## Supplementary material for "Coding Sequence Insertions in Fungal Genomes are Intrinsically Disordered and can Impart Functionally-Important Properties on the Host Protein": MAFFT_MSAs: XP_711072.2_blasthits_MAFFT.txt

```
>XP_711072_Candida_albicans
-------------MARSKKK---------PST------------PQSPKDSTPVVYS---
S------------------------------KKQLGQQQQHLRSTSIFKKSPVYDLLHYF
EKAPDQWTARYILILTAIILRAAVGLGSHSGYHTPPMFGDFEAQRHWMELTINLPISQWY
FFDLQYWGLDYPVLTAYHSFICGKL-GN-FINSSWFALNTSRGLET--DDIKTFMRITAI
ISELIIYIPSILKIANIL-GKKSNINRMDQIIIALIIINQPHLILIDHGHFQYNSIMLGF
FIYSIIDLIKGNLIMASVWFISCINFKQMGLYYSLFIFFYILSQLN--------------
-----SLSKFFLVGVTVLLTQFIYLLPFI------------W------------------
------FHP--DSILQIVYRVFPFNRGLFEDKVANFWCTTNILIKYREILTDASQLSKLA
LIATLLTTIPINLLIFYK-------IKTAT-------NNTKKANTEVTPSSSSSSSLPLN
IVAMIYGFALNALSFYLFSYQVHEKSILIALIPISLLLLIN---PQQDITMIQFINTVGT
FSLYPLLKKDGLIMQYFVLNFLINWLIG-----------------------------FDL
IIVNPNPQKNSKSSSKLLNINNLIIWIIYFMMIIYHIIDFTIDPPLKYPDLWVILNTTIS
FVAFSYFWLWLVYRIIKL------------------------------------------
--
>XP_002422201_Candida_dubliniensis
-------------MARSKKK---------QSA------------PQLSKEPTPVVYS---
S------------------------------KKQVG---QHLRSTSIFKKSPVYDLLHYF
EKAPDQWTARYILILTAVILRAAVGLGGHSGYHTPPMFGDFEAQRHWMELTIHLPISQWY
YFDLQYWGLDYPVLTAYHSYICGKL-GN-FINSSWFALNTSRGLET--DDIRTFMRITAI
ISELIIYIPSILKIANIL-GKKSNINRMDQIIIALIIINQPHLVLIDHGHFQYNSIMLGF
FIYSIIDLIKGNLIMASVWFISCINFKQMGLYYSLFIFFYILSQLN--------------
-----SLSKFFLVGLTVVITQFIYLLPFI------------W------------------
------FHP--DSILQIVYRVFPFNRGLFEDKVANFWCTTNILIKYREIFTDASQLSKLT
LIATLLATIPINLLIFYK-------IKTSN-------KPVTRKSAETTTTSSSSSSLPLH
ITAMIYGFALNALSFYLFSYQVHEKSILIALIPILLLLLIN---PQQDITMIQFINTVGT
FSLYPLLKKDGLIMQYFVLNFLINWLIG-----------------------------FDL
IIF--NPQRNSNTNKK-----NLIIWIIYFMMIIYHIIDFTIDPPLKYPDLWVILNTTIS
FVAFGYFWLWLVYRIIKL------------------------------------------
--
>XP_002545914_Candida_tropicalis
MTLTPKNNIEHKQMAKSKKK---------SSTQSN-------NSPK--KIQQPIASNKTI
S------------------------------KKQ---------PKSVFQSSPVYDLLHYF
ERAPDQWTARYILVLTAVILRTAVGLGGHSGYHVPPMFGDFEAQRHWMELTINLPISQWY
FFDLQYWGLDYPVLTAYHSYICGII-GN-FINPTWFVLNDSRGLES--DDIRMFMRMTAI
ISELIIYIPGILKLANLL-GKKSNINRMDQIIIALIIINQPHLVLIDHGHFQYNSVMLGF
FIYSIIDLIKGNLVLASIWFISCINFKQMGLYYSLFIFFYILSQIR--------------
-----SFSKLIVVGVTVVLTQVVYLIPFI------------W------------------
------FHP--QSVLQILIRVFPFNRGLFEDKVANFWCTTNILIKYREII-DGSQLSKLA
LIATLLATIPINIYLF---------IKIIR-------KPAVK------------------
VPAMIYGFASNALSFYLFSYQVHEKSILIALVPISLLLLIN---P-HDITMVQYINTVGT
FSLYPLLKKDGLVMQYIVLNLLINWLIG-----------------------------KSL
VF-----------NKKVGTLNCLMIVSTYAAIFAFHVIDFILEPPARYPDLWVILNTAIS
FGAFSYFWFWLSYRIFKL------------------------------------------
--
>XP_003869594_Candida_orthopsilosis
-------------MAKTKKKLGKQENKPTQSTNVE-------PRPLKSKSTAPTTH----
-------------------------------------------AKSIFTNSPVYDLLHYF
EKAPDQWAARYILILSSIILRTAVGLGGHSGYKTPPMHGDFEAQRHWMELTINLPTSRWY
FFDLQYWGLDYPPLTAYHSWILGKI-GS-TINFNWFALNSSHGLET--DDLRFFMRVTSI
ISELICYIPGILLLANIF-GKKFNLSRMDQIIFALIILTQPHLVLIDHGHFQYNSVMLGC
FIYAIIELVQNHLVMASIWFVSCINFKQMGLYYSVFIFFYILSQLE--------------
-----NFKDLVSVGLSVIVTQFIYLLPFA------------S------------------
------NWK--TTLPQIVHRIFPFNRGLFEDKVANFWCTTNVLVKYRDLV-SSSQLSQLA
LAATLLSIIPINVYIFYK-------LKSTSSANNRSYNDSYNDSNNNNNNNNDSDSDKRR
ISAMLYGFAYNALSFYLFSYQVHEKSILLPLCPILLLLLIN---P-HDITVIQWINNVAT
FSLYPLLKKDDLILQYFVTSILINWLIG-----------------------------FKH
VI----------PSFKSFNLNNLVIWITYIAMIVYHFVDFTFDPPAKYPDLWVILNIAIS
FAAFGYTWLWLIYKIVKL------------------------------------------
--
>XP_001525204_Lodderomyces_elongisporus
-------------MTKSLKL---------KRKSKS-------TTPPLASVAPASVAPASG
STPKLHTTANANAKENTTKVIKTRSVSTKRKKEHQPQSVQSSNYKSIFSDSPVYDLLHYF
EKAPDQWAARYILILSSLLLRTAVGLGGHSGFGKPPMYGDFEAQRHWMEITNHLPLSQWY
FFDLQYWGLDYPPLTAYHSWLLGKI-GS-FIDYTWFQLNRSRGKET--RSLINFMRLTSI
ASDLALYIPAVLLLANIL-GKKFHLSRMDQIVVALVIINQPSLVLIDHGHFQYNSVMLGL
FLFSVIDLVRGNLVLASIWFISCINFKQMGLYYSVFIFFYILSQLQ--------------
-----NLVELIAVGATVVVTQIILVLPFI------------M------------------
------TEHPLNSLQQILIRVFPFNRGLFEDKVANFWCTTNVIIKYREFL-DSSQLSKLA
LAATLVSILPINVYIFYK-------LRKLQ-----------------KRLESDKDVVNHK
AQYLIYGFAYNALSFYLFSYQVHEKSILVPLCPILLLLYIN---P-GDIAIIQWVQNVAV
FSMYPLLYKDDLVLQYFVIVLLMNWLLG-----------------------------WKN
LV-----------YPTKLCLNNLVIGVVYLAMIVYHIVDAVVLTPARYPDLWVILNTGIS
FVAFGYFWLWLIYRICKV------------------------------------------
--
>XP_007373698_Spathaspora_passalidarum
-------------MAKPKKR---------TSSSKK-------DTFKEVSNDIPKVS----
S------------------------------PKQDP-------PKSIFKDSPVYDLLHYF
EKAPVQWEARYILVLTAVLLRSAVGLGGHSGYHTPPTFGDFEAQRHWMELTINLPISKWY
YFDLSYWGLDYPPLTAYHSYLLGMI-GS-FINGSWFSLDESRGMET--DGLRFFMRFMAI
ASELVLYIPAILTIANIL-GKKFNINRMDQIIISLVIINQPHLVLIDHGHYQFNSVMLGF
FVYSVIDLIKNNLYLASIWFVSCINFKQMGLYYSLFIFFYILSQLK--------------
-----SFSGFILVGLTVAITQFVYLLPFI------------L------------------
------TKP--ESVLQIVLRVFPFNRGLFEDKVANFWCTTNVLIKYREII-DAAQLPKLA
LLATLLAVIPANVYLFFK-------IR--S-------RPSTK------------------
IQGLIYGFSLNSLSFYLFSFQVHEKSILIALIPILLLLLID---H-KDIDIIQWINNVGT
FSLYPLLKKDELIMQYFVSNFLINWLIG-----------------------------PKI
LL------------QKKYSLNTVVVWGTYLLMIVYHVIDATMSPPTRYPDLWVILNIAIS
FAGFSYFWLWLVYKIYKL------------------------------------------
--
>XP_043050724_Scheffersomyces_spartinae
-------------MAAAGG-----------------------AKPSSSKKSKKAVLNKSR
-----------------------------------------KGNLHVFQDAPIYDLLKYF
DRAPDQWAARYILIFSTIILKSAVGLGSYLGEGQLPIHGDFEAQRHWMEITNHLPVSQWY
FFDLEYWGLDYPPLTAYHSYIFGKL-GL-FLNWSWFALNDSRGIEN--PGIKYFMRFLVI
ISDFIVYGPALIHVLSLI-GKRFNMNRIDHIVFTAAFLCQPGLILIDNGHFQYNSVMLGL
FLFAVAELIRENYILASIWFVLAINFKQMALYYAPFIFTYILANMF--YNYYDVSKSYRQ
LIRSFNFAKVFLVGIAVLLTQVVLLLPFI--------WISFE------------------
------NGFTFDILRQIVIRVFPFQRGLFEDKVANFWCTTNLVIKYRELF-TLPQLTRLL
LLLTLASIIPPNLLIAWKLLMNKKFTKNST----------------------------HR
IVILLLGFAITSWGFFLFSFQVHEKSVLVPLMPTLLLALTR---DRFDLVLIQWIINVTS
FSMYPLLKKDNLVLQYFTCLLVSNWIMGALNV----------------------K--KNT
LM-----------IPKDSLFWKLIIVSSYVAMLTYHISDQFLAPPARYPDLWLILNTTIS
FAYFGIFWLWLLYRAYVLN-----------------------------------------
--
>XP_001382493_Scheffersomyces_stipitis
-------------MAKTKKK---------AKGSGS-------QSSTHHHHQDSST-----
-------------------------------------------SHSIFKNSPVHDLLHNF
EKAPDQWAARYVLVMTAILLRAAIGLGGYSGKATPPMFGDFEAQRHWMELTIHLPISQWY
WFDLQYWGLDYPPLTAYHSYIIGKI-GS-FINPDWFSLNASRGIEG--SDIKFFMRFMSL
VSELVLYIPAVLTLANLM-GKKFNLSRMDQIIISLLTINQAHLVLIDHGHFQFNSVMLGF
FIYAMIELINSSYVIASVWFIGCINFKQMGLYYSTFIFVFILSQLK--------------
-----SFGQLVGVGVTVILSQAVVLSPFI-------------------------------
------SDP--KQALQILYRVFPFNRGLFEDKVANFWCTTNVLVKYREIV-APQTLSKMA
LITTVLSILPMNILLFIK-------LRKTK-------NV---------------------
IPGLIYGFAGNSLAFYLFSFQVHEKSILIPLVPSTLLLLVD---P-SLIDIVQWINNVGT
FSLYPLLKKDDLVLQYFVSNFLINWLIG-----------------------------RKL
LM------------KSRSMVWDLIIKGSYLSLVVYHIIDYTSDPPARYPDLWVILNISIS
FAAFALFWLWLNFRIYKLKV----------------------------------------
--
>XP_020065230_Suhomyces_tanzawaensis
-------------MAKSKKK---------SKQALV-------KKPTTPFVATPATTQ---
-------------------------------------------SQSIFKSSPVYELLHYF
EKAPDQWAARYIIVMSSIILKTAIGLGGFLGQGKPPMHGDFEAQRHWMELTIHLPVSEWY
YFDLQYWGLDYPPLTAYHLYLLGKI-GS-FINPTWFALNSSRGIET--NEVKFFMRFVSL
LSELVLYVPAVLTLANMM-GKRFNLNRMDQMIISVIIINQAHLALIDHGHFQFNSVMLGF
FVYSLINLMRENYVLASIWFVSCINFKQMGLYYSTFIFVFILSQLK--------------
-----SFIHLIVIGLTVVLTSFVIVIPFL-------------------------------
------KDP--KNLLQILIRVFPFNRGLFEDKVANFWCTANVVIKFREII-DASQLSKLA
LISTVGAIIPMNILLFFK-------CKKPQ-------NV---------------------
APGLIYGFAGNALAFYLFSYQVHEKSILIPLLPSTLLILIK---P-ELIDIVQWINNVGT
FSLYPLLKKDGLILQYFVSNLLINWLIG-----------------------------PKL
LF------------KNSGILWGLITKGSYLLMIVYHLLDWFLLPPARYPDLWVILNITIS
FGAFFVFWLWLNFKVYKL------------------------------------------
--
>XP_020074781_Hyphopichia_burtonii
-------------MARSNSK---------KKS----------NTGAK-EGSVPVQQAGSQ
DSSSPSTPSKKKAGKAKAKTIKSSKDSKGLNLGVSDTPGLYKK-SSPMKDSPVYDLLHTF
EKAPDQWAARYILILSSIILRAAIGLGSWSGKGQEPINGDFEAQRHWMEVTINLPIKEWY
FYDLEYWGLDYPPLTAYHLWFFGKV-GS-LIEKEWFQFFTSRGIET--SGIKTYMRWTSL
ISELVIFIPAVLQFISIM-GKKLNLRRIDQIVLAAIILNQPSLILIDHGHFQYNSIMLGL
FLFLLIDLIKGNFVLASVWFMSSILFKQMALYYAPFIFFFILSKLFIV---KPGNRSWFK
LIKTLNFTRLILIGVTIFITIITILSPFIILP-----IIKKE------------------
------VNQIPKLIGQIVYRMFPFQRGLFEDKVANFWCTTNILIKYNKLF-SPDELKKLS
LALTLLSILPACLISFYKNV-----TKVAP--------------------------SP--
-MLIIYGFSSCAWGFYLFSFQVHEKSVLVPLIPSTLLIMIN---NEETISIIQWINNISL
FSMYPLLKKDDLALQYFVMLLTINWLIGGFSM----------------------NLNKNL
LW-----------SRN--LFWKLIISGSYLSIIAYHLIDYFAEPPSSLPDLFVLLNTTIS
FGCFSLFYCWLIYKLYKL------------------------------------------
--
>XP_015464630_Debaryomyces_fabryi
-------------MGKLNSK---------TGNKVSIPQAASSKTKRKTKESSKAKEHTAV
-----------------------------------------KNSQAPFENSPIYDLLQFF
EKAPDQWTARYILILTAIILRSAVGLGSFLGQGEKPINGDFEAQRHWMELTIHLPIDKWY
FYDPLYWGLDYPPLTAFHLYLFGKL-GS-LINSDWFKFFSSRGLES--SDLKTYMRYTSL
ISELVIYIPALLGFISIM-GKKLNLSRMYQIVISTIILCQPSLILIDHGHFQYNSVMLGL
FLFSLVDLIKGNYILASIWFISSINFKQMGLYYAPFIFAYLFSKLFLNYNDLGSEKSLKK
LIASFNFKKLIAIGLAVIITSIVIISPFII-------LPSCT------------------
------RAETLNVLKQILIRVFPFERGLFEDKVANFWCTTNLVVKYRDIF-SIDQLKKIT
LLSTLVAILPPCLMISYKNIYNPKFSNISL--------------------------SPVK
YLSLIYGFAATSWGFYLFSFLVHEKNVLVPLLPSTLLFIIN---DKDTISMIQWINNIAA
FSLWPLLKKETLVLQYIVVILLSNWLVGGFNL----------------------KLSNNI
FF-----------PRIN-WFWNLVIGASYIAVAIVHFVDYFYLPPARYPDLWVILNTTVS
FGCFSLFWLWILYQFYKL------------------------------------------
--
>XP_002770520_Debaryomyces_hansenii
-------------MGKSSSK---------AGNKVPIPQTTPAKAKKKTKKSNKIKEQVAV
-----------------------------------------KNSQIPFENSPIYDLLQFF
EKAPDQWTARYILILTAIILRSAVGLGSFSGQGEKPINGDFEAQRHWMELTIHLPINKWY
FYEPLYWGIDYPPLTAFHSYLFGKL-GS-LINSDWFRFFTSRGLES--SDLKTYMRYTSL
ISELVIYVPALLGFISIM-GKKLNLSRMYQIVISTIILCQPSLILIDHGHFQYNSVMLGL
FLFSLVDLIKGNYILASIWFMSSINFKQMGLYYAPFIFAYLFSKLFTNYYDLGSDRSVKK
LVTSFNFKKLIAIGLAVIITSIVIISPFII-------LPNCS------------------
------RAETLNVLKQILIRVFPFERGLFEDKVANFWCTTNLVVKYRDIF-SINQLKKIT
LLSTLVAILPPCLMISYKNIFNPKFSISSS--------------------------SPVK
YLSLIYGFAATSWGFFLFSFLVHEKNVLVPLLPSTLLFIIN---DKSKISMIQWINNIAA
FSLWPLLKKENLVLQYVVVILLSNWLVGGFNM----------------------KLSNNI
FF-----------PRIN-WFWNLVISASYISVAIVHFVDYFYLPPARYPDLWVILNTTVS
FGCFSLFWLWILYQFYKL------------------------------------------
--
>XP_006689309_Yamadazyma_tenuis
-------------MAKKKS-----------------------STKYKPKPVNVVSKSPVA
-----------------------------------------KPS--PFVDAPVFELLHNF
QKAPDQWAARYIIIITAIIIRSAVGLGSFSGFQENPINGDFEAQRHWMEITTHLPINQWY
FFDLQYWGLDYPPLTAYHSYLFGKL-GT-MLNSKWFELGTSRGLET--VDLKNYMRFTSL
ISELVILSPALLGFITFI-GKKLNLRRIDQILITCIVMCQPALILIDHGHFQYNSVMLGF
FLYSLVDLLKGNFTLSSIWFISAIFFKQMALYYAPFIFFFILSKFVVN------------
LITKFNFAKLFSVGLTVLVTVLTLLSPLML----------GG------------------
------WNDMVTNLKQILVRVFPFNRGLFEDKVANFWCTTNLVVKYKQLF-SNDQLTKIS
LVFTLMSIAPPCLMVSYKNLMGSKFSKSST--------------------------STSK
YMSLVYGFAATAWGFFLFSFQVHEKTVLVPLIPSTLLYCLN---TSYYISITQWINNVAT
FSMFPLLKKDGLSLQYAVLLVMINWLIGGFNW----------------------R--GNL
LF-----------QKSS-WFWNSVFALSYLSIAAYHIIDFQFDPPASYPDLWVILNTTIS
FGCFSLYYLWLNYEIYKL------------------------------------------
--
>XP_001484154_Meyerozyma_guilliermondii
-------------MAKNSAK---------AGKKASSPKVATKASPKASPKPSPKASHKRK
-----------------------------------KKTTSPTNKNSIYHDTPIYDMLHEF
EKAPHQWAARYILVLTAIILRAAVGLGSFLGQGQGPINGDFEAQRHWMELTIHLPISKWY
FYDLQYWGLDYPPLTAFHLYVFGKL-GS-FIDPQWFALDTSRGIED--AGIKTFMRISSL
LSELVLYIPALFGVISLI-GKQLRVSRMDQ------------------NHYN--------
------------------------------LYYTLPTF----------------------
------------VGIN--------------------------------------------
------------------------------------------------------------
------------------------------------------------------------
------------------------------------------------------------
------------------------------------------------------------
------------------------------------------------------------
------------------------------------------------------------
--
>XP_018709582_Metschnikowia_bicuspidata
-------------MVRHLQK---------KHKNSNYL-----RSGPSEQQGTGSKKDLSS
----------------------------------------SVKKPNPFTGSPLYDLLQVF
ERPQDQWVARYILILSIVLLKASVGLGLFSGQGELPINGDFEAQRHWMELTIHIPLTSWY
FFDLRYWGLDYPPLTAYHLWAFGKI-GS-FLNPEWFVLGLSRGNES--VLLKTFMRLSCL
LSELVFYVPAVMQLTSYLGGRKENLSRIHQIVVLALIFCQPCLILIDNGHFQYNSVMLGL
FLFSVIELLKGNLVLASVWFICSILFKQMALYYSPFIFVFILSRLFTC------KKTISS
TIATFQFGKLFVVSVTVVVTITVILFPFL--------IAARS------------------
------GTEAAEQVLQILKRMFPFERGLFEDKVANFWCTSNILIKYATIF-NGGELKAIS
LILTLTAIFPPCAMIFWKNI-----RRLYP--------------------------PP--
-ELAIYGFSATAWAFFLFLFQVHEKTVLVPLIPSTLLLLTD---NSSCISVIQWINNIAA
FSLYPLLKKDGLVLQYLVCTLLVNWLLGGFLR----------------------KNWKSL
LM-----------PNLQSQALKFVIILSYMAVFAVHVLDFVITPPMQYPDLWTIANTTVS
FGSFSWFYLWLLYKIYHL------------------------------------------
--
>XP_002615777_Clavispora_lusitaniae
-------------MKKHSPK---------KKR----------AVSNKHNSAVPVTPSNTS
----------------------------------------AKTVANPFLKSPLYDLLRVF
ERAPDQWAARYILILTAVMLRSAVGLGPYSGQGEKPINGDFEAQRHWMEITSHLPVDQWY
FYDLQYWGLDYPPLTAYHSWIFGKI-GG-FINSDWFELVKSRGIEN--SGIKTFMRFSSL
ISDLLIYIPAVLHLTSIL-SRHLKLGRMHQIVVLTLILSQPPLILIDHGHFQYNSVMLGF
FLLSVAELLNGSLVFASIWFMSSVLFKQMALYYSPFIFFIILARLF-----TPSTT-IPK
TLTSFKFGNLLAVGLSVFLTTVASVSPFI--------LTSST------------------
------WTDACVLLKQILVRMFPFERGLFEDKVANFWCTTNLVVKYNKLF-TNSQLKTAS
LVLTLTFALPPCLLCFKKQL-----IQKST--------------------------SP--
-ALVLYGFSACAWAFYLFSFQVHEKTVLVPLIPSTFLLVTK---DRDTISIIHWINNIST
FSLFPLLKKDGLVLQYGVTSLLINWLIGGFTL----------------------KRKNNL
LW-----------PHNSSICLKLIIGLSYLAIIVFHIIDYSIPAPVRYPDLWVIANTTIS
FGCFGTFYLWLLHKVYYL------------------------------------------
--
>XP_025340951_Candida_haemuloni
-------------MAKQSAK---------KKK----------APAPK-KPAAKADNEVSS
----------------------------------------YKQ--NPYIHTPLYDLLHVF
ERAPDQWAARYILILSAIILRGAVGLGPWSGKGEKPINGDFEAQRHWMEITTHLPINQWY
FYDLQYWGLDYPPITAYHSWLCGVI-GN-VIDSRWFELDASRGIET--SAIKTFMRYTSL
ISELVVLFPAILQLVSLLGGKKLKLGRMHQIVVIAMIIYQPPLILIDHGHFQFNSVMLGF
FLYSVSELIKDNLLMASVWFVASILFKQMSLYYSPYIFFYILSKLF-----TPKPK-LAQ
TIASFDFAKFIAVGATVVASIAAVLIPFF--------IAAQD------------------
------AAEVEKMVRQIVLRMFPFERGLFEDKVANFWCVTNVIFKYREHF-TPEQLKILS
LGLTIVSILPPCLITFWKNI-----TRKTN--------------------------NP--
-LMLIYGFSATAWGFYLFSFQVHEKTVLVPLIPSTFLLLST---DPNIVGIIQWINNIGS
FSLFPLLKKDGLVLQYATLTLLMNWFVGGFSL----------------------PSK-SL
LW-----------PTQSPLIVKFVIIGTYAATLFYHVVEYFFEPPASLPDLWVILNCVIS
FGSFSFFYLWLIYHLVKL------------------------------------------
--
>XP_024716128_Candida_pseudohaemulonis
-------------MAKHSAK---------KKK----------AAPPK-KQIVEVDDDVSS
----------------------------------------YKQ--NPYLKTPLYDLLHVF
ERAPDQWAARYILILSAILLRSAVGLGPWSGKGEEPINGDFEAQRHWMEITIHLPINQWY
FYDLQYWGLDYPPLTAYHLWLCGIF-GN-LIDSSWFQLDKSRGIET--PAIKTYMRYTSL
ASELIVLFPAILQLVSLLGGKKLKLGRMHQIVIIALIVTQPPLILIDHGHFQFNSIMLGF
FLFSVSELLKDNLMMASVWFIASIMFKQMSLYYSPFIFFYILSKLF-----KPQQK-LVK
TIATFDIPKLIAVGATVVVSIIAVLTPFL--------VAAQD------------------
------VTELEKLIRQIVLRMFPFERGLFEDKVANFWCVTNIIFKYREYF-SPEQLKILS
LGLTLLSILPPCLIAFWKNI-----TRKTT--------------------------PP--
-TLLIYGFSATAWGFYLFSFQVHEKTVLVPLIPSTFLLLLT---DPNMVGVVQWINNISS
FSLYPLLKKDGLVLQYVTLTLLVNWFVGGFSI----------------------PSR-SL
LW-----------PELLLIITKLVILASYAAAIIYHIVDYFFAPPASLPDLWVILNCVIS
FGCFSFFYLWLNYSLVKL------------------------------------------
--
>XP_025338290_Candida_duobushaemulonis
-------------MGKHSAR---------KKK----------VVPQK-KRIVEADDDVSS
----------------------------------------YKQ--NPYLKTPLYDLLHVF
ERAPDQWAARYILILSAILLRSAVGLGPWSGKGEEPINGDFEAQRHWMEITIHLPINEWY
FYDLQYWGLDYPPLTAYHSWLCGIF-GS-LIDSSWFQLDKSRGIET--PAIKTYMRYTSL
ASELIVLFPAILQLVSLLGGKKLRLGRMHQIVIIALIVTQPPLILIDHGHFQFNSIMLGF
FLFSVSELLKDNLLMASVWFIASIMFKQMSLYYSPFIFFYILSKLF-----KPQEK-LVK
TIATFDIPKLIAVGATVVVSIIAVLIPFL--------VAAQD------------------
------VTELEKLIRQIVLRMFPFERGLFEDKVANFWCVTNIIFKYREYF-SPEQLKIFS
LGLTLLSILPPCLIAFWKNI-----TRKST--------------------------PP--
-TLLIYGFSATAWGFYLFSFQVHEKTVLVPLIPSTFLLLST---DPNMVGIIQWINNISS
FSLYPLLKKDGLVLQYVTLTLLVNWFVGGFSI----------------------PSR-SL
LW-----------PESSSIVIKLVILASYVAAIAYHTVDYFFDPPASLPDLWVILNCVIS
FGCFSFFYLWLNYSLVKL------------------------------------------
--
>XP_028889719_Candida_auris
-------------MGKQSAK---------NRK----------ALANS-KTIAAQQKENSS
----------------------------------------FKQ--NPYLKTPIYDLLHVF
ERAPDQWAARYILILSAILLRSAVGLGPWSGKGEKPINGDFEAQRHWMEITNHLPIKEWY
FYDLQYWGLDYPPLTAYHSWVFGKL-GS-MIDSSWFELDKSRGIET--SAIKTFMRYSSL
ISELVVFIPSVLQLVSLLGGKKLKLGRMHQIVIIALIIFQPPLVLIDHGHFQYNSVMLGL
FLFSVSELLKDNLLLASVWFMASVLFKQMALYYSPFIFFYILSRLF-----KPRDK-LSK
TFATFDIAKLMAVGATVVVSVITILVPFF--------IAASD------------------
------TTDLERMMKQILIRMFPFERGLFEDKVANFWCVTNIFLKYREKF-TPEQLKGIS
LCLTVISILPPCLIAFWKNI-----KNKQN--------------------------HP--
-SMIVYGFSATAWGFYLFSFQVHEKTVLVPLIPSCFLLLST---DADVVGVIQWINNIAS
FSLFPLLKKDGLVLQYVTLTLLINWFVGGFSS----------------------PSS-SL
VW-----------PKKSPMIVKLVITGSYLSAFVYHALDYAFDPPARFPDIWVILNCVIS
FGCFGFFYLWLLCRMVKLKG----------------------------------------
--
>NP_014644_Saccharomyces_cerevisiae
------------------------------------------------------------
-MAIGKRLLVNKP--------------------AE----------ESFYASPMYDFLYPF
RPVGNQWLPEYIIFVCAVILRCTIGLGPYSGKGSPPLYGDFEAQRHWMEITQHLPLSKWY
WYDLQYWGLDYPPLTAFHSYLLGLI-GS-FFNPSWFALEKSRGFESPDNGLKTYMRSTVI
ISDILFYFPAVIYFTKWL-GRYRNQSPIGQSIAASAILFQPSLMLIDHGHFQYNSVMLGL
TAYAINNLLDEYYAMAAVCFVLSICFKQMALYYAPIFFAYLLSRSL-------------L
FPK-FNIARLTVIAFATLATFAIIFAPLYFLG----------------------------
--------GGLKNIHQCIHRIFPFARGIFEDKVANFWCVTNVFVKYKERF-TIQQLQLYS
LIATVIGFLPAMIMTLLH----------------------------------------PK
KHLLPYVLIACSMSFFLFSFQVHEKTILIPLLPITLLYSST---DWNVLSLVSWINNVAL
FTLWPLLKKDGLHLQYAVSFLLSNWLIGNFSFITPRFLPKSLTPGPSISSINSDYRRRSL
LP--------------YNVVWKSFIIGTYIAMGFYHFLDQFVAPPSKYPDLWVLLNCAVG
FICFSIFWLWSYYKIFTSGSKSMKDL----------------------------------
--
>XP_018221786_Saccharomyces_eubayanus
------------------------------------------------------------
-MAIGKRLLVNKP--------------------AE----------ESFYASPMYDFLYPF
RPVGNQWLPEYIIFVCAVIVRCAIGLGPYSGKSTPPLHGDFEAQRHWMEITQHLPLSKWY
WYDLQYWGLDYPPLTAFHSYLLGLI-GT-FFNPSWFALDKSRGFESPDNGLKTYMRSTVI
ISDILFYFPAVIYFTKWL-GRYRNQSPIGQSIAAAAILFQPSLMLIDHGHFQYNSVMLGL
TAYAINNLLDEYYAMAAMCFVLSICFKQMALYYAPIFFAYLLSRSL-------------L
FPK-FNIARLTVIAFATLATFALMFAPLYFLG----------------------------
--------GGLRNIYQCIHRMFPFARGIFEDKVANFWCVTNIFVKYKERF-SIQQLQLYS
LVATVLGFLPAMMMTLLH----------------------------------------PK
KHLLPYVLIACSMSFFLFSFQVHEKTILVPLLPITLLYSST---DWNVLSLVSWINNVAL
FTLWPLLKKDGLHLQYVVSFLLTNWLIGNFSFITPRFLPKSLTPGPSISSINSDYRRRSL
LP--------------YNVVWKSFIIGTYIAMGLYHFLDLFVAPPTKYPDLWVLLNCAVG
FICFSIFWVWSYYKIFTSGNKSMKDL----------------------------------
--
>XP_033769153_Saccharomyces_paradoxus
------------------------------------------------------------
-MAIGKRLLVNKP--------------------AE----------ESFYASPMYDFLYPF
RPVGNQWLPEYIIFVCAVIVRCTIGLGPYSGKGSPPLHGDFEAQRHWMEITQHLPLSKWY
WYDLQYWGLDYPPLTAYHSYLLGLL-GS-FFNPSWFALEKSRGFESPDNGLKTYMRSTVI
ISDILFYFPAVIYFTKWL-GRYRNQSPIGQSIAASAILFQPSLMLIDHGHFQYNSVMLGL
TAYAINNLLDEYYAMAAVCFVLSICFKQMALYYAPIFFAYLLSRSL-------------F
FPK-FNIARLTVIAFATLATFAVIFAPLYFLG----------------------------
--------GGLKNIYQCIHRIFPFARGIFEDKVANFWCVTNVFLKYKEKF-SVQQLQLYS
LIATVIGFLPAMIMTLLH----------------------------------------PK
KHLLPYVLIACSMSFFLFSFQVHEKTILVPLLPITLLYSST---DWNVLSLVSWINNVAL
FTLWPLLKKDGLHLQYAVSFLLSNWLIGNFSFITPRFLPKSLTPGPSISSINSNYRRRSL
LP--------------YNVVWKSFIIATYIAMGFYHFLDLFVAPPAKYPDLWVLLNCTVG
FICFSVFWVWSYYKIFTSGNKSMKDL----------------------------------
--
>XP_003676159_Naumovozyma_castellii
--------------------------------MAGKNKIPKKDL-------------SSQ
KKSGKTKETSKKH----------------------------DIPEESFYASPLYDLLYPF
RPAGSQWMTEYTIVLFSLIIRCAVGLGPFSGYGVPPMFGDFEAQRHWMEITQHLPIHKWY
WFDLKYWGLDYPPLTAYHSYICGKI-GS-FFNPNWFALDSSRGYEA--QDLKTFMRLTVL
VSEALFYIPGVVYFVKWL-GKHRRQSPIGQFIAAAAILLQPSLILIDHGHFQYNSVALGL
TVYAINNLLDEFYAMAAVCFVLSICFKQMTLYYSPIFFAYLLSKSL-------------F
TPKLFNIPRFLAIAIATVCSFLLMYGPLYVFG---------G------------------
------DQ-GLNNVLQSIHRIFPFARGIFEDKVANFWCVTNVIFKYKMLF-TQQELQLYS
LVLTVVGFLPAMMIILFY----------------------------------------PK
KYLLPYALSACSMAFYLFSFQVHEKTILMPLLPITLLYTST---DRNVLSRVSWMNNIGL
FTLWPLLKKDGLTLQYWVCLLLSNWLIGNFSFITPNFLPKVLTPGPSVSMIGENYHYRSL
LP--------------RNIFWKVIIVLSYIAMGAIHVLDAFVNPPVAYPDLWVILNCTLG
FGCFFLFWIWNYYKLFSMIKKSLHHL----------------------------------
--
>XP_003669166_Naumovozyma_dairenensis
-------------------------------------MVPKKKTLMKNGSTSTVTSSSSQ
KSKVEDTKKSKKM--------------------NNNQPLETETSKESFYASPLYDFLYPF
RPAGSQWMTEYIIVLFAIIIRCAVGLGPYSGFNTPPMFGDFEAQRHWMEITQYLPISQWY
WFDLQYWGLDYPPLTAFHSYLCGKI-GS-FFQPNWFTLGDSRGYEG--QDLKTFMRLTVL
ASESLCYIPAVVYFTKWL-GKRRNQSPIGQFIAVAAILFQPSLILIDHGHFQFNSVMLGL
TVYTLNNLLDEFYAFAAVCFVLSICFKQMALYYSPIFFAYLLSKSL-------------F
HPRLFNIPRFAAISFATICTFASMFGPIYFFG---------G------------------
------ENGGITNLLQSIKRIFPFARGIFEDKVANFWCVTNVIFKYKANF-TQEQLQLYS
LILTIIAFLPAMLVILLY----------------------------------------PR
KYLLLYALSACSMSFYLFSFQVHEKTILMPLLPITLLYTST---DRNVLSRVSWMNNIGL
FTLWPLLKKDGLSLQYWVCLILSNWLIGNFSFITPRFLPKVLTPGPSIIQLGENYRRPTL
LP--------------SNWIWKVIIVLSYVMMGVIHFVDYFIEPPSAYPDLWVILNCTLG
FGCFVLFWLWNYYKLFSMTKKNIHQL----------------------------------
--
>XP_003955078_Kazachstania_africana
-------------------------------------------MRSPEPKKKSPKTKLKA
KSKSNPKKASKLN--------------------NE------AIE-EVFYASPLYDFLYPF
RPAGNQWLAQYIIVTFALIIRCAIGLGSYSGMGHSPMFGDFEAQRHWMEITQHLPISKWY
WFDLQYWGLDYPPLTAYHSYILGKI-GS-FIYPKWFTLNDSRGIEM--EGIKSYMRTTVL
ISEAVFYFPAIIYFSKWF-GKHRNQSPIGQYIAATAILFQPSLMLIDHGHFQYNSVMLGL
TVYAINNLLDDFYSVASVCFVLSICFKQMSLYYAPIFFGYLLSKSL-------------F
FPRLFNIPRLVGIAAVTIVTFVAMYSPLYIFG----------------------------
--------GGLENLIQSVHRIFPFARGIFEDKVANFWCVTNILIKYKIKF-TQDQLQLYS
LAATVLGFLPALVIIVLY----------------------------------------PK
KHLLPYALAACSMSFFLFSFQVHEKTILVPLLPITLLYTST---DWNVLSMVCWINNVAL
FTLWPLLKKDGLILQYAVCFALSNWLLGNFSFVTPKFLPKMLTPGPSISAIHENYHRRSL
LP--------------HNILWKVVIVSSYLSMAVFHYLDFFVEPPTNYPDIWITLNCVIG
FGSFVFFWMWTYYMLFTLRNKTLMDL----------------------------------
--
>XP_022465197_Kazachstania_naganishii
--------------------------------------------------MSSEKKEPQG
EDASSKTKSLSKL--------------------QRNKDEAAPEVEECFYASPIYDFLYPF
RSPGSQWVTEYIIVVFLLIIKSAIGLGSYSGFQTPPMFGDFEAQRHWMEITQHLPVSQWY
WFDLQYWGLDYPPFTAYHSYLLGKI-GT-FIYPPWFELDASRGMET--DGIKSYMRFTVL
LSECIFYIPAIVYFTKWV-GRRKKQSPIGQFVAAAAILFQPTLMLIDHGHFQYNCVMLGL
TVYAINNLLDGFYAMAAVCFVLSICFKQMALYYAPIFFAVLLSKSL-------------F
FPRLFNIPRFLSVAFATLASLFVMFAPLYIFG----------------------------
---------GVGNVLQSIHRIFPFARGIFEDKVANFWCVTNVFFKYKTMF-TQSELQFYS
LVATVVGFFPAFMIMIFY----------------------------------------PK
KFLIPYGLAACSMAFFLFSFQVHEKTILVPLLPATLLFTST---NWNNLSMVFWVNNVAL
FTLWPLLKKDGLWLQYCVCLVMYNWLLGNFSFITPRFLPKILTPGPSISNIAENYRRRSL
LP--------------HNIIWKIIILVSYLCMLMIHVLEYTIAAPSQYPDLWVQLNCTVG
FGCFVLFWMWTYYKLITLRNKTIQEL----------------------------------
--
>XP_445803_Candida_glabrata
-----------------------------------------------------------M
SSEKKDKKAVSKF--------------------ES------EQGEESFYASPLYDFLFPF
RPAGSQWLTEWIIIMFAMIIRCAIGLGPYSGYKDGPMHGDFEAQRHWMEITQHLPISKWY
YYDLKYWGLDYPPLTAFHSYLLGKL-GT-FCNPDWFALDSSRGIET--QGLKNYMRFTVL
LSEAIFYMPAVVYFTKWL-GRRRNQSPIGQFIAAAAILFQPSLMLIDHGHFQYNSIMLGF
TVYAINNLLDEFYAPAAICFVLSICFKQMSLYYAPIFFAYLLGRSM-------------F
FPKLFNIPRFISISIATLVTFTAMFSPFYIFG----------------------------
---------GLDGLAQTVRRIFPFARGIFEDKVANFWCVVNTIVKFKVLF-TNDQLRMYS
LILTVVGFAPAMILIILY----------------------------------------PR
KHLLPYALAACSMSFYLFSFQVHEKTILVPLLPITLLFTSR---DWNVLSMVSWINNVAL
FTLWPLLKREGLYLQYFVCFFLSNWLIGNFSFITPRFLPKFITPGPSISSVSDNYRRRSL
LP--------------HSIFWKLIIVSSYIGMTAYHFLDLFIEAPPRFPDLWVILNCTIG
FVSFSLFWLWTYYKFCTLLKKNIQDL----------------------------------
--
>XP_004181563_Tetrapisispora_blattae
------------------------------------------------------------
--MSSKKKLLKKQ--------------------QK------PGEEEAFYASPLFDFLYPF
RPVGSQWLTEYVIIIFAIIIRCAISLGSYSGKGTPPMFGDFEAQRHWMEITQHLPISKWY
WFDLQYWGLDYPPFTAYHSYFFGKL-GS-FFNPDWFALNSSRGYESDDNGLKTYMRFTVI
LSEAVFYIPAVVYFTKWL-GKHRNQSPIGQFIAAAAILFQPSLMLIDHGHFQYNSVMLGL
TVYAINNLLDEFYGPAAICFVLSLCFKQMALYYSPIFFGYLLSKSL-------------V
HPS-CNISRFIIVAISTVVSFVVMFGPIYLFGSSSSDDEIIA------------------
------DVSGLNNLIQCIRRIFPFARGIFEDKVANFWCVTNVVIKYRELF-TQEQLQFYS
LVATLIGFLPSMITIFLY----------------------------------------PR
KFLIPYALAACSMSFFLFSFQVHEKSILLPLMPITLLYTST---DWNVLSLVCWINNVAL
FTLWPLLRKDGLVLQYFVCYFLSNWLIGNFSFITPKFLPSFLTPGPSISNIDDDYRRGSL
LP--------------HNILWKIIIISSYIVMGAVQILDLFFQPPTNYPDLWIILNCTVG
FGCFMLFWLWNNYKIIQMRNKTLNDL----------------------------------
--
>XP_003687292_Tetrapisispora_phaffii
-------------------------------------------------MGKSGKHNSKK
FVKQTHKNDISSL--------------------DE------TLDTEPFYASPLYTFLSPF
KSTTNQWLSVYIIVLFALIIRCAIGLGPYSGMNEAPMFGDFEAQRHWMEITQHLPISQWY
FYDLQYWGLDYPPLTAYHSYICGLI-GK-FFNPAWFELETSRGMEM--KELKTFMRLTAI
VSEVIFYIPAIIYFTTWV-GKQRKQSPMGQYIAAAAILFQPCLMLIDHGHFQYNSVMLGL
TVYAINNLLDDMYAPAAISFVMSICFKQMSLYYAPIFFAYLLGRSL-------------F
KKQFFNVSRFLNIAIATMVSFFTVFAPLYVFG----------------------------
--------GGKRNIIQSVHRIFPFARGIFEDKVANFWCVTNVIMKYKVNY-TQDELQLYS
LILTVVGFLPAMVTILWF----------------------------------------PK
KHLLPYSLAACAMSFFLFSFQVHEKTILVPLLPITLLYTST---DWNVLSLVSWINNVAL
FTLWPLLKKDGVVLQYGVCFILSNWLIGNFSFFTPRFLPKILTPGPPIQNVNTHYRRRSL
LP--------------NNIIWKIIIVLSYIVMVAIQGLELFVEPPPQYPDIFVLLNCTLG
FCCFTSFWLWNYYKLFTLTSKNLQYL----------------------------------
--
>XP_001645289_Vanderwaltozyma_polyspora
------------------------------------------------------------
---MASKKKISRI--------------------NK------PVE-ESFFASPLYDFLSPF
RPVSNQWLTEYIIVIFALIVRCAIGLGSYSGMGNPPMFGDFEAQRHWMEITQHLPISKWY
FFDLEYWGLDYPPLTAYHSYVLGVI-GS-FLNKSWFALNDSRGYESENNDLKTYMRTTVI
ISEIIFYIPGVIYFTKWV-GRHRQQSLIGQYIAAAAILFQPSLMLIDHGHFQYNSVMLGL
TVYAINNLLDEFYAPAAMCFVLSICFKQMALYYAPIFFGYLLGRSL-------------F
SRKFFNISRFLSIAISTVFAFFSMYAPLYVFG----------------------------
--------GGLRNVIQSVHRIFPFARGLFEDKVANFWCVTNIFIKYKILY-TQKELQLYS
LIATVVGFLPAVVTILFY----------------------------------------PK
KHLLPYALAACSMSFYLFSFQVHEKTILVPLLPITLLYTST---DWNVLSFVSWVNNVGL
FTLWPLLKKDGLTLQYGVCFFLSNWLIGNFSFITPKFLPKMLTPGPPVQNTEDTYHRRSL
LP--------------HNILWKIIIVSSYIVMLLIHLGEIFVSPPPEYPDIWVLMNCCLG
FGCFVLFWLWNYYKIFTLANKTLQYL----------------------------------
--
>XP_003683025_Torulaspora_delbrueckii
------------------------------------------------------------
---MAPKNKEAKR--------------------NT-------VE-ESFYASPLYDFLYPF
RPAGSQWLTEYVIVLFALIIGCAVGHGSYSGQFSPPMFGDFEAQRHWMEITQHLAPSQWY
WFDLEYWGLDYPPLTAYHSYVLGKI-GS-FIKPEWFELNESRGIET--PDLKTFMRFTVL
LSEGLFYIPAVVYFTKWL-GKHRQKSPIGQFISAAAILFQPSLMLIDHGHFQYNCVMLGL
TVYAINSLFEEFYAVAAICFVLSICFKQMALYYAPIFFAYLLSKSL-------------F
SPR-FNFPRLFAIAVATVLSFAAMYAPLYIFG----------------------------
--------GGLANVIQSVHRIFPFARGIFEDKVANFWCVTNVFFKYKNIF-PQEQLQLYS
LIATMLGFLPAVIVIFLY----------------------------------------PK
KHIICYALATCSMSFYLFSFQVHEKTILVPLLPITLLYTSS---NWDVLSMANWINNVGL
FTLYPLLKKDGLTLQYFVCFTLSNWLLGNFSFVTPKFLPKFLTPGPSVSSVDINYRRRSF
LP--------------SNVIWKIIIVSSYTAMGVLHVVDFVMGPPVSYPDLWVLLNCALG
FGCFTLFWLWSYYMLFTMPRKTLQQL----------------------------------
--
>XP_037146135_Zygotorulaspora_mrakii
------------------------------------------------------------
---MIPIKKPKKS--------------------DN-------IV-QSFYASPLYDFLYPF
RPAGSQWLTEYVIVLFALIIRCAIGLASYSGMNNPPMFGDFEAQRHWMEITQHLPISQWY
WFDLEYWGLDYPPLTAYHSYVLGKI-GS-FINSKWFALNESRGFESLDNDLKTYMRFTVL
LSEAICYIPAVVYFTKWV-GKHRNQSPIGQFIAAAAILFQPSLMLIDHGHFQYNCVMLGL
TVYAINSLLDEFYAPAAFCFVLSICFKQMALYYAPIFFSYLLSKSL-------------F
SPR-FNLPRFLSVAIATVLTFAAMYAPLYVLG----------------------------
--------GGLTNVVQSVHRIFPFARGIFEDKVANFWCVSNIVFKYKQKF-TQEQLQFYS
LIATTIGFVPAVIIIFLR----------------------------------------PK
KHVILYALTACSMSFYLFSFQVHEKTILVPLLPITLLYTST---DWTVLSLVNWINNIGL
FTLWPLLKKDGLMLQYGVCFALSNWLIGNFSFVTPKFLPKFLTPGPSISSVDDNYRRRSL
LP--------------ENFLWKVAIVSSYVIMVLIQILDIFVSPPKRYPDLWVLLNCALG
FACFSIFWLWNYYKLYKLSYKTMKQL----------------------------------
--
>XP_002495983_Zygosaccharomyces_rouxii
-----------------------------------------------------------M
PSKTSKKVEKAQA--------------------DN------TAE-ESFYASPLYDFLYPF
KPVGSQWLPEYIIILFAVIIRCAIGLGPYSGQSVKPMHGDFEAQRHWLEITQHLPISQWY
YFDLEYWGLDYPPLTAYHSYILGKL-GS-LINPDWFALNVSRGLES--NDLKTYMRFTVI
LSEVIFYIPAVVYFTKWV-GRHRGLSPVGQFIAAAAILFQPALMLIDHGHFQYNCVMLGF
TVYAINSLMDEFYAPAAACFVLSICFKQMALYYSPIFFAYLLGRCV-------------F
KTG-IRFPRFLSIAMATIATFLVMYIPLYIMG----------------------------
--------SGSQNVLQSVHRIFPFARGIFEDKVANFWCVTNIFVKYKQLF-TQQQLQLYS
LLATALGFLPAVVLVLLY----------------------------------------PK
KHLVPFALAACSMSFFLFSFQVHEKTILVPLLPITLLYTST---NWDVLSLVSWINNVGL
FTLWPLLKKDGLALQYCVCFAFCNWLIGNFSFVTPTFLPKFLTPGPSVSSVDSNYRRRSL
LP--------------KSIIWKLIIVGSYISMGAIHVLDMFVAPPLNYPDLWVILNCTLG
FGCFMLFWLWNYYKLFSLAGQSLQQL----------------------------------
--
>XP_003645359_Eremothecium_cymbalariae
-------------------------------------------------MSGSSGAVASE
KGQ-----DTRRS-----------------------------CVEESFFASPLYDFLYPL
RPVANQWSAKYIILIFALIVRLAVGLGGYSGKGKGPLFGDFEAQRHWMEITTCLPISRWY
FYDLEYWGLDYPPLTAYHSYILGRL-GS-FVNATWFKLNTSRGFES--IDLKSFMRITVL
LSELVCYIPAVMYFTRWI-GRHRNQSPIGQYVACAAILFQPSLILIDHGHFQYNCVMLGL
VVYTINNLLDEFYGFAAICFVLSLGFKQMALYYSPVIFAYLFSRSA-------------Y
YPR-FNFPRFAGIAIATLLTFGALYAPLCLFG----------------------------
---------DFRNIIQSVYRVFPFSRGIFEDKVANFWCVTNVIIKYRELY-TQKQLQFYC
LLTTAIAQFPAFIIIFLY----------------------------------------PK
KFLLPYALAACSMAFFLFSFQVHEKTILVPLLPITLLHIST---NWDVLSMVAWINNVAL
FTLWPLLKKDGLLLQYAIMFLLSNWLLGNFSFVTPTFLPKFLTPGPSVSDVADDYRRRSL
LP--------------KNIFWRIIIVSSYVCMAFIHLLDLYVQPPRNYPDIWVLATCALG
FACFTAFWLWNYYQLYRMRNSSLNEL----------------------------------
--
>NP_983407_Eremothecium_gossypii
--------------------------------------MNQGRLRDKPRMEGAPP--SKE
PGQKGIATDAKKP-----------------------------GLKEAFFASPLYDFLYPL
RPVTNQWAAKYIIVIFALIIRLAVGLGGYSGMGKPPMFGDFEAQRHWMEVTQHIPVSKWY
FHQLQYWGLDYPPLTAYHSYLLGKL-GS-YISPEWFSLHASRGYES--EDLKSYMRLTVI
LSELCFYIPAVLYFTRWI-GRRRQQSPIGQYIAGAAILFQPALILIDHGHFQYNCVMLGL
TVCAINNLLDQYYALAAVNFVFSLGFKQMALYYAPVMFVYLLSRSI-------------Y
YPR-LNIPRFVAVAVATLIAFGVLYAPLYLLG----------------------------
---------NISAIFQSIHRVFPFERGLFEDKVANFWCVTNVLVKYKTKY-TTSQLKFFS
LVLTSAAMLPSLIITFLY----------------------------------------PK
KFMLPYALAACSMSFFLFGFQVHEKTILVPLLPITLLYTST---DWNVLSMVAWINNIAL
FTLWPLLKKDGLSLQYAIMFLLSNWLIGNFSFITPTFLPKVLTPGPSVSDVADGYRRRSL
LP--------------SNIIWRIIIVVSYICVGAIHIAELWYPPSQRLPDIWVLANCLVG
CSSFALFWMWNNYKMFAMRNSTISDL----------------------------------
--
>XP_453123_Kluyveromyces_lactis
---------------------------------------------------------MGL
KKKQTPKNAVKKT---------VSSLPANAETTTSTAIMKKVESVEAFFASPMYDFLTPF
RPVGNQWCAKYVIVIFALIIRCAVGLGGYSGMNTPPMFGDFEAQRHWMEITQHLPVREWY
WYDLQYWGLDYPPLTAYHSYLLGKL-GS-FFREGWFDLESSRGYES--LNLKSYMRFTVI
ISELLLYIPAVIYFTKWV-GKYRSQSPIGQYIAAAAILFQPALILVDHGHFQYNCVMLGM
TVYTLNNLLDGFYAMGAICFVLSLCFKQMALYYSPIFFAYLLSKST-------------Y
SPG-INLPRLFAISVSTALAFIGSFGPIYIFG----------------------------
---------GYKNLVQSMHRIFPFARGIFEDKVANFWCVSNIFIKYRNLF-TQKDLQLYS
LLATVIGLLPSFIITFLY----------------------------------------PK
RHLLPYALAACSMSFFLFSFQVHEKTILLPLLPITLLYTSR---DWNVLSLVCWINNVAL
FTLWPLLKKDNLVLQYGVMFMFSNWLIGNFSFVTPRFLPKFLTPGPSISDIDVDYRRASL
LP--------------KSLIWRLIIVGSYIAMGIIHFLDYYVSPPSKYPDLWVLANCSLG
FSCFVTFWIWNNYKLFEMRNSTLQDL----------------------------------
--
>XP_022678095_Kluyveromyces_marxianus
---------------------------------------------------------MAV
KKRSPAKNSSKKAGNTSTNNDGLSSLSSEVNSSNHKKGIEK-ESLEAFFASPLYDFLTPF
RPVGNQWCAKYVIVIFALIIRCAVGLGGYSGLQTPPMFGDFEAQRHWMEITQYLPIREWY
WYDLQYWGLDYPPFTAYHSYVLGKL-GS-FFHKEWFELDSSRGYES--LDLKSYMRFTVI
ISELLLYIPAVIYFTKWV-GRYRSQSPIGQYIAAAAIIFQPALILIDHGHFQYNCVMLGM
TVYALNNFLDGFYAMGAICFVLSICFKQMALYYSPIIFAYLLSKSI-------------Y
SPR-FNFPRLFAVAISTILAFIGCFGPIYVFG----------------------------
---------GYKNLVQSIHRIFPFARGIFEDKVANFWCVSNILIKYKNLF-TQNDLQLYS
LIATVVGLLPSFIITFLY----------------------------------------PK
KHLLPYALAACSMSFFLFSFQVHEKTILLPLLPITLLYCSN---DWNVLSLVCWINNVAL
FTLWPLLKKDGLQLQYGVLLVFSNWLIGNFSFVTPRFLPKFLTPGPSISNIDEDYRRSIL
LP--------------NSIFWRIIIVSSYVAMGVIHILDHFFTPPAKYPDLWVLANCSLG
FASFMVFWIWNNYKLFSMRNKTLHHL----------------------------------
--
>XP_022629601_Lachancea_lanzarotensis
------------------------------------------------------------
------MTAVKKV------------------------------SKKSFFASPLYDFLSPF
RPVGNQYYAEYVIVIFALVIRCAVGLGSFSGESTGPIRGDFEAQRHWMEITTSIPVSQWY
WYDLQYWGLDYPPLTAYHSYFFGKL-GS-LLDPHWFALGTSRGLET--PDLKSYMRFTVI
LSEVALYIPGVIYFTKWF-GIKRKQSPIGTYIAAAAILFQPSLILIDHGHFQYNSVMLGL
TVYAINNLLDGFYGPAAMCFVLSICFKQMALYYSPIFFAYLLSKSL-------------F
SPS-FNIPRFISVALSTVIAFSVLFAPLYVFG----------------------------
---------GVKNVLQSVHRIFPFARGIFEDKVANFWCVSNVFFKYAENF-TQAELQKFS
MYATAAGFIPSFTVMFFY----------------------------------------PK
KHLLPFTLGACSMAFFLFSFQVHEKSILVPLLPITLLYCSS---DWNVLSMVSWINNVAL
FTLWPLLKKDGLSLQYGVMMILSNWLIGNFSFCTPRFLPRFLTPGPSVSDVSESYRRRSL
LP--------------NSILWKLIIVASYVAMAIIHVLDMFVEAPQRLPDLWVLMNCGLG
FSCFGLFWLWNNYKLLTMRNTSFADF----------------------------------
--
>XP_002552702_Lachancea_thermotolerans
------------------------------------------------------------
------MDARKSL------------------------------PKESFFASPLYDFLSPF
RPVANQYYAEYVIVIFALVIRCAVGLGSFSGEATVPMHGDFEAQRHWMELTTNLPLSQWY
WFDLQYWGLDYPPLTAYHSYALGKL-GS-VLNPEWFALGSSRGNET--PELKAYMRFTVI
LSEAALYIPAVLYFTKWF-GIKRRQSPIGQYIAAAAILFQPSLILIDHGHFQYNSVMLGL
TVYAINNLLDGFHGPAAICFMLSLCFKQMALFYSPIFFAYLLSRSL-------------F
SPS-FKFSRFMSVALSTVITFCLMFSPLYVFG----------------------------
---------GMKNVLQSIHRIFPFSRGIFEDKVANFWCVSNVIVKYADNF-TQDQLQKLS
TFATAAGFLPSFALVVLY----------------------------------------PK
KHMIPYGLAACSMAFFLFGFQVHEKSILVPLLPISLLFCST---DWNVLAIVSWINNVAL
FTLWPLLKKDKLALQYGIMMLLSNWLIGNFSFVTPRFLPGFITPGPSMSNVAETYRRRSF
LP--------------NNIVWKILIITSYIVMAVIHILDLFVQPPAKLPDLWVLMNCALG
FTCFSVFWLWNNYKLFTMRNKSILDL----------------------------------
--
>XP_020055785_Aspergillus_aculeatus
--------------------------------MA-P-P--SSYRPRKKRKFPSSYTGSN-
--DSLIAESG--G--------------------------------KSSPAFPLVSFLWSA
RAGVSQWLVLPLVLMAVGLFRWAVGLWGYSGFQVPPMHGDFEAQRHWMEITTHLPMAKWY
LYDLQYWGLDYPPLTAYHSWLLGKI-GT-AIDPSWFALDKSRGLED--PLLKVFMRGTVV
ASEYLVFIPAVVNFLRRY-TRMQNVPVWSASIALVAILLQPATILIDHGHFQYNTVMLGL
VVASLDAILAGRMLWACIFFVGALGFKQMALYYAPVLFAFLLGVCI--------------
-FPKIRILRLLCIALVTLVAFAVLFGPLVIGAIG----AEAREILASAPQPPLLQQLPID
LDKHSVLYAVAFQLTQIIHRVFPFARGLFEDKVANAWCAVHTFYKLHRFE-ASL-LQRMS
LGATLGSILIPCILIFRH----------------------------------------PR
ASLLLPALSSVAWGFFLFSFQVHEKSVLLPLLPMTLLLAGDGGLSKETRAWVGWANILGT
WTMYPLLKRDELRVPYFVMTLLWAYLMG---------------LPPTSLEAYRSRDSSED
S----------AEPHVL---TKLVHICFYLAMIAWHVVEAFVPPPSDKPDLWVVLNVLIG
AGGFGLAYLWCVWKLIQQCRKIDQKVA-EE------------------------TQKKNQ
--
>XP_001270789_Aspergillus_clavatus
--------------------------------MAPPTP--SSHRPRKKRKFLSSPTGSN-
--NNLILEDES-G--------------------------------KSTPAFPLVSFLWAA
RAGVSQWLVLPLILMAVGLFRWAVSLWGYSGFQVPPMHGDFEAQRHWMELTIHLPMSKWY
LYDLQYWGLDYPPLTAYHSWLLGKI-GS-IIDPSWFALDASRGFED--PRLKVFMRGTVV
ASEYLVYIPAVVNFLRRY-TRMHGVPVWSTSIALVAILMQPATMLIDHGHFQYNTVMLGL
VVASLDAILAGRMLWACLFFVGALGFKQMALYYAPVMFAFLLGICT--------------
-FPRIRILRLLSIAIITLLAFALLFAPMLVAVTS----TGTRDYLSAAPQPPLLQAFPIK
LDKDSVLYAPVFQLAQVIHRVFPFARGLFEDKVANAWCAIHTFYKLHRFE-AGL-LQQVS
LGATLASILVPCAIVFRH----------------------------------------PR
ASLLLPALASVAWGFFLFSFQVHEKSVLLPLLPMTLLLASDGGLAKDTRAWVGWANVLGC
WTMYPLLKRDELRVPYFVMTGLWAYLLG---------------LPPTSFEIYRSRASSDE
SG-------HVSEPHIF---TKLLHSCFYLAMITWHALEAFVPPPPGKPDLWVVLNVLIG
AGGFGIAYLWCMCRLITRCWQMERRVAEEE------------------------SRKKKQ
--
>XP_001263671_Aspergillus_fischeri
--------------------------------MAPPTP--SSHRPRKRRKY---PTGSN-
--NSLILEAEG-G--------------------------------KSSPAFPLVSFLWAA
RAGVSQWLVLPLILMVVGLFRWAVSLWGYSGFQVPPMHGDFEAQRHWMELTIHLPMSKWY
LYDLQYWGLDYPPLTAYHSWLLGKI-GS-ALDPSWFALDDSRGFED--PRLKVFMRGTVI
ASEYLVYIPAVVNFLRRY-TRMQGVPAWSASIALVAILLQPATILIDHGHFQYNAVMLGL
VVASLDAILAGRMLWACLFFVGALGFKQMALYYAPVMFAFLLGVCI--------------
-FPRIRILRLLNIAIITILAFALLFAPLLVAATS----AEARGYLSASAEPPLLQALPIK
LSKDSFLYASVFQLMQIIHRVFPFARGLFEDKVANAWCAIHTFYKLHRFE-ASL-LQRVS
LGATLASIIIPCGIIFRH----------------------------------------PR
ASLLLPALASVAWGFFLFSFQVHEKSVLLPLLPMTLLLANDGGLGKDTRAWVGWANVLGS
WTMYPLLKRDELRVPYFVMTGLWAYLMG---------------LPPTSFETYRSRTSVGE
SS-------PVSEPRIL---TKLLHFCFYLAMIVWHVLDAFVPPPEGKPDLWVVLNVLIG
AGGFAIAYLWCMWRLITQCWQIDRKAAEEE------------------------SRKKKQ
--
>XP_041148761_Aspergillus_flavus
--------------------------------MAPP-P--SSYRPRKKRKFPLSSTGSN-
--NALIVDDGN-G--------------------------------KHTPAFPLASFLWAA
RAGVSQWLILPLILMAVGLFRWAVSLWGYSGFQVPPMHGDFEAQRHWMEITIHLPMSKWY
TYDLQYWGLDYPPLTAYHSWLLGKI-GT-LFDPSWFALDESRGFED--PQLKVYMRATVV
VSEYLIFIPAVVNFLRRY-TQMHGVPVWSASVALVAILLQPSTILIDHGHFQYNTVMLGF
VAASLDAILAGRMLWACIFFVGALGFKQMALYYAPVMFAFLLGICV--------------
-FPRIQLIRLVCISLVTVVAFAVLIAPLVVSAVS----AGAQNELSSIPLPPLLQALPIK
LDKSSILYAPLLQLTQVIHRIFPFARGLFEDKVANAWCAIHTFYKLHRFE-ATL-LQRVS
LGATLASIFIPCAIIFRH----------------------------------------PR
ASFLLPALSTVAWGFFLFSFQVHEKSVLLPLLPMTLMLSGDGGLSKETRAWVGWANMLGS
WTMFPLLQRDGLRVPYFVMTFLWAYLLG---------------LPPASLEVYRSRSSSDD
PS-------PLLEPHII---TKLVHLCFYLAMVAWHVLEAFVPPPPGKPDLWVVLNVLIG
AGGFGLTYLWCLRKLVLQCWMIGRKVE-KD------------------------TQKKNQ
--
>XP_754841_Aspergillus_fumigatus
--------------------------------MAPTTP--SSHRPRKRRRY---PTGSN-
--NSLILEAEG-G--------------------------------KSSPAFPLVSFLWAA
RAGVSQWLVLPLILMVVGLFRWAVSLWGYSGFQVPPMHGDFEAQRHWMELTIHLPMSKWY
LYDLQYWGLDYPPLTAYHSWLLGKISGS-VLDPSWFALDDSRGFED--PKLKVFMRGTVI
ASEYLVYIPAVVNFLRRY-TRMQGVPAWSASIALVAILLQPATILIDHGHFQYNTVMLGL
VVASLDAILAGRMLWACLFFVGALGFKQMALYYAPVMFAFLLGVCI--------------
-FPRVRILRLLNIAIITILAFALLFTPLLVAATN----ADARDYLSASAEPPLLQALPIK
LSKDSFLYAPVFQLMQIIHRVFPFARGLFEDKVANAWCAIHTFYKLHRFE-ASL-LQRVS
LGATLASILIPCGIIFRH----------------------------------------PR
ASLLLPTLASVAWGFFLFSFQVHEKSVLLPLLPMTLLLANDGGLSKDTRAWVGWANVLGS
WTMYPLLKRDELRVPYFVMTGLWAYLMG---------------LPPTSLETYRSRTPGGE
SR-------PVSEPRIL---TKLLHFCFYLAMIVWHVLDAFVPPPEGKPDLWVVLNVLIG
AGGFGIAYLWCMWRLITQCWQIDRKAAEEE------------------------SRKKKE
--
>XP_662468_Aspergillus_nidulans
--------------------------------MAPSVP--SSYRPRKKRKSAALFAGSN-
--NPLTIDAGE-G--------------------------------KAAPAFPLVSFLWGA
RAGVSQWLVLPLILMTVGLFRWAVSLWGYSGFNTPPMYGDFEAQRHWMEITIHLPLSKWY
TYDLQYWGLDYPPLTAYHSWLLGKI-GS-VFDPTLFALDDSRGIEG--SLLKVFMRATVV
VSEYLVYIPAIVTFLRRY-TRMQAVPVWSSSIALSAILLQPATILIDHGHFQYNTVMLGL
FVASLDAIMAGRMLWACIFFVGALGFKQMALYYAPVMFAFLLGICI--------------
-FPRIRLVRLFCIALVTIASFTALLLPLLLGATS----TEAGK--QPVPEPPLLQAFPVN
LDHGSSLYLILFQLTQIVHRIFPFSRGLFEDKVANAWCAIHTFYKLHHFE-PEL-LKRVS
LGATLASILIPCAIVFRH----------------------------------------PR
ASILLPAFATVGWGFFLFSFQVHEKSVLLPLLPMTLLIAGDGGLNKDTRSWVGWANILGS
WTLYPLLKRDGLQVPYFVVTCLWAYLLG---------------LPPTSWQIYRHQRPVGE
VE-------ADTEPHGL---TRLIHILFYLAMVGWHVLEAFIPPPPGKPDLWVVLNVLIG
AGGFGISYLWCLWKLISLSRRIDSKV--ED------------------------ARKKNQ
--
>XP_001400394_Aspergillus_niger
--------------------------------MAPP-P--SSYRPRKKRKLPSSFAGSN-
--NSLIVDVG--G--------------------------------KASPAFPLVSFLWSA
RAGVSQWLVLPLILMAVGLFRWAVSLWGYSGFGVPPMHGDFEAQRHWMEITTHLPISKWY
LYDLQYWGLDYPPLTAYHSWLLGKL-GS-LFDPAWFALDQSRGIED--PLLKVFMRGTVI
ASEYLVYIPAVVTFLRRF-TRMQSVPVWSASIALTAILLQPATILIDHGHFQYNTVMLGL
VVASLDAILAGRMLWACIFFVGALGFKQMALYYAPVMFAFLLGVCI--------------
-FPKIRFLRLISISLVTLVAFAVLLAPMLIGAIG----IEAQATLAFAPAPPLLQILPIE
LDKSSMLYAVIFQLTQIIHRVFPFARGLFEDKVANAWCAIHTFYKLHRFE-ATL-LQRMS
LGATLASIAVPCAIIFRH----------------------------------------PR
ASLLLPALSSVAWGFFLFSFQVHEKSVLLPLLPMTLLLAGDGGLSKETRAWVGWANMLGS
WTMYPLLQRDELRIPYFVLTLLWAYLLG---------------LPPTSLGTFRRRASLED
TT-------SGAELHVL---TKLLHACFYLAMIAWHVLEAFVAPPPGKPDLWVVLNALIG
AGGFGIAYLWCFWKLIQQCRKIDQKAA-EE------------------------TEKKNQ
--
>XP_015408691_Aspergillus_nomiae
--------------------------------MAPP-P--SSYRPRKKRKFPLSSTGSN-
--NALIVDDGN-G--------------------------------KHTPAFPLVSFLWAA
RAGVSQWLILPLILMAVGLFRWAVSLWGYSGFQVPPMHGDFEAQRHWMEITINLPMSKWY
TYDLQYWGLDYPPLTAYHSWLLGKI-GT-LFDPSWFALDKSRGFED--PRLKVYMRATVV
VSEYLIFIPAVVNFLRRY-TQMHGVPVWSASVAMVAILLQPSTILIDHGHFQYNTVMLGL
VAASLDAILAGRMLWACIFFVGALGFKQMALYYAPVMFAFLLGICV--------------
-FPRIQLIRLLCISLVTIVAFAVLIAPLV--------------------------ALPIE
LDKGSILYAPLLQLTQVIHRVFPFARGLFEDKVANAWCAIHTFYKLHRFE-ATL-LQRVS
LGATLASILIPCAIIFRH----------------------------------------PR
ASFLLPALSTVAWGFFLFSFQVHEKSVLLPLLPMTLMLSGDGGLSKETRAWVGWANMLGS
WTMFPLLQRDGLRVPYFVMTFLWAYLLG---------------LPPASLEVYRGRSSSDD
SS-------PLPEPHII---TKLLHLCFYLAMVAWHVLEAFVPPPSAKPDLWVVLNVLIG
AGGFGLAYLWCLRKLVLQCWMIGRKVE-KD------------------------SQKKNQ
--
>XP_001824732_Aspergillus_oryzae
--------------------------------MAPP-P--SSYRPRKKRKFPLSSTGSN-
--NALIVDDGN-G--------------------------------KHTPAFPLASFLWAA
RAGVSQWLILPLILMAVGLFRWAVSLWGYSGFQVPPMHGDFEAQRHWMEITIHLPMSKWY
TYDLQYWGLDYPPLTAYHSWLLGKI-GT-LFDPSWFALDESRGFED--PQLKVYMRATVV
VSEYLIFIPAVVNFLRRY-TQMHGVPVWSASVALVAILLQPSTILIDHGHFQYNTVMLGF
VAASLDAILAGRMLWACIFFVGALGFKQMALYYAPVMFAFLLGICV--------------
-FPRIQLIRLVCISLVTVVAFAVLIAPLVVSAVS----AGAQNELSSIPLPPLLQALPIK
LDKSSILYAPLLQLTQVIHRIFPFARGLFEDKVANAWCAIHTFYKLHRFE-ATL-LQRVS
LGATLASIFIPCAIIFRH----------------------------------------PR
ASFLLPALSTVAWGFFLFSFQVHEKSVLLPLLPMTLMLSGDGGLSKETRAWVGWANMLGS
WTMFPLLQRDGLRVPYFVMTFLWAYLLG---------------LPPSSLEVYRSRSSSDD
PS-------PLLEPHII---TKLVHLCFYLAMVAWHVLEAFVPPPPGKPDLWVVLNVLIG
AGGFGLTYLWCLRKLVLQCWMIGRKVE-KD------------------------TQKKNQ
--
>XP_040639746_Aspergillus_ruber
---------------------------------MPP-PMSSSYRPRKKRRVPPSS-GTN-
--NNLILDVGD-G--------------------------------KSLPAFPLVSFLWAA
RAGVSTWLVLPLILMAVGLFRWAVGLWGYSGFQIPPMHGDFEAQRHWMELTIHLPMSKWY
TYDLQYWGLDYPPLTAYHSWLLGKI-GS-LFDPSWFALDESRGFED--PRFKVFMRATVV
VSEYLVFIPAIINFLRRY-TRMHGVPVWSASIALVAVLLQPATILIDHGHFQYNTVMLGL
AVASLDAILAGRMLWACIFFVGALGFKQMALYYAPVMFAFLLGVCT--------------
-FPRIRILRLLCIGLTTIAAFAVLFAPLIVEASG----VEAQEYFKDIPQPPLLQTLPFE
VKKDSVFYAPLFQLLQIVHRMFPFSRGLFEDKVANAWCAIHTFYKLHRFD-ASL-LQRAS
LGATLGSILIPCAIIFRH----------------------------------------PR
ASLMLPALASVSWGFFLFSFQVHEKSVLLPLLPMTLLLSGDGGLSKETRAWVGWINTLGS
WTMFPLLQREKLRIPYFVMTFLWTYLLG---------------LPPTSLETYRSRPSSGD
SS-------PAFEPNVL---TKILHFCFYLAMIVWHVIEAFVPPPPDKPDLWVVLNVLIG
AGGFGIAYLWCLWKLITQCWKIDRKAE-ED------------------------SQKKKQ
--
>XP_040704984_Aspergillus_sydowii
--------------------------------MAPSTP--SSYRPRKKRKS-ALFAGSN-
--DSLTVDSGD-G--------------------------------KAAPAFPLVSFLWGA
RAGVSQWLVLPLILMAVGLFRWAVSLWEYSGFNIPPMYGDFEAQRHWMEITIHLPLSKWY
TYDLPYWGLDYPPLTAYHSWLLGKV-GS-IFEPMWFALDTSRGLED--PLLKVFMRATVI
VSEYLVYVPAVVTFLRRY-TRMQAVPVWSSSIALSAILLQPATILIDHGHFQYNTVMLGL
FVASLDAIMAGRMLWACIFFVGALGFKQMALYYAPVMFAFLLGVCI--------------
-FPRIRIIRLLSISLVTVAAFTVLFLPLIHDATS----TEAKENLQSTPEPPLLRALPLR
LDRDSSLYLLIFQLTQIIHRIFPFSRGLFEDKVANAWCAIHTFYKLHRFE-PEL-LKRVS
LGATLASILIPCAIIFRH----------------------------------------PR
ASILLPALATVGWGFFLFSFQVHEKSVLLPLLPMTLLLAGDGGLNKDTRSWVGWANILGS
WTLYPLLKRDGLRVPYFVVTYLWAFLLG---------------LPPTSWQVYRHQKAAAD
TE-------TEIEPHGL---TKLTHSLFYLAMIGWHVLEAFIPPPPGKPDLWVVLNALIG
AGGFGISYLWCLWKLISQSRRMDHKV--EE------------------------NRKKNQ
--
>XP_001209072_Aspergillus_terreus
--------------------------------MPPP-P--SSYRPRKKRKFVSAFSGSN-
--SALILETES-G--------------------------------KSSPAFPLVSFLWAA
RAGVSQWLVLPLILMTVGLFRWAVSLWGYSGYQVPPMHGDFEAQRHWMEITIHLPVFKWY
TYDLQYWGLDYPPLTAYHSWLLGKV-GS-LFDPAWFALDDSRGFED--DRLKVFMRATVI
ISEYLIYIPAVVNFLRRY-GRMHGVPTWSASIALVAILLQPATILIDHGHFQYNTVMLGL
MVASLDAIMAGRMLWACIFFVGALGFKQMALYYAPVMFAFLLGVCL--------------
-FPRIRPIRLFCIAIVTLIAFAALFAPLIMGATG----PDGKDYLTSLPHPPQLQALPFE
VPKSSVLYAPLFQLAQVIHRVFPFARGLFEDKVANAWCTIHTFYKLHRFE-TSL-LQKAS
LGATLGSILVPCVIIFRH----------------------------------------PR
ASLLLPTLSSVAWGFFLFSFQVHEKSVLLPLLPMTLLLAGDGGLNKDTRAWVGWANMLGS
WTMYPLLKRDGLQVPYFVMTLLWAFLLG---------------LPPTSLETYRSRSSSDD
SV-------QAPGPHIL---TKLLHTCFYLVMIAWHVLEAFVPAPSDKPDLWVVLNVLVG
ASGFGLAYLWCLWRLITQCTFIVRKTA-EE------------------------SRKKKQ
--
>XP_022489614_Penicillium_arizonense
--------------------------------MAPHTP--SSHRPRKKIKFATSP-GSN-
--NNLILDKGD-G--------------------------------KQSPAFPLVSFLWGA
RAGASQWLVLPLILMTVGLFRWAVSLWGYSGFQVPPMHGDFEAQRHWMEITTHLPIAKWY
LYDLQYWGLDYPPLTAYHSWLLGKI-GS-AVEPAWFTLDSSRGIED--PRLKVYMRATVV
ISEYLVFIPAVVNFLRRY-TRMQGVHAWSASIVLAAVLLQPANILIDHGHFQYNTVMLGL
VVASLDAILAGRMLWACIFFVGALGFKQMALYYAPVMFAYLLGVCV--------------
-FPRIRILRLLNISLVTLATFALLLGPLLVCASN----DEARKVFASSPVPPLIQAIPIS
LDKSSVLYGVLFQLTQIIHRVFPFARGLFEDKVANAWCAIHTFYKLTRFD-ATL-LQRAS
LGATLGSIIIPCAIIFRH----------------------------------------PR
ASLILPALSCVSWGFFLFSFQVHEKSVLLPLLPMTLLLASDGGLSKESRAWVGWANVLGS
WTMYPLLKRDELRVPYIVMTLLWAYLLG---------------LPPTSFETYRSRPNLEN
SS-------THLEPNIF---TTLLHYAFYLAMIAWHVLEAFVPPPPGKPDLWVVLNALIG
AGGFGIAYLWCMWKLLTQCRKIDRQAAEED------------------------NQKKKQ
--
>XP_014538395_Penicillium_digitatum
--------------------------------MAPPTP--SSHRPRKKRKVAISP-GSN-
--NNLILDLGE-W--------------------------------KQSPAFPLVSFLWAA
RAGVSQWLILPLVLMAVGLFRWAVSLWGYSGFQVPPMHGDFEAQRHWMEITTHLPLAKWY
TYDLQYWGLDYPPLTAYHSWLLGKI-GS-AFDPTWFALDASRGFED--PRLKVYMRATVV
ASEYCVFIPAVVNFLRRY-TRMQGVHAWSASIALVAILLQPANILIDHGHFQYNTVMLGL
VVASLDAILAGRMLWACIFFVGALGFKQMALYYAPVMFAYLLGVCT--------------
-FPRINIPRLVSIALITLATFALLLAPLMVGASN----AEAREAFASSPVPPLLQALPIQ
MDNNSVTYGLLFQLMQIIHRVFPFARGLFEDKVANAWCAIHTFYKLTRFD-ATF-LQRAS
LGATLASIIVPCAIIFRH----------------------------------------PR
ASLLLPALSAVSWGFFLFSFQVHEKSVLLPLLPMTLLLAGNGGLSKATRAWVGWANVLGS
WTMYPLLKRDELRVPYIVMTLLWAYLLG---------------LPPTSFETYRSRPSLED
SN-------TQFEPSTL---TALLHFGFYLAMIAWHILEAFVAPPLGKPDLWVVLNALIG
AGGFGIAYLWCMWKLYTQCRQISRQVTEEE------------------------SQKKKQ
--
>XP_016597519_Penicillium_expansum
--------------------------------MAPPTP--SSHRPRKKRKVAISP-GSN-
--NNLILDLGE-G--------------------------------KQSPAFPLVSFLWAA
RAGVSQWLILPLVLMAVGLFRWAVSLWGYSGFQVPPMHGDFEAQRHWMEITTHLPLAKWY
TYDLQYWGLDYPPLTAYHSWLLGKI-GS-AFDPTWFALTASRGFED--PRLKVYMRATVV
VSEYFVFIPAVVNFLRRY-TRMQDVHAWSASIALVAILLQPANILIDHGHFQYNTFMLGL
VVASLDAILAGRMLWACIFFVGALGFKQMALYYAPVMFAYLLGVCT--------------
-FPRINIPRLVSIALITLAAFALLLAPLMVGASN----AEALKEFASSPVPPLLQALPIQ
MDKDSVTYGLLFQLTQIIHRVFPFARGLFEDKVANAWCAIHTFYKLTRFD-ATL-LQRAS
LGATLASIIVPCAIIFRH----------------------------------------PR
ASLLLPALSAVSWGFFLFSFQVHEKSVLLPLLPMTLLLAGNGGLSKETRAWVGWANVLGS
WTMYPLLKRDELRVPYIVMTLLWAYLLG---------------LPPTSFETYRSRPSLED
SS-------AQFEPSTL---TTLLHFGFYLAMIAWHILEAFVPPPPGKPDLWVVLNALIG
AGGFGIAYLWCMWKLYTQCRQISRQATEEE------------------------SQKKKQ
--
>XP_040644730_Penicillium_griseofulvum
--------------------------------MAPPTP--SSHRPRKKRKIAISP-GSN-
--NNLILDLGD-G--------------------------------KQSPAFPLVSFLWAA
RAGVSQWLILPLVLMAVGLFRWAVSLWGYSGFQVPPMHGDFEAQRHWMEITTHLPLA---
-----------------------KC-GS-AFDPTWFALDASRGFED--SRLKVYMRATVV
ISEYFVFIPAVVNFLRRY-TRMQDVHAWSASIALVAILLQPANILIDHGHFQYNTVMLGL
VVASLDAILAGRMLWACIFFVGALGFKQMALYYAPVMFAYLLGVCI--------------
-FPRINIPRLVSIALVTLAAFALLLTPLMVGASN----AEARKEFASSPVPPLLQALSIQ
LDKNSVTYGLLFQLMQIIHRVFPFARGLFEDKVANAWCAIHTFYKLTRFD-ATL-LQRAS
LGATLVSIIIPCAIIFRH----------------------------------------PR
ASLLLPALSAVAWGFFLFSFQVHEKSVLLPLLPMTLLLAGNGGLSKETRAWVGWANVLGS
WTMYPLLKRDELRVPYIVMTLLWAYLLG---------------LPPTSFETYRSRPSPED
SN-------AHLEPNTL---TTLLHFGFYLVMIAWHILEAFVPPPPGKPDLWVVLNALIG
AAGFGIAYLWCMWKLYTQCRQISRQATEEE------------------------SQKKKQ
--
>XP_038932615_Penicillium_roqueforti
--------------------------------MAPPTP--SSHRPRKKRKVAISP-GSN-
--NNLILDLGD-G--------------------------------KQSPAFPLVSFLWAA
RAGVSQWLILPLVLMAVGLFRWAVSLWGYSGFQVPPMHGDFEAQRHWMEITTHLPLAKWY
TYDLQYWGLDYPPLTAYHSWLLGKI-GS-AFDPAWFALDASRGFED--PRLKVYMRATVV
VSEYLVFIPAVVNFLRRY-TRMQGVHAWSASIALVAVLLQPANILIDHGHFQYNTVMLGL
VVASLDAILAGRMLWACIFFVGALGFKQMALYYAPVMFAYLLGVCT--------------
-FPRINIPRLVSIALITLASFALLLAPLLVGASN----AEARKAFASSPVPPMLQALPIH
MDKNAVAYGLLFQLTQIIHRVFPFARGLFEDKVANAWCAIHTFYKLTRFD-TTL-LQRAS
LGATLASIIVPCAIIFRH----------------------------------------PR
ASLLLPALSAVSWGFFLFSFQVHEKSVLLPLLPMTLLLAGNGGLSKETRAWVGWANVLGS
WTMYPLLKRDELRVPYIVMTLLWAYLLG---------------LPPTSFETYRSRPSQED
SN-------AQFEPSIL---TTLLHFSFYLAMIAWHILEAFVAPPPGKPDLWVVLNALIG
AGGFGIAYLWCMWKLFTQCREISRQATEEE------------------------SQKKKQ
--
>XP_002560349_Penicillium_rubens
--------------------------------MAPPTP--SSHRPRKKRKIATSP-SSN-
--NNLILDLGE-G--------------------------------KQSPAFPLVSFLWAA
RAGVSQWLILPLVLMAVGLFRWAVSLWGYSGFRVPPMHGDFEAQRHWMEITTHLPLAKWH
IYDLQYWGLDYPPLTAYHSWLLGKI-GS-AFDPSWFALDASRGFED--PRLKVYMRATVV
VSEYFVFIPAVVNFLRRY-TRMQGVHAWSASIALVAVLLQPANILIDHGHFQYNTVMLGL
VVASLDAILAGRMLWACIFFVGALGFKQMALYYAPVMFAYLLGVCT--------------
-FPRINIPRLISIALVTLASFALLLAPVM-------------------------------
MNKDSVTYGLLFQLTQIIHRVFPFARGLFEDKVANAWCAIHTFYKLTRFD-ATL-LQRAS
LGATLASIIVPCAIIFRH----------------------------------------PR
ASLLLPALSAVSWGFFLFSFQVHEKSVLLPLLPMTLLLAGNGGLSKETRAWVGWANMLGS
WTMYPLLKRDELRVPYIVMTLLWAYILG---------------LPPTSFETYRSRPSVED
SN-------THFEPSTL---TTLLHFGFHLAMIAWHVLEAFVAPPPGKPDLWVVLNALIG
AGGFGIAYLWCMWKLYTQCRQISRQVTEEE------------------------SQKKKQ
--
>XP_040808504_Penicillium_solitum
--------------------------------MAPPTP--SSHRPRKKRKVAISP-GSN-
--NNLILDLGE-G--------------------------------KQSPAFPLVSFLWAA
RAGVSQWLILPLVLMAVGLFRWAVSLWGYSGFQVPPMHGDFEAQRHWMEITTHLPLAKWY
TYDLQYWGLDYPPLTAYHSWLLGKI-GS-AFDPTWFALDASRGFED--PRLKVYMRATVV
VSEYFVFIPAVVNFLRRY-TRMQGVHAWSASIALVAILLQPSNILIDHGHFQYNTVMLGL
VVASLDAILAGRMLWACIFFVGALGFKQMALYYAPVMFAYLLGVCT--------------
-FPRINIPRLVSIALITLATFALLLAPLMVGASN----VEARKAFASSPVPPLLQALPIQ
MDKDSVTYGLLFQLTQIIHRVFPFARGLFEDKVANAWCAIHTFYKLTRFD-ATL-LQRAS
LGATLASIVVPCAIIFRH----------------------------------------PR
ASLLLPALSAVSWGFFLFSFQVHEKSVLLPLLPMTLLLAGNGGLSKETRAWVGWANVLGS
WTMYPLLKRDELRVPYIVMTLLWAYLLG---------------LPPTSFETYRSRASPED
SN-------AHFEPGTL---TTLLHFGFYLAMIAWHILEAYVPPPPGKPDLWVVLNALIG
AGGFGIAYMWCMWKLYTQCRQISRQANEEE------------------------SQKKKQ
--
>XP_022582680_Penicilliopsis_zonata
--------------------------------MAPPTP--SSHRPRKKHKLPGSVPGSN-
--NSLILSSGN-E--------------------------------KSFPAFPLVSFLWAG
RAGVSQWLILPLILMAVGLFRWAVSLWGYSGFQVPPMHGDFEAQRHWMELTIHLPISKWY
IYDLQYWGLDYPPLTAYHSWLLGKV-GS-LFDPAWFALDSSRGIEH--PDLKVYMRATVF
VSEYFIYIPAIVTFLRRY-TRAQGVHAWSSSIALVAILMQPATILVDHGHFQYNTVMLGL
VVASLDAILAGRMLWACIFFVGALGFKQMALYYAPIMFSFLLGVCF--------------
-FPHIRILRLICISVVTLAAFAVLFAPLLLGAIG----EEAHAAQASMPLPPLLEALPLA
ANQKSWVYGPVFQMAQVIHRVFPFARGLFEDKVANAWCAIHTFYKLNRFP-AAL-LQRVS
LGATLASIFIPSVVIFRH----------------------------------------PR
PSLLLLALSCAAWGFFLFSFQVHEKSVLLPLLPMTLLLASDGGLSKETRAWVGWANLLGV
WTLYPLLKRDELRIPYFVITLLWAYLMA---------------LPPTSLETYRSRPSSEQ
ST-------VALEPHLL---TKLVHMAFYAAMIGWHLVEAFVPPPASKPDLWVVLNVLIG
AAGFGLAYLWCLWKLITQSRRIDEEIEAEA------------------------SRKKKE
--
>XP_016613298_Cladophialophora_bantiana
--------------------------------MSSLS---NSHRPRKKRKQPPALIRKNT
ITDIVKLDPDDNN--------------------------------AITPEFPLVAFLWPA
RGTTSQWILLPLVLIIVGLFRWSVGLWDHSGYRTPPMHGDFEAQRHWMEITIHLPVSKWY
FYDLPYWGLDYPPLTAYHSWLCGKV-GS-LFNPTWFELDKSRGMEE--SDLKVFMRATVI
LSEYLIYVPALIIFLRHF-SRIHGTGTTSASIALVAILMQPANILIDHGHFQYNTVMLGL
VVAALSSIYAGRLLWSCIFFVAALGFKQMALYYSPVIFAYLLGSCL--------------
-TPQIRLGRLISISLITALAFAVLFAPLLVGSMYDIY-QQIH--FSEMPPPPLLADKRIT
LDPNIPVEMIALQLSQAVHRIFPFARGLFEDKVANFWCFTNTFYKLRRLR-GVVDLSRIS
ALATLGSILGPMLVIGAV----------------------------------------PK
KTLLPYALATSAWGFFLFSFQVHEKSVLLPLLPMTLLLGSKQGLSKEYRAWIGWANALGV
WTMFPLLKRDGLTIPYVVVSLLWCYLLG---------------LPPTSVSAYYDPDHENV
TG-------RPQAPHDLATPTKILHFQTYIVMAFWHLLAAFTTPPEDKPDLWVVVNACIG
AACFGVCYLWCFWKLILESGLLDGYFEDRSGFGETQ---------HVPRNSSVVVEKKIK
--
>XP_008725930_Cladophialophora_carrionii
--------------------------------MSTPS----PHRPRKKRKQGPALLRSNT
ITDIVRVASDDSD--------------------------------AITPEFPLVAFLWPA
RGTTSQWILLPLILLVVGLFRWSVGLWGHSGYMSPPMYGDFEAQRHWMEITTHLPVSKWY
FYDLQYWGLDYPPLTAYHSWLCGKI-GS-SFSSAWFALDKSRGLEE--QNLKVYMRATVL
LSEYLIYIPAVVIFLRHY-SRAYGTGTTFMSIALVAILMQPSTMLIDHGHFQYNTVMLGF
VIATLSSIYAGRLLWSCIFFVAALGFKQMALYYSPVIFAYLLGSCL--------------
-TPQIRPGRLVSISIITIVAFAILFAPLLLGSLYDSY-RQIS--FDAMPPPPFLAERRIS
LNPRNPYDMIILQISQAIHRVFPFARGLFEDKVANFWCFTNTFYKLRKLQ-AIVDLPRLS
AITTLASILPTMLVVCAV----------------------------------------PK
KTLLPYALATSAWGFFLFSFQVHEKSVLLPLLPMTLLIASKHGLSKEYRAWIGWANAVGV
WTMFPLLKRDGLTIPYIVISLLWAYLLG---------------LPPTSVSAYYDAAHENI
IG-------RPPAPDELSTMTKILHFQTYVVMAFWHLLAAFATPPEDKPDLWVVVNACIG
AGCFGICYLWCFWKLLLESGLLDGYFEDRAEVEEHD---------SNPSESLAVPDKKKS
K-
>XP_016242789_Cladophialophora_immunda
--------------------------------MSSSA---NSHRPRKKRKQAPALIRSNT
ITDIVKIDPDDTS--------------------------------AITPEFPLVAFLWPA
RGTTSQWILLPLILMIVGLFRWSVGLWDHSGYRTPPMHGDFEAQRHWMEITIHLPMSKWY
FYDLQYWGLDYPPLTAYHSWLCGTV-GS-WFNPLWFELDKSRGMEE--PDLKVFMRATVI
ISEYLIYVPALIIFLRHF-SRAHATGTTSTSIALVAILMQPANMLIDHGHFQYNTVMLGL
VVAALSSIYASRLLWSCIFFVAALGFKQMALYYSPVIFAYLLASCL--------------
-TPEIRLGRLISISLVTALAFAGLLAPLLLGSIYDIY-RKMP--FSEMPTPPVLAERSIT
LDPNVPLEMNVLQLSQAIHRIFPFARGLFEDKVANFWCFTNTFYKLRKLQ-GVVDLPRIS
AIATLGSILGPMLIIGAV----------------------------------------PQ
KTLLPYALATSAWGFFLFSFQVHEKSVLLPLLPMTLLLGSKQGLSKEYRAWIGWANALGV
WTMYPLLKRDGLTIPYVVVSLLWCYLLG---------------LPPASVSAYYDPEHENV
TG-------RPQAADDLATPTKILHFQTYIVMALWHLLAAFASPPEDKPDLWVVVNACIG
AACFGICYLWCFWKLVLESRLLDRFFEDRSEIEELQ---------QPPRELSAVREKKNK
--
>XP_007741725_Cladophialophora_psammophila
--------------------------------MSNLS---NSHRPRKKRKQPPALIRKNT
ITDIVKLDPDDGN--------------------------------AITPEFPLVAFLWPA
RGTTSQWILLPLILMIVGLFRWGVGLWDHSGYRTPPMHGDFEAQRHWMEITIHLPVSKWY
FYDLPYWGLDYPPLTVYHSWLCGEV-GS-LFNPTWFELEKSRGMEE--PDLKVFMRATVI
LSEYLVYVPALIIFLRHF-SRIHGTGTTSASIALVAILMQPANILIDHGHFQYNTVMLGL
VVAALSSIYAGRLLWSCIFFVAALGFKQMALYYSPVIFAYLLGSCL--------------
-TPQIRLGRLISISLITALAFAVLFAPLLVGSIYDIY-QQIP--FSEMPPPPFLSDKRII
LDPNVPAEMIALQLSQAVHRIFPFARGLFEDKVANFWCFTNTFYKLRRLQ-GVVDLSRIS
ALATLGSILGPMLVIGVV----------------------------------------PK
KTLLPYALATSAWGFFLFSFQVHEKSVLLPLLPMTLLLGSKQGLSKEYRAWIGWANALGV
WTMFPLLKRDGLTIPYVVVSLLWCYLLG---------------LPPTSVSAYYDPDHENV
TG-------RPQAPDDLATPTKILHFQTYIVMAFWHLLAAFTTPPEDKPDLWVVVNACIG
AACFGVCYLWCFWKLILESGLL-----DRS--------------------------KKLN
TF
>XP_018690499_Fonsecaea_erecta
--------------------------------MSNPS---HSHRPRKKRKQPPALIRSNT
VTDIVKIDPDDEC--------------------------------AITPEFPLVAFLWPA
RGTTSQWILLPLILMIVGLFRWSVGLWDYSGYRTPPMHGDFEAQRHWMEMTIHLPVSQWY
FYDLQYWGLDYPPLTAYHSWLCGKV-GS-LFNAAWFELDKSRGLED--SDLKVFMRATVV
LSEYLIYVPALIIFLRHF-SRTHATGTTSASIALVAILMQPANMLIDHGHFQYNSVMLGL
VVAALSSIFAGRLLWCCIFFVAALGFKQMALYYSPIMFAYLLGSCL--------------
-TPEIRLGRLISISLVTALAFAVLLAPLLLGSLYDVY-QKIL--FSEMPPPPFLAERNVS
LDPSVPLKMVVLQLSQAIHRIFPFARGLFEDKVANFWCFTNTFYKLRKLQ-AIVDLSRIS
AMATLGSILGPMLIIGAV----------------------------------------PQ
KTLLPYALATSAWGFFLFSFQVHEKSVLLPLLPMTLLLGSKQGLSKEYRAWIGWANAVGI
WTMFPLLKRDGLTIPYVVISLLWCYLLG---------------LPPTSVNAYYDPQHENI
TG-------RPQAADDLSTLTKILHFQTYIVMAFWHLLAAFATPPEDKPDLWVLVNACIG
AGCFGICYLWCFWKLILESGLVDDYLGDRSEIEESR---------PSSNALPDIQEKKHK
--
>XP_022511953_Fonsecaea_monophora
--------------------------------MSSPS---NNHRPRKKRKQAPSLIRSNT
ITDIVKIDPDDSS--------------------------------AVTPEFPLVAFLWPA
RGTTSQWILLPLILMIAGLFRWSVGLWGHSGYQVPPMHGDFEAQRHWMEITTHLPVSKWY
FYDLPYWGLDYPPLTAYHSWLCGKI-GS-LFNPAWFELDKSRGMEE--ADLKVFMRATVI
LSEYLIYVPALIIFLRHF-SRAHATGTTSASIALVAILMQPANLLIDHGHFQYNTVMLGF
VVATLSSVYAGRLLWSCIFFVAALGFKQMALYYSPVIFAYLLGSCL--------------
-TPKIRPGRLISIALVTALAFAVLLAPLLLGSLYDIY-QKVS--FSDMASPPFLAEMSIA
LDPNAPLDMVVLQLSQAIHRIFPFARGLFEDKVANFWCFTNTFYKLRKLQ-GIVDLPRVS
AIATLGSILGPMLIIGAV----------------------------------------PQ
KALLPYALATSAWGFFLFSFQVHEKSVLLPLLPMTLLLGCKQGLSKEYRAWIGWANALGV
WTMFPLLKRDGLTIPYAVVSFLWCYLLG---------------LPPTSVGAYYDPEHENI
TG-------RPQAPDDLATPTKILHFQTYIVMAFWHLLEAFASPPEDKPDLWVVANACIG
AACFGICYLWCFWKLILESGLLDGYFEDRSDIDETR---------QSLREQLAVKGKKNR
--
>XP_016626919_Fonsecaea_multimorphosa
--------------------------------MSSSS---NSHRPRKKRKQPSALIRSNT
ITDIVKIDPDDTS--------------------------------AIMPEFPLVAFLWPA
RGTTSQWILLPLILIIVGLFRWSVGLWDHSGYQTPPMHGDFEAQRHWMEITTHLPMSKWY
FYDLQYWGLDYPPLTAYHSWLCGKV-GS-LFNPAWFELDKSRGMEE--PSLKVFMRATAI
LSEYLIYVPALIIFLRHF-SRTHATGTTSASIALVAILMQPANMIIDHGHFQYNTVMLGF
VVAALSSIYAGRLLWSCIFFVAALGFKQMALYYSPVIFAYLLGSCL--------------
-TPEIRLGRLISISLVTALAFAVLVAPLLIGSLYDIY-RGIP--FSEMPPPPVLADRNIA
LDPNAPLEMIVLQLSQAIHRIFPFARGLFEDKVANFWCFTNTFYKLRKLQ-GIVNLPRIS
AMATLGSILGPMLIIGAV----------------------------------------PQ
KTLLPYALATSAWGFFLFSFQVHEKSVLLPLLPMTLLLGSKQGLSKEYRAWIGWANALGV
WTMFPLLKRDGLTIPYFVVSLLWCYLLG---------------LPPTSVSAYYNPEHENI
IG-------RPQAVDDLATPTKILHFQTYVVMAFWHLLAAFATPPEDKPDLWVVANACIG
AACFGICYLWCFWKLILESGLIDGYFEDRSEIEEAQ---------QSSTQ--SVQEKKNK
--
>XP_022500869_Fonsecaea_nubica
--------------------------------MSSPS---NNHRPRKKRKQAPSLIRSNT
ITDIVKIDPDDSN--------------------------------AISPEFPLVAFLWPA
RGTTSQWILLPLILMIVGLFRWSVGFWGHSGYQAPPMHGDFEAQRHWMEITTHLPVSKWY
FYDLPYWGLDYPPLTAYHSWLCGKV-GS-LFNPAWFELDKSRGMEE--ADLKVFMRATVI
LSEYLIYVPALIIFLRHF-GRAHATGTTSASIALVAILMQPANLLIDHGHFQYNSVMLGF
VVATLSSIYAGRLLWSCIFFVAALGFKQMALYYSPVIFAYLLGSCL--------------
-TPKIRPGRLFSIALVTALAFTVLLAPLLLGSLYDIY-QKVS--FSEMASPPFLAERSIA
LDPNAPLDMVVLQLSQAIHRIFPFARGLFEDKVANFWCFTNTFYKLGKLQ-GIVDLPRVS
AIATLGSILGPMLIIGAV----------------------------------------PQ
KALLPYALATSAWGFFLFSFQVHEKSVLLPLLPMTLLLGCKQGLSKEYRAWIGWANALGV
WTMFPLLKRDGLTIPYAVVSLLWCYLLG---------------LPPTSVGAYYDPEHENI
TG-------RPQAPDDLATPTKILHFQTYIVMAFWHLLEAFATPPEDKPDLWVVANACIG
AACFGICYLWCFWKLILESGLLDGYFEDRSNVDETR---------QSLREQLAVKEKKNR
--
>XP_013281388_Fonsecaea_pedrosoi
--------------------------------MSSPS---NNHRPRKKRKQAPSLIRSNT
ISDIVKIDPDDSS--------------------------------AITPEFPLVAFLWPA
RGTTSQWILLPLILMIAGLFRWSVGLWGHSGYQAPPMHGDFEAQRHWMEITTHLPVSKWY
FYDLPYWGLDYPPLTAYHSWLCGKI-GS-LFNPAWFELDKSRGMEE--ADLKVFMRATVI
LSEYLIYVPALIIFLRHF-SRAHTTGTTSASIALVAILMQPANLLIDHGHFQYNTVMLGF
VVATLSSVYAGRLLWSCIFFVAALGFKQMALYYSPVIFAYLLGSCL--------------
-TPKIRPGRLISIALVTALAFAVLLSPLLLGSLYDIY-QKVS--FSEMGSPPFLAEMSIA
LDPNAPLDMVVLQLSQAIHRIFPFARGLFEDKVANFWCFTNTFYKLRKLQ-GIVDLPRVS
AIATLGSILGPMLIIGAV----------------------------------------PQ
KALLPYALATSAWGFFLFSFQVHEKSVLLPLLPMTLLLGCKQGLSKEYRAWIGWANALGV
WTMFPLLKRDGLTIPYAVVSLLWCYLLG---------------LPPTSVGAYYDPEHENI
TG-------RPQAPDDLATPTKILHFQTYIVMAFWHLLEAFATPPEDKPDLWVVANACIG
ATCFGICYLWCFWKLILESGLLDGYFEDRSDIDETR---------QSLREQLAVKEKKNR
--
>XP_007758934_Cladophialophora_yegresii
--------------------------------MSTPS----SHRPRKKRKQGPGLLRSNT
ITDIVRVASDDSD--------------------------------AITPEFPLVAFLWPA
RGTTSQWILLPLILLVVGLFRWSVGLWGHSGYMSPPMYGDFEAQRHWMEITTHLPVSKWY
FYDLQYWGLDYPPLTAYHSWLCGKI-GS-LFDTTWFALDTSRGMEE--QNLKVFMRGTVV
LSEYLIYVPALVVFLRHY-SRTHGTGTTSMSVALVAILMQPATMLIDHGHFQYNTVMLGF
VIATLSSIYAGRLLWSCIFFVAALGFKQMALYYSPVIFAYLLGSCL--------------
-TPRVRPGRLISISIITILAFAILFAPLLLGSLYDGY-RQIS--FDAMPTPPFLVERRIS
LNPRNPYDMIFLQISQTIHRIFPFARGLFEDKVANFWCFTNTFYKLRKLQ-AIVDLPRLS
AIATLASGLPTMLVVCAV----------------------------------------PK
KTLLPYALATSAWGFFLFSFQVHEKSVLLPLLPMTLLLASKQGLSKEYRAWIGWANAVGV
WTMYPLLKRDGLTIPYAVVSLLWAYLLG---------------LPPTSVSAYYDAAHENI
IG-------RPVTPDDLSTMTKIFHFQTYVVMAFWYVLAAFATPPEDKPDLWVVVNACIG
AACFGVCYLWCFWKLILESGLLDGYFEDRAEVQEDD---------RTLRESSAVPDKKKS
K-
>XP_016241072_Exophiala_spinifera
--------------------------------MSSPA---NAHRPRKKRKQ-PPLTRSAT
ITDIVRFTAED-N--------------------------------VVAPEFPLVAFLWPA
RGTTSQWILLPLILMIVGLFRWSVGLWGHSGYQQPPMHGDFEAQRHWMEITTHLPVSQWY
FYDLQYWGLDYPPLTAYHSWLCGKI-GS-LFNREWFALDASRGIES--QDLKVFMRATVI
ASEYLIYVPALIIFIRRF-SRAQGVGTTASSIALVAILMQPATILIDHGHFQYNTVMLGF
VVASLSSIYASRPLWACIFFVAALGFKQMALYYSPVIFAYLLGSCF--------------
-TPSIRPGRLVLIALITILAFAVLFAPLLLGSLYDSYYTTIP--SGSLPAPPLLADHKVP
TDPNTPLEMILLQLGQVVHRMFPFARGLFEDKVANFWCFANTFYKLRKLE-GVVELSRLS
AVATLASILGPMLVIGAI----------------------------------------PK
KSLLPYALAASAWGFFLFSFQVHEKSVLLPLLPMTLLLGGKQGLSKEYRAWIGWANMLGM
WTMYPLLKRDGLRTPYVVVTLLWAYLLG---------------LPPTSVNAYHDPDRPNV
PG-------RPLAPDELRAPTKILHFQTYIVMAFWHLLAAFASPPEDKPDLWVVVNSCIG
AVAFGICYLWCFWKLICESGLIDAYFAETQESAETRASSSPSPPSPSRERRSATPQKKNR
--
>XP_016262163_Exophiala_oligosperma
--------------------------------MSSPA---NAHRPRKKRKQ-PPLTRSAT
IIDIVKFTSED-N--------------------------------VVAPEFPLVAFLWPA
RGTTSQWVLLPLILMIVGLFRWSVGLWGHSGYQQPPMHGDFEAQRHWMEITTHLPVSKWY
FYDLPYWGLDYPPLTAYHSWLCGKI-GS-LFSQDWFALDASRGLES--EDLKVFMRATVI
VSEYLVYVPALVIFLRRF-SRAQRVGTTASSIALVAILMQPATILIDHGHFQYNTVMLGF
VVASLSSIYASRPLWACIFFVAALGFKQMALYYSPVIFAYLLGSCF--------------
-TPSIRLGRLILIGLITILAFAVLFAPLLLGSLYDSSYTTVP--SGSFPPPPLLVGLKVP
TDPDNPLGMILLQLTQVVHRMFPFARGLFEDKVANFWCFANTFYKLRKLE-GVVELSRLS
AMATLASILGPMLVIGAV----------------------------------------PK
KSLLPYALAASAWGFFLFSFQVHEKSVLLPLLPMTLLLAGKQGLSKEYRAWIGWANILGM
WTMYPLLKRDGLRTPYVVMTLLWSYLLG---------------LPPTSVNAYYDPDRPNV
PG-------RPLAADELRTPTKILHFQTYIVMAFWHLLAAFASPPEDKPDLWVVVNSCVG
AVAFGICYLWCFWKLISESGLLDGHLPEKQEAAAETQASSLSSPSPSREQRSATPQKKNK
--
>XP_013311664_Exophiala_xenobiotica
--------------------------------MASPA---SSHRPRKKRKQAPALTRSAT
ITDIVKFTSED-N--------------------------------TVAPEFPLVAFLWPA
RGTTSQWILLPLILMIVGLFRWSVGLWGHSGYQQPPMHGDFEAQRHWMEITTHLPVSQWY
FYDLQYWGLDYPPLTAYHSWLCGRI-GS-LFSQDWFALDKSRGLET--QDLKVFMRATVI
ISEYLVYVPALVIFLRRY-SRAQGVGTTASSIALVAILMQPATVLIDHGHFQYNTVMLGF
VVAALSSIYAGRLLWSCIFFVAALGFKQMALYYSPVIFAYLLGSCF--------------
-TPSFRLGRLISIALITLVAFAVLFAPLLLGSLYDIYQKAIP--TGWLPPPPLLAEHRIL
LNPNRPFDMVILQATQVIHRMLPFARGLFEDKVANFWCFANTFYKLRKLH-SIIDLSRLS
ALATLISILGPMLVIGAV----------------------------------------PK
KSLLPYALATSAWGFFLFSFQVHEKSVLLPLLPMTLLLGGRQGLSKEYRAWIGWANILGC
WTMYPLLKRDGLQTPYAVISLLWSYLLG---------------LPPTSVSAYYDPERPNV
PG-------RALTVDELRTPTKILHFQTYIVMAFWHLLNAFASPPDDKPDLWIVVNACIG
AVAFGICYLWCFWKLISESGLLDAYFAD-QDTAENR--------SPSRE-RSAAPEKKRQ
--
>XP_007724747_Capronia_coronata
--------------------------------MSSPS---HSHRPRKKRKLAAALTRSPT
TLDLVKFDTEDNN--------------------------------AATPEFPLVAFLWPA
RGTTSQWILLPLILMTAAIFRWSVGLWGYSGFQQSPMHGDFEAQRHWMEISINLPISRWY
FYDLQYWGLDYPPLTAYHSWLCGKV-GS-LFARGWFALDQSRGLED--PALKVFMRSTVI
ISEYLVYVPALIIFLRHY-SRAEGTGTTSSSIALVAILMQPATILIDHGHFQYNAVMLGF
VIATLSSMYSGRLLWSCVFFVAALGFKQMALYYSPIVFAYLLGSCL--------------
-SPRVRFGRLLSVATVTVLAFAVLLGPLLIGSVFDSY-TTPQ--LSDLPPPPFLAERNIR
LDPNSPAEMVVLQISQAVHRMFPFARGLFEDKVANFWCFTNTFYKLRKLQ-GIIDLPRLS
AVLTLASILGPMLIIVAV----------------------------------------PK
RALLLYALATSAWGFFLFSFQVHEKSVLLPLLPMTLLLGSRPGLSKEYRAWIGWANTVGV
WTMFPLLKRDGLQTPYFVVTLLWCYLLG---------------LPPTSTNAYHDPEHENI
PG-------RPLAPDELRTPTKILHFQTYVVMAFWHLLAAFAAPPEDKPDLWVLSNACIG
APCFGVCYLWCFWKLVSESGLLDDY-SSTSKGEEGW---------RIAMDRPSDSDKGVI
--
>XP_007737288_Capronia_epimyces
--------------------------------MSSPS---NSHRPRKRRKELA---RSLT
ITDIVKLDPRD-N--------------------------------AITPEFPLVAFLWPS
RGTTSQWILLPLILMVVAIFRWSVGLWGYSGYQQPPMHGDLEAQRHWMEATTHLPAFQWY
FYDLQYWGLDYPPLTAYHSWLCGKV-GS-LFRQDWFALDTSRGLED--PDLKVFMRATVI
VSEYLVYIPALIIFLRHY-SRAQGTGTTSTAIALVAILMQPATLLIDHGHFQYNTVMLGF
VVATLSSLYAGRPLWSCLFFVAALGFKQMALYYSPIVFAYLLGSCL--------------
-TPKVRLGRLLSIAAVTVLAFTVLFAPLLIGSVFDSY-TTSD--LPALPPPPFLAERQVR
LDPNSPIEMVVLQISQVIHRMFPFARGLFEDKVANFWCFANTFYKLGKLQ-AFVDLPRLS
AIFTLVSILGPTLIIAAV----------------------------------------PK
KALLPYALATSAWGFFLFSFQVHEKSVLLPLLPMTLLLGSKQGLSKEYRAWIGWANLVGV
WTMFPLLKRDGLQTPYVVISLLWSYLLG---------------LPPTSVDAYYDPDHENV
PG-------RPLAPDDLRTPTKILHFQTYIVMAFWHLLAAFATPPDDKPDLWVVSNSCIG
ALCFGICYLWCFWKLLSESGLIDGY-SGRSDAHEGS---------PVATDRLTADSE-IK
EK
>XP_009160308_Exophiala_dermatitidis
--------------------------------MSGSS---QSHRPRKKRKQLSTLTRSPT
ITDIVKVDAQD-N--------------------------------AVSPEFPLVAFLWPS
RGTTSQWILLPLILMVVAIFRWSVGLWGYSGYQQPPMHGDFEAQRHWMEITTHLPVSRWY
FYDLQYWGLDYPPLTAYHSWVCGKI-GS-LFNEDWFALDSSRGLED--PTLKVFMRATVL
VSEYLVYIPALVVFLRHY-SRSEGTGTTSVSIALVAILMQPATMLIDHGHFQYNTVMLGF
VVATLSSIYAGRLLWSCVFFVAALGFKQMALYYSPIVFAYLLGSCI--------------
-RPRIRFGRFVAIAAATILAFVVLFAPLLLGALYESY-TTPN--MTDLPTPPLIADRGIG
LNPNIPVQMVALQLSQVIHRVFPFARGLFEDKVANFWCFTNTFYKLRKLE-GIVDLSRIS
AVLTLASVSGPMLIVAAV----------------------------------------PK
KALLPYALATSAWGFFLFSFQVHEKSVLLPLLPMTLLLGSSKGLSKEYRAWIGWANLLGV
WTMYPLLKRDGLQTPYVVVSLLWSYLMG---------------LPPTSTNAYYDPAYENV
TG-------RPLAADDLRTPTKILHFQTYIVMAFWHLLAAFATPPEDKPDLWVVSNACIG
ALCFGVCYLWCYWKLVSESGLLNEL-GNTS-----A---------PAATDKSKSHQKSIK
--
>XP_013265901_Exophiala_aquamarina
--------------------------------MSTPS----SHRPRKKRKSGPTLVRSTT
ITDIVKVDPQD-N--------------------------------AVTPEFPLVSFLWPS
RGTTSQWILIPLILMIVGLFRWSVGLWGHSGLGKPPLHGDFEAQRHWMEICINLPVSQWY
FYDLQYWGLDYPPLTAYHSWICGKV-GA-LFNQTWFALDASRGLED--QNLKVFMRATVI
VSEYLTYVPALIIFLRRY-SRAEGTGTTSASIALVAILMQPAVLLIDHGHFQYNTVMLGL
MVASLSSIYAGRSLWSCIYFVAALGFKQMALYYSPIIFAYLLGSCI--------------
-TPRIRIGRLFSIALVTLTAFVVLFGPLIGGALYEYY-QKAPTLLPQVSTPPILSDRGIT
LDSNSARDIVILQVTQVVHRMFPFARGLFEDKVANFWCFTNTFYKLKHLQ-GVIELPRLS
AFFTLMSITGPMLVVGAV----------------------------------------PK
RSLLPYALATSAWGFFLFSFQVHEKSVLLPLMPMTLLLGSKKGMSKEYRAWIGWANLFGM
WTMYPLLKRDELQVPYVVVTLLWCYLLG---------------LPPTSVSVYYDAERENI
TG-------RPLAPDELRTPTKILHFQSYIVMGFWHLLAAFAAPPDDKPDLWTVTNACVG
ALAFGICYLWCFWKLLSESGLLDFYFAHQ-----GS----------TQRERSATPAEKDK
--
>XP_016227266_Exophiala_mesophila
--------------------------------MSSPS----SHRPRKKRKSAPTLLRSAT
ITDIVKIDPQD-N--------------------------------AVSPEFPLVAFLWPA
RGTTSQWILIPLILMIVGLFRWSVGLWGYSGKGNPPMHGDFEAQRHWMEITTGLPVSQWY
FYDLQYWGLDYPPLTAYHSWLCGKV-GS-IFSNTWFALGTSRGLED--YHLTVFMRATVI
FSEYLTYVPALIIFLRRY-SRAEATGVTSSSIALVAIMMQPAIILIDHGHFQYNTVMLGF
VVATLSSVYASRPLWGCIFFVAALGFKQMALYYSPIVFAYLLGSCL--------------
-TPKIRVGRLIAIAIVTLVSLVVVFAPLVLGALYENH-QQVK--LPIQPTPPLLAQIGIQ
VDPTSPLGIVLVQVFQVIHRMFPFARGLFEDKVANFWCLTNTFYKLQKLQ-GIIELPRLA
TFATLMSILGPMLVIGAV----------------------------------------PK
KSLLPYALATSAWGFFLFSFQVHEKSVLLPLLPMTLLLGSKKGLSKEYRAWIGWANLVAV
WTMYPLLKRDELQVPYVVVSLLWAYLMG---------------LPPTSASAYYDPDRENV
TG-------RALLPDELRTPTKILHFQMYIVMAFWHLLAAFAVPPEDKPDLWVVINACIG
ACAFGICYLWCFWKLVSESGLIDFYFAHQDVVETDR----------QQRERSSTPRVKIS
--
>XP_013268371_Rhinocladiella_mackenziei
--------------------------------MSTPS---HSHRPRKKRKQGLTLIRSDT
IADIVKVNAHD-N--------------------------------SITPEFPLVAFLWPA
RGTTSQWIVLPLVLMIAAVFRWSIGLWGYSGYQQPPMYGDFEAQRHWMEITIHLPVSSWY
FHDLQYWGLDYPPLTAYHSWLCGSV-GS-IFSQDWFSLDTSRGMED--PNLKVFMRATVV
VSEYLVYVPALIIFLRHF-SRAQGTGTTSSSIALVAILMQPANILIDHGHFQYNTVMLGF
VVAALSSMYAGRPLWSCLFFVAALGFKQMALYYSPVIFAYLLGSCL--------------
-TPKFRMGRLLSIAMTTILAFATLFAPLLLGALYDLY-QRTP--LSSPPTPPFLAERGVT
LNSHSPLGVITLQISQVLHRMFPFARGLFEDKVANFWCFTNTFYKLRKLQ-GTIDLPRLS
AIFTLGSILGPMLVIGAV----------------------------------------PK
KSLLPYALATSAWGFFLFSFQVHEKSVLLPLLPMTLLLGGKQGLGKEYRAWIGWANMLGV
WTMYPLLKRDGLQVPYFVVSLLWCYLLG---------------LPPTSVNAYYDPDHDNV
PG-------RPLAPDEMYTPTKILHFQTYLVMAFWHLLAAFAIPPDDKPDLWVVVNSCIG
AVAFGICYLWCFWKLVLESGLLDQYVGDRN-VNANQ---------PISMEQSASPEKKIK
--
>XP_018004998_Phialophora_attinorum
--------------------------------MSA------SHKPRKKRKDIP-LTRSQT
ITDIVTVDAVS-N--------------------------------AVIPDFPLVAFLWPA
RGTTSQWLLLPLILMIVGLFRWSVGLWGHSGLGKPPMHGDFEAQRHWMEVTTNLPVSTWY
FYDLPYWGLDYPPLTAYHSWICGKV-GA-LFSEDWFALRKSRGLED--PMLKVFMRATVM
VSEYFVYIPAIIIFLRHY-SRNQGTGTTSFNVALVAILMQPATILIDHGHFQYNTVMLGF
LVATMSSIFSGRSLWACVYFVAALGFKQMALYYAPVIFAYLLGSCL--------------
-TPTFRPGRLLSISAITLLSFAVLYAPLLLGALYEQY-RGIN--LGYQPPPPLLATRGFI
LDSKNPLHVLILQISQSIHRIFPFARGLFEDKVANFWCALNTVYKLRNLE-ALIPLPKLS
LLATFVMILPSFLITCSN----------------------------------------PQ
RKLLPYALASCSFAFFLFSFQVHEKSILLPLLPMTLLLGSAKGLSKEYRAWIGWANALGV
WAMYPLLKRDELKTPYVVLSLLWAFLLG---------------LPPTSALAYYTPGRENL
MG-------RPLEDDELRTPTKILHWQYYIVMAFWHILAAFAEPPADKPDLWVVVNACFG
AVGFGICYCWCTWKLITESGLMDGYFAGIGAMSNDA----------------VESGKKDK
--
>NP_596744_Schizosaccharomyces_pombe
------------------------------------------------------------
------------------------------------------MLSEFENGAPVQQFVSRF
RSYSSKFLFFPCLIMSLVFMQWLISIGPYSGYNTPPMYGDFEAQRHWMELTLHTPVSQWY
FRDLQWWGLDYPPLTAYVSWFFGII-GHYFFNPEWFADVTSRGFES--LELKLFMRSTVI
ASHLLILVPPLMFYSKWW--SRRIPNFVDRNASLIMVLFQPALLLIDHGHFQYNCVMLGL
VMYAIANLLKNQYVAATFFFCLALTFKQMALYFAPPIFFYLLGTCV--------------
-KPKIRFSRFILLSVTVVFTFSLILFPWIYMD----------------------------
---------YKTLLPQILHRVFPFARGLWEDKVANFWCTLNTVFKIREVF-TLHQLQVIS
LIFTLISILPSCVILFLY----------------------------------------PR
KRLLALGFASASWGFFLFSFQVHEKSVLLPLLPTSILLCHG---NITTKPWIALANNLAV
FSLWPLLKKDGLGLQYFTLVLMWNW-IGDMVVFS--------------------------
----------------KNVLFRFIQLSFYVGMIVILGIDLFIPPPSRYPDLWVILNVTLS
FAGFFTIYLWTLGRLLHISSKLSTDLRNKKEA----------------------------
--
```
