## Supplementary material for "Coding Sequence Insertions in Fungal Genomes are Intrinsically Disordered and can Impart Functionally-Important Properties on the Host Protein": MAFFT_MSAs: XP_711076.1_blasthits_MAFFT.txt

```
>XP_711076_Candida_albicans
------------------------------------------------------------
------------------------------------------------------------
--------------------------------------------------MTPI------
-QQTPSVHNTIDDS-----SNGFPNQISLGEYLFYRISQANPKLKSIFGIPGDFNLNLLE
HVYSP--IIA---EREIKFINTCNELNCAYAADGYSRVIGGMSAMITTFGVGELSAINGI
AGAFAEHCPVLHIVGTTSMK-DRLRAP--N---EMINIHHLVPN--HDPLKPPNHDVYKS
MVEN-ISVVQESLDY---DTKK--NL-IKIDNVLKKIIQEARPGYLFIPCDVPDLPVPGK
MLFSDPFTAATRYTNSIL--SK---QVLNDVTNAILEKMYDAKNPSIFSDCLTTRFGFQN
DLNRFIDQIP--ETV-KLFTANLARN-LDESRNNFVGVYNGNGSSDDKTKQEFES-SDFI
LTLGFFPNEMNTGGHT--SNFSMI--KDVVIVHPDYIKVNHQIYHIKQND-GERLFTLGE
FLCTLTEKFDPSKLSVAAAE-PKKIYQYQPSQQYSPSNL------------------D-Y
IPQG-KLIDHFNSTLKPNDLFILETSSFVFGLPDMKFPTNVQLLTSPYYGSIGYAVPATF
GATLAVNDLKSD----------R------------------RIIVVQGDGSAQMTVQELS
SFVRYKEILPNMP-HIYLINNDGYTIERKIKGPNRSYNDINGKWKWRNLLNVFGG-VEGE
M-YDSC-VLKNSSELDQFFNGDKTKPI---------SSHKL-----------------QF
YEIIAGKFDVP-------------------------------------------------
---------------------------------------------------------QR-
-------------------------------VDNMMCISKNKN-----------------
------------------------------------------------------------
------------------------------------------------------------
------------------------------------------------------------
------------------------------------------------------------
------------------------------------------------------------
------------------------------------------------------------
------------------------------------------------------------
--------------------------------------------------
>XP_002422199_Candida_dubliniensis
------------------------------------------------------------
------------------------------------------------------------
--------------------------------------------------MTPI------
-QQTPSVHNTIDGS-----SIDFPNQISLGEYLFYRISQANPILKSIFGIPGDFNLNLLE
HIYSP--IIS---EREIKFINACNELNCAYAADGYSRVIGGMSAMITTFGVGELSAINGV
AGAFAEHSPVLHIVGTTSMK-DRLRAP--N---EIYNIHHLVPN--HDPLKPPNHDVYKS
MVKS-ISVVQESLDY---DTRN--NL-IKIDNVLKKVIQEARPGYLFIPSDVPDLPVPVN
MLLSDPFTADTRYTNSTL--SK---EVLDEVTNVILNKLYDAKNPSIFSDCLTTRFGYQN
DLNRFIDQIP--ESV-KLFTANLARN-LDESRSNLVGVYNGNGSSDDKTKQEFES-SDFI
LALGFFPNEMNTGGHT--SNFSKV--TDVVIVHPDYIKVNHQFYHIKQND-GERLFTLGE
FLCTLTEKLDASKISV---E-PKDIYQYQPPQQYTTSNL------------------D-Y
IPQG-KLIDHFNSTLKPNDLFIIETSSFVFGLPDMKFPPNLQLLTSPYYGSIGYAIPATF
GATLAVNDLKSD----------R------------------RVILVQGDGAAQMTVQELS
SFVRYKEILPNLP-QIYLINNDGYTIERKIKGPNRSYNDINGKWKWGDLLNVFGG-VQGK
M-YESY-VLKNSYELDQFFSG-KTKPM---------SSNKL-----------------QF
YEIIAGKYDVP-------------------------------------------------
---------------------------------------------------------QR-
-------------------------------VDNMMCISKK-------------------
------------------------------------------------------------
------------------------------------------------------------
------------------------------------------------------------
------------------------------------------------------------
------------------------------------------------------------
------------------------------------------------------------
------------------------------------------------------------
--------------------------------------------------
>XP_002545899_Candida_tropicalis
------------------------------------------------------------
------------------------------------------------------------
--------------------------------------------------MAPI------
-QQSLTPPTNV--S-----PVELSNQIALGEFIFYRISQANPKLKTIFGIPGDFNVDLLE
HVYSP--IIT---NKQIKLINPCNELNGAYAADGYSRAIGGLSVFISTYGVGELSAINGI
AGAFAEYSPVLHIVGTTSIK-DRLKAD--T---GVFNIHHLVPN--IDSLKSPDHDVYKS
MVEK-ISVIQETLDF---DVTQ--NL-IKIDRILKKIIQESRPGYLFIPCDVPDIKVDTN
QLFLNPFTADTKYTKSAL--AV---EVLEDVTDNILEKFYQSSKPSIFSDCLTSRFGYQK
ELDKFINKVP--KTV-RLFSSNLSRN-LDETQSNFVGVYNGRGSSDVYVKQEFES-SDFI
LVLGLFDNEMNSGGQT--TNFKNA--KASVVVHPDYIKINHQIYHIKQND-GERLFTLGE
LLEFLTFKLNPSKVSA---L-PSDIYQFIPQSQCNMSDL----------------PSN-Y
IPQG-KLIDYFNNSLQPNDLVILETMSFVFALPDLKFPSKTQLLTSPFYGSIGYAVPAAF
GATVAVNDLGST----------R------------------RIIVVQGDGAAQMTAQELS
SYVRYKDILPNMP-QIFLVNNDGYSIERKIRGPTRSYNDINGKWKWADLLGVFGG-VKGK
M-YDSW-VLNNTDEFETFFNG-KPKPN---------SS-KL-----------------QF
YELIAGKFDVP-------------------------------------------------
---------------------------------------------------------QR-
-------------------------------VDNMMCKN---------------------
------------------------------------------------------------
------------------------------------------------------------
------------------------------------------------------------
------------------------------------------------------------
------------------------------------------------------------
------------------------------------------------------------
------------------------------------------------------------
--------------------------------------------------
>XP_003869315_Candida_orthopsilosis
------------------------------------------------------------
------------------------------------------------------------
--------------------------------------------------MAPV------
-RETT--ATTPPASEEANVPHLIPQNIALGEYIFLRIAQANPKLKTIFEIPGDFNLNFLE
YGYSP--LVT---HEGIKLINTCNELNGTYAADGYSKAIDGLSVFVSTYGVGELSAINGI
ANAYTEYGAVLHIVGTPSLR-QREEAK--S---KIVNIHHLVPN--HDSLSAPDHDVYKK
MVGG-VSCIQESLGD---NMSD--NV-AKIDKVLRTIIQERRPGYLFIPCDVPDLPTPSN
MLFEKPFSPLSQYQGTAH--AK---AVLNEVTNSILSLLYQSSDPSLLADCLITRFGAQK
ELDNLIEKLP--DSV-KLFSSNYGRN-IDESKSNFVGVYMGAGSSDTKVRRLFEY-SDFL
LLLGYYDTEMNNGGYS--RDFSRA--INTVIVHPDYIQINNSIHHIKQFN-GEKLFSMGD
FLTNLTEKLESSQITA---T-RSSTYQFVPQDTHIASKT----------------DNL-Y
CPQS-KINAFFTKHLQPNDLFIVDTMSFSFGVTDIKFPPNVHLLSGWSYGSIGYAVPATF
GTTMAINDLGSN----------Q------------------RIILVQGDGGAQMTAQEFS
SFIRYHHILHNLP-KVFLINNEGYTIERKLKGPTRSYNDINGLWKWSKLLSVFGG-VEGE
T-HDAY-KIHNVKEFDEHFGNGKLGDS---------S--RL-----------------QF
YEIIAGKFDVP-------------------------------------------------
---------------------------------------------------------AR-
-------------------------------VDKMMTAK---------------------
------------------------------------------------------------
------------------------------------------------------------
------------------------------------------------------------
------------------------------------------------------------
------------------------------------------------------------
------------------------------------------------------------
------------------------------------------------------------
--------------------------------------------------
>XP_001525513_Lodderomyces_elongisporus
------------------------------------------------------------
------------------------------------------------------------
--------------------------------------------------MSPV------
-QEVTPRVSSPSDSVLSVTPIEVPQKIALGEYIFYRITQANPKLKSIFGIPGDFNIDFLE
HAYSP--LVL---NRGVKLLNTCNELNGAYAADGYARVIDGLSVFISTFGVGELSAMNGI
AGAFAEYSPVLHIVGTTALACQQLDSK--N---RDYNWHHLVPN--HNVFEAPDHNVYKK
MVTN-ISCVQESLDY---DMDA--NR-QKIDYVLKTIIQERRPGYLFIPCDVPNLEITSN
WLFSEPFSAASCYKNSLE--SN---QVLHQVTNKILDSFYKAKNPSVLSDCLTTRFGAQK
QLDSFINILP--STV-KLFNSNFGRN-VDESKENYIGVYNGNASSTHQVQKSLEQDSDFL
LVLGLFSTEMNNGGYS--FDLSQI--QNVVIVHPDYIRIDEEVYNIKKLD-GERLFHIGE
LVENLTEKFDASKVIA---N-TPIKYRYEPSAQHVPSSK----------------DSQ-F
VSQV-KLNDHFNKSLTSNDLFIVETMSFAFGVLEIKFPPGLQYLSAHSWASIGFALPATF
GATVAINDLNST----------R------------------RIILVQGDGGAQMTAQELS
SYIRYHQILPNKP-QIYMINNDGYTIERKIKGATRPYNDINGQWKWCDLMQTFGG-VEGK
T-HNSY-RLENVEEFDSFFSQSMLKNKNQSSNTNNIN--KV-----------------QF
YEIIAGKFDVP-------------------------------------------------
---------------------------------------------------------RK-
-------------------------------VDQMMCKRVE-------------------
------------------------------------------------------------
------------------------------------------------------------
------------------------------------------------------------
------------------------------------------------------------
------------------------------------------------------------
------------------------------------------------------------
------------------------------------------------------------
--------------------------------------------------
>XP_007373582_Spathaspora_passalidarum
------------------------------------------------------------
------------------------------------------------------------
--------------------------------------------------MTPVIETIQD
GESSISPNNSGVCS-----PVSIPNEIHLGEYLFLRIAQANPKLRSIFGIPGDFNVDLLE
HMYSP--LIA---AKDMKFVNCCNELNGAYTADGYARTIGGLSCLITTFGVGELSAINGI
AGAFAEYVPVLHIVGVTTTK-QAQQAKDGT---EVLNYHHLVPS--VNPFDSPNHDVYKN
MVNG-VSVIQETLGT---DQEL--NV-EKIDRVLKKIIQESRPGYLFVPADVSDILVPSV
FLFMNPFNAEPKHKNSAK--SI---EVLDDVCDTILEKMYKSTKPSVLSDCLTSRFGFKE
QLDQFVDLLP--TSIAKLFTTNMARN-VDETRENFIGVYHGKGSSDDGVRQQLENETDLL
VTLGYFHNEVNTGAYS--RNLTDI--KDIIEVHPDYIKINHQVYHIKQKD-GERLFTLGD
LLSELTSRFDPTKFAN--HT-PVPMYSFTPGAIYKQSSN----------------DNY-F
IPQT-KIIDHLNTWLKPNDLLIMETMSFSFALPDLKFPRNLQLLSANFYGSIGYALPATF
GATMAINDMGSN----------R------------------RIILIEGDGAAQMTIQELS
SFIRYQGVLPNMP-KIYLINNDGYTVERAIRGPYRSYNDINGHWKWTQLMETFGD-SDRM
R-HDSV-TLKNVDEFEGYFNGHKSSNN---------S--RL-----------------QF
YEIIAGKYDVP-------------------------------------------------
---------------------------------------------------------ER-
-------------------------------FSKSLCKK---------------------
------------------------------------------------------------
------------------------------------------------------------
------------------------------------------------------------
------------------------------------------------------------
------------------------------------------------------------
------------------------------------------------------------
------------------------------------------------------------
--------------------------------------------------
>XP_043047351_Scheffersomyces_spartinae
------------------------------------------------------------
------------------------------------------------------------
------------------------------------------------------------
-------MVTPPSGGNL---DLQNEMLPLGEYIFLRVLQANPNMKTILGIPGDFNLNLME
HMYAS--SVAL--K--ARFVGLCNELNAAYTACGYARRMSAMSVLITTYGVGELSALNGI
AGAFAEYSPVLHIVGTTRIV-QKQAAESITDPLQVWNIHHLVQN--KNPLKSSDHQVYEK
LVEP-FSVAQESLIWDGEENASGVNL-DKIDRVLVKIIQESRPGYLFIPADIPDTKVPKS
RL-SVP-----LDVAELK--DEISKNTLQSLVSRILNKLCLAREPSVLVDALVSRFGYAQ
ELSSFILTLP--AYYVKLFSTNCGRF-SDETLVNFVGTYAGGMSPTKEIKTLLEDETDFL
LHLGKFNVEVN---YK--SDFSRI--RDVVVVHPDYIYIDGEYIYTKDFTTDSRIFSIGD
FLKELTTQTDVLGFIHHAPHVGNINYKYNPKLFHDPKTL----------------KVNGV
VTQK-YLVDFFNSYLQPNDVLVCDTCTFQFALADLKIPKGVQFVSQSFFGSIGYALPATL
GVSLAEKDLGAK----------R------------------RVILVEGDGSAQMTVQEWS
SYLRN-DIQP--P-KIFLLNNSGYTVERLIEGPTRSYNDIQSTWQWTEILKIFGD-AECK
K-HTSA-KLSTIKEFDDYFIKQNHMNS---------PNDKI-----------------EF
LELVLGKLDAP-------------------------------------------------
---------------------------------------------------------ER-
-------------------------------FEAMVNFRTLC------------------
------------------------------------------------------------
------------------------------------------------------------
------------------------------------------------------------
------------------------------------------------------------
------------------------------------------------------------
------------------------------------------------------------
------------------------------------------------------------
--------------------------------------------------
>XP_001385896_Scheffersomyces_stipitis
------------------------------------------------------------
------------------------------------------------------------
--------------------------------------------------MTPV------
-QETIRLPGT---S-----SPTVPENVTLGEYLFLRISQANPKLRSIFGIPGDFNVDLLE
HLYSP--VVA---GRDIKFIGLCNELNGAYTADGYSRAIGGLSTFISTFGVGELSAINGI
AGSFAEFSPVLHIVGTTSLP-QRDHAINGS---DVRNHHHLIQN--KNPLCQPNHDVYKK
MIEP-ISVIQESLDS---DLQR--NM-EKIDRVLVKILQESRPGYLFIPCDITNLIVPSY
RLYETPLPLEIQLTTS----GV---EVLEDVVDAILFRLYKSKNPSLLSDCLTTRFNLQD
KLNTLVAKLP--SNFVKLFSTNMARN-IDESLSNFVGLYFGIGSSSKEVSRQLERNTDFL
INLGYFNAETTTAGYS--NDFSNI--EEYIEINPDYIKVNEHIINIKNPESGKRLFSMGQ
LLDALLFKLDLNKIEN-INN-NNISYKFFPPTLYEQDNN-----------------TD-Y
IPQT-KLVDYLNENLQPGDLLVMDTMSFCFALPDIMLPQGVQLLTQNYYGSIGYALPSTF
GATMAVNDLGSD----------R------------------RIILIEGDGAAQMTIQELS
SFLKYKEFLPNMP-KIFLINNDGYTVERMIKGPTRSYNDINGEWSWTQLLGVFGD-KEQK
Y-HSTA-LLRNVNEFNKYFEFQRQTDN---------S--KL-----------------EF
IELIAGKYDCP-------------------------------------------------
---------------------------------------------------------LR-
-------------------------------FSEMFCKK---------------------
------------------------------------------------------------
------------------------------------------------------------
------------------------------------------------------------
------------------------------------------------------------
------------------------------------------------------------
------------------------------------------------------------
------------------------------------------------------------
--------------------------------------------------
>XP_020065869_Suhomyces_tanzawaensis
------------------------------------------------------------
------------------------------------------------------------
----------------------------------------------MTVDIIPQ------
--------------------LEIPKEIPLGEYLFLRIAQANPKLRSIFGVAGDYSLNLLE
HLYAK--TVQ---KQNINFVGLCNELNSAYVANGYSIAIGGLAVLITTFGVGELSAINGI
ASSFSEYIPILHIVGISSRA-QRKYAADPK--NPVKNFHHLIQN--KNQLLAPNHNVYQE
MSTD-VSVVQEILES---NDEK--AL-DQIDRVLHEILQNSRPGYLFIPADLPDFYVSTV
RLFEKL----DFYGHQKK--CT---QQLDKLTNLLLDKLYNASSPSILSDLLISRFNLQD
KLNQFIRRIDPGQKFLKLFSTNMGRN-LDESLPNHIGCYFGAVSSSPEVVNMLEKETDTL
FIFGHANMETNTASYS--SDFSEI--KDYIEINHDYILVDGKYHLIKQEH-GNRLFTLEN
LLDNLIDNFDESRYAHSILP-VNVTYKYFPKLAAITNNE----------------K---Y
IQQN-KLLDFVNGYLQAGDILLIDVCAFVFGAADLKLPPGCQYISQSFYASIGHSLPTSV
GVCFAVNDLGQN----------R------------------RILVLEGDGSAQMTIQELS
AFVRYGSQLKVKP-QIFIMNNEGYTIERTIQGPQRSYNDIAPNWHWTGLVRAFGD-PEEK
F-HTSL-TLNNDYELDKYRIRTTD------------CANRL-----------------EL
VELKMDQNDVL-------------------------------------------------
---------------------------------------------------------TK-
-------------------------------LVRFLEKCKQ-------------------
------------------------------------------------------------
------------------------------------------------------------
------------------------------------------------------------
------------------------------------------------------------
------------------------------------------------------------
------------------------------------------------------------
------------------------------------------------------------
--------------------------------------------------
>XP_020078526_Hyphopichia_burtonii
------------------------------------------------------------
------------------------------------------------------------
--------------------------------------------------MVPI------
-------ITNPLQ-------ASTDKAIPIGEYLFLRIAQANPKLRSIFGVPGDFNLSLLE
HLYCD--SVAN--HKNIRFLSLCNELNAAYAADGYAKAIEGLSVLITTLGVGELSAINGI
AGSFAEYSPVLHIVGTTSSR-QVGYAESSNLPGEVKNIHHLLPL--KDALKQPNHDVYKE
MVHN-VSVVQESLKVE--DEEE--VLVEKIDRVLNKIINESRPGYLFVPSDLSDLQISER
FL-LKS-----FNNSELN--NE---MMLNDIADRIVEKLYESARPSIIGDSLMTRFNLMK
QFDEFIDKLP--TNFVKLFATNTSRI-IDESRPNFVGTYYAKISPSNEIRFSLENETDLL
ITFGYYNIETNTGGYT--GDFSKI--SDQVIIHPDYIFLDGEYISLQNSKNGERQFAMRD
LMIKLNQILDSTKLKHQSN--NNIKYQYQPPTFSENLTK----------------D----
ITQE-GLVDFFNHHLQDDDILMVETCSFNFAIPDLKFPRGVKYLNQIYYSSIGYALPATF
GVCAAVKDLQSN----------R------------------RVILIEGDGSAQMTIQELS
SFLRF-DVTP--P-QIFLLNNSGYTVERIIKGPTRSYNDIQDNWQWTKLLNLFGD-TNND
K-HNSA-TLKSMQELTDYAAKLTH-------------SNKI-----------------EF
MELILHKMDVP-------------------------------------------------
---------------------------------------------------------ER-
-------------------------------FNYICGRKPMPN-----------------
------------------------------------------------------------
------------------------------------------------------------
------------------------------------------------------------
------------------------------------------------------------
------------------------------------------------------------
------------------------------------------------------------
------------------------------------------------------------
--------------------------------------------------
>XP_015467714_Debaryomyces_fabryi
------------------------------------------------------------
------------------------------------------------------------
--------------------------------------------------MAPV------
-------ITRLQSYSSI---EEYDEQIPLGEYLFLRVCQINPRLKSVFGIPGDFNLNLLE
HLYAD--SLLR--EKGVKFVGLCNELNASYTADGYSKIIQGLSVLITTFGVGELSALNGI
AGAFAEYAPVLHIVGTTSTK-RADYAKTCG-AQGVQNFHHLVQN--KNSLMAPNHDVYKP
LVEP-FSVIQESLTMDGFDNEE--NL-KKIDRVLIKICQENRPGYLFIPCDIPDITVSKA
RL-EEAIITQELAEDDIE--SK---QLVENITDRILDKLYQSSKPSIIGDALVSRFHYDE
VFTKFISKLP--SNFVKLFTTNMARN-IDETLPNFVGTYFGKVSPTTELQKNLEQDTDLL
IDFGYLNVETNTAGYT--RDYSNI--KDYIEIHPDYVFMDNEYIAVKDTATDRRRFSMGD
LIQSLNQKLDTTCFINNNKLINNISYKFTPRKWHTDDAT----------------IDQCV
VPQS-KLIDFFNDYLQPNDILMVETCTFLFAVPDLKFPPGVTFLSQSFYGSIGYAIPATL
GVSLAEKDLGTN----------R------------------RIILVQGDGSAQMTVQELS
TFLRH-DLIN--P-KIFLINNEGYTVERIIKGPTRSYNDIQASWKWTELLKIFGD-EHGA
R-HVAA-TLKNAAELENFRSLPNN--------------DKI-----------------EL
IELIMGKMDAP-------------------------------------------------
---------------------------------------------------------ER-
-------------------------------FSYISGNKPPVASVPLQ------------
------------------------------------------------------------
------------------------------------------------------------
------------------------------------------------------------
------------------------------------------------------------
------------------------------------------------------------
------------------------------------------------------------
------------------------------------------------------------
--------------------------------------------------
>XP_458905_Debaryomyces_hansenii
------------------------------------------------------------
------------------------------------------------------------
--------------------------------------------------MAPV------
-------ITRLQSYTSI---EEYDEQIPLGEYLFLRVCQINPRLKSVFGIPGDFNLNLLE
HLYAD--SLVN--GKGVKFVGLCNELNASYTADGYSKIIQGLSVLITTFGVGELSALNGI
AGAFAEYAPVLHIVGTTSTK-RAAYARTCG-VQGIQNFHHLVQN--KNPLIAPDHDVYKP
LVEP-FSVIQESLTMDGFDNEE--NL-KKIDRVLIKICQENRPGYLFVPCDIPDITVSRA
RL-AEEISIQELAEDDAE--SK---QLMENIADRILNKLYQSQKPSVIGDALVSRFHQDE
VFTKFISKLP--SNFVKLFTANMARN-IDETLPNFVGTYFGKVSPTKELQNNLEQESDLL
IDFGYYNAETNTAGYT--RDYSNI--KDYIEIHPDYVLMDNEYVAVKDFATDKRRFSMGD
LIQSLNDKIDSTRFIHNNKSVNNITYKFTPYKWHTDDTT----------------VNQCV
VPQS-KLIDFFNNYLQPNDILMVETCTFLFAVPDLKFPPGVTFLSQSFYGSIGYAIPATL
GVSLAEKDLGSN----------R------------------RIILVQGDGSAQMTIQELS
TFLRH-DLVN--P-KIFLINNEGYTVERIIKGPTRSYNDIQGCWKWTELLKIFGD-EHGA
R-HVTA-TIKNAAELDNFRSLSNN--------------NKI-----------------EF
IELIMGKLDAP-------------------------------------------------
---------------------------------------------------------ER-
-------------------------------FSYISGHKQPIPSVPLH------------
------------------------------------------------------------
------------------------------------------------------------
------------------------------------------------------------
------------------------------------------------------------
------------------------------------------------------------
------------------------------------------------------------
------------------------------------------------------------
--------------------------------------------------
>XP_006684733_Yamadazyma_tenuis
------------------------------------------------------------
------------------------------------------------------------
------------------------------------------------------------
--------------------MTVTDRIPLGEYVFLRILQANPKLKSIFGVPGDYNLNLME
YLYKD--SVL---DKGVTFIGNCNELNAAYCSDGYSRIIDTFAVMITTLGVGELSALNGV
SSAFSEFVPVLHIVGSVATG-KEKVNNDAS-IDDFQNWHHLVQS--KDPLSKPDCHVFSK
MSEP-ISICTESLTHKGLFNGD--NF-DKIDNVIKSILRESRPGYLYVPSDLPDILVPAS
RL-EIPFHYKEYDPENIE--SR---YRLNTLSDKILTYLYQAESPIIQSDDLIYKFHAYD
SFNGLIDKLK-NNKSVRLYASRIGKC-IDETLDNFVGIY---PSAFPDVADNFQNKTDLL
IVFGYTNFETN-GLYNGLEHYKNI--RDVILINPDYVKINDEVIFIKNQKNGLRNFCLND
LIQNVSDKLDVTKLRQM----DNIPKFNRNKVTEYPDND----------------TQDMR
ISSN-KLFNFANHNLRPNDIILCEVSSFSFDLPNLTLRKNNRLIYNSYYASIGYALPATL
GVCLALKDLGSD----------R------------------RVTLFLGDGSAQMTIQELS
TFLRF-NVST--P-QIFLMNNEGYTIERAIKGETRSYNDIQ-LWNYEFALKFFGD-INEE
K-HTFH-KLKNSGEFEKFFACRDEK-----------SKNKL-----------------EF
FDLSMYKTDYS-------------------------------------------------
---------------------------------------------------------GG-
-------------------------------LKFFLGK----------------------
------------------------------------------------------------
------------------------------------------------------------
------------------------------------------------------------
------------------------------------------------------------
------------------------------------------------------------
------------------------------------------------------------
------------------------------------------------------------
--------------------------------------------------
>XP_001482726_Meyerozyma_guilliermondii
------------------------------------------------------------
------------------------------------------------------------
--------------------------------------------------MVPI------
-------ATNTGSSESL---TN-GENIPLGEYLFLRICQANPRLKSIFGIPGDFNLNLLE
HLYTK--SVAE--DKKVRFINLCNELNASYTVDGYAKVIDGLAVLITTYGVGELSAINGV
SGAFAEFAPVLHIVGTTSSK-QMEFAESSS-GGNVVNIHHLVQN--KNPLCAPDHNVYKK
LVND-VSMVQESLTKEGIEDGT--NL-EKIDKVLRVILAESRPGYLYIPSDIPDMMVPSS
RL-SEP-----LEKEAVV--DQ---ELLSTITKRILSKFYNSKRPAVLGDTLITRFGLQK
EFEEFVAELP--ANFVRLFSTNMSRY-LDETLPNFVGTYYGALTSNADVRADLELNTDFL
ITFGYMNVETNTGVYT--QNYKYI--DDYVEIHPDYILIDGEYIVTKNYKTGERKFSMGH
LVQELWLTLDSSRFVHNSKTINNISFKSSPTKQHTKESK----------------SGR--
ISQT-KLVDYFNESLQENDILIVETCTFMFSVPDLHFPKGVSFYSQNFYGSIGYALPATL
GASVAEYDLGTN----------R------------------RIILVEGDGLAQMTVQELS
TFLRY-DIVP--P-KIFLINNEGYTVERVIKGPTRSYNDIQDCWQWTKLFEIFGD-VNHE
K-HSSI-ILKTDSDLDEF-SMSDD--------------SKI-----------------QF
IELSMDKLDSP-------------------------------------------------
---------------------------------------------------------ER-
-------------------------------LHQIATRK---FASPLTRA----------
------------------------------------------------------------
------------------------------------------------------------
------------------------------------------------------------
------------------------------------------------------------
------------------------------------------------------------
------------------------------------------------------------
------------------------------------------------------------
--------------------------------------------------
>XP_018712574_Metschnikowia_bicuspidata
------------------------------------------------------------
------------------------------------------------------------
--------------------------------------------------MAPV------
-------ITSAPSEENIPQYSATSEEIPLGEYLFLRICQASPKIRSVFGIPGDFNLALLE
HLYTA--SVAE--K--VEFVGFCNELNAAYAADGYAKVIEDLSVLITTYGVGELSATNGI
AGAFAEYAPVLHIVGTTSTK-QSDQAQSVA-PQDVRNIHHLVQN--KNALAAPNHDVYKS
IVDG-FSVVQESLDH---NVLS--NL-DKIDNVLITILHEKRPGYIYIPSDIPDITVPKA
RL-AQP-----LDLSELN--NE---ALLAEVSLTILNKLYASTSPSILGGALTDRFGAQN
AFTSFVEAMP--SNFVKLFSTALGRN-IDEGLPNYIGIYAGKLSSDPEVNVAIENETDFL
LSLGHLNNEINTGVYT--TDLSRV--SNYVEVHPDYVLIDGEYIIVKDAKTGKRLFSIVD
LMESLAANFEPERLEHNDGE-THIRTKPELRQLSLTDDV----------------PAE-V
LTQN-KLIDFFNSYLRPNDILIVETCSFLFGVSDIRFPRGVRFFSQNFYGSIGYALPATF
GVSRAERDLGTN----------R------------------RVVLVQGDGSAQMTIQELS
TFLRY-ETQA--P-EIFLLNNEGYTVERVIKGPTRSYNDIQDTWDWTELFKIFGD-KKGE
K-HVAE-KINTTSDLESLVGHKAS--------------AKI-----------------RF
YELKLAKLDVP-------------------------------------------------
---------------------------------------------------------QR-
-------------------------------LITLVGKRSS-------------------
------------------------------------------------------------
------------------------------------------------------------
------------------------------------------------------------
------------------------------------------------------------
------------------------------------------------------------
------------------------------------------------------------
------------------------------------------------------------
--------------------------------------------------
>XP_002619824_Clavispora_lusitaniae
----------------------------------------------------------MI
RKGVFCFQAQCIGTGYGIRVTRVNARECAARYRGLPLLSSDSRAYPQSHGVPHKA-----
---------------------PILSALNIKEQYRPSGEKSVLVVLTCSLLMAPV------
-------ETNHPSEGVVP--RAYSSTIPLGEYLFLRIAQANPQLKSIFGIPGDFNLRLLE
HLYAP--SVAD--EKNIEFIGICNELNAAYAADGYAKAIKGLSVLITTYGVGELSALNGI
AGAFAEFAPVLHIVGTTSTK-QSAQAKSAQ-PKDVRNIHHLVQS--KNALAAPNHDVYKR
AAED-FSVVQETLGV---DADE--NV-KKIDKVITTILKENRPGYLFISSDLPDTPVPRQ
AL-EAP-----ISLNEMK--NS---ELLEDIAATILNKLYCSERPSILGSPLVSRFRAQE
NFTKFVESMP--TNFVKLFSSAMARN-VNESLPNYVGMYQGYLTVDKNIISSLEEKTDFL
LNLGHLNNEINSGGYS--QKFDKI--EDYVEVHPDYIYMDGTYTHIKNMETGERAFSLDD
LMAKLAADFDKKKLVNNDGKVNNIDYKYEPPKFALNDTV----------------DER-V
ITQN-KLTDFFNNYLQPDDILIAETCSFLFAIGDLLFPKGVEFYSQYFYGSIGYALPATL
GVCRAVKDLGSK----------R------------------RIILIQGDGSAQMTIQELS
SYLRY-DIEA--P-KIFLLNNEGYTVERIILGPTRSYNDIQDTWRWTNFFKIFGD-AKEE
K-HTSK-LVQTAPELKAINREKS---------------DKI-----------------EL
YELCLPKLDVP-------------------------------------------------
---------------------------------------------------------ER-
-------------------------------FKKMFH-----------------------
------------------------------------------------------------
------------------------------------------------------------
------------------------------------------------------------
------------------------------------------------------------
------------------------------------------------------------
------------------------------------------------------------
------------------------------------------------------------
--------------------------------------------------
>XP_025340244_Candida_haemuloni
MDLVNQINACTDNAQLDRLKISVSELNRQSGKSLSLFERKKLYHSIQEANKAIEAADNRI
NVEYFRFKGEPEAPSLLKETTTRHISKPSVAQKHITQISDETASLDTLLGGGHASISTIR
GSTISNHNVWPASATIQKIYNSSVTINTTGPLMARNVKDSTLFPLYLYIVMAPV------
-------ITRPGSEENIS--SSYSETLPLGEYLFLRIAQANPKLRSVFGIPGDFNLALLE
YLYTD--SVAK--DKGIDFVGICNELNAAYAADGYARVIQGLSVLITTYGVGELSAINGV
AGAFAEYVPLLHIVGTTSTV-QQNQAKSAT-RRSVRNIHHLVPS--RHALTPPDHDVYKY
AVQG-VSCIQESLTKD--DSTD--NL-DKIDRVLCKILQENRPGYLFVPSDVPDVRVPKS
RL-AEP-----LSLSELK--DT---ALLDDVTDKILNKLYSAKQPSIFSDALIPRFRAQE
QFTKFVESMP--SNFVKLFASNLARN-IDESLPNYVGCYYGKLTEDKKIIESIEQKTDVL
LNIGYFNNETNNGFNS--FDFNKV--TDYVEIHPDYILIDDEYIDIKSETKDQRVFSFND
LMTKLAEKLDVSKFTHNQGQ-NNIDHKYEMPVFAERDGG----------------DTK-T
ITQN-KLLDFMKDYLQPNDIFVVETCSFLFGVADLSLPKDVSFYSQSFYGSIGYALPATL
GASRAERDLGTK----------R------------------RVVLVQGDGSAQMTIQELS
SYVRH-DIQP--P-KIFLLNNEGYTVERLIRGPTRSYNDIQDNWRWTQLLSVLGD-PEQK
K-HTAA-NVESAEQLTSVLKQTSL-------------EDKI-----------------EF
YELHLTKLDVP-------------------------------------------------
---------------------------------------------------------QR-
-------------------------------FSSMFR-----------------------
------------------------------------------------------------
------------------------------------------------------------
------------------------------------------------------------
------------------------------------------------------------
------------------------------------------------------------
------------------------------------------------------------
------------------------------------------------------------
--------------------------------------------------
>XP_024711685_Candida_pseudohaemulonis
------------------------------------------------------------
------------------------------------------------------------
--------------------------------------------------MAPV------
-------ITRPGSEENIT--SSYSDSLPLGEYLFLRIAQANPKLKSVFGIPGDFNLALLE
HLYSD--SIAK--EKGIDFVGICNELNAAYAADGYAKVIQGLSVLITTYGVGELSAINGV
AGAFAEYMPVLHIVGTTSTA-QQDQAKTAS-RRTVRNIHHLVPS--RHALTPPDHDVYKY
AVQG-VSCIQESLTKE--DQGD--NL-DKIDKVITKILQENRPGYLFIPSDIPDVKVPKS
RL-LQP-----LNFNELK--DA---SLLEDVSDKILNKLYNAKQPAIFGDALVPRFRAQE
QFTKFVEAMP--ANFVKLFSSNIARN-IDETLPNFVGCYYGKLTQDKKITESIEQKTDVL
LNVGYFNNETNNGFNS--FNFDNV--KDYVEIHPDYILIDDEYIVVKSEDRDQRVFSIND
LMTKLAEKLDVSKFVHNDGQ-NNIDYKYKMPSFTAND-S----------------NKE-V
ITQN-KLLDFMKEYLQPNDIFFVETCSFLFGVADLTLPKGASFYSQSFYGSIGYALPGTL
GGARAERDLGTK----------R------------------RVVLVQGDGSAQMTIQELT
SYIRH-DIEP--P-KVFLLNNEGYTVERIIKGPTRLYNDIQLNWQWTQLLKVLGD-PEEK
K-HVSA-DLRSAEQLTKVLSQAPL--------------DKV-----------------EF
YELHLAKLDVP-------------------------------------------------
---------------------------------------------------------DR-
-------------------------------FTLMFK-----------------------
------------------------------------------------------------
------------------------------------------------------------
------------------------------------------------------------
------------------------------------------------------------
------------------------------------------------------------
------------------------------------------------------------
------------------------------------------------------------
--------------------------------------------------
>XP_025336739_Candida_duobushaemulonis
------------------------------------------------------------
------------------------------------------------------------
--------------------------------------------------MAPV------
-------ITRPGSEENIT--SSYSDTLPLGEYLFLRIAQANPKLKSVFGIPGDFNLALLE
HLYSD--SIAK--EKGIDFVGICNELNAAYAADGYARVIQGLSVLITTYGVGELSAINGV
AGAFAEYIPVLHIVGTTSTA-QQDQAKTAS-RRTVRNIHHLVPS--RHALTPPDHDVYKY
AVQG-VSCIQESLTKE--DQAD--NL-DKIDKVITKILQENRPGYLFIPSDVPDVKVPKS
RL-LQP-----LNFNELK--DA---SLLEDVSDKILNKLYSAKQPAIFGDALVPRFRAQE
QFTKFVEAMP--ANFVKLFSSNIARN-IDETLPNFVGCYYGQLTQDKKITESIEQKTDVL
LNVGYFNNETNNGFNS--FNFDNI--KDYVEIHPDYILIDDEYIVVKSEEKDQRVFSIND
LMTKLAEKLDVSKFVHNDGQ-NNIDYRYKMPSFTAKD-S----------------NKE-I
ITQN-KLLDFMKEYLQPNDIFFVETCSFLFGVADLTLPKGASLYSQSFYGSIGYALPGTL
GGARAERDLGTK----------R------------------RVVLVQGDGSAQMTIQELT
SYVRH-DIEP--P-KVFLLNNEGYTVERIIKGPTRSYNDIQSNWQWTQLLKVLGD-PEEK
K-HVSA-DVRSAEQLTKVLSHAPS--------------DKV-----------------EF
YELHLAKLDVP-------------------------------------------------
---------------------------------------------------------DR-
-------------------------------FTRMFK-----------------------
------------------------------------------------------------
------------------------------------------------------------
------------------------------------------------------------
------------------------------------------------------------
------------------------------------------------------------
------------------------------------------------------------
------------------------------------------------------------
--------------------------------------------------
>XP_028888018_Candida_auris
------------------------------------------------------------
------------------------------------------------------------
--------------------------------------------------MAPV------
-------ITRPGSEDNLA--R--PDTIPLGEYLFLRIAQANPKLKSIFGIPGDFNLALLE
HLYTN--SIAR--DRGIEFVGICNELNAAYAADGYGRVIQGLSVLITTYGVGELSAINGI
AGAFAEYVPVLHIVGTTSTV-QQNQAKNAS-KGSVRNIHHLVPS--RHALTPPDHNVYKR
AVEG-VSCIQESLTKD--DGPE--NL-DKIDKVLAKILQENRPGYLFVPCDVPDVMVPVS
RL-AEP-----LEVSELK--DA---TLLDDVADKILNKLYNAQKPAIFGDALVPRFRAQE
QFTKFVESMP--ANFVRLFSSNIGRN-IDETLPNYVGCYYGKLTEDKKIVESIENNTDVL
LNFGYFNNETNNGFNT--FNFDNV--KDYIVIHPDYIYIDGEFIEVKSEQKDQRVFSLND
LMTRLVEKLDVTQFVHNDGKVCNIDYKYEMPVYSERDGG----------------DKT-T
ITQN-KLMDFMKDYLQPNDIFIVETCSFLFGVADLALPKGVQFYSQSFYGSIGYALPGTL
GAARAERDLGTK----------R------------------RVVLVQGDGSAQMTVQELS
SYIRH-DIQP--P-KIFLLNNEGYTVERHIRGPTRSYNDIQDNWKWTQLLSVLGD-PEQK
K-HTSA-DVHFAEELRDLLKK-PV-------------SDKI-----------------EF
YELHLTKLDVP-------------------------------------------------
---------------------------------------------------------DR-
-------------------------------FLSMFK-----------------------
------------------------------------------------------------
------------------------------------------------------------
------------------------------------------------------------
------------------------------------------------------------
------------------------------------------------------------
------------------------------------------------------------
------------------------------------------------------------
--------------------------------------------------
>NP_010668_Saccharomyces_cerevisiae
------------------------------------------------------------
------------------------------------------------------------
--------------------------------------------------MAPV----TI
EKFVNQE--ERHLVSNR-S-----ATIPFGEYIFKRLLSIDT--KSVFGVPGDFNLSLLE
YLYSP--SVE---SAGLRWVGTCNELNAAYAADGYSRYSNKIGCLITTYGVGELSALNGI
AGSFAENVKVLHIVGVAKSIDSRSS-NFSD-----RNLHHLVPQLHDSNFKGPNHKVYHD
MVKDRVACSVAYLE-------DIETACDQVDNVIRDIYKYSKPGYIFVPADFADMSVTCD
NLVNVPRISQQDCIVYP---SENQLS---DIINKITSWIYSSKTPAILGDVLTDRYGVSN
FLNKLICKTG-----IWNFSTVMGKSVIDESNPTYMGQYNGK-EGLKQVYEHFEL-CDLV
LHFGVDINEINNGHYTFT--YKPN--AKIIQFHPNYIRL--VDTRQGN-EQMFKGINFAP
ILKELYKRIDVSKL----------SLQYDSNVTQY-TNE----TMRLEDPTNG--QSS-I
ITQV-HLQKTMPKFLNPGDVVVCETGSFQFSVRDFAFPSQLKYISQGFFLSIGMALPAAL
GVGIAMQDHSNA----------HI-----NGGNVKEDYKP-RLILFEGDGAAQMTIQELS
TILKC-----NIPLEVIIWNNNGYTIERAIMGPTRSYNDVM-SWKWTKLFEAFGD-FDGK
Y-TNST-LIQCPSKLALKLEELKNSNKRS----------GI-----------------EL
LEVKLGELDFP-------------------------------------------------
---------------------------------------------------------EQ-
-------------------------------LKCMVEAAALKRNKK--------------
------------------------------------------------------------
------------------------------------------------------------
------------------------------------------------------------
------------------------------------------------------------
------------------------------------------------------------
------------------------------------------------------------
------------------------------------------------------------
--------------------------------------------------
>XP_018223917_Saccharomyces_eubayanus
------------------------------------------------------------
------------------------------------------------------------
--------------------------------------------------MAPV----TI
DTFMDQD--EPHVVFNQ-S-----ATIPFGEYIFRRLFSIGT--KSVFGVPGDFNLSLLE
YLYAP--SVE---EDGLKWVGTCNELNAAYAADGYSRYSNKIGCLITTYGVGELSALNGI
AGSFAENVKVLHIVGVAKSTDSRSD-NFRE-----RNLHHLVPRLHDSNFKGPNHKVYHD
MVKDNVACSVAYLE-------DIETACDQVDAVIRDIYRYSKPGYVFVPADFPDMSVRLD
NLISVPHISQQDCITIP---SETHLF---SIIDMITTWMYSSKTPAILGDVLTDRYGVSD
ILNKLIYASK-----IWNFSTVMGKSVIDETNPSYMGQYNGK-EGLKQVYEHFES-CDLI
LHFGVDINEINNGHYSFT--YKPN--AKIIQFHPNYIRF--VDTRYGE-EQIFEGVNFAP
VLQELYQHIDVSKL----------SLQYDPSVIPY-TNE----TMKLEDPTSD--QST-D
ITQV-HLQKVIPKFLNPGDVVVCETGSFQFSVRDFAFPTQLKYISQGFFLSIGMALPAAL
GVGIAMQDHPNA----------HI-----NGGNINEGYKP-RLILFEGDGAAQMTIQELS
TILKF-----HIPIEIVIWNNNGYTIERAIMGPTRSYNDIM-SWKWTKLFEAFGD-FDGK
Y-TNNT-IIESTSKLALKLKDLKNSSARD----------RI-----------------EL
LEVKLGVLDFP-------------------------------------------------
---------------------------------------------------------EQ-
-------------------------------LKCMVEAAALKRNKK--------------
------------------------------------------------------------
------------------------------------------------------------
------------------------------------------------------------
------------------------------------------------------------
------------------------------------------------------------
------------------------------------------------------------
------------------------------------------------------------
--------------------------------------------------
>XP_033765603_Saccharomyces_paradoxus
------------------------------------------------------------
------------------------------------------------------------
--------------------------------------------------MAPV----TI
EKFVNQE--EPHLVSNH-S-----PTIPFGEYIFKRLLSIGT--KSVFGVPGDFNLSLLE
YLYSP--DVE---SAGLRWVGTCNELNAAYAADGYSRYSNKIGCLITTYGVGELSALNGI
AGSFAENVKVLHIVGVAKSIDSRSN-NFRD-----RNLHHLVPQLHDSNFKGPNHKVYHD
MIKDRVACSVAYLE-------DIETACDRLDDVIRDIYKYSKPGYLFVPADFADMSVACD
NLVDIPHISQQDCIVYP---SETQLF---DIIDKITSWVYSSKTPAILGDVLTDRYDVSN
ILNQLIYKTG-----IWNFSTVMGKSVIDESNPTYMGQYNGK-EGLKQVYEHFEL-CDLV
LHFGVDINEINNGHYTFT--YKPN--AKIIQFHPNYIRF--VDTKHGN-EQIFEGINFAP
VLKELYKRIDVSRF----------SLQYDSNVTPY-TNE----TMQLKDPTND--QSS-I
ITQV-HLQKTMPGFLNPGDVVVCETGSFQFSVRDFAFPTQLKYISQGFFLSIGMALPAAL
GVGIAMQDHLNA----------HI-----DGGNINEGYKP-RLILFEGDGAAQMTIQELS
TILKC-----NIPLEIIIWNNNGYTIERAIMGPTRSYNDIM-SWKWTKLFEAFGD-FDGK
Y-TSST-VIECPSKLALKLKELRNSNRRD----------RI-----------------EL
LEVKLGVLDFP-------------------------------------------------
---------------------------------------------------------EQ-
-------------------------------LKCMVEAAALKRNKK--------------
------------------------------------------------------------
------------------------------------------------------------
------------------------------------------------------------
------------------------------------------------------------
------------------------------------------------------------
------------------------------------------------------------
------------------------------------------------------------
--------------------------------------------------
>XP_003674122_Naumovozyma_castellii
------------------------------------------------------------
------------------------------------------------------------
------------------------------------------------MLTVPL----SQ
ELIGNYNSFQPNTTTAR-D-----G-IPFGEYLLQRILTAGT--KSIFGVPGDFNLSLLE
YLYTP--SLI---SQGLRWIGTCNELNAAYAADGYSRYSNKMSCLITTYGVGELSAMNGV
AGAFAEDVKVLHIVGVTRSVDSRSD-DYHT-----RNIHHLVPKLKDSNFIGPNHRVYSE
MVRDKLACSVAYLD-------NIETACDEVDKVIFDIYKYSKPGYIFVPADFSDMLVNPS
NLVSNPVITLENAIPEV---PSLELE---EVTQLLLQCIYDSKTPAIIGDVLTDRFGCAP
ELNKLIKMTS-----MWNFSTVMGKSVIDESNPKYMGLYNGN-EGICSVTERFLQ-CDLV
LHFGINVNEINNGHYTYK--YNEN--AKIVELHPEYVRF--FDFKINE-EKLFKGVHFVP
ILKRLLEKLEPTNL----------NFNYPTNVARF-SQE----EICLPQESSS--ELK--
VTQT-HLQNKIPSYFNDGDVVVCETGSFQFALRDFIFPSQLKYISQGFFLSIGMALPASM
GVGIAMQDFPKS----------HL-----IANGKEHSYQP-RLILFEGDGAAQMTVQELT
TMLRN-----KIPIEIILLNNNGYTIERAIKGPTRSYNDIM-PWKWTKLFEAFGD-FDNK
Y-TMNT-LVETRSELDRILEDLKYKKRDN----------LI-----------------EL
LEVKLDVMDFP-------------------------------------------------
---------------------------------------------------------KQ-
-------------------------------LQSMVDAAAFKRSKK--------------
------------------------------------------------------------
------------------------------------------------------------
------------------------------------------------------------
------------------------------------------------------------
------------------------------------------------------------
------------------------------------------------------------
------------------------------------------------------------
--------------------------------------------------
>XP_003667652_Naumovozyma_dairenensis
------------------------------------------------------------
------------------------------------------------------------
------------------------------------------------------------
-----------------------MSEITLGRYLFERLHQVSV--DTIFGLPGDFNLTLLD
KVYEV-------AG--MRWAGNANELNAAYAADGYARIKGM-SCLITTFGVGELSALNGI
AGSYAEHVGVLHVVGTPSTTSQAKG----------LLLHHTLGN------G--DFTVFHR
MSSN-ISETTAMLT-------DITAAPAEIDRCIRTTYIAQRPVYLGIPANFFDLKVPAN
LL-NT---PIDLSLH-----ENEP-EAEKEALGMVLELVKKSKNPIIVVDACASRHDVKA
ETNKLIELTQ-----FPTFVTPMGKGAINEQHPRYGGVYVGTLS-RPEVKEAVES-ADLI
LSIGALLSDFNTGSFSYS--YD-T--KSVVEFHSDYVRIK---------KATFPGVQMKF
LLDKLNYIIPNYVQ----------SYK-PRPVP-------------TRVPDNAPIGPSTS
LKQA-WLWNQLSKFLKEGDIVIVETGTSGFGINETTFPKNVTCISQVLWGSIGFATGCTL
GATMAAEEL--D-PK-------R------------------RVILFTGDGSLQLTVQEIS
TMIRW----NLKPY-LFVLNNKGYTIEKLIHGPTAAYNEIQH-WEHLKLLETFGA--K--
-DYENY-RVSTTGAWNEMTGDKKFNE-NS----------KI-----------------RM
IEVMLPVMDAP-------------------------------------------------
---------------------------------------------------------ES-
-------------------------------LIKQGELTAQINSKH--------------
------------------------------------------------------------
------------------------------------------------------------
------------------------------------------------------------
------------------------------------------------------------
------------------------------------------------------------
------------------------------------------------------------
------------------------------------------------------------
--------------------------------------------------
>XP_003957659_Kazachstania_africana
------------------------------------------------------------
------------------------------------------------------------
--------------------------------------------------MAPV----T-
-LHTDSVPYSFQYKSIA-K-----DQIRFGEYIFQRILSCGT--KSVFGVPGDFNLPLLE
YLYDD--SII---NQGLRWIGTCNELNAAYAADGYSRYSQGIGCLITTYGVGELSAMNGI
AGAFAENVKLLHIVGVARSIDSQHD-DFKQ-----RNLHHLVPQLNDSNFSGPNHKIYYE
MVKDRISCSTEYLE-------NIDTACDQVDKVIMDIYRYSKPGYIFVPCDFVNMMVDTK
NLLQRPKITFQDCILQD---DKLNQI--DQITNLILDQIYSSKSPAIIGDVLTDRYHGNK
LLNEFITLTK-----IWNFTTFNGKSIINEQNPYYMGLYNGN-EGAETVIDRFLK-CDLI
INVGIDINEINHGHYTFS--YRQN--AKLIEMHPTYIRL--YDTGSHE-ETLFKGINFIH
VLKRMLIKIDIKRF----------DFDYDPSVTKFDPTI----ELKFP---SADPDSN-K
ITQN-FLAQNVPDYLNDGDVLVVETGAFQFATRDFLLPDQLKYITQGFYLSIGTALPAAL
GVGIAMQDYPRC----------HL------YGKIPETYNP-RLILMEGDGAAQMTVQELS
SFIRY-----NIPIEIILLNNDGYTIERAILGPTRSYNDIM-AWNWTKIFEALGD-FDNK
A-TVNT-TIKSPSKLLNKFKQLKNETERN----------KI-----------------EF
IEVILGVLDYP-------------------------------------------------
---------------------------------------------------------EQ-
-------------------------------LKSMVEAAKVKKPKA--------------
------------------------------------------------------------
------------------------------------------------------------
------------------------------------------------------------
------------------------------------------------------------
------------------------------------------------------------
------------------------------------------------------------
------------------------------------------------------------
--------------------------------------------------
>XP_022463826_Kazachstania_naganishii
------------------------------------------------------------
------------------------------------------------------------
--------------------------------------------------MSPV----TY
KLASEKTKETQHISDISVG-----KKIPLGKYLFQRVLSAGT--KSIFGVPGDFNLPLLE
HLYER--DLV---EQGLRWIGTCNELNAAYAADGFSRYSNKIGCLITTYGVGELSALNGV
AGAFAENVKMLHIVGVAKS-SAKHE-N--------KNIHHLIPNLHDSNFKRPNHKVYYE
MVKDRVCCSAEYLE-------NIDQACDQIDKVIRDIYRYSKPGYIFIPVDFVNELVETT
NLLVTPVIDLESSLARP---DEVTVI---EVAQMIADWIYQSGNPGLVGDVLTDRYDATK
MLNDFIQLTK-----MWNFTTVNGKSIIDESNPWYMGLYNGD-EGVSTVIDRFHK-CDLV
LNFGLDINEINHGHYTFK--YKPN--SKIVELHPTYVRF--LDTEYGT-ERLFKGLNFVF
VLKELINRINPKEC----------MFSYDLSVRKF-CSE----EIKTPEDGNDDAEAS-T
ITQN-KLSKMIPDYLNPGDIVVCETGSFQFAMRDIVLPPQVKYMSQGFFLSIGTALPAAV
GVGIALQDYPNQ----------HIN----NFGAVDHNYKP-RLILLEGDGAAQMTVQELT
SMIRF-----QIPIEIMLWNNNGYTVERAILGPTRSYNDIM-PWDWTKLFAAFGD-FEGK
Y-TRST-AIETTSKLLLKLNQLKNEGNRD----------II-----------------EM
VEVKLGVMDYP-------------------------------------------------
---------------------------------------------------------HQ-
-------------------------------LKHMVEAAKVRQVRQ--------------
------------------------------------------------------------
------------------------------------------------------------
------------------------------------------------------------
------------------------------------------------------------
------------------------------------------------------------
------------------------------------------------------------
------------------------------------------------------------
--------------------------------------------------
>XP_444902_Candida_glabrata
------------------------------------------------------------
------------------------------------------------------------
--------------------------------------------------MAPV----TL
DPKVTAD--TSRYSGVQSNSGFAYGEITFGEYVFRRLLSCGT--KSVFGVPGDFNLALLE
HLYDD--SV----ADALRWVGNCNELNAAYAADGYSRYTNKIGCLITTYGVGELSALNGV
AGSFAEDVKVLHIVGVASS-QTSCK-NTDN-----KNVHHLIPALNDSNFVSPNHKTYYE
MVKDRVCCAAEYLE-------DIDVACDMLDKVIEDMYRYSKPGYLFIPADFADMMVSTR
NLVARPTITLEQAIAPLVGCGESQLE---AIVAKVAQLIYNSSNPCILGDVLTDRYGVSQ
QLNSLISHCQ-----MWNFSTVMGKSVIDESNPYYKGLYNGR-ECSSSVIEDFSK-CDLI
LHFGIERNEINNGHYTID--YNEHIGANVVEFHSDYIRF--FNSKTKE-EDMIRGVNFVH
VLNRLQPAIQADKL----------SFNYQECSTTSNADS----KIDSQ-------SSN-E
ITQE-FLQDIMPQYLNPGDVLVCETGSVQFGVRDYRFPSNVKYVSQGFYLSIGMALPASL
GVGIGMQDYPMS----------HIP----NPEEIE--YEP-KLILFEGDGSAQMTIQELS
TMLHN-----NVKMEIFLWNNDGYTIERAIKGPTRSYNDIA-PWNWTKMFEAFGDGLGSK
HKTRNQ-VYSTREEFLTRLREKKDTKHND-------PACQI-----------------EL
LEVKMGVLDFP-------------------------------------------------
---------------------------------------------------------EQ-
-------------------------------LKCMVSAAMYNKKKEQSMSN---------
------------------------------------------------------------
------------------------------------------------------------
------------------------------------------------------------
------------------------------------------------------------
------------------------------------------------------------
------------------------------------------------------------
------------------------------------------------------------
--------------------------------------------------
>XP_004177585_Tetrapisispora_blattae
------------------------------------------------------------
------------------------------------------------------------
--------------------------------------------------MAPV----SS
NLTNTANSYDLQMN----------DSITFGHYIFQRLLSLGT--KSVFGVPGDFNLPLLE
YLYDDFQSPDTKEKTSIRWVGGCNELNSAYSADGYSRYTNKISCLITTFGVGELSAINGV
SGSFAENIKVLHIVGVPSTKITESP-VQKN-----WNLHHLVPSMDCPNFNPPNHNVYHD
MIKDKISCSTHILS-------DITKAADMVDQVILDIYKYSRPGYLFVPSNFPDMLVSTK
NLIDRPTITMDDALALNSIDSNFSLSHMKDLTRRILKILYKSETPAVVCDMLVDRYGGKK
LINEFINRTK-----IRNFVTPLSKSTIDETNENYVGLYNGK-QSNAKVIEHFEN-SDLV
LHYGVFSNEVNTGVYSHS--YGPN--TTLIQLNPTYLRVVEYENGHHS-ELIYRDVNFLH
ILKQLLKDIDLSKL----------NFKYQPLATRV-KQE----TIEN--------SDG-K
ITQA-SLGQAFPSTFNPGDILVADTGAFQFSIRDFVFHSQMKYITQGFYLSIGMALPCAL
GVGVAMQDYPLE----------HVY----DKSKLPKNYTP-RLILCEGDGAAQMTVQELS
TMIRE-----KISIEIYLWNNDGYTIERAIMGPTRSYNDIA-AWNWTTLLNSFGD-INGK
L-TNSV-TIETQSDLVAKLKDLKEGDNNK----------CI-----------------EF
MEVMLGKVDYP-------------------------------------------------
---------------------------------------------------------PQ-
-------------------------------LQQMVNDQKKGAKK---------------
------------------------------------------------------------
------------------------------------------------------------
------------------------------------------------------------
------------------------------------------------------------
------------------------------------------------------------
------------------------------------------------------------
------------------------------------------------------------
--------------------------------------------------
>XP_003687522_Tetrapisispora_phaffii
------------------------------------------------------------
------------------------------------------------------------
------------------------------------------------------------
---MTQTKRDTENMEIK-------NSITLAEYIFRRLRSSGT--YSLFGVPGDFNLPLLE
SLYHK--TADGKEVELLNWIGCCNELNAAYAADGYSRYTNKIGCLVTTFGVGEISALNGI
VGAAVENVKVLNIVGIPPTHILNSS----Q-----YNIHHSIPNLKNSNSGVPNYKTYCD
MVLNNITNNVEFLELSDIKNQNSNQVCNKIDQLIKNIFISSKPGYLFVPSNMTNMMVSSA
NLTLLPQINLDWALKSTRSNLSETIE--NDIIEEISQLLYKSKKPCILCDVFIDRFDCRI
QVNQLISKLN-----IWNFSTMLGKSIIDEDNDRFMGTYNGV-TSDSYVKDNFES-CDLI
LHLGIETNEMNTGCYSFS--YLPD--AVIIEVGKDYIKISKHDGKI---SKIINDIMLRD
VIQKLLHFIDDSKC----------TYSFDNNVESFPTYKNKLISKKSLENNVESKAQQ-T
VTQD-DLQVEIQTLFDKGDVVVVETGSFQFAIPDMIFPKETKLINQGFYLSIGMALPASL
GVGIGMRDYPNC----------HIN----DNS---EDATPKKLILFEGDGAAQMTIQELS
SLLRY-----RIPIDIFIWNNNGYTVERIFEGEKRSYNDIM-PWKWVNLLKVFGD-HEKT
F-SKST-TISTVQELRCKIDELKNANPQK----------II-----------------EL
IEVKLGEMDIP-------------------------------------------------
---------------------------------------------------------KN-
-------------------------------LKHIVEQMKLRQQNKSLIE----------
------------------------------------------------------------
------------------------------------------------------------
------------------------------------------------------------
------------------------------------------------------------
------------------------------------------------------------
------------------------------------------------------------
------------------------------------------------------------
--------------------------------------------------
>XP_001645162_Vanderwaltozyma_polyspora
------------------------------------------------------------
------------------------------------------------------------
--------------------------------------------------MAPV----IT
HRPTYSSSNEMLNND---------KSLRFGDYIFKRLNSCGT--KSIFGVPGDYNLNLLE
LMYPNGTANK---TSEINWIGCCNELNAAYAADGYSRYTNKLGCIVTTCGVGELSAMNGI
SGSFAEHVKVLHIVGIPSTEKFKTG----------GNFHHLLPNFKESNLNKPNYKVFAE
MVQGSVSCSTKFIE-------NLDTACQEFDDLIRDIYKYSKPGYMFVPENYFKLYVNPK
NLYETPSITLQDCITM----SPDKMEMADGLTDFIFSYLYHAEKPAIIADTLTDRYSGSS
LLNEFIQKTN-----IWNFSTLMGKSILDESTETYKGVYNGK-DGCEKVQKAIST-CDLI
LHFGVEKNEVNSGTYTFEDYYSKV--SFIIEFHPQYIRM--IDMQSKS-TQLFGGVEFTY
ILKRMLKMVNPSNL----------HLNYPTSDESSTKTD----QEAV--------ANN-Q
ITQD-HISTTMESYIKPGDVVLCDTGTFQFSLRDFKFSSQVKLVSQFFYLSIGYALPSAL
GVGIAMRDYPNS----------HIK----D-EQLKENTKP-RLILFEGDGAAQMTVQELS
TMLRY-----EVPMDIFLWNNDGYTIERAIQGPTRSYNDIQ-PWNWTYLFKAFGD-AKEN
F-AKNH-KVETTKELDNILTELRSKDQNN-----------I-----------------NF
VEVTLGIMDMP-------------------------------------------------
---------------------------------------------------------KI-
-------------------------------LTDFMVRAVKHANKS--------------
------------------------------------------------------------
------------------------------------------------------------
------------------------------------------------------------
------------------------------------------------------------
------------------------------------------------------------
------------------------------------------------------------
------------------------------------------------------------
--------------------------------------------------
>XP_003681040_Torulaspora_delbrueckii
------------------------------------------------------------
------------------------------------------------------------
-------------MRETFHIKSRVCGILSCSVFRFITYHSEEQTIKFTDTMTPV----TH
DLVHTAQHLY--------GANNLAAQIPFGLYVFKRLLSVGV--KSIFGVPGDYNMRLLE
HMYDE--SLVDTAGDKLEWVGCCNELNAAYAADGYSRYSNEIGCVITTYGVGELGAISGL
AGAFAESVKVLHIVGIVDYEVNDLGPEMRS-----HNLHHLLPRLNDSNFVGPDYRVYAE
MVKDKVACSVEYLD-------DLETACDKVDKVIEDIYKYSKPGYLFVPRSFVDELVSTK
NLIEKPTITLRECIEKSPV-DEAKI-----VTEKILRLLNQSASPAVIGDMFTDRYGLRV
ELNDFINKAN-----IVGFSTVQGKSIIDESSPLYMGAYNGM-TSAPTVSEKLLA-CDLV
LHFGIEKNEVNYGNYNFP--HKSD--AKIVELHPQYIRF--YDNTTKK-EEIYKGVSFVD
ILDLLNQSPELSEL----------SFQYNSKFKAY-TIE----ELNLDERDFGNDETS-D
ITQG-TLQKSMPNYLNPGDVLISDTGTFQFAIRDFSLPSQVKYITQGFYLSIGMALPAAL
GVGIAMRDYPMH----------HVW----DVEKIPFGYEP-KVILFEGDGAAQMTVQELS
TMIRH-----QVPIEIFLWNNNGYTIERVIEGPTRPYNDIQ-PWKWTKLLEAFGD-FDGK
H-SRAT-VLETRSQLENKLSELKYKDHRR----------GI-----------------DF
MEVKLATMDVP-------------------------------------------------
---------------------------------------------------------SQ-
-------------------------------LQKMIDAIVKN------------------
------------------------------------------------------------
------------------------------------------------------------
------------------------------------------------------------
------------------------------------------------------------
------------------------------------------------------------
------------------------------------------------------------
------------------------------------------------------------
--------------------------------------------------
>XP_037143813_Zygotorulaspora_mrakii
------------------------------------------------------------
------------------------------------------------------------
-----------------------------MTVSDFLSKDDAKDG----------------
------------------GFADVPERIPLGEYLLKRLISIGT--KSVFGVPGDYNLSLLE
YFYDD--NL----KTDIKWIGCCNELNASYAADGYSRYTGRISCLLTTLGVGELGALSGV
AGACCEDVRVLHVVGIGKNELSDEA-QIRD-----RNMHHMLPDMYEGNMKGPNHRIYYE
MIKGRISCSSEYLD-------DITVACDRIDKVIRDILRHSKPGYLFIPSSFFDQMVESR
NLVTSPTLCLKN--ERFMT-SENDIE---RITDLVLSSLYGSSTPALLGDVKTDRFGINK
QLNEFAEMTG-----IWCFSTVSGKSILDESSKYYMGVYNGN-CSLQSVKEKFLS-CDLI
INFGIDINEANYGFFSYD--YKND--AKVIQLHPRYVRF--FDNKTKQ-EEIFQNVNFID
ILDRLIHTIDLKQL----------GLSYDPSFKSF-SND----DLVIPEHEY---TLS-H
ITQP-YLQKYLPNYFNPGDIIISDTGSFQFALRDFKLPSQSKLITQNLYLAIGTALPMAL
GVGIGMQDYPRN----------HIF----DDSKVDKDYKP-KLILFEGDGSAIMTVQELS
TMIRY-----KVPMEIFLLNNNGYTIERAIKGPTRSYNDIM-PWKWTLLLEAFGD-FDGG
F-TKSE-VLKTRKQMEAKLEKLKLKS-QT----------GI-----------------EF
HEVILGTFDIS-------------------------------------------------
---------------------------------------------------------TQ-
-------------------------------LSQMIASTSQ-------------------
------------------------------------------------------------
------------------------------------------------------------
------------------------------------------------------------
------------------------------------------------------------
------------------------------------------------------------
------------------------------------------------------------
------------------------------------------------------------
--------------------------------------------------
>XP_002498188_Zygosaccharomyces_rouxii
------------------------------------------------------------
------------------------------------------------------------
--------------------------------------------------MGPV----SY
ESQDIRT-----------------KRIPFGEYLFKKLVQSGS--KSIFGVPGDYNLPLLE
HLYDD--SVK---DIGCRWIACCNELNAAYAADGYSRYTNKLATLITTYGVGELSAINGV
AGSSAENVKVLHIVGVVKS-------DAPE-----CNYHHLIPQLQHSNFIGPNRKICYD
MVKDRVACSAEYLE-------DIETAPEKVDKVITEIYKHSKPGYLFVPADFADKLVDTT
CL--NNEINLCNSIERT---PSEKLD---SIVDGVLQWIYQSQTPAILADGNVDRFGLIS
QLNQFIERTQ-----MVNFTTIMGKSIIDETNPRYQGLYAGK-SCTDLVRSKFLS-CDLI
LHFGVEKNEVNYCAQGFP--YGPQ--AKVIEFHQSYIRL--FDTLNGD-EQLFENVNFVD
VLTALHQRIDISKL----------NLQYDKAIFTTYEPS----QLNLPEE-----DTS-D
VTQI-YLQKKFPEILAPGDILVSDTGSFQFGVRDYKLPTQSKFMAQSTWLSIGMGLPAAL
GVGIGMQDYPRI----------HIC----DQSKVPAGYKP-KLVLGVGDGAAQMTVQELT
TMLRY-----HVDINVFVWNNNGYTIERAIMGENSDYNDIM-PWRWTKLFEAFGD-FDGK
Y-SNSS-LVKTRQELDQKIEDINKGGK------------GI-----------------EL
VEVKLGVMDYP-------------------------------------------------
---------------------------------------------------------AQ-
-------------------------------LQMML--SNMKNAKK--------------
------------------------------------------------------------
------------------------------------------------------------
------------------------------------------------------------
------------------------------------------------------------
------------------------------------------------------------
------------------------------------------------------------
------------------------------------------------------------
--------------------------------------------------
>XP_003645501_Eremothecium_cymbalariae
------------------------------------------------------------
------------------------------------------------------------
------------------------------------------------------------
-----------------------MSEISIGRYLFERLNQVGV--KTIFGLPGDFNLSLLD
KLYEV-------PG--LRWAGNANELNAAYAADGYARVNGM-GCLVTTFGVGELSAINGI
AGSYAECISVLHVVGVPSTMVQAKR----------LLLHHTLGD------G--DFTAFHR
MYQR-ITKTTAILS-------DDATAASEIDRCIKTCIMTHGPVYLGVPANMATATIDAS
LL-ET---PIDLSPE-----LNDQ-DAENEVIDAVLHLIQNARNPIILSDACASRYDIKE
EIKTLIDITQ-----FPTYVTPMGKSSVNEQHPRYGGVYAGSIS-KPEVKKAVES-ADLI
LSIGSLLADMNTGNFSQS--YS-T--KDIVEFHSTFTMIK---------NATFNGVQMKF
VLQKLAEKVGDVVQ----------NYV-PVPIA-------------SKPSPNKPLDPLTP
LAQQ-WLWKEVSTFLKEGDIVIAESGTPAFGINEVTLPTGTRCISQLLWGSIGYTVGACL
GICLATQEI--D-PS-------R------------------RVILFIGDGSLQLAVQELS
TMIRW----GLKPY-LFVLNNDGYTIERLIHGPEAQYNDIQP-WNHLQLLPDFGA--K--
-NYEAV-RISTVGGWSQLTQDPEFNE-SS----------KI-----------------RL
IELILPRLDST-------------------------------------------------
---------------------------------------------------------DA-
-------------------------------LVKQAKMITDINSKR--------------
------------------------------------------------------------
------------------------------------------------------------
------------------------------------------------------------
------------------------------------------------------------
------------------------------------------------------------
------------------------------------------------------------
------------------------------------------------------------
--------------------------------------------------
>NP_983613_Eremothecium_gossypii
------------------------------------------------------------
------------------------------------------------------------
--------------------------------------------------MKPI----GL
TGMGLQSAGDSGEEL---KSGWMPAEMPLGEYMFRRLMSAGT--KTVFGVPGDFNMGLLE
HMYGE--AVC---AEGLQWIGTCNELNAAYAADGYSRYCNKIGCVVTTLGVGELSALNGV
AGAFAEHVKVLHIVGVSMRAAQTHP--ELH-----GNVHHLVPRLRNSNFEAPNHKVYSE
MVSGRVSCCCEFLE-------DLETACDQIDHVIREIWRHGKPGYLFVPADMPNMKVSSR
NLVQAPTIMLESAVL-----ERTNLAACDRIGIEILQHLYQSSTPAILCDGLCDRFGLTG
DVRRLVELTG-----MWNFSTIMGKSILDETQPHYKGVYYGA--GSKERNALLQE-CDLI
LYLGPVKDEVNTWKYTFQ--FNPQ--SMIIELHPEYVSL----TRNGE-QTILNSGHLLP
VLRSILAHLNVANL----------SFNYPTAKKRVPREH----QYA---------ADE-P
ITQG-MLQHMIPECLNPGDVMVVDTGTFQFSVFDMKFPTDLKCISQSFYLSIGMALPAAL
GVACAMREFPRL----------HL-----GPKLANEGYTP-RLVLCEGDGAAQMTIQELS
TFIRY-----ELPVEVLLWNNDGYTVERVIKGPTRSYNDIM-SWDWTKLLRVFGD-FDGT
R-SESV-RVKDFNSLIEHLSSWKSDKKRS----------KI-----------------RL
MEVILDKMDIS-------------------------------------------------
---------------------------------------------------------AT-
-------------------------------LKELAKQFQHNAA----------------
------------------------------------------------------------
------------------------------------------------------------
------------------------------------------------------------
------------------------------------------------------------
------------------------------------------------------------
------------------------------------------------------------
------------------------------------------------------------
--------------------------------------------------
>XP_454068_Kluyveromyces_lactis
------------------------------------------------------------
------------------------------------------------------------
--------------------------------------------------MSPV----QL
DEKSLRTKSPRSDSPVH-GQSTVVKNIPFGHYVFERLLNSGA--KSIFGVPGDFNLPLLE
YLYDE--DLV---ANGLQWIGTCNELNGAYAADGYSRYTNKLGCVITTYGVGELSALNGV
AGAFAEDVKVLHIIGVSPSRFRENE-QFRS-----HNVHHLVPAIDSQQ--PPNHQVYFD
MVKDRVCCSSAFLD-------DINTAADRLDQVIVDICKNSKPGYVFIPVDFADKLVSNK
NLIQNPIIDMDTVIESYKDENATKIA-----GDRLLQWIYESNAPSVFSDLLVDRFNLRK
ELRQFIETAD-----VWNYNTAMGKSTLDERNPKYLGLYKGA-ETGKEMQATVDS-SDLI
LHFGPAKNEINCGYYSFH--FNEN--ARIIELSNNIIQF--IDIKDKN-ASTVEEANFVS
VLKYVNDNLDKSKL----------SFSYPPVPK---SNH----SCEYD-------NND-S
ITQK-SLKEIIPNYFNDGDVLIVETGSFQFGVPNMQFAREMKYITQSFYLSIGMALPAAL
GVGCGMRDYPRS----------HIV----DQALVPKDYIP-RLILCEGDGAAQMTIQEFA
SYIRY-----KIPMEILVWNNNGYTVERAINGPTRSYNDIA-PFKWTALLNVFGD-FENK
F-NESV-TVEKNDELVQLLNKWKSCKERA----------NI-----------------KL
AEVMLPVMDIP-------------------------------------------------
---------------------------------------------------------QE-
-------------------------------LNAMLVNGKPN------------------
------------------------------------------------------------
------------------------------------------------------------
------------------------------------------------------------
------------------------------------------------------------
------------------------------------------------------------
------------------------------------------------------------
------------------------------------------------------------
--------------------------------------------------
>XP_022674913_Kluyveromyces_marxianus
------------------------------------------------------------
------------------------------------------------------------
--------------------------------------------------MAPV----VL
DDKS-ASESPRSDSPVH-GLSSVVKDITLGRYVFERLLNCGS--KTIFGVPGDFNLPLLE
YLYEE--ELV---QNGLQWVGTCNELNAAYAADGYSRYTSKIGCVITTFGVGELSALNGI
SGAFAEDVKVLHIVGVSPTKFRKND-KFRS-----HNVHHLVPDLDGDK--EPNHEVYFD
MIKDRVSCSSAFLH-------DVESAPEKIDKVIADIYKYSKPGYIFIPADFADEMVSNK
NLVETPVIDLPYVIENTTSKDATKKA-----GDKILQWLYESKTPSVFSDALVGRFNLNK
DIRELINKVD-----MWNFTTAMAKSSLDEHHPKHLGVYKGA-ETGKEMQSIVEM-SDLI
LHFGPCKNEINFGYYTFR--YNDN--ARVVELSKDKITF--FETKANG-SVEVQEANFAA
VLKYMNENLDVSKI----------STAYPSVSR---TRE----HIEFG-------EDD-E
ISQQ-SLKRIVENFYNPGDVLVVETGSFQFNLINMKFAPEMKYMTQTFYLSIGMALPAAL
GVGCGMRDYPRS----------HII----NQSAVPADYVP-KLILCEGDGAAQMTIQEFA
SYIRY-----KIPMNILLFNNNGYTIERAILGPTRSYNDIA-PVKWTALLNAFGD-FENK
F-SETV-TVSKNKEIIEVLNEWKKEKVPS----------KI-----------------KL
AEVMLPVMDIP-------------------------------------------------
---------------------------------------------------------SE-
-------------------------------LDAMLVNGKPK------------------
------------------------------------------------------------
------------------------------------------------------------
------------------------------------------------------------
------------------------------------------------------------
------------------------------------------------------------
------------------------------------------------------------
------------------------------------------------------------
--------------------------------------------------
>XP_022626531_Lachancea_lanzarotensis
------------------------------------------------------------
------------------------------------------------------------
--------------------------------------------------MSPV----GI
SRNINNGVIGPSQID---NCTMFDAKIPLGQYIFERLLSCGT--KTVFGVPGDFNLTLLE
HMYSS--RTI---SDGLQWIGTCNELNAAYAADGYSRYTNKIGCLITTFGVGELSALNGV
AGAFAENVKVLHIVGVTPSSFRNDA-ARSY-----HNVHHLVPALSEANFNPPNHRVYFE
MIRDRISCSSVFLD-------NIEEACDQIDKVINEIYRFSRPGYIFVPADFPDKLVPAF
NLLDRPSITLESAMSSLSV-NQEDID---ACVMLILQRLYESETPAVLADILCDRYDLNT
TLNNLVEKCS-----LWSFSSAMGRSILDESSKNFKGCYNGV-ESAPIVIENIMK-CDFI
LHVGAVKNEMNTGHYSLK--FKQN--ACVVEMHPEYIQI--SKLNSQKATRKFTGFFMNI
VLKQILSELDISKL----------RRRY--------PSN----EQKKPENELTLQPQQ-P
ITQL-FLQQRFPKLINSGDVFVVETGSFQFGVRDYVFPPNLRYISQAFYLSIGMALPCAL
GVGLGMRDYPLH----------HIIVGQEDNCIVS---TP-KLILCEGDGAAQMTVQELT
SFLRY-----KIPVEIFVWNNRGYTVERAIRGSTRAYNDIM-NWDWTKLLSVLGD-ADEI
S-SCGL-SFDSVGDLAKFFETFR--DPHN-------K--VV-----------------RL
AEVILSVLDIP-------------------------------------------------
---------------------------------------------------------EQ-
-------------------------------LKVMAAACQH-------------------
------------------------------------------------------------
------------------------------------------------------------
------------------------------------------------------------
------------------------------------------------------------
------------------------------------------------------------
------------------------------------------------------------
------------------------------------------------------------
--------------------------------------------------
>XP_002554859_Lachancea_thermotolerans
------------------------------------------------------------
------------------------------------------------------------
--------------------------------------------------MSPI----GI
LGNQRSSAVANERM-----------RIPLGQYIFERIVSSGT--RTIFGVPGDFNLSLLE
HIYNP--EVA---LKGIKWIGTCNELNAAYAADGYSRYTNKIGCLITTLGVGELSALNGI
AGAFAEDVKILHIVGVAPSQFYEGS-AQSS-----HNVHHLVPAVFDSNIHAPNHRVYRD
MVDKRVSCSSLFLD-------DISSACDQIDTVISDIYRYSKPGYIFIPADFTDKLVDAR
NLEKRPAILLRDVVSGFCI-NDHKCQ---ELAEYILESMYSSSRPAIIADILCDRYDLTS
SLRELVNKTH-----VWNFASSMGKSILDENNLGFRGVYNGS-ESQDQVLKDFQT-CDFL
LHVGVVKNEMNTGHYSYK--FSNH--SNIVELHPSYVNF--IDADTGK-NRYVTGQYFFK
VLDMMTQMIDPTKL----------HLGYQESI----PSR----TQ-----EYCGPPHS-S
VTHS-YLQTHFPKFLSSGDVFVVDTGSFQFGVRDYRFPSDLKYISQSFYLSIGMALPCAL
GVGLGMQDYPSN----------HII----SSALVQRNYQP-RLILCEGDGAAQMTIQELT
SFLRY-----KVPIDLFIWNNGGYTVERAIKGPNRPYNDIM-AWEWTELLRVFGD-PKLE
N-SVSQ-KVSSADQMSELLKTFRSSDKRS-------K--LV-----------------RL
VEVMLGVMDFP-------------------------------------------------
---------------------------------------------------------EQ-
-------------------------------LKAMAIACRH-------------------
------------------------------------------------------------
------------------------------------------------------------
------------------------------------------------------------
------------------------------------------------------------
------------------------------------------------------------
------------------------------------------------------------
------------------------------------------------------------
--------------------------------------------------
>XP_020058207_Aspergillus_aculeatus
------------------------------------------------------------
------------------------------------------------------------
------------------------------------------------------------
----------------MTKSDSA--TVTLADYLFTRLQQLGV--KSIFGVPGDYNLRLLD
YVEPS-------G---LHWVGTCNELNAAYAADGYARLAGL-SAMITTFGVGELSAINGI
AGAYAERAPVVHIVGTPPRPSQESR----------ALVHHTFAD------G--EYRRFAA
MHAH-VTIAQTNLN-------DPRTVPEQIDTVLQQALIHNRPVYIEIPDDMPGVLVSAA
NL-ST-NIQRPAAPT-----TAQ----ESTILTRIADRIYTAKQPLILVDGESRAIGILD
EINTLVRQTS-----WPTFTTVSGKGLVDEHQPSVYGNYAGRLG-DPNHKTYFDQ-ADLI
LEFGLHATDTNTLGFQTL--PN-P--ATSVTFTDKAVRIG---------DDTYRDLS-PA
FVTRLVQSLDFGRI----------S-KPTNP---P----------QKTVIPTESLPPTGR
ITQK-HFYRRVNSLLRPGDVVLTETGTASYGGRDFTLPTGTRLFGAITWLSIGYMLPATL
GAALAQRELNPNTPT--------------------------RAVLFIGDGSLQMTVQELS
TIIRE----KLDVV-IFLLNNEGYTIERAIHGRKQAYNDVAR-WRHHLAADFFGA-EDGH
GARNSF-TANNWEELDAVLQQDAIQN-GK----------GL-----------------RW
VEVFMEKEDVE-------------------------------------------------
---------------------------------------------------------GL-
-------------------------------LRVILEKQIAAEKA---------------
------------------------------------------------------------
------------------------------------------------------------
------------------------------------------------------------
------------------------------------------------------------
------------------------------------------------------------
------------------------------------------------------------
------------------------------------------------------------
--------------------------------------------------
>XP_001271110_Aspergillus_clavatus
------------------------------------------------------------
------------------------------------------------------------
------------------------------------------------------------
-------------MATDIATRELRKPMPVAEYLFRRLYEVGV--RSVHGVPGDYNLAALD
LLPKC-------N---LRWVGNCNELNAGYAADGYARVNGM-GALVTTFGVGELSALNAI
AGAYSEFVPIVHIVGQPNTTSQRDG----------MLLHHTLGN------G--DFNVFAR
MSAG-ISTTIGRLN-------EAHEAATLIDNAIRECWLRSRPVYITLPTDMILKDIEGD
RL-DT---PLDLSLP-----PNDP-EKEDYVVDVVLKYLHAAKKPVILVDACAIRHRVLP
EVHDLMEASG-----LPTFVAPMGKGAVNEAHKNYGGVYAGDGS-NAGVREQVEE-SDLI
LSIGAIKSDFNTAGFTYR--IG-Q--LNTIDFHSTYVRVR---------YSEYPDINMKG
VLRKVIQ----RLG----------HVN-ALPVNVV----------SNTIPVDEQASGNDV
ISHR-WFWPRIGQWLQENDIVITETGTANFGIWETRFPAGVTAISQVLWGSIGYSVGACQ
GAALAAKEQ--G--N-------R------------------RTILLVGDGSFQLTVQEVS
TMIRN----KLNPI-IFVICNQGYTIERYIHGWDAGYNDIQE-WDNKNIPTVFGG-GD--
-FYKGY-VVKTQDEMNKLFENEEFAS-AP----------CL-----------------QL
VELHMPRDDAP-------------------------------------------------
---------------------------------------------------------SA-
-------------------------------LKLTADAAAARNR----------------
------------------------------------------------------------
------------------------------------------------------------
------------------------------------------------------------
------------------------------------------------------------
------------------------------------------------------------
------------------------------------------------------------
------------------------------------------------------------
--------------------------------------------------
>XP_001257351_Aspergillus_fischeri
------------------------------------------------------------
------------------------------------------------------------
------------------------------------------------------------
-------------------MDPD--TLPLAQYLFKRLRQLGV--DSIFGVPGDYNLTLLD
HVVPS-------G---LNWVGNCNELNAGYAADGYSRIKGI-GALVTTFGVGELSAVNAI
AGAYAERAPVVHIVGTPMRASQESR----------AMIHHTFID------G--EYQRFDR
MQEH-VTVAQVSLS-------DHRTAPAEIDRILLQCLLHSRPVRITIPVDMVPVLVPTA
GL-AS-KIEIP--PP-----VRQP-QVEEAALTAVLERIYNAKKPMILVDGETRAFGTVN
EVNHFVKTTG-----WPTFTSGFGKGLVDETLPNVYGVY------RPAHKGFVDS-CDLV
LAFGPHFSNTNTYIFLVR--PQ-D--ETSVLLNPTSIQVN---------KDIYRDLPVKY
FIQQLTQRLDTSKI----------P-AHKHNLVHP----------SAQVLP--EVPPTDL
VTQTAGFWRRLSPFFRSGDIVLGETGTPGYGANDFLLPPQTRLFKPVTWLSIGYMLPATL
GASYAQRDLIARNEYHNISAA--------------------RTILFIGDGSFQMTVQELS
TIIHH----KLDVI-VFLINNDGYTIERCIHGRNQAYNDVAR-WRYLKAPELFGADQEGE
YASRTW-EIRTWADCDAVLKDEQLVN-GK----------GL-----------------RM
VEVFMDKFDAP-------------------------------------------------
---------------------------------------------------------DV-
-------------------------------LMNLLNVQIARDNAKK-------------
------------------------------------------------------------
------------------------------------------------------------
------------------------------------------------------------
------------------------------------------------------------
------------------------------------------------------------
------------------------------------------------------------
------------------------------------------------------------
--------------------------------------------------
>XP_041147854_Aspergillus_flavus
------------------------------------------------------------
------------------------------------------------------------
------------------------------------------------------------
----------------MTQTSTSKGTIKVADYLFARLCQLGI--QSIFGVPGDYNLRLLD
FVEPS-------G---LHWVGTCNELNGAYAADGYARINGL-GALITTFGVGELSAINGI
AGAYAEKAPVIHIVGTPSRALQDAR----------TLVHHTFAD------G--EYNRFAA
MHAQ-VTVAQANLI-------DPRTAAEQIDWVLQQCLVHSRPVYIQVPDDMVDVMIPAS
NL-ETRKIELPATPS-----TKN----ETSVLTTVLERIYSAKRPLIFVDGESRALNILP
QVDELIQTTH-----WPTWTSAYGKGLVNEQYNNVYGFYGASYG-TEQEKAYFDS-ADLV
LVLGPHYSNTNTLGFATI--PK-Q--EVSISFSGTSIQIG---------KDLHRDYSIKQ
FLIQVLESLDRSRI----------P-KIDGA---P----------PKPKGDLSHINKSDP
ITQD-DFYRFVDRLFREGDIVATETGTASYGGRTFTLPPNTRMFCAVTWLSIGYMLPACF
GAALAQQETNSFKPSNSTGTGKG------------------RLFLFIGDGSLQMTVQEIS
SIIRE----KLDVT-IFVINNAGYTIERAIHGRNQAYNDIAP-WRHLQALSFFGG-SEED
AAKNNF-SARTFGELEEVLQSDRIQK-GN----------GL-----------------RI
VEVHMGREDCQ-------------------------------------------------
---------------------------------------------------------GL-
-------------------------------LRTLMNNQIAQDAKQ--------------
------------------------------------------------------------
------------------------------------------------------------
------------------------------------------------------------
------------------------------------------------------------
------------------------------------------------------------
------------------------------------------------------------
------------------------------------------------------------
--------------------------------------------------
>XP_731481_Aspergillus_fumigatus
------------------------------------------------------------
------------------------------------------------------------
------------------------------------------------------------
-------------------MDSD--TLPLAQYLFKRLRQLGV--DSIFGVPGDYNLTLLD
HVVPS-------G---LKWVGNCNELNAGYAADGYSRIKGI-GALVTTFGVGELSAVNAI
AGAYAERAPVVHIVGTPMRASQESR----------AMIHHTFID------G--EYQRFDR
MQEH-VTVAQVSLS-------DHRTAPAEIDRILLQCLLHSRPVRITIPVDMVPVLVPTA
GL-AS-KIEIP--PP-----VRQP-QVEEAALTAVLERIYNAKKPMILVDGETRAFGTVN
EVNQFVTTTG-----WPTFTSGFGKGLVDETLPNVYGVY------RPAHKEFVDS-CDLV
LAFGPHFSNTNTYIFMVR--PQ-D--ETSVLFNPTSVQVN---------KDIYRDLPAKY
FIQQLTQRLDPSKI----------P-VHQHNLVHP----------SAQVLP--EVPPTDL
VTQTAGFWRRLSPFFRSGDIVLGETGTPGYGANDFVLPPQTRLFKPVTWLSIGYMLPATL
GASYAQRDLIARNEYHNLSAA--------------------RTILFIGDGSFQMTVQELS
TIIHH----KLDVI-VFLINNDGYTIERCIHGRNQAYNDVAR-WRYLKAPELFGADQEGE
YASRTW-EIRTWADCDAVLKDEQLVN-GK----------GL-----------------RM
VEVFMDKFDAP-------------------------------------------------
---------------------------------------------------------DV-
-------------------------------LMNLLNAQIARDNAKK-------------
------------------------------------------------------------
------------------------------------------------------------
------------------------------------------------------------
------------------------------------------------------------
------------------------------------------------------------
------------------------------------------------------------
------------------------------------------------------------
--------------------------------------------------
>XP_662492_Aspergillus_nidulans
------------------------------------------------------------
------------------------------------------------------------
------------------------------------------------------------
-------------MA-DIATRELRQPIDIAEYLFRRLHEVGI--RSVHGVPGDYNLAALD
YLPKC-------G---LHWVGNCNELNAGYAADGYARVNGI-AALVTTFGVGELSAINAI
AGAYSEFVPIIHIVGQPHSRSQKDG----------LLLHHTLGN------G--DYNVFSS
MNKG-ISVTTANLN-------DTYDAATLIDNAIRECWIHSRPVYLALPTDMITKKIEGE
RL-KT---PIDLSLP-----ANDP-EKEDYVVDVVLKYLHAAKNPVILVDACAIRHRVLE
EVHDLIEVSG-----LPTFVAPMGKGAVNETHRCYGGVYAGTGS-NPGVREQVES-SDLI
LSIGAIKSDFNTAGFSYR--IG-Q--LNTIDFHSTYVRVR---------YSEYPDTNMKG
VLRKVIQ----RLG----------FIK-ADPVPHI----------SNALPEHEKNSSEQR
ITHA-WMWPMVGQWLKENDIVITETGTANFGIWDTRFPSGVTAISQVLWGSIGYSVGACQ
GAALAAKEQ--G--N-------R------------------RTVLWVGDGSLQLTLQEIS
TMIRN----NLNPI-IFVICNEGYTIERFIHGWDESYNDIQT-WDIKGLPVAFGG-KG--
-RYKGY-KVTTRDELTKLFASEEFSS-AP----------CLQVSLCDLTHYLSDANFEQL
VEVHMPREDAP-------------------------------------------------
---------------------------------------------------------AS-
-------------------------------LKITAEAAASRNK----------------
------------------------------------------------------------
------------------------------------------------------------
------------------------------------------------------------
------------------------------------------------------------
------------------------------------------------------------
------------------------------------------------------------
------------------------------------------------------------
--------------------------------------------------
>XP_001399817_Aspergillus_niger
------------------------------------------------------------
------------------------------------------------------------
------------------------------------------------------------
-------------MATDIATRDLRKPTTVAEYLFRRLHEVGV--RSVHGVPGDYNLAALD
YLPKC-------G---LHWVGNCNELNAGYAADGYARVNGI-GALITTFGVGELSALNAI
AGSYSEFVPVVHIVGQPNTKSQKDG----------MLLHHTLGN------G--DFNVFAK
MSAG-ISCTLGRLN-------ETLEAATLIDNAIRECWIRSRPVYISLPTDMIVKQIEGD
RL-DK---PLDLSLP-----ANDP-EKEDYVVDVVLKYLHAAKKPVILVDACAIRHRVLD
EVHDLMEASG-----LPTFVAPMGKGAVDETRPNYGGVYAGTGS-NAGVREQVES-SDLI
LSIGAIKSDFNTSGFSYH--IG-Q--LNTIDFHSTYVRVR---------YSEYPEINMKG
VLRKVIQ----RMG----------AVN-AAPVPHL----------SNTLPESEKSSSSQE
ITHD-WLWPNVGQWLKENDIVITETGTANFGIWETRFPANVTAISQVLWGSIGYSVGACQ
GAALAAKEL--G--N-------R------------------RTVLFVGDGSLQLTVQELS
TMIRN----NLNPI-IFVICNNGYTIERYIHGWDESYNDIQP-WDIEGLPRVFGA-KD--
-KYKGY-KVKTRDELRQLFANQEFAS-AP----------YL-----------------QL
VELHMPRDDAP-------------------------------------------------
---------------------------------------------------------AA-
-------------------------------LKITAEAAATRNK----------------
------------------------------------------------------------
------------------------------------------------------------
------------------------------------------------------------
------------------------------------------------------------
------------------------------------------------------------
------------------------------------------------------------
------------------------------------------------------------
--------------------------------------------------
>XP_015412012_Aspergillus_nomiae
------------------------------------------------------------
------------------------------------------------------------
------------------------------------------------------------
----------------MTQSSTSKGTIKVADYLFARLCQLGI--QSIFGVPGDYNLRLLD
FVEPS-------G---LHWVGTCNELNGAYAADGYARINGL-GALITTFGVGELSAINGI
AGAYAEKAPVIHIVGTPSRALQDAR----------TLVHHTFAD------G--EYNRFAA
MHAQ-VTVAQANLI-------DPRTAAEQIDWALQQCLVHSRPVYIQVPDDMVDVMISAS
NL-ETKRIELPATPS-----PKH----ETSVLTTVLERIYSAKRPMIFVDGESRALNILP
QVDELIKTTH-----WPTWTSAYGKGLVNEQLNNVYGFYGGNYG-AEQEKAYFDS-ADLV
LVLGPHYSNTNTQGFATI--PK-Q--EVSISFSDTTIQIG---------KELHRDFSIKQ
FLTQLLESLDHSRI----------P-KINEA---P----------PKRKGDLSQIKKSDL
ITQN-DFYRFVDRLFREGDIVATETGTASYGGRNFTLPPNTRMFCAVTWLSIGYMLPACF
GAALAQQETNNFKPSNGASTGKG------------------RLFLFIGDGSLQMTVQEIS
SIIRE----KLDVT-IFVINNAGYTIERAIHGRNQAYNDIAP-WRHLEALSFFGG-SEED
AAKNTF-SARTFGELEEVLHSDRIQK-GN----------GL-----------------RI
VEVHMGREDCQ-------------------------------------------------
---------------------------------------------------------DL-
-------------------------------LRTLMDNQIAQDAKQ--------------
------------------------------------------------------------
------------------------------------------------------------
------------------------------------------------------------
------------------------------------------------------------
------------------------------------------------------------
------------------------------------------------------------
------------------------------------------------------------
--------------------------------------------------
>XP_001823730_Aspergillus_oryzae
------------------------------------------------------------
------------------------------------------------------------
------------------------------------------------------------
----------------MTQTSTSKGTIKVADYLFARLCQLGI--QSIFGVPGDYNLRLLD
FVEPS-------G---LHWVGTCNELNGAYAADGYARINGL-GALITTFGVGELSAINGI
AGAYAEKAPVIHIVGTPSRALQDAR----------TLVHHTFAD------G--EYNRFAA
MHAQ-VTVAQANLI-------DPRTAAEQIDWVLQQCLVHSRPVYIQVPDDMVDVMIPAS
NL-ETRKIELPATPS-----TKN----ETSVLTTVLERIYSAKRPLIFVDGESRALNILP
QVDELIQTTH-----WPTWTSAYGKGLVNEQYNNVYGFYGASYG-TEQEKAYFDS-ADLV
LVLGPHYSNTNTLGFATI--PK-Q--EVSISFSGTSIQIG---------KDLHRDYSIKQ
FLIQVLESLDRSRI----------P-KIDGA---P----------PKPKGDLSHINKSDP
ITQD-DFYRFVDRLFREGDIVATETGTASYGGRTFTLPPNTRMFCAVTWLSIGYMLPACF
GAALAQQETNSFKPSNSTGTGKG------------------RLFLFIGDGSLQMTVQEIS
SIIRE----KLDVT-IFVINNAGYTIERAIHGRNQAYNDIAP-WRHLQALSFFGG-SEED
AAKNNF-SARTFGELEEVLQSDRIQK-GN----------GL-----------------RI
VEVHMGREDCQ-------------------------------------------------
---------------------------------------------------------GL-
-------------------------------LRTLMNNQIAQDAKQ--------------
------------------------------------------------------------
------------------------------------------------------------
------------------------------------------------------------
------------------------------------------------------------
------------------------------------------------------------
------------------------------------------------------------
------------------------------------------------------------
--------------------------------------------------
>XP_040638311_Aspergillus_ruber
------------------------------------------------------------
------------------------------------------------------------
------------------------------------------------------------
-------------MATDIYTRELRQPVDVAEYLFRRLKEVGI--RSVHGVPGDYNLVALD
YLSKC-------G---LHWIGNCNELNAGYAADGYARVNGI-AALVTTFGVGELSAINAI
AGAYSEFVPIVHIVGQPHTRSQKDG----------MLLHHTLGN------G--DFNVFTR
MNAE-LSCSVARLD-------DTHEIATLIDNAIRECWVRSRPVYITLPTDMIVKKIEGE
RL-KT---PIDLSLP-----RNDP-EKEDYVVDVVLKYLHASKKPVILVDACAIRHRVLE
EVHDLVKASG-----LPTFVAPMGKGAVSETHPNYGGVYAGNGS-NQGVREQVES-SDLV
LSIGAIKSDFNTAGFTYR--IG-Q--LNTIDFHSTYVRVR---------YSEYPETNMKG
VLRKVIE----RMG----------AVN-TAPVQPI----------TNALPESEKGSNQQL
ITHA-YLWPTVGQWLKENDIVITETGTANFGIWETRFPPGVTAISQVLWGSIGYSVGACQ
GAAAAAKEQ--N--N-------R------------------RTILFVGDGSIQLTLQEVS
TMIRN----KLNPI-IFVICNEGYTIERYIHGWEQSYNDIQE-WDFVNLPPAFGA-KD--
-EYKGY-RIKTRDELNKLFADQKFAS-CP----------YL-----------------QL
VEIHMPREDAP-------------------------------------------------
---------------------------------------------------------AP-
-------------------------------LKLTAEAAAARNK----------------
------------------------------------------------------------
------------------------------------------------------------
------------------------------------------------------------
------------------------------------------------------------
------------------------------------------------------------
------------------------------------------------------------
------------------------------------------------------------
--------------------------------------------------
>XP_040704243_Aspergillus_sydowii
------------------------------------------------------------
------------------------------------------------------------
------------------------------------------------------------
----------------MGSIAG-STEVPIARYLWQRIRQLGV--RSVMGVPGDMNLELLD
YIDEV-------DG--LTWVGNANELNAAYASDGYCRVKGCPGVFVTTMGVGELSAINGV
AGAYTENVKLIHIVGTTGTRAQKAR----------AMIHHSLGP------D-PDHRVYAK
ISES-VRTAHCWLD-------NATTAPSEIDRVIRECYIQSLPVYIFVPMDFVHKPVSSA
AL-ES---PLDVMPK-----T-DG-DACRSAVDMVVKKLHSSVAPSIIVDVLVARFGASA
IANQLINQLA-----IPTFTTPMGKSIIDEDKPYFHGVYNGRVS-LPGVSDIIENKSDLV
IDVGPCHSDSNTGGHSRN--LTNK--EQYVLVAADYVQVG---------HARYNNVHIVE
FLTRLSEAL---------------------PIKPATKPDSLNNCLKLPPPPEPADAAATH
ITQS-WIWTRIGAMAKPGDIVIGESGTAQFGFSDAHFAPGVKYITQIYFGSIGYSVPAAF
GAAVAQAESEPG-RP-------G------------------RIILVVGDGSLQLTVQEIG
TMVKL----GLKNVLILVINNSGYTIERAIHGPTQGYNDIAT-WNHQLLLSAFGAKDG--
-ELHSR-RVYTKAEFEKVVSTREYVE-PS----------SI-----------------QL
LDVMMDKMDVP-------------------------------------------------
---------------------------------------------------------WR-
-------------------------------LRAQIDLINERNKVNGK------------
------------------------------------------------------------
------------------------------------------------------------
------------------------------------------------------------
------------------------------------------------------------
------------------------------------------------------------
------------------------------------------------------------
------------------------------------------------------------
--------------------------------------------------
>XP_001213811_Aspergillus_terreus
------------------------------------------------------------
------------------------------------------------------------
------------------------------------------------------------
-------------MATDIATKELHKPVDVAEYLFRRLYEVGV--RAVHGVPGDYNLAALD
YLPKC-------G---LHWVGNCNELNAGYAADGYARINGI-SALVTTFGVGELSALNAI
AGAYSEFVPIVHIVGQPHTRSQRDG----------MLLHHTLGN------G--DFNVFAK
MSGG-ISCAMGRLN-------ETHEVATLIDNAIRECWLRSRPVYIGLPTDIIVKKIEGQ
RL-DT---PLDLSLP-----PNDP-EKEDYVVDVVLKYLHAAKNPVILVDACAIRHRVLD
EVHDLMETSG-----LPTFVAPMGKGAVDETRKNYGGVYAGTGS-NPGVREQVES-SDLI
LSIGAIKSDFNTTGFSYR--IG-Q--LNTIDFHSTYVRVR---------YSEYPDINMKG
VLRKVVQ----RMG----------HVN-ALPVQRL----------SNALPDNEKGSSSQE
ITHA-WLWPIVGQWLKERDIVITETGTANFGIWDTRFPANVTAISQVLWGSIGYSVGACQ
GAALAAKEQ--N--N-------R------------------RTVLFVGDGSLQLTVQEIS
TMIRN----NLNPI-VFVICNQGYTIERFIHGWDEAYNDIQP-WDIKGLPVVFGA-KD--
-KYKGY-RVKTRDELTKLFANDEFNS-VP----------CL-----------------QL
VELHMPRDDAP-------------------------------------------------
---------------------------------------------------------AS-
-------------------------------LKLTAESAAHRNA----------------
------------------------------------------------------------
------------------------------------------------------------
------------------------------------------------------------
------------------------------------------------------------
------------------------------------------------------------
------------------------------------------------------------
------------------------------------------------------------
--------------------------------------------------
>XP_022488663_Penicillium_arizonense
------------------------------------------------------------
------------------------------------------------------------
------------------------------------------------------------
------------MASTDIATQELKNPIDVTEYLFRRLREVGI--RSVHGVPGDYNLAALD
YLPGC-------D---LNWVGNCNELNAGYAADGYARVNGI-SAIVTTFGVGELSALNAI
AGSYSEFVPVVHIVGQPTTQSQRDG----------MLLHHTLGN------G--DFDVFNK
MSSA-ISCYVARLN-------DPHDAATLIDSAIRECWIRSRPVYITLPTDIVAAKVNGD
RL-KT---PIDLSLP-----KNDP-EKEDYVVDVVLKYLHAAKNPIILVDACAIRHRVLE
EVQDLVEKSG-----LPTFVTPMGKGAINETHKNFGGVYAGNGS-NPGVSEAVEA-SDLI
LSIGAIKSDFNTTGFTYR--IG-Q--LNTIDFHSTYVRVR---------YSEYPDTNMKG
VLRKVVQ----RMK----------SLT-PGPIPPL----------TNRLSDGERASTDQT
ITHN-WLWPIVGQWLREKDVIITETGTANFGIWDTRFPANVTAISQVLWGSIGYSMGACQ
GAALAAKEQ--K--N-------R------------------RTILFIGDGSIQLTVQELS
TILRN----KLNPI-VFVICNEGYTIERYIHGWDAKYNDIQP-WDYANIPKAFGA-KE--
-NYQGY-RIKTRDELNKLFADQEFNS-SD----------KL-----------------RL
VELYMPRDDAP-------------------------------------------------
---------------------------------------------------------AG-
-------------------------------LKLTAEAAAKRNG----------------
------------------------------------------------------------
------------------------------------------------------------
------------------------------------------------------------
------------------------------------------------------------
------------------------------------------------------------
------------------------------------------------------------
------------------------------------------------------------
--------------------------------------------------
>XP_014536461_Penicillium_digitatum
------------------------------------------------------------
------------------------------------------------------------
------------------------------------------------------------
------------MATTDIATRELENPMDVAEYLFRRLHEVGI--RSVHGLPGDYNLAALD
YLPKC-------E---LNWVGNCNELNAGYAADGYARVNGI-SALVTTFGVGELSALNAI
AGSYSEFVPVIHIVGQPTTQSQKDG----------MLLHHTLGN------G--DFDVFTK
MSAG-ISCYVARLN-------DPKDAATLIDSAIRECWIRSRPVYITLPTDLVAAKVNGD
RL-KT---PIDLSLP-----KNDP-EKEDYVVDVVLKYLHAAKNPVILVDACAIRHRALE
EVRELVEKSG-----LPTFVTPMGKGAVNEDHKNFGGVYAGNGS-NPGVSEAVES-SDLI
LSVGAIKSDFNTTGFTYR--VG-Q--LNTIDFHSTFVRVR---------YSEYPDINMKG
VLRKVVE----RMN----------PLT-PAPIPLI----------TNRLPESEQSSTDQT
ITHK-WLWPIVGQWLRAKDIVLTETGTANFGIWDTRFPANVTAISQVLWGSIGFAMGACQ
GAALAAKEQ--K--D-------R------------------RTILFIGDGSIQLTVQELS
TILKN----KLNPI-VFVICNDGYTIERYIHGWDAVYNDIQP-WEFVNIPKVFGA-KD--
-NYQGY-RIKTRDELNQLFADEDFNV-SD----------KL-----------------RL
VELYMPRDDAP-------------------------------------------------
---------------------------------------------------------AA-
-------------------------------LKLTAEAAAQRNSGK--------------
------------------------------------------------------------
------------------------------------------------------------
------------------------------------------------------------
------------------------------------------------------------
------------------------------------------------------------
------------------------------------------------------------
------------------------------------------------------------
--------------------------------------------------
>XP_016594353_Penicillium_expansum
------------------------------------------------------------
------------------------------------------------------------
------------------------------------------------------------
------------MATTDIATKELQNPMDVAEYLFRRLREVGI--RSVHGLPGDYNLAALD
YLPKC-------D---LSWVGNCNELNAGYAADGYARVNGI-SALVTTFGVGELSALNAI
AGSYSEFVPVIHIVGQPTTQSQRDG----------MLLHHTLGN------G--DFNVFTK
MSAG-ISCYVARLN-------DPHDAATLIDSAIRECWIRSRPVYITLPTDMVAAKVNGD
RL-NT---PIDLALP-----KNDP-EKEDYVVDVVLKYLHAAKNPVILVDACAIRHRALE
EVRALVEKSG-----LPTFVTPMGKGAVNEDHKNFGGVYAGNGS-NAGVSEAVES-SDLI
LSIGAIKSDFNTTGFTYR--VG-Q--LNTIDFHSTFVRVR---------YSEYPDINMKG
VLRKVVE----RMN----------PLD-PAPIPLI----------TNRLPESEQTSTDQT
ITHK-WLWPSVGQWLKEKDIVLTETGTANFGIWETRFPANVTAISQVLWGSIGYSMGACQ
GAALAAKEQ--K--D-------R------------------RTILFIGDGSIQLTVQELS
TILKN----NLNPI-VFVICNDGYTIERYIHGWDAGYNDIQP-WEFANIPTVFGA-KD--
-NYQGY-RIKTRDELNQLFADEEFNV-SD----------KL-----------------RL
VELYMPRDDAP-------------------------------------------------
---------------------------------------------------------AA-
-------------------------------LKLTAEAAAHRNSGE--------------
------------------------------------------------------------
------------------------------------------------------------
------------------------------------------------------------
------------------------------------------------------------
------------------------------------------------------------
------------------------------------------------------------
------------------------------------------------------------
--------------------------------------------------
>XP_040647390_Penicillium_griseofulvum
------------------------------------------------------------
------------------------------------------------------------
------------------------------------------------------------
------------MASADIATRELKNPMDVAEYLFRRLHEVGI--RSLHGLPGDYNLAALD
YLPKC-------G---LNWVGNCNELNAGYAADGYARVNGI-GALVTTFGVGELSALNAI
AGSYSEFVPVIHIVGQPTTQSQKDG----------MLLHHTLGN------G--DYNVFTK
MSSG-ISCYVANLT-------NAQDAATLIDSAIRECWIRSRPVYITLPTDIVAAKVNGD
RL-KT---PIDLSLP-----KNDP-EKEDYVVGVVLKYLHAAKNPVILVDACAIRHRALE
EVRDLVEKSG-----LPTFVTPMGKGAVNENHKNFGGVYAGNGS-NAGVSEAVES-SDLI
LSIGAIKSDFNTTGFTYR--IG-Q--LNTVDFHSTFVRVR---------YSEYPDINMKG
VLRKVVE----RMQ----------PLN-VSPTPTI----------TNRLPESEQHSTDPN
ITHN-WLWSTVGQWLREKDIVLTETGTANFGIWETRFPPGVTAISQVLWGSIGYSMGACQ
GAVLAAKEQ--K--D-------R------------------RTILFIGDGSIQLTVQELS
TILKK----NLNPI-VFVICNEGYTIERYIHGWDAEYNDIQP-WEFANIPKVFGA-KD--
-NYQGY-RIKTRDELTKLFADEDFNV-SD----------KL-----------------RL
VELYMPRDDAP-------------------------------------------------
---------------------------------------------------------AA-
-------------------------------LKLTAEAAAQRNGK---------------
------------------------------------------------------------
------------------------------------------------------------
------------------------------------------------------------
------------------------------------------------------------
------------------------------------------------------------
------------------------------------------------------------
------------------------------------------------------------
--------------------------------------------------
>XP_038926158_Penicillium_roqueforti
------------------------------------------------------------
------------------------------------------------------------
------------------------------------------------------------
------------MVSTDIATRELNNPVDVAEYLFRRLHEVGI--RSLHGLPGDYNLVALD
YLPKC-------G---LNWVGNCNELNAGYAADGYARVNGI-SAIVTTFGVGELSALNAI
AGAYSEFVPVIHIVGQPTTQSQRDG----------MLLHHTLGN------G--DFNVFTK
MSEG-ISCYVARLN-------EPKDAATLIDSAIRECWIRSRPVYITLPTDMVAAKVDGD
RL-KT---PIDLSLP-----TNDP-EKEDYVVDVVLKYLEAAKNPVILVDACAIRHRALD
EVHDLVEKSG-----LPTFVTPMGKGAVNETHKNFGGVYAGNGS-NAGVSEAVES-SDLI
LSIGGIKSDFNTTGFTYR--VG-Q--LNSIDFHSTFVRVR---------YSEYPNINMKG
VLRKVVE----RMS----------TLT-HAPIPPA----------SNRLPESEKNSTDQT
ITHK-WLWPIVGQWLRENDIILTETGTANFGIWDTRFPANVTAISQVLWGSIGYAMGACQ
GAALAAKEL--G--D-------R------------------RTILFIGDGSIQLTVQELS
TILKK----KLNPI-VFVICNDGYTIERYIHGWDAGYNDIQP-WDFANIPKVFGGDKD--
-NYAGY-RIKTRDELNELFTKEEFNV-SD----------KL-----------------RL
VELYMPRDDAP-------------------------------------------------
---------------------------------------------------------AA-
-------------------------------LKLTAEAAAQRNK----------------
------------------------------------------------------------
------------------------------------------------------------
------------------------------------------------------------
------------------------------------------------------------
------------------------------------------------------------
------------------------------------------------------------
------------------------------------------------------------
--------------------------------------------------
>XP_002559354_Penicillium_rubens
------------------------------------------------------------
------------------------------------------------------------
------------------------------------------------------------
------------MATTDIATRELKNPVDVAEYLFRRLHEVGI--RSLHGVPGDYNLAALD
YVSKC-------G---INWVGNCNELNAGYAADGYARVNGI-SALVTTFGVGELSALNAI
AGAYSEFVPVVHIVGQPTTQSQKDG----------MLLHHTLGN------G--DFNVFTK
MSEG-ISCYVARLN-------EPHDAATLIDSAIRECWIRSRPVYITLPTDIVAAKVNGD
RL-KT---PIDLSLP-----KNDP-EKEDYVVGVVLKYLHAAKNPVILVDACSIRHRVLE
EVRDLVEKSG-----LPTFVTPMGKGAVNETHKNFGGVYAGNGS-NVGVSEAVES-SDLI
LSIGAIKSDFNTTGFTYR--VG-Q--LNTIDFHSTFVRVR---------YSEYPDINMKG
VLRKVIE----RMN----------PLT-PAPTPQI----------TNRLPESEETSSDQT
ITHK-WLWPIVGQWLKEKDIVLTETGTANFGIWDTRFPANVTAVSQVLWGSIGYSMGACQ
GAALAAKEQ--E--D-------R------------------RTILFIGDGSIQLTVQELS
TILKN----KLNPI-VFVICNDGYTIERYIHGWDAAYNDIQP-WDFANIPKVFGA-KD--
-NYQGY-RIKTRDELNKLFADEDFNA-SD----------KL-----------------RL
VEVYMPREDAP-------------------------------------------------
---------------------------------------------------------AG-
-------------------------------LKLTAEAAAQRNK----------------
------------------------------------------------------------
------------------------------------------------------------
------------------------------------------------------------
------------------------------------------------------------
------------------------------------------------------------
------------------------------------------------------------
------------------------------------------------------------
--------------------------------------------------
>XP_040815958_Penicillium_solitum
------------------------------------------------------------
------------------------------------------------------------
------------------------------------------------------------
------------MATTDIATRELENPIDVTEYLFRRLHEVGI--RSVHGLPGDYNLAALD
YLPNC-------G---LNWVGNCNELNAGYAADGYARVNGI-SALVTTFGVGELSALNAI
AGAYSEFVPVIHIVGQPTTQSQRDG----------MLLHHTLGN------G--DFNVFTK
MSAG-ISCYVARLN-------DPHDAATLIDSAIRECWIRSRPVYITLPTDMVAAKVNGN
RL-KT---PIDLALP-----KNDP-EKENYVVDVVLKYLHAAKNPVILVDACAIRHRALE
EVRDLVEKSG-----LPTFVTPMGKGAVNEDHKNFGGVYAGNGS-NAGVSEAVES-SDLI
LSIGAIKSDFNTTGFTYR--VG-Q--LNTIDFHSTFVRVR---------YSEYPDINMKG
VLRKVVE----RMN----------ALT-PAHIPLI----------TNRLPESEQGSTDQT
ITHK-WLWPIVGQWLREKDIVLTETGTANFGIWETRFPANVTAISQVLWGSIGYSMGACQ
GAALAAKEQ--K--D-------R------------------RTILFIGDGSIQLTVQELS
TILKN----KLNPI-VFVICNDGYTIERYIHGWDAGYNDIQP-WEFANIPTVFGA-KD--
-NYQGY-RIKTRDELNQLFADEDFNV-SD----------KL-----------------RL
VELYMPRDDAP-------------------------------------------------
---------------------------------------------------------AG-
-------------------------------LKLTAEAAAHRNGGK--------------
------------------------------------------------------------
------------------------------------------------------------
------------------------------------------------------------
------------------------------------------------------------
------------------------------------------------------------
------------------------------------------------------------
------------------------------------------------------------
--------------------------------------------------
>XP_022586120_Penicilliopsis_zonata
------------------------------------------------------------
------------------------------------------------------------
------------------------------------------------------------
-------------MTTDIATRELREPIDVVEYLYRRLYEVGV--RSVHGLPGDYNLVALD
SLPKC-------G---LKWVGNCNELNAGYAADGYARVNGI-SALITTFGVGELSALNAI
AGAYSEFVPIVHIVGQPSTKSQRDG----------MLLHHTLGN------G--DFNVFAN
MSAG-ISCAMAKLN-------DPHEAPTLIDNAIRECWIRSRPVYITLPTDVAVKKVEGA
RL-KT---PLDLSFP-----PNDP-EREDYVVDVVLKYLHAAKNPVILVDACAIRHRVLD
EVHDFVVASG-----LPTFVAPMGKGAVDESHENYGGVYAGDGS-NAGVREQVES-SDLI
LSIGAIKSDFNTAGFTYR--IG-Q--LNTIDFHSNYVRVR---------YSEYPNTNMKG
VLRKIIQ----KMN----------KLT-PSPSPSV----------SNQLPDSEKDSSEEK
ITHS-WLWPSVGQWLKPNDVVITETGTANFGIWETRFPKGVTAISQVLWGSIGYSVGSCQ
GAALAAKEL--G--N-------H------------------RTILFVGDGSFQLTAQEVS
TMIKH----KLNPI-IFVICNEGYEIERHIHGWSADYNEIQP-WSFKDIPVTYGATEE--
-EYKGY-QVKTREELTALFADETFSS-AP----------CL-----------------QL
VELHMPRGDAP-------------------------------------------------
---------------------------------------------------------LA-
-------------------------------LKMTATAAASRNKE---------------
------------------------------------------------------------
------------------------------------------------------------
------------------------------------------------------------
------------------------------------------------------------
------------------------------------------------------------
------------------------------------------------------------
------------------------------------------------------------
--------------------------------------------------
>XP_016622472_Cladophialophora_bantiana
------------------------------------------------------------
------------------------------------------------------------
------------------------------------------------------------
----------------MA-----SQGIPLGLLLWQKIRGLNI--RSIMGVPGDMNLELLD
YIDAV-------ED--LTWIGNANELNAAYAADAYCRVSGSPGVVVTTMGVGELSALNGI
AGAYTEQVKVIHIVGTTPIAAHEER----------LMIHHCLGP------S-PDHKVYEK
TSQH-VRAAHCWLT-------NPAIAAREIDRVVYECIAQSLPVYIFVPADMVHRLVPAP
TL--S---RIDLAPL-----T-DE-INKASAIAATLSLLYKAKTPTVIVDALTARHSGKN
VTRKLVDVLR-----FPTFSTSMGKSIIDETKPYFCGIYNGQVS-IPGVCEVIEQQSDLV
FDLGPILSDSNTGGHTRN--IA-E--QKIIAIHPHHVVVG---------GVVHRNIGLVS
FLSTLLETID--------------KSKLPRPVLPG----------RVPMSP-AKDADAEI
ITQS-WIWTRFGEFCRPGDILIAESGTAQFGLPDAYLPKDVTYLTQVYYGSIGYTVPACL
GAAVAICEQ--G-GQ-------G------------------RVILVVGDGSLQLTVQEIG
TMVRL----GLKNIIIVVINNNGYTIERAIHGPEQAYNDIST-WNHSAMLDFFGAKNG--
-RACSR-KVRTKKEFDEVVSLPEYQS-PS----------SI-----------------QV
LEVFMEKMDLP-------------------------------------------------
---------------------------------------------------------WR-
-------------------------------LRMQVEIINKRNVQARKNEQALLFPS---
------------------------------------------------------------
------------------------------------------------------------
------------------------------------------------------------
------------------------------------------------------------
------------------------------------------------------------
------------------------------------------------------------
------------------------------------------------------------
--------------------------------------------------
>XP_008723827_Cladophialophora_carrionii
------------------------------------------------------------
------------------------------------------------------------
------------------------------------------------------------
---------------MTS-----SSTVCMGQYLFQRIKQLGT--QHILGVPGDFNLTLLD
EIYNV-------SG--LKWIGCCNELNGAYAADGYTRIKGSPAVLVTTYAVGELSAMNGV
AGAYAEHAGMIHIVGMPARSMQKAR----------AMLHHTMKA------N-MDHAIYIQ
MAEP-IRETHAYLM-------DDNTMAEEIDRTLIACLRSRLPVYIYVPVDSVSVALDAK
RL-ET---PLDTSVQ-----NKDG-KIEDEIVSSILSVVEKATSPAILADIIGVRHGGRE
LIRKLAELTQ-----FPSYSTPLSKGVIDETKPYYNGLYNGKVS-FPGVADSIEA-SDLV
LNIGPLPSDSNTGGFTRE--IK-D--EHLVWLGHDFCKVQ---------GQTFDGVHFLP
VLKKLVAALEADPQ----------KFNLPRPQKAP----------RVDVPV-LLDQKSGQ
IKQA-YVWQRLGRFLHENDILLVESGTAQFGMPDATFPPDVKYITQTFWSSIGFTVGACF
GALLAAKEM--N-HT-------G------------------RVVLIVGEGSLQMTVQEIG
SYIRY----GLKPI-IFVINNNGYAIERAIHGPEQGYNDVSTMWDYQKMLEFFGARQDLG
IKTKSR-ATRTVEELEAVLNDDEFAS-GD----------TY-----------------QL
CEIVMDTFDYP-------------------------------------------------
---------------------------------------------------------WR-
-------------------------------LSEQISVTREKMKRAAAQQTAPTGEV---
------------------------------------------------------------
------------------------------------------------------------
------------------------------------------------------------
------------------------------------------------------------
------------------------------------------------------------
------------------------------------------------------------
------------------------------------------------------------
--------------------------------------------------
>XP_016253146_Cladophialophora_immunda
------------------------------------------------------------
------------------------------------------------------------
------------------------------------------------------------
----------------MA-----APTICMGQYLFRRIKQLGT--EHILGVPGDFNLTLLD
EIYNV-------SG--LKWIGCCNELNGAYAADGYTRIKGSPAVLVTTYAVGELSAMNGV
AGAYAEHAGMIHIVGMPARSMQKAR----------AMLHHTMKA------N-MDHATYIH
MAAP-IRETHAYLM-------DDKIMAEEIDRTIVACVRSRLPVYIYVPVDAVQVQLDAK
RL-ET---PLDVGVH-----NGDG-KIEDQIVSSILSLIEKASDPVILADVLTVRHGGRE
LARELAELTQ-----FASYSTPLSKGVIDETLPYYNGLYNGKVS-FPGVAEAIEH-SDLV
LNLGPLLSDSNTGGFTRE--IK-D--DYLVLLGHDSCQVK---------DQKFYGVHFLP
ILKKLVTELKANPQ----------KYNLPRPQKAP----------RTETPV-LNDLKSGE
IKQS-YVWQRLGRFLRKDDILLVESGTAQFGMPDATFPPNVKLITQTFWSSIGFTVGACF
GALIAAKEL--K-YA-------G------------------RVVLIVGEGSLQMTVQEIG
SYIRY----GFKPI-IFVINNNGYAIERAIHGPEQGYNDVSMMWDYQKMLGFFGAREDTG
VKAKSR-ATKTVEELEAVLKDDDFAS-GN----------SI-----------------QL
CEIFMDTFDYP-------------------------------------------------
---------------------------------------------------------WR-
-------------------------------LTEQIAISRARTKRDADKLTAASGEA---
------------------------------------------------------------
------------------------------------------------------------
------------------------------------------------------------
------------------------------------------------------------
------------------------------------------------------------
------------------------------------------------------------
------------------------------------------------------------
--------------------------------------------------
>XP_007751295_Cladophialophora_psammophila
------------------------------------------------------------
------------------------------------------------------------
------------------------------------------------------------
----------------MAKVRSVKYRIYLLFMLGFRIRGLNI--RSIMGVPGDMNLELLD
YIDAV-------ED--LTWIGNANELNAAYAADAYCRVSGSPGVVVTTMGVGELSALNGI
AGAYTEQVKVIHIVGTTSIAAHDKR----------LMIHHCLGP------S-PDHKVYEK
TSQH-VRAAHCWLN-------NPAIAAREIDRVVHECIAQSLPVYIFVPADMVHCPVPAP
SP--S---RIDLALL-----T-DE-FSKASAIAATLSLLYKAKAPTVIVDALTARHSGKD
VTRKLVDVLR-----FPTFSTSMGKSIIDETKPYFCGIYNGQVS-IPGVCEVIEQQSDLV
LDLGPILSDSNTGGHTRN--IA-E--QKIIAIHPHHVIVG---------GTVHRNIGLVS
FLSSLLETID--------------KSKLPRPTLPG----------RIPMPP-AKDTDTEF
ITQS-WIWTRFGEFCRPGDILIAESGTAQFGLPDAYLPRDVTYLTQVYYGSIGYTVPACL
GAAVANCEQ--G-GQ-------G------------------RVILVVGDGSLQLTVQEIG
TMVKL----GLKNIIIVVINNNGYTIERAIHGPEQAYNDIST-WNHSAMLDFFGAKNG--
-RACSR-TVRTKKEFDEVVSLPEYQS-PS----------SI-----------------QV
LEVFMEKMDLP-------------------------------------------------
---------------------------------------------------------WR-
-------------------------------LRMQVEIINKRNAQARKNEQAVLFPS---
------------------------------------------------------------
------------------------------------------------------------
------------------------------------------------------------
------------------------------------------------------------
------------------------------------------------------------
------------------------------------------------------------
------------------------------------------------------------
--------------------------------------------------
>XP_018693254_Fonsecaea_erecta
------------------------------------------------------------
------------------------------------------------------------
------------------------------------------------------------
----------------MS-----APTICMGQYLFQRIKQLGT--EHILGVPGDFNLALLD
EIYNV-------SG--LKWMGCCNELNGAYAADGYTRIKGSPGVLVTTYAVGELSAMNGV
GGAYAEHAGMIHIVGMPSRSLQKTR----------AMLHHTMKA------N-MDHATYIH
MAAP-IRETHAYLM-------DDTTMAEEIDRTIVACVRSRLPVYIYVPADTVSVQLDAK
RL-ET---PLDLTVR-----NQDG-TTEDEIVSSILSLVEKASTPVILADVLAVRHGGQE
LTRELAELTQ-----FPSYSTPLSKGVIDETLPYYNGLYNGKVS-FPGVAEGIEN-SDLV
LNLGPLLSDSNTGGFTRD--IK-D--DHLVLLGHDACQVK---------DQKFDGVHFLP
ILKKLVAALKANPK----------KYNLPRPQQAP----------RTEAPV-LNDLKSGQ
IQQS-YVWQRLGRFLRKDDILLVESGTAQFGMPDATFPPNVKFITQTFWSSIGYTVGACF
GAMIAAKEL--K-DG-------G------------------RVVLIVGEGSLQMTVQEIG
SYIRY----GFKPI-IFVINNNGYAIERAIHGPQQGYNDVSMMWDYQKMLGFFGAREDTG
VQAKSR-ATKTVEELEAVLNDADFAS-GN----------SI-----------------QL
CEIFMDTFDYP-------------------------------------------------
---------------------------------------------------------WR-
-------------------------------LTEQVAIGQARAKREAEK-----------
------------------------------------------------------------
------------------------------------------------------------
------------------------------------------------------------
------------------------------------------------------------
------------------------------------------------------------
------------------------------------------------------------
------------------------------------------------------------
--------------------------------------------------
>XP_022515965_Fonsecaea_monophora
------------------------------------------------------------
------------------------------------------------------------
------------------------------------------------------------
----------------MS-----APTICMGQYLFQRIKQLGT--EHILGVPGDFNLTLLD
EIYNV-------SG--LKWIGCCNELNGAYAADGYTRIKGSPAVLVTTYAVGELSAMNGV
AGAYAEHAGMIHIVGMPARSLQKAR----------AMLHHTMKA------N-MDHATYIH
MAAP-IRETHAYLM-------DDKTMAEEIDRTIVACVRSRLPVYIYVPVDAVAVQLDAK
RL-DT---PLDLTVQ-----NKDG-KIEAQIVSDVLSLIKEASNPVILADVLTVRHGGRE
LTRELAELTQ-----FPCYSTPLSKGVIDETLPYYSGLYNGKVS-FPGVAEGIES-SDLV
LNLGPLLSDSNTGGFTRE--IK-D--EHLVLLGHDSCQVK---------TQNFGGVHFLP
ILKKIVSELKANPQ----------KYDLPRPTKAP----------RIKTPI-LNDLKSGE
IKQS-YVWQRLGRFLRSDDILLVESGTAQFGMPDATFPPNIKYITQTFWSSIGFTVGACL
GAMVAVKEL--N-AP-------G------------------RIVLIVGEGSLQMTVQEIG
SYIRY----GFKPI-IFVINNNGYAIERAIHGPKQGYNDVSMMWDYQKMLDFFGAREDNG
VKAKSR-ATKTVEELEAVLSDDDFAS-GN----------SI-----------------QL
CEIFMDTFDYP-------------------------------------------------
---------------------------------------------------------WR-
-------------------------------LTEQIAISRARMKREAEKLSAAS------
------------------------------------------------------------
------------------------------------------------------------
------------------------------------------------------------
------------------------------------------------------------
------------------------------------------------------------
------------------------------------------------------------
------------------------------------------------------------
--------------------------------------------------
>XP_016627710_Fonsecaea_multimorphosa
------------------------------------------------------------
------------------------------------------------------------
------------------------------------------------------------
----------------MS-----APTICMGQYLFRRIKQLGT--EHILGVPGDFNLALLD
EIYNV-------SG--LKWIGCCNELNGAYAADGYTRIKGSPAALVTTYAVGELSAMNGV
AGAYAEHAGMIHIVGMPARSLQKTR----------AMLHHTMKA------N-MDHATYIH
MAAP-IRETHAYLM-------NDETMAEEIDRTIVACVRSRLPVYIYVPTDTVSVQLDAK
RL-ET---PLDVTVH-----NSDS-KTENQIVDSICNLIEKASSPVILADVLAIRHGGRE
LTRELAEITQ-----FPSYSTPLSKGIIDETLPYYNGLYNGKVS-FPGVAEGIEN-SDLV
LNIGPLLSDSNTGGFTRE--IK-D--EHLVLLGHDSCQVP---------GQKFDGVHFLP
VLKKLVAHLRANPP----------TLK----HKAL----------RTETPL-LNDLKSGE
IKQS-YVWQRLGRFLRKDDILLVESGTAQFGMPDATFPPNVKLITQTFWSSIGYTVGACF
GAMIAAQEL--K-HS-------G------------------RVVLIVGEGSLQMTVQEIG
SYIRY----GFKPI-IFVINNNGYAIERAIHGPQQGYNDVSMMWDHQKMLSFFGAREDTG
VKADSR-ATKTVEELEAVLNDDNFAS-GN----------NI-----------------QL
CEIFMDTFDYP-------------------------------------------------
---------------------------------------------------------WR-
-------------------------------LTEQLNISQGRKK----------------
------------------------------------------------------------
------------------------------------------------------------
------------------------------------------------------------
------------------------------------------------------------
------------------------------------------------------------
------------------------------------------------------------
------------------------------------------------------------
--------------------------------------------------
>XP_022504333_Fonsecaea_nubica
------------------------------------------------------------
------------------------------------------------------------
------------------------------------------------------------
----------------MS-----APTICMGQYLFQRIKQLGT--EHILGVPGDFNLTLLD
EIYNV-------SG--LKWIGCCNELNGAYAADGYTRIKGSPAVLVTTYAVGELSAMNGV
AGAYAEHAGMIHIVGMPARSLQKAR----------AMLHHTMKA------N-MDHATYIH
MAAP-IRETHAYLM-------DDKTMAEEIDRTIVACVRSRLPVYIYVPVDAVAVQLDAK
RL-DT---PLDLSVQ-----NKDD-KIEDQIVNDVLSLIKEASNPVILADVLTIRHGGRE
LTRELAELTQ-----FPCYSTPLSKGVIDETLPYYRGLYNGKVS-FPGVAEGIEA-SNLV
LNLGPLLSDSNTGGFTRE--IK-D--EHLVLLGHDSCQVK---------TQNFDGVHFLP
ILKKIVSELKANPQ----------KYNLPRPTRAP----------KTETPI-LNDLKSGE
IEQS-YVWQRLGRFLRSDDILLVESGTAQFGMPDATFPPNIKYITQTFWSSIGFTVGACL
GAMVAAKEL--N-AP-------G------------------RIVLIVGEGSLQMTVQEIG
SYIRY----GFKPI-IFVINNNGYAIERAIHGPKQGYNDVSMMWDHQKMLDFFGAREDNG
VKAKSR-ATKTVEELEAVLNDDDFAS-GN----------SI-----------------QL
CEIFMDTFDYP-------------------------------------------------
---------------------------------------------------------WR-
-------------------------------LTEQIAISRARMKREAEKLSAAS------
------------------------------------------------------------
------------------------------------------------------------
------------------------------------------------------------
------------------------------------------------------------
------------------------------------------------------------
------------------------------------------------------------
------------------------------------------------------------
--------------------------------------------------
>XP_013284811_Fonsecaea_pedrosoi
------------------------------------------------------------
------------------------------------------------------------
------------------------------------------------------------
----------------MS-----VPTICMGQYLFQRIKQLGT--EHILGVPGDFNLTLLD
EIYNV-------SG--LKWIGCCNELNGAYAADGYTRIKGSPAVLVTTYAVGELSAMNGV
AGAYAEHAGMIHIVGMPARSLQKAR----------AMLHHTMKA------N-MDHATYIH
MAAP-IRETHAYLM-------DDKTMAAEIDRTIVACVRSRLPVYIYVPVDAVAVQLDAK
RL-DT---PLDLTVQ-----NKDG-KIEDQIVSDVLSLIKEASNPVILADVLTVRHGGRE
LTRELAKLTQ-----FPCYSTPLSKGVIDETLPYYRGLYNGKVS-FPGVAEGIEA-SDLV
LNLGPLLSDSNTGGFTRE--IK-D--EHLVLLGHDSCQVK---------NQNFDGVHFLP
ILKKIVSELKASPQ----------KYDLPRPTKAP----------RIETPI-LNDLKSGE
IKQS-YVWQRLGRFLRSDDILLVESGTAQFGMPDATFPPNIKYITQTFWSSIGFTVGACL
GAMVAVKEL--N-AP-------G------------------RIVLIVGEGSLQMTVQEIG
SYIRY----GFKPI-IFVINNNGYAIERAIHGPKQGYNDVSMMWDYQKMLDFFGAREDNG
VKAKSH-ATKTVEELEAVLNDDDFAS-GN----------SI-----------------QL
CEIFMDTFDYP-------------------------------------------------
---------------------------------------------------------WR-
-------------------------------LTEQIAISRARMKREAEKLSATS------
------------------------------------------------------------
------------------------------------------------------------
------------------------------------------------------------
------------------------------------------------------------
------------------------------------------------------------
------------------------------------------------------------
------------------------------------------------------------
--------------------------------------------------
>XP_007757641_Cladophialophora_yegresii
------------------------------------------------------------
------------------------------------------------------------
------------------------------------------------------------
---------------MTS-----PSTVCMGQYLFQRIKQLGT--QHILGVPGDFNLTLLD
EIYNV-------GG--LKWIGCCNELNGAYAADGYARIKGSPAVLVTTYAVGELSAMNGV
AGAYAEHAGMIHVVGMPARSLQKSR----------AMLHHTMKA------N-MDHAIYIQ
MAEP-IRETHAYLM-------EDKTMAEEIDRTLIACLRSRLPVYIYVPVDSVSVPLDAK
RL-ET---PLDTSVQ-----NKDS-KVEDQIVSSILSLVEKATSPAILADIIGVRHGGRE
LIRKLAELTQ-----FPSYSTPLSKGVIDEMKPYYNGVYNGKVS-FPGVADSIEA-SDLV
LNIGPLPSDSNTGGFTRE--IK-D--EHLVWLGHDFCKVQ---------DQTFDSVHFLP
VLKKLVASLEADPQ----------KFNLPRSQKAP----------RVDVPV-LLDQKSGQ
IKQA-YVWQRLGRFLRENDILLVESGTAQFGMPDAIFPPNVKLITQTFWSSIGFTVGACF
GALLAAKEM--N-HT-------G------------------RVVLIVGEGSLQMTVQEIG
SYIRY----GLKPI-IFVINNNGYAIERAIHGPEQGYNDVSTMWDYQKMLEFFGARQDLG
IKTKSR-ATRTVEELEAVLNDEEFASGGD----------TY-----------------QL
CEIVMDTFDYP-------------------------------------------------
---------------------------------------------------------WR-
-------------------------------LSEQISLTREKMKREKEQQTASTGEE---
------------------------------------------------------------
------------------------------------------------------------
------------------------------------------------------------
------------------------------------------------------------
------------------------------------------------------------
------------------------------------------------------------
------------------------------------------------------------
--------------------------------------------------
>XP_016239816_Exophiala_spinifera
------------------------------------------------------------
------------------------------------------------------------
------------------------------------------------------------
----------------MS-----ASTVPMGQYLFRRIRELGT--EHILGVPGDFNLTLLD
EIYNV-------PG--LKWIGCCNELNGAYAADGYTRIKGVPGVLITTYAVGELSAMNGV
AGAYAEHAGMIHVVGMPARAMQKAR----------VMLHHTMEP------N-MNHAIYIK
MADP-IRKAHAYLM-------EDSTMADDIDRVIVACVHSRLPVYIYVPTDVVSVQLDAK
RL-ET---PLDFSLR-----NPDA-KTEDEIVGKILSLVAAASKPSILADVLAIRHGGLE
LTKRLADITR-----FPSFSTPLSKGVIDETAPYYYGLYNGQAS-FPGVADAVEK-SDLV
INLGPLLSDSNTGGFTRQ--IK-D--ENLVRLGHDLVQIK---------GEKFDGYHFLP
ILRRLVAEFEKQPQ----------KYNLPRPQNGP----------KVEPPV-LNTSTSGQ
LKQS-FVWQRLGRFLKDNDIVLAESGTAQFGMPDATFPRNARYITQIFWSSIGYTVGSCL
GALVAAKEL--K-YP-------G------------------RVVLIVGEGSMQMTVQEIG
TYLRY----GFKPI-IFVINNNGYSIERAIHGPEQGYNDVSMLWDHQKMLEFFGARAGTG
IKAKSR-ATKTVEELEAVLNDEDFGS-GE----------MI-----------------QL
CEIFMDAFDYP-------------------------------------------------
---------------------------------------------------------WR-
-------------------------------LSKQLEIARARMKQAAA------------
------------------------------------------------------------
------------------------------------------------------------
------------------------------------------------------------
------------------------------------------------------------
------------------------------------------------------------
------------------------------------------------------------
------------------------------------------------------------
--------------------------------------------------
>XP_016268983_Exophiala_oligosperma
------------------------------------------------------------
------------------------------------------------------------
------------------------------------------------------------
----------------MS-----GSTVPMGQYLFRRIKELGT--EHILGVPGDFNLTLLD
EIYNV-------PG--LKWIGCCNELNGAYAADGYTRIKGAPGVLITTYAVGELSAMNGV
AGAYAEHAGMIHIVGMPARAMQKAR----------VMLHHTMEP------N-MDHAIYIK
MADP-IRKDHAYLM-------EDNTMADDIDRVIVSCMHSRLPVYIYVPTDVVSVQLDAK
RL-ET---PLDLTLR-----NPDA-KTEDQIVQKILSSVATASNPSILADVLAIRHGGLD
LTKKLAQITH-----FPSFSTPLSKGVIDETASYYYGLYNGQAS-FPGVAEAVEK-SDLV
INLGPLLSDSNTGGFTRQ--IK-D--ENLVRLGHDFVQIK---------GEKYDGYHFLP
ILRRLVAELEKQPQ----------KYNLPRPQNGQ----------KVPPPV-LNDSKSGQ
LKQS-FVWQRLGRFLKDNDIVLAESGTAQFGMPDATFPPNARYITQIFWSSIGYTVGSCL
GALVAAKEM--K-YP-------G------------------RVVLIVGEGSMQMTVQEIG
TYLRY----GFKPI-IFVINNNGYAIERAIHGPEQGYNDVSMLWDHQKMLEFFGAREETG
IKAKSR-AAKTVEDLEAVLNDKDFGS-GE----------MV-----------------QL
CEIFMDTFDYP-------------------------------------------------
---------------------------------------------------------WR-
-------------------------------LSKQLEIARARMKQEAAKSNVTAG-----
------------------------------------------------------------
------------------------------------------------------------
------------------------------------------------------------
------------------------------------------------------------
------------------------------------------------------------
------------------------------------------------------------
------------------------------------------------------------
--------------------------------------------------
>XP_013316228_Exophiala_xenobiotica
------------------------------------------------------------
------------------------------------------------------------
------------------------------------------------------------
----------------MS-----NQTVPLGQYIFRRIKELGI--EHILGVPGDFNLTLLD
EIYNV-------PG--LKWIGCCNELNGAYAADGYTRIKGSPAVLITTYAVGELSAMNGV
AGAYAEHAGMIHIVGMPARSMQRNR----------VMLHHTIEP------N-MDHAIYIK
MADP-IRKDHAYLM-------EDCTMADEIDRVIVACVRSRLPVYIYVPTDVVSVQLDAN
RL-ET---PLDTTVR-----NADS-KTEDEIVSKVLSLIAEASNPTILADVLAIRHGGLE
LTKKLAEITH-----LPSFSTPLSKGVIDETAPYYYGLYNGKAS-FPGVAEAVEK-SDLV
INLGPLLSDSNTGGFTRD--IK-D--ENLVRLGHDLVQLK---------GQRFDGYHFLP
ILKRVVEELEAHPQ----------KYKLPRPQHAG----------RVEAPV-LNDSKSGE
LKQS-YVWQRLGRFLKENDIVLAESGTAQFGMPDATFPRNTRYITQIFWSSIGYTVGSCL
GALIAAKEM--K-HP-------G------------------RVVLIVGEGSLQMTVQEIG
TYLRY----GFNPI-IFVINNNGYAIERAIHGPEQGYNDVSMLWDHQKMLEFFGAREDTG
IKAESR-ATKTVEELEAALNDEAFGS-GD----------RI-----------------QL
CEIFMDKFDYP-------------------------------------------------
---------------------------------------------------------WR-
-------------------------------LSKQLEIARARMKEAASKNNITAG-----
------------------------------------------------------------
------------------------------------------------------------
------------------------------------------------------------
------------------------------------------------------------
------------------------------------------------------------
------------------------------------------------------------
------------------------------------------------------------
--------------------------------------------------
>XP_007722803_Capronia_coronata
------------------------------------------------------------
------------------------------------------------------------
------------------------------------------------------------
----------------MS-----PATLPLGQYLFRRIRQLGT--EHILGVPGDFQLTLLD
EIYNT-------PG--LKWVGCCNELNGAYAADGYTRIKGSPAVLVTTYAVGELSAMNGV
AGAYAEHAGMIHIVGMPARTLQKSR----------AMLHHTFEP------N-MDPAVYIQ
MAGP-IRKTHAYLM-------DDETMAEEIDRVIVACVRSRLPVYIYVPVDVVSVPLDAS
RL-ET---PLDTAIR-----NADS-EIEDRIVHSVLSEIEKASDPVILADVLAIRHGGRD
LTRKLAEITQ-----FPSYTTPLSKGIIDENAPYFNGVYNGKVS-FPGVAERVEG-SDLV
LNLGPLLSDSNTGGFSRT--IK-D--DNLIHLGHDFCQVK---------GEKFDGVHFLP
VLQRLVGELESQPR----------KYKLPRPQEKP----------RLEPPV-LNNASSGE
IKQS-YVWQRLGRFYKENDIILTESGTAQFGTPDATFPPNAKYVTQIFWSSIGYTVGSCL
GVLVAAKEL--N-HS-------G------------------RVVLIVGEGSLQMTVQEIG
TYIRY----GFKPI-IFVINNKGYSIERAIHGPQQEYNDVSLLWDYQKMLEFFGAREENG
IKAKSR-AVKTVEELEAVLGDDDFAS-GD----------SI-----------------QL
CEIHMDKFDYP-------------------------------------------------
---------------------------------------------------------WR-
-------------------------------LAKQVELIGERMKKAASS-----------
------------------------------------------------------------
------------------------------------------------------------
------------------------------------------------------------
------------------------------------------------------------
------------------------------------------------------------
------------------------------------------------------------
------------------------------------------------------------
--------------------------------------------------
>XP_007735657_Capronia_epimyces
------------------------------------------------------------
------------------------------------------------------------
------------------------------------------------------------
----------------MS------ATVPLGQYLFRRIKDLGT--EHILGVPGDFNLTLLD
EIYNV-------PG--LRWVGCCNELNAAYAADGYARIKGSPAVLVTTYAVGELSAMNGV
AGAYAEHAGMIHIVGMPARMLQKAR----------AMLHHTMEP------N-MDPAVYIR
MAAP-IRKTYAYLM-------DDKTMAEEIDRVIVACVQSRLPAYIYVPADVVSVPLDAK
RL-DT---PLDTAVR-----NSNS-GIEDHIISLVLSEIEKASHPVILADVLTIRHGGLE
LTRKLAEITQ-----FPSYSTPLSKGIIDENAPYYNGVYNGKVS-FPGVAEGVES-SDLV
LNLGPLLSDSNTGGFTRT--IR-D--ENLIYLGHAYCQVK---------GEKFDGVHFLP
ILKRIVGELESQSQ----------NYNVPRPQQKP----------RLEPPV-LSKASSGE
IRQS-YIWQRLGRFFKENDIILTESGTAQFGAPDATFPPNAKYITQIFWSSIGYTVGACL
GALVAAKEL--R-HP-------G------------------RVILIVGEGSLQMTVQEIG
TYIRY----GFKPI-IFVVNNKGYSIERAIHGPEQEYNDVSLIWDYQKMLEFFGARQDKG
GRAKSQ-AAKTIEELEAVLNDEDFGN-GD----------SI-----------------QL
CEIHMDKFDYP-------------------------------------------------
---------------------------------------------------------WR-
-------------------------------LSTQVDITRERMKKATSSSS---------
------------------------------------------------------------
------------------------------------------------------------
------------------------------------------------------------
------------------------------------------------------------
------------------------------------------------------------
------------------------------------------------------------
------------------------------------------------------------
--------------------------------------------------
>XP_009159618_Exophiala_dermatitidis
------------------------------------------------------------
------------------------------------------------------------
------------------------------------------------------------
----------------MS-----PSTVPLGQYLFRRIKELGT--EHILGVPGDFNLTLLD
EIYNV-------PG--LKWIGCCNELNGAYAADGYTRIKTSPAVLVTTYAVGELSAMNGV
GGAYAEHAGMIHLVGMPARPLQKAR----------AMLHHTMEP------N-MDPAIYIQ
MAAP-IRKTYAYLM-------DDKTMADEIDRVIVACVHSRLPVYIYVPTDVVSVQLGAK
RL-ET---PLDTAVR-----NSDT-ASEDRLVSLILSEIEKASNPSILADVLALRHGGQD
LTRKLAELTK-----FPSYSTPLSKGIIDEGAPYFNGVYNGKVS-FPGVAEGVEG-SDLV
LNLGPLLSDSNTGGFTRE--IK-D--DNLVRLGHDYCQVK---------GERFDDIHFLP
VLKRIVSELESQPQ----------KYKLPRPQSKA----------RLEPPV-LNNATSGE
IKQS-YVWQRLGRFFKENDIVLTESGTAQFGTPDATFPSNVKYITQIFWSSIGYTVGSCL
GALVAAKEL--Q-HP-------G------------------RVVLVVGEGSLQMTVQEIG
TYIRY----GFKPI-IFVINNKGYSIERAIHGPNQEYNDVSMMWDYQKMLEFFGATEEKG
IKARSQ-AAKTVEELETILKDEEFGS-GK----------SI-----------------QL
CEIHMDKFDYP-------------------------------------------------
---------------------------------------------------------WR-
-------------------------------LTKQIEITRERMRKAAEAAASS-------
------------------------------------------------------------
------------------------------------------------------------
------------------------------------------------------------
------------------------------------------------------------
------------------------------------------------------------
------------------------------------------------------------
------------------------------------------------------------
--------------------------------------------------
>XP_013266051_Exophiala_aquamarina
------------------------------------------------------------
------------------------------------------------------------
------------------------------------------------------------
----------------MA-----GSTISMGQYLFRRIKELGT--EHILGVPGDFNLTLLD
EIYKV-------PG--LNWVGCCNELNGAYAADGYTRIKGSPAALITTYAVGELSAMNGV
AGAYAEHAGMIHIVGMPARQMQKNR----------VMLHHTMAP------N-MDHGIYIH
MAAP-IRKDHAFLM-------EDKTMAEDIDRVIVSCVQSRLPVYIYVPADVVSVQLDAK
RL-DT---PLNTSIT-----NPDS-KTEDRIVETVLSLIEKASNPAILADVLSIRHGGLQ
LTKQLAELTS-----FPSYSTPLSKGVIDETKPYYNGCFNGRVS-FPGVADGLES-SDLV
LNIGPLLSDSNTGGFTRY--LN-D--ENVVRLGHDFCQIK---------DEKFDNFHFLP
ILKRIVAELESYPQ----------KFNVPRRSSKP----------KIEPPV-LNKSDSGK
IEQS-FVWQRLGRFLKEDDIVLAESGTAQFGVPDSTFPPNIRYITQIFWSSIGFTVGACF
GALVAAKEL--K-HS-------G------------------RVILIVGEGSLQMTVQEIG
SYIRY----GYKPI-IFVINNDGYAIERAIHGPEQGYNDVSMLWDHQKMLEFFGAREATG
IKAKSQ-SAKTVEELEAVLTDDHFGS-CK----------DI-----------------QL
CEIFMGKFDYP-------------------------------------------------
---------------------------------------------------------WR-
-------------------------------LSEQINIARERMKQAADASAAASVTG---
------------------------------------------------------------
------------------------------------------------------------
------------------------------------------------------------
------------------------------------------------------------
------------------------------------------------------------
------------------------------------------------------------
------------------------------------------------------------
--------------------------------------------------
>XP_016225058_Exophiala_mesophila
------------------------------------------------------------
------------------------------------------------------------
------------------------------------------------------------
----------------ME-----SHRIPLGGYIFQRIRGLGI--KSVFGCPGDYNLNLLD
HLYPV-------EG--LKWIGTCNELNAAYAADGYARTRGLPGVLVTTYGVGELSAINGI
GGARSEYVPIIHIVGTTSRLAQDKR----------VMIHHTCGD------EGWDHRTLEK
VSSH-LSAASVSLD-------NDETFTEDVDRVIEECFRTRLPVYLRVPADTPDILVDSR
RL-QQ---PLDLGIR-----SPAGEEAEDVVVQKIIAHIEQAKRPCLLVDMLTQRFGLTG
VVSEILDTTK-----LPVFVTPLAKSMVDETRDNFQGVYQGIITPFKQVKADFES-ADLT
IHVGRFPSDSNCGGFTQK--FGGD----VIGLHPHYVSVG---------KEKFDGVSFVG
VMQKLSLRLASRSL----------NNAQTSWCKST----------KPTVASAELEKLQGQ
LTQA-HIWKIFNQILRPGDSVIAEVGTSQFATVGMSLPRDCQYFTQMFYSCIGFTVGATL
GTLVAREEM--Q-KP-------G------------------RVFLFVGDGSLQMTVQEIS
TMVRN----GYRPI-IIVINNEGYTVERVIHGPAKIHNDIAP-WDHQVMLSFFGGRG---
-KSRSY-SARTYADLRQVLSHPDFQE-GK----------QI-----------------QM
LECHLHKYDSPANLLEVVDTATAVAAKTQKFFDQKAGRTRLELDDRLLALLESRVEQNHF
GDSTPSFDLSATMQTDLMPPPSGSRVDSPPNYHLNHDLGSINAQQGGTSVMMTDHSFWSS
IMSPGQHVAHPDQFLENTHFSNGGVPGNLSDLSMELDMPQAGSSMSSQDESLTALQSSLL
PANSPASSISETNIPYDDLLQLYFEKIQPFLPMFHRPNFEQEFRGKIDKLSLSTSSTSRE
SAFVLNAMFALSARFSSADAFSDRGRTTRGEPFARRAEHLLENHNSSAIGQSSLRILQGC
ILLACYRLSSGITSRAWVLTGLCSRMAYELGLHELDRELISGDVSSPQYVLEWVEREEKR
RAWWCCYELDHLASTLTCRPYGLDRQRTDILLPVSDKDWYAGVPVASASLTQDPLMAWQS
LVDCPNQSLRAWYLVNLHLVRLGHELRELDTARAQKDVQDYKLAVKYFSLALPPSFDICS
GLTNVGSDFGWVISTHIMLQSCLLATTRHEMAMEINSPASNASSPAMIEKLRDSGHSQTN
EILSAIRAWSPKSMPFSPFLACAIVGPHAIHVENCLSGSSQNPNTSNDDFEMMKLCLKRH
AWYWELGELLLDIVQICSKRRVSELATLSVTEKETLKRVPLLAPSPIPGG
>XP_013269772_Rhinocladiella_mackenziei
------------------------------------------------------------
------------------------------------------------------------
------------------------------------------------------------
----------------MS-----ATTVPLGQYLFRRIKGLGT--EHILGVPGDFNLTLLD
EIYKV-------PG--LKWVGCCNELNGAYAADGYTRIKGSPAALVTTYAVGELSAMNGV
AGAYAEHAGMIHIVGMPARTLQESR----------AMLHHTMEP------N-MDHARYIQ
MAAP-IRKTYAYLM-------EEKSMAEDIDRAITACAQSRLPTYIYVPADVVSVPLDAN
RL-EM---PLETTVH-----NPDN-QREDRIVSTVLSFIEKASEPVIVADVLAIRHGGQT
LTQKLAEVTH-----FESYSTPLSKGVIDETTPYYNGLYNGAVS-FPGVADRIES-SDLV
INIGPLLSDSNTGGFTRN--IK-D--KNLVRLGHDFCQIK---------GEKFEGFHFLP
VLKRLVAALEAEPQ----------KYGLPRSYNRS----------KLEVPL-THNTISGE
IKQS-FVWQRIGRFLKKNDIVLAESGTAQFGMPDAIFPPDIKYITQTFWSSIGYTVGACL
GALIAAKEM--K-YP-------G------------------RVILIVGEGSLQMTVQEIG
SYIRY----GFKPI-IFVINNNGYSIERAIHGPEQGYNDVSMLWDHQKMLEFFGAREDTG
VKATSR-ASKTVEELEAVLNDEDFGS-GD----------RI-----------------QL
CEIFMDKFDYP-------------------------------------------------
---------------------------------------------------------WR-
-------------------------------LTEQITISRERMKKTAAAKTAS-------
------------------------------------------------------------
------------------------------------------------------------
------------------------------------------------------------
------------------------------------------------------------
------------------------------------------------------------
------------------------------------------------------------
------------------------------------------------------------
--------------------------------------------------
>XP_017994783_Phialophora_attinorum
------------------------------------------------------------
------------------------------------------------------------
------------------------------------------------------------
--------------------------MEVARYLFARLHDLGV--RSLFGTPGDYNLVALD
FLEDA-------G---LRWVGNSNELNAGYAADGYGRIKGI-AALITVFGVGELSAINAI
AGAYAERSPVVHIVGTPSTSFQSSG----------LCLHHSLGN------G--DFRVFAN
MYTQ-ITVAHTNLS-------DITTVASEIDRVLKACVHESRPVYIELPTDMVSQTIPTS
EA-MSNGTLIQSNGT-----LHAH-WFEDSVVDIIREKITSAQRPFIIVDGLVRAYDIEG
EVNAIVRSSN-----IPTSTTPAGKSMISEQAPNVCRLYKGTAG-DPEYSAYIKT-RDLL
IYFAPLWSDCNTFGFSTI--HK-D--STTIVFHQDAVTIR---------GKEFR-IQVKS
LLQKLLESMSDWKC----------QVQVSAQCLMP----------DVPTPDVVQGPESQE
PIKQSAFWRLCSQVLTSGDVVLTECGTSSIGAYDLVLPEDVRMVTSALWLSIGFMLGAAQ
GSALAIRDLVD----EGIGAA-G------------------RTILFTGDGSLQMSVQAIS
DIIRN----RLDMI-IIIINNDGYTIERHIHGMYAQYNDVQP-WRYLEAPNFFGANLDDP
TYPITLRKGTTWGDIIQAFEDPAVRS-GK----------GL-----------------IM
IEVVMAKEDAP-------------------------------------------------
---------------------------------------------------------ET-
-------------------------------LKNLFK-----------------------
------------------------------------------------------------
------------------------------------------------------------
------------------------------------------------------------
------------------------------------------------------------
------------------------------------------------------------
------------------------------------------------------------
------------------------------------------------------------
--------------------------------------------------
>NP_001342796_Schizosaccharomyces_pombe
------------------------------------------------------------
------------------------------------------------------------
------------------------------------------------------------
-------------MSGDIL---------VGEYLFKRLEQLGV--KSILGVPGDFNLALLD
LIEKV-------GDEKFRWVGNTNELNGAYAADGYARVNGL-SAIVTTFGVGELSAINGV
AGSYAEHVPVVHIVGMPSTKVQDTG----------ALLHHTLGD------G--DFRTFMD
MFKK-VSAYSIMID-------NGNDAAEKIDEALSICYKKARPVYIGIPSDAGYFKASSS
NL-GK---RLKLEED-----TNDP-AVEQEVINHISEMVVNAKKPVILIDACAVRHRVVP
EVHELIKLTH-----FPTYVTPMGKSAIDETSQFFDGVYVGSIS-DPEVKDRIES-TDLL
LSIGALKSDFNTGSFSYH--LS-Q--KNAVEFHSDHMRIR---------YALYPNVAMKY
ILRKLLKVLDASMC----------HSK-AAPTIGY-----------NIKPKHAEGYSSNE
ITHC-WFWPKFSEFLKPRDVLITETGTANFGVLDCRFPKDVTAISQVLWGSIGYSVGAMF
GAVLAVHDS--KEPD-------R------------------RTILVVGDGSLQLTITEIS
TCIRH----NLKPI-IFIINNDGYTIERLIHGLHASYNEINTKWGYQQIPKFFGAAEN--
-HFRTY-CVKTPTDVEKLFSDKEFAN-AD----------VI-----------------QV
VELVMPMLDAP-------------------------------------------------
---------------------------------------------------------RV-
-------------------------------LVEQAKLTSKINKQ---------------
------------------------------------------------------------
------------------------------------------------------------
------------------------------------------------------------
------------------------------------------------------------
------------------------------------------------------------
------------------------------------------------------------
------------------------------------------------------------
--------------------------------------------------
```
