## Supplementary material for "Coding Sequence Insertions in Fungal Genomes are Intrinsically Disordered and can Impart Functionally-Important Properties on the Host Protein": MAFFT_MSAs: XP_711078.2_blasthits_MAFFT.txt

```
>XP_711078_Candida_albicans
--------------------MAKQFK-RK--SNG----VS------------ESNR---K
RGRQELRKVTRTAARKQQQD--E-------------------------NHEDDLNVNNDS
EEDNSGKEI-------DEE--------------DEEGERD-D-N-RG------KAYSALL
TLLKSEHK--EKPK-NVTF---------GS-------SSQVEKANASDSEDD----GIAG
ANVDEEEEEGEIDNNVDENEIVSESDDDDDED-------A-------TNRLS---TDP--
----FESHFN-LPSDDYLAKEEKLVLKDNEKWRTVDKQTYS-----DLAISSLVQLP---
-PGEPLNPP----LL-KSSKLSEY-TIKKRVLDSYEQ-AYGTG---LSDLESTLINPILN
YRDVNFQYKSFK--NKFYRRLYTLHALNHIFKTRDRILKNTAKLHAAKED--------S-
---EELELRDQGFTRPKVLIMLPTRDACYEVVEQLIKLSGTEQQENKKKFNDQF-YVKAT
PPATKPEDFRDAFKGNNNDFFCIGLKFTRKSLKLYSSFYSSDIILASPIGL-SMILENP-
-----------DKKK--RQYDFLSSIEVLIVDKCNQIEMQNWDHVNTVMKYLNKVPKEFH
DADFSRIRMWSINDQAKLLRQTLVFCEYLTPSINNLIS-SKSYNLSGKVKFKPIINSENS
MMNSIGL-------KIKQIFQRFD---SQSPLQDPDSRYKYFINAILPSLLKTSSYED--
-----GIMIFIPSYFDYLRVKNYLKTS---TKFTFGSIDEYSSQSKLTKTRQEFASGKIK
LLLYTERLHYFRRYEISGVKTLIMYGLPSNPLFYKELIRFIGKSV---------------
FKEECDLDLALVKILFSKWDAVNLEKIVGN---------ER-------------------
--------------------------------APVLCNSMN-------------EL----
-----------------------------YEFR---
>XP_002422197_Candida_dubliniensis
--------------------MAKQFK-RK--SNG----VS------------ENNR---K
RGRQELRKVTRTAARK-QQD--E-------------------------SHEDGLDVNNNF
EEDNAEEEI-------DEE---------------EVGEQDYD-D-RG------KAYSALL
TLLKSEHK--EKSK-NVTS---------G--------SLQVDRTNPSDSEDE----EIAG
ANVEEDENEGE-DENVDENGIDSES-DNEDED-------T-------VNRLS---TDP--
----FESHFN-LPTEDYLAKEEKLVLKDNEKWCTVDKRTYS-----DLAVTSLVQLP---
-PGEPINPP----LL-KSSKLNEY-TIKKRVLDSYQQ-AYGAE---LTDLESTLINPILN
YRDVNFQYKSFK--NKSYRKLYTLHALNHIFKTRDRILKNTAKLHAAKED--------S-
---EELELRDQGFTRSKVLIMLPTRDSCYEVVEQLIKLSGTEQQENKKKFNDQF-YVKAA
PPANKPDDFRDAFKGNNSDFFCIGLKFTRKSLKLYSSFYSSDIILASPIGL-SMILENP-
-----------DKKK--RQYDFLSSIEVLIVDRCNQIEMQNWDHVNTVMKYVNKVPKEFH
DADFSRIRMWSINDQAKLLRQTLVFCEYLTPSINNLIS-SKSHNLSGKVKFKPIINSENS
MMNSIGL-------KIKQIFQRFD---SQSPLQDPDARYKYFINAILPSLLKTSSYED--
-----GIMIFIPSYFDYLRVKNYLKTS---TKFTFGSIDEYSSQSKLTKTRQEFASGKIK
LLLYTERLHYFRRYEISGVKTLIMYGLPSNPLFYKELIRFIGKSV---------------
FKEECDLDLALVKILFSKWDAVNLEKMVGN---------ER-------------------
--------------------------------APVLCNSMN-------------EL----
-----------------------------YEFR---
>XP_002545898_Candida_tropicalis
--------------------MAKQVK-RK--SSG----IT----------KPDGNR---K
RGRSEMRTVTRTAARK-PRD--E-------------------------EQDDD-------
SSDHSEEEAVHQSNGDDYE--------------DTDGENDEDED-SG------KAYSALL
TLLKTDNK--EKKE-KPE-------------------SFSIEEKDQPSEDEN----EVAG
V-VSDNENE-------DENEEDQQISDNEEEE-------E-------VKGLA---SDP--
----FEVHFN-LPSDDYLNKEEKLVLKDHEKWPIVDKKTYA-----DLALTSMLQLP---
-PGEQIEPP----LL-KSTKLKDY-AIKKRVLDSYEK-AYGLD---LTETDSLIANSILN
YRDVNYQYKTFT--NKNYRRIYVMHALNHIYKTRDRILKNTTKLHVHKES--------S-
-NDEDLEFRDQGFTRPKVLIMLPTRNSCYEVVEQLIKLSGTDQQENKKKFNDQF-YAKAA
PPNNKPEDFKDAFKGNNSDFFCIGLKMTRKSLKLYSSFYSSDIILASPIGL-SMILENP-
-----------DKKK--RQYDFLSSIEVLIVDKSNQIEMQNWDHVNTVMNYINKVPKEFH
DADFSRIRMWSINDQARLLRQTLVFCEYLTPSINNLVS-SKSFNLSGKVKFKPIINSEKS
MMNSIGL-------KIKQIFQRFE---SGSPVQDPDARFKFFINTILPSLLKTSSYED--
-----GIMIFIPSYFDYLRVKNYLKTS---TKFDFGSIDEYTSQSKLTRTRQGFASGKIK
LILYTERLHYFRRYEISGVKTLIMYGLPSNPLFYKELIRFIGKSV---------------
FKEECELDLALVKILFSKWDAVNLEKIVGN---------ER-------------------
--------------------------------APILCNSMN-------------EL----
-----------------------------YEFR---
>XP_003869313_Candida_orthopsilosis
--------------------MTGRSK-R---GHNNDNSGH----------H---RDRNVK
RGRTELRTVTRTSQRPKRDD--K-------------------------EKN-HSIQTIDN
GD-----TLKD-----QSD--------------SKMEDVSEEEDLSG------KAYSALL
TLLKSKNK--EK----SNLEQN----ETKI-------AQEEQNQDANAEDDE----ELAG
ENFAED--------------NEESESESENEE-----EDS-------PAELA---IDP--
----FEVHFN-QPSDEYLEKEEKLVIKEHNKWTTSSKVTYE-----DLSLSSTTLSP---
-PGETITHVNN--KK-DTSTIKDFKSLKMRVLDAYEN-EFGED---VTKLDSILLQPILN
YQDVNYQYKTYA--NKTYKKLYAMHALNHIYKTRDRIIKNTAKLHQAAEN--------N-
---QDLELRDQGFTRPKVLILLPSREACHTLVELLIKLSGTTQQENKKRFTTQF-HAKDV
PRSNKPQDFQDAFKGNNNDYFCIGLKLTRKSLKLYSSFYTSDIIIASPLGL-SMILENP-
-----------DKKK--RQYDFISSIEVLIVDRANQIEMQNWDHVNTIMKYINKVPKDFH
DADFSRIRMWSINDQAKLLRQTLVFCEYLTPSINNLVS-SKSFNLSGKTKFKPIIISETS
IMNSIGI-------KIKQIFQRFP---SESPATDPDSRFKFFINSVLPNLLKTTSYED--
-----GIMIYIPSYFDYLRIKDYFKTS---TKFNFGAIDEYSSQSKLTRTRHEFANGKIK
IMLYTERLHYFRRYEVGGVKNIIMYAPPTNPIFYKELIRFIAKSV---------------
FKDECDLNLVTVKILYSKWDATALDRIVGN---------ER-------------------
--------------------------------APILCHSRN-------------EM----
-----------------------------YEFR---
>XP_001525515_Lodderomyces_elongisporus
--------------------MARQVK-RKSGADRNDGGGK----------YNSNNDRSVK
RGRSELRTVTRTSRRDRGQD--E-------------------------QHNSHGT----G
GDFDIEGNVKDGRENVEQD--------------KEEEEEEEDED-KG------KAYEALL
TLLKIEQK--QEMK-SGNKMENGRGLENTG-------SETGEKDNSAVKDDE----DEDE
DDFGEDENAGVVLEDQKEEEEEEKEDEDEDEEEEEDDEDT-------PAGIN---NDA--
----FELHFN-QPTEEYLEQEDKLVLKENAKWNIHKKESYD-----DLSLTSITQSP---
-PGSSITIPSSLLKQ-KGTDISEY-PLKKRVYTAFES-TYGPS---ISKLESILLQPILN
YQDINYQYKTFL--NSSYRKLYALHALNHIYKTRDRILKNTAKLHQLNED--------G-
---DDLELRDQGFTRPKVLILLPTRDACNEIVEMIIKLSGTDQQENKKKFTTQF-YTKAE
TRTNKPGDFQDAFKGNNNDFFCIGMKLTRKTLKLYSSFYSSDIILASPLGL-SMILENP-
-----------DKKK--RQYDFISSIEVLIVDRANQIEMQNWDHVNTVMKYINKVPKEFH
DADFSRIRMWSINDQAKLLRQTLVFSEYQTPAINNLVS-SKSHNLAGKIRFKPVITSENS
IMNSIGL-------RIKQVFQRFP---SESPLADPDSRFKFFTNSIIPHLLQSSSYGN--
-----GIMIYIPSYFDYLRVKQHFKDS---TKYNFGAIDEYSSQSKLTRTRHEFALGKIQ
IILYTERLHYFRRYEISGVKNLIMYVPPSNPLFYKELIRFIGKSV---------------
FKEECDLDLTWAKLIYSKWDANALERIVGN---------ER-------------------
--------------------------------APVLCSSQN-------------EQ----
-----------------------------YEFR---
>XP_007373584_Spathaspora_passalidarum
--------------------MARQVK-RK--SHNRGDHVV----------DLTKRT---K
HGRAQMRTVTRTAARK-PRD--H-------------------------QEPEQ-------
EEIESSEE---------EP--------------EVEEEQEEEFD-KG------QVYNALL
TLLKSDHK--EHKP-KKRV---------AE-------QSTEEQVEEEEEEED----NVAG
INMEEEEEDA------DEDVDDHIDFVDEDEE-------S-------PKGLN---QDP--
----YEVHFN-QPLDDYMASQEKLCVKENQKWNITDKKVLN-----DLSLTSMLQVP---
-PGESVSRP----LS-NVNSLDDY-LIKKKVLDAYKR-EYSED---LTDLESTLLEPILN
YVDVSYQYKHFK--NTQYRKLYILHALNHIYKTRDRILKNTTKLHSYRESLKSKEGE-V-
-EDEEPEYRDQGFTRPKVLILLPTREACYEVVETMIQLSGTEQQENKKKFTTQF-HTPAE
PPNNKPDDFIDAFKGNNNDFFCIGMKFTRKSLKLYSSFYSSDIILASPIGL-SMILENP-
-----------DKKK--RQYDFISSIEVLIIDRANQIEMQSWDHVNTVMKYVNKIPKEFH
DADFSRIRMWSINDQAKLLRQTLVFSEFQTPMINNLIS-HKSFNLAGKLKFKPIITQENS
IMNSIGL-------KIKQIFQRFE---SPSPMSDPDSRFKFFTNTILPSLLKSSSYED--
-----GIMIFIPSYFDYLRVKSHLKAN---TKFNFASIDEYTSQSKLTRTRQQFTSGKIK
ILLYTERLHYFRRFEISGVKTLVMFGLPSNPVFYKELIRFIGKSV---------------
FKQECDLDLALVKILFSKWDAVTLERIVGN---------ER-------------------
--------------------------------APVLCNSVN-------------ES----
-----------------------------YEFR---
>XP_043049941_Scheffersomyces_spartinae
--------------------MSGSVK-RR--GENHGVSLN----------G-DSKKPRFK
RGRNEMRTITRHSRRGEKY---H-------------------------QDEPHKHNEGNA
EEDSEEEEV-------EDA--------------PETSDNDDGID-VS------KAYSALL
TLLSCDHK--EVKS-SNNK------------------KDKKEMQDNEEAGNEELEEQMAP
SDREGD----------DDEEEGENDFADDNEE-------D-------EDEET---KDP--
----FEVHFN-QVSDEYVDKEKKLVVDDKRKWVTSSKNQVG-----N--YIIFASSP---
-PGEGIDVQ----VG-NSKLLSNH-HIKRRVVDAYES-KYNTL--SLNEIDRALLQPMLS
YKDVCYPYVQPK--NSGYRKLYTVHALNHVFKTRDRILKNNAKLHHYQEQ--LRSGK-T-
-DLEEPELRDQGYTRPKVLIILPTRNAAYEVVEMLIKLSGSEQQENKKKFADQY-YSNAV
PPTKKAEDFIDAFRGNSNDFFCLGLKFTRKSLKLYSSFYSSDILIASPLGL-QMILESP-
-----------DKKK--RQYDFLSSIEVLIVDRANQIEMQNWDHVQTVWNYINKIPKEFH
DADFSRIRMWALNDQSKLLRQTLVFSEYSTPQINNLL--TKSLNLGGKVRFKNVVDTKLC
IMNLIGL-------KIKQVFQRFN---AASPMDVPEVRFKYFINTVLPSLSKSSSYED--
-----GLLVYIPSYFDYLRIKSHMKTS---SKVTFGAIDEYSSQSKLTRARQQFALGKIK
ILLYTHRLHYFRRYEIQGVKTILLYGVPENPIFYKELVRFIGKSL---------------
FQQTADIDLSFVRTLYCKWDAVALERIVGA---------ER-------------------
--------------------------------TGILCNSTN-------------ET----
-----------------------------YEFV---
>XP_001385556_Scheffersomyces_stipitis
--------------------MARQVK-RR--PHASARPES----------SSDSKKPKLK
HGRHQMRTVTRTARRPGQQDFEE-------------------------ESQDTYDNQQLG
EDGQNDEES--------------------------EDEQEIEQE-SG------KAYEALL
TLLKSDHK--ESKP-ARKS------------------DKVEENQDEEEEDDE----EIAG
ANVQ------------NEEDQDNEDDNEDDED-------S-------ARGLA---QDP--
----LEAHFN-RVEDSYIDNQERLVIKEREKWTTVEKKTYD-----NLGYSSLTQSP---
-PGRAISIP----SK-TKVKISDF-FIKKRVLDAFEA-TYPSDFEKLSPLDLALLEPMMK
YQDINFPYKTFS--NTSYRKLYALHALNHIYKTRDRIIKNTTKLNNYREA--LKNGTAN-
LDSQEPEFRDQGFTRPKVLILLPTRNSCYELVELLIKLSGCEQQENKKKFMNQF-YAKEL
PPDTKPLDFRDSFKGNNNDFFCLGLKLTRKSLKLYSSFYSSDIIIASPIGL-SMILENP-
-----------DKKK--RQYDFVSSIEVLIVDRANQIEMQNWENVATVMRYVNKIPKDFH
DADFSRIRMWSINDQSKLLRQNLIFSEYLTPNINNLIT-SKSFNIGNKTKFKPIINSNNC
IMNSIGL-------KLKQIFQRFD---SPSPVSDPEVRFKFFINTVLPSLMKSSSYSD--
-----GIMIFVPSYFDYLRIKHHLKSS---TKFNFGSIDEYSSQSKSTKARQQFMAGKIN
IMLYTERLHYFRRFEISGVKTMLMYGLPSNPVFYKELVRFIGKSV---------------
FREQCDLDLAFVKILFSKWDAVTLERVVGN---------ER-------------------
--------------------------------AHALCNSPN-------------EL----
-----------------------------FEFR---
>XP_020066349_Suhomyces_tanzawaensis
--------------------MARQKR-RS--THAAAEVDP----------ESAPKRARQK
HGRQQLRTVTRTARRG---DALA-------------------------AQSENYDNTGDI
EASDLNESG--------------------------DEEVEQEKD-TG------MAYNALL
TLLKSDHQ--SKTT-KTKS------NKKQN-------VVKTEGSSDEKDDEEFSNEELAG
VNMNAEEDE-------EEEVDEEEEEEDEDET----------------NTIQ---KNP--
----FEAHFN-LVTDEYIEEQEKLVVKQNEKWTLSALSKVS-----NSDYSILSSLP---
-PGKPVATPID--PG-SVKNVKDL-RLKNRVLEAYEK-KYSDN--KLNALDLHLASSMFN
YKDVCYSYQSFK--NDTHRKLYAMHALNHVFNTRDRILKNTAKLKGNREDKLSDEGASAL
GPEEELELRDQGFTRPKVLILLPTRNACFELVEQLIQLSGSEQQENKKKFTQQF-YSDSV
TPGNKPDDFKYSFKGNNNDFFCIGIKFTRKTLKLYSSFYSSDIIIASPIGL-SMILENP-
-----------DKKK--RQYDFLSSIEVLIIDRANQIEMQNWDHVLTVFKYINKIPKEFH
DADFSRIRMWYINDQSKLLRQTLVFSEYLTPNINNILGVKKSINVAGKMKYRPIMDSTNC
IMNSIGI-------KIKQIFQRFDS--EINPLQDAELRFKYFINTTLPSLMKSSSYSN--
-----GIMIFIPSYYDYLRIKHHMKTS---TKFLFGSLDEYSSQSKLDRVRRAFHDGKIK
ILLYTERLHYFRRFEINGVKTMLMYGLPSNPLFYKELVRFIGKSV---------------
YREEVDLDLALVKVLYSKLDVVTLERVVGA---------ER-------------------
--------------------------------ARVLCGGVN-------------EL----
-----------------------------YEFR---
>XP_020076124_Hyphopichia_burtonii
--------------------MPAPYKRRK--THREDAGTP----------SAHGGR---K
HGREQLRTVTRTS----RRD--Q-------------------------DVPDEEPKESSS
EEEEVGEED--------------------------SKPASSEHD-KL------QSYNALL
TLLAADHK--EPAE-KKPIGKK----REEE-------KTQADDEDHNDEDDEEEEGEIAG
VNFEQE----------DDEANEEAGSDVEED------------------GQV---SDP--
----FEVHFN-KVSESYIEEEEKL-IKEKSKWTIEKRNKFE-----ELLYTSIYQSP---
-PGKALSDV----KK-SVSNLKDY-NLKQRILNAYEKVNHNTA---LSKIDRELANNMFN
YQDINFPYKNYQ--NKSYQQLYVTHALNHVFKTRDRILKNNEKLHNYQQS--LKEGKIT-
-SDQEPEYKDQGFTRPKVLILLPTRNVCYDIVNLFIKLLGSEQQENKRKFQNQF-YSNEL
PPETKPDDFRETFKGNNNDFFSIGLKFTRKSIKLYSTFYASDVILASPIGL-SMILENP-
-----------DKRK--REYDFLSSIEILIMDKCNSIEMQNWDHVSTVLKYINKIPKDFH
DADFSRIRMWSINEQSKYLRQNLIFSEYLTPNINNLMT-TKCFNLAGKCKYKPIVNSSNC
IMNSIGL-------QVKQIYQRFDG--GSSPISNPESRFKFFINTILPNLTKSMSYDD--
-----GLLIYIASYYDYLRIKNYMKTS---TKFTFESIDEYSSRSKLSRTRAHFQQGKIK
ILLYTERLHHFRRFEIGGVKNILVYELPSNPIFYKELVRFIGKSV---------------
FKNEADLDLSFIKILFSKWDAVSLERIVGS---------ER-------------------
--------------------------------APILCNSVN-------------EM----
-----------------------------FEFR---
>XP_015466119_Debaryomyces_fabryi
--------------------MPAPYK-RK--KHSGKRPED----------GHESKRPKQK
HGRQEMRTITRTARRE-RRD--E-------------------------DEDDD-------
---EQDEENVNQVLESQEE--------------DLDDEEGGEDD-KG------KAYEALL
TLLNSDHQ--ERTK-KDTS-------PPEK-------TQETDSESEEDSGDD----EIAG
ANVDEDKDI-------DEEGPEEDDGDDDEQ-------------------------DP--
----FEVHFN-KVGDSYIDEQEKM-LKDKPKWTFTDKKSLD-----DAGYTYTLQVP---
-PNPIKTGS----KV-KGDSVEKY-SIKHRLVSPFET-HHPEP---LNELEGVLLDSMVK
YQDVSYAYRSFN--NDSYKKLYLLHALNHIFKTRDRILKNNNKLHSYQES--VKQGK-T-
-NIDEPELRDQGFTRPKVLILLPTRNACYEVVELLIKLCGSEQQENKKKFNKQF-FSKET
PPESKPEDFQYSFKGNNNDFFCIGLKFTRKSLKLYSSFYSSDIIIASPIGL-SMILENP-
-----------DKKK--RQYDFLSSIEVLVVDQANQIEMQNWDHVNTVFKYLNKIPKDFH
DADFSRIRMWSINDQANLLRQNLVFSEFSTPNINNIIS-SKSLNLSGKLRFKPITTSKTC
IMNSIGL-------KLKQIFQRFE---SSSPMTDPESRFKYFINSVLPSLTKSTSYDD--
-----GLLIFIPSYYDYLRIKNYMKTS---TKFTFASIDEYTSQSKLSRNRQQFASGKIK
IMLYTERLHHFRRFEINGVKNLLMYGLPSNPIFYKELVRFIGKSV---------------
FREIADLDLSFIKILYSKWDAVALERVVGN---------ER-------------------
--------------------------------APVLCNSVN-------------EM----
-----------------------------YEFR---
>XP_456795_Debaryomyces_hansenii
--------------------MPAPYK-RK--KHSGKRPED----------SHDAKRPKQK
HGRQEMRTITRTARRV-RRD--E-------------------------EGEED-------
---EQVEENVNEELESQDD--------------DIEDGGDIDDD-KG------KAYDALL
TLLSGDHQ--EDTK-KNTSVRA----EPEQ-------TQESESESDEDSGDD----EIAG
ANVDDDKDV-------DEEGPEEDDGDDDQQ-------------------------DP--
----FEVHFN-QVSDTFIEEQEKV-LKDKPKWTFADKKSME-----DAGYTYTFQVP---
-PNPIKTGG----KV-KGQSVNNY-SIKQRLVSPFEK-QHPES---LNELEGVLLDSMVK
YQDINYVYKTFD--NESYKKLYVLHALNHIFKTRDRILKNNNKLHSYQES--MKKGK-T-
-NIEEPELRDQGFTRPKVLILLPTRNACYEIVELLIKLCGSEQQENRKKFNKQF-SSKET
PPDSKPEDFKHSFKGNNNDFFCIGVKFTRKSLKLYSSFYSSDIIIASPIGL-SMILENP-
-----------DKKK--RQYDFLSSIEVLVVDRANQIEMQNWDHVNTVFKYLNKIPKDFH
DADFSRIRMWSINDQANLLRQNLVFSEFSTPNINNIVS-SKSSNLSGKLRFKPVTTSKNC
IMNSIGL-------KLKQIFQRFE---SNSPMTDPESRFKFFINSVLPSLTRSTSYDD--
-----GLLIFIPSYYDYLRIKNYMKTS---TKFTFASIDEYTSQSKLSRNRQQFASGKIK
IMLYTERLHHFRRFEINGVKNLLMYGLPSNPIFYKELVRFIGKSV---------------
FREIADLDLSFIKILYSKWDAVALERIVGN---------ER-------------------
--------------------------------APVLCNSVN-------------EM----
-----------------------------YEFR---
>XP_006689923_Yamadazyma_tenuis
------------------------------------------------------------
------------------------------------------------------------
------------------------------------------------------------
------------------------------------------------------------
------------------------------------------------------------
------------------------------------------------------------
---------------------------------------------------------MSQ
YKDINMPYFSHK--NQTYKKMYAIHALNHIYKTRDSILKNNARLHNYQEN--LKSGK-T-
-P-EEVEYRDQGFTRPKVLILLPTREACYEIVSLLIKYSGTEQQENKKRFTGQF-HVDAV
PPPTKPDDFKHYFKGNTNDFFTIGIKFTRKSLKLYSSFYSSDIILASPIGL-SMILEHE-
-----------DKRK--REQDFLSSIEVVIVDNANQLEMQNWSHINTVFKYLNSVPKKFH
DADFSRIRMWSINDKANFFTQKLVFSEYQTPNINNIV--NKSTNMAGRVKFKKVITSDNC
IMNAVGL-------KVKQVFQRFD---CENPTEDPDGRFKFFTNSVFGSVSNSTSYDD--
-----GLLIVIPSYFDFIHVKDYMQNH---SKVTFAAIDEYTSQSKLTKARQQFISGDVK
ILLYSERLHHFRRFEIAGVKNILLYGVPTNPLFYKEYLKFIGKSV---------------
FNGLVDLNLSFVKTIYSKWDAVALERIVGN---------QR-------------------
--------------------------------APILCNSIN-------------ET----
-----------------------------YEFK---
>XP_001486302_Meyerozyma_guilliermondii
--------------------MQESGACRKKPAMPSRNAGSHLVVMKRIQRNGDGAMKRQK
HGRRELREVKRTLRRLAKSEDFS-------------------------GAEDENNGENET
EVAVNNSES---------------------------GEQEGVDD-TG------MAYNALL
TLLGSEKP--EKPT-KRRK---------------------NDEAGVEEINEDDLEIHLTK
SDDESD----------EENEPEVASDDEESDE-------------------K---FNA--
----FDFHFN-QPSEDYMEKASQSV---TSKWNNTTKETID-----E--YVVSTSTP---
----------LCMNK-ESVKLGIS-LIKKRVRDVYSE-KHPSK---ISGIDASLLDSMLN
YKSVLYPYKHYN--NTFYRELYSMHAINHVFKTRDNILKNTEKIKHAQEM--ALEGKSH-
---EDKEYRDQGFTRPKVLILLPTRNAAYEVVENILKYSGSEQQENKKKFKAQF-NSNDV
PPETKPQDFRDAFKGNNNDFFCLGMKFTRKSAKLYSSFYSSDIIIASPLGL-SMILENP-
-----------DKKK--RQYDFLSSIEVFIVDRATQIEAQNWAHVNLVLKYLNKVPKEFH
DADFSRIRMWYINDQAPLVRQTLVFCEYTTPPITSLVS-SKSVNIGGRVRYKPIYTSKNC
IMNSIGL-------RLKQIFQRFS---SSSPMEDSENRFKFFINSMLPSLLSSTSYSD--
-----GILVYIPSYFDYVRIKNYMRNS---TKFTFEGIDEYSTQSKLTRYRQQFISGKVK
ILLYTERLHYFRRFEINGVKTLLMYGVPSNPLFYKELVRCIGKSV---------------
FKEVADIDLSFVKVMYSQWDAIALERIVGG---------DR-------------------
--------------------------------APVLCSGTN-------------EM----
-----------------------------YEFR---
>XP_018711600_Metschnikowia_bicuspidata
--------------------MAPP----KHPATRAKNPGA------------GAKKHRPN
HGRQQLRHVTRTARRP------A-------------------------PAAEDAVEPASL
LEDELAAPA-------------------------TAAPAPPKFQ-EG------KAYDALL
TLLTAEQK--TAPI-RRRS---------PE-------QRRTDRPLAPGADDD----INAG
ANLADDPDSD------TDSDAGASSD--ADDA-------P-------GAAPA---CDP--
----FEAHFN-LVSDSAIELKSKAAA--GHKWPLAERTEFG-----SPAYVAQVHEP---
-PG---GALGSGRVD-GGGLFSSFATVKNRVRAGYLA-QHGDA---LTALDAAVLRRMLE
YRDVSFACQLHT--NTAYQKLYIAHVLNHTFKTRDRILKNNDKLRAYGDA--LRNGTLA-
PGAAEPELRDQGFTRPKALILLPTRHAAYEVVEQLIRLSGAEQQENRRKFKLQF-FQDGM
PPETKPADFRRMFQGNSSDFFSVGIKFTRKTVKLYASFFNADVLVASPLGL-SMILEDP-
-----------KQAK--REYDFLSSIEVLVVDHANQIEMQNWDHVATVLRYVNRIPKNSH
GADFSRIRMWAINDQARYLRQTLVFCEFLTPNVNSML--SRSANLAGKARFRPVVTAQTC
IMNSVGL-------KIKQIFQRFD---APDPQTSHDARFKFFVNAVLPAVTKQLSYED--
-----GLLIYIPSYFDYVRVKAHMKRH---TKLDFASIDEYLSRPKVSRARHHFAAGKTK
LLLYTERLHHFRRYELAGVKNVLVYEAPANPQFYKELLRFVGKSI---------------
YNGQADVDLSFVKTLYSKWDAAALERIVGN---------ER-------------------
--------------------------------TPVLCNAVN-------------EL----
-----------------------------YEFR---
>XP_002619301_Clavispora_lusitaniae
--------------------MKRPGS-NKRPA-KSKD-GA------------ESRPKRAN
RGRQQLRTITRTARRD------V-------------------------DAPVEETPESSE
SEAE------------------------------EAAPEEKKFE-QG------KAYDALL
TLLQSEH---------------------PE-------KSDKKKTASRHEEDD----V-AG
VNLEEDDDDD------DEEEEEEENDEVEDDA-------N-------EHG------DP--
----FEVHFG--VDDEAVAAKA-ALL--SARWPVAHKAKVG-------AYAVTTHAS---
-PGEKTAACEAPRAQ-TLG-----APVKKRVADAFAA-RHPAP---FSPLEQELAHHIFS
YRDVLYASRTYD--NTVHRKLYAAHVLNHVFKTRDRVLKNNDVLKNYHSA--QQQGK-A-
TG-PEPEPRDQGFTRPKVLILLPTRNAAYEVVEQLIGMSGAAQQENRRRFKAQF-HADGG
PPDSKPADFRAMFHGNSNDFFSIGLKFTRKSVKLYASFYGADILVASPIGL-AMILEDP-
-----------KQAK--REYDFLSSIEVLVVDRANELEMQNWDHVHTVLRYINKIPKDFH
GADFSRIRMWAINDHARLLRQTLVFCDFLTPSVSNVI--THSQNIAGKTRFRPETTAQTC
VMNSVGL-------RLKQIFQRFD---APDPQSSVDARFRFFVNSVLPSLSKQTSYDD--
-----GLLIYVPSYFDYVRLKAHMKTH---TKLDFSAIDEYSSRAKITRARHFFSTGKTK
LLLYTERLHHYRRFELAGVKNIVLYGPPENPLFYKELLRFVGKSV---------------
FKGDADTDLSFIKTIYCKWDAAALERICGA---------EK-------------------
--------------------------------AAVLCNSVN-------------EM----
-----------------------------FEFR---
>XP_025344732_Candida_haemuloni
--------------------MPKRNA-SE---------GA----------VNGAKRPRQK
YGRQELRKINRTTRRD------K-------------------------EVEEEEEEQDEA
SDQESEEPQ-------PVS--------------SKSESFPENES--R------ESYNALL
TLLKSDHP--EIRK-KDTK------------------------RTHNEENSE----DIAG
VNLEDEAEDDGAEAE-EEEEEEEQDDEDEDDN-----------------ILL---KDP--
----FESHFN-LISEELVEKKGKA-IAAKEPW-QTSKSKIA-----DTIYTALSQSP---
-PGDNISIPNF--DK-LTS-LGQYNCIKRRVGEAFLK-NYSGD---FKPMDKALIDEILS
YKDVSYPTKSYK--NTSYKRLYALHVLNHVFKTRDRVMKNNEKLRKFQDD--VKEGKID-
RMTQEPEFRDQGFTRPKALILLPTRNAAYELIELLIKLSGCDQQENRKRFKQQF-HESGG
PSDTKPADFREMFKGNSNDFFSIGLKFTRKSLKLYSSFYTSDVLIASPIGL-SMILEDP-
-----------KQSK--RQYDFLSSIEVLVIDQANQIEMQNWDHVNTVLKYINKIPKEFH
GADFSRIRMWAINDQSKFLRQTLVFSEFFTPTVNSMF--SKSQNLAGRTRYKPEITTQSC
IMNSIGI-------KIKQIFQRFE---SPDPISNYESRFKFLVNSVLPSISKQTSYED--
-----GLLIYIPSYFDYVRVKNHMKQH---TKLNFGAIDEYSSQSRVSRTRHAFQTGKIK
ILLYTERLHHFRRFEIGGVKTVLIYEPPANPLFYKELLRFVAKSV---------------
YKEEADIDLSFVKTLFSKWDAVSLERIVGN---------ER-------------------
--------------------------------APVLCNSVN-------------ET----
-----------------------------YEFR---
>XP_024713222_Candida_pseudohaemulonis
--------------------MPKRDA-NE---------GS----------TNGSKRPRHK
YGRQELRQIKRTTRRDA-----D-------------------------EQEEENAEQSEP
EEVEIEAPS-------NQP--------------AKN-----GET--R------EAYNALL
TLLKSDHP--EIRK-KGPK------------------------ASQKEE-LE----DIAG
FD-EEEALEDVQEDA-DESEDEGVEEEDENEN-----------------ILA---KDP--
----FESHFN-LVSEDLIEQKAKS-FAAKEPW-ISEKSKVG-----ETIYTAIQQTP---
-PGDVPSLPSF--EK-LSL-LGQYQCIKRRVGEAYLK-NFSDE---LKPLEKTLADEMFS
YRDILFPSRTHK--NTLYKRLYALHILNHVFKTRDRVMKNNDKLRRFQEE--VKNGKID-
RFTEEPEFRDQGFTRPKALVLLPTRNAAYELVELLIKLSGCDQQENRKRFKLQF-YEAGG
PSDTKPADFREMFKGNSNDFFSIGLKFTRKSLKLYSSFYTSDVLIASPIGL-SMILEDP-
-----------KQSK--RQYDFLSSIEVLVIDQANQIEMQNWDHVSTVLKYINKIPKDFH
GADFSRVRMWSINDQLHFMRQTMVFSEFSTPTVNSIF--SKSQNIAGRTRYKPEITTQTC
IMNSVGI-------KIKQIFQRFE---SPDPISNYESRFKFLVNSVLPSISKQTLYED--
-----GLLIYIPSYFDYVRVKNHIKQH---TKLNFGAIDEYLSQSRVSRTRHAFQTGKIK
ILLYTERLHHFRRFEIAGVKTVLIYEPPANPLFYKELLRFVAKSV---------------
YKEEADIDLSFVKTLFSKWDAASLERIVGN---------ER-------------------
--------------------------------APVLCNSVN-------------ET----
-----------------------------YEFR---
>XP_025334401_Candida_duobushaemulonis
--------------------MPKRDA-NE---------GF----------ANGSKRPRHK
YGRQELRQIKRTTRRDA-----D-------------------------EQEEENVEQSEP
EEVEIEAPS-------NQP--------------DKN-----GEN--R------EAYNALL
TLLKSDHP--EIRK-KGPK------------------------ASQKDD-SE----DIAG
FD-EEEALEDVQEDA-DESEEEDLEEEDENEN-----------------ILA---KDP--
----FESHFN-LVSEDLIEQKAKS-FAAKEPW-ISDKSKVG-----ETIYTAIQQTP---
-PGDVPSLPSF--DK-LSS-LGQYHCIKRRVGEAYLK-NFSDE---LKPLEKALADEMFS
YRDILFPSRTYK--NTLYKRLYALHILNHVFKTRDRVMKNNDKLRRFQED--VKSGKID-
RFTEEPEFRDQGFTRPKALILLPTRNAAYELVELLIKLSGCDQQENRKRFKQQF-YEAGG
PSDTKPADFREMFKGNSNDFFSIGLKLTRKSLKLYSSFYTSDVLIASPIGL-SMILEDP-
-----------KQSK--RQYDFLSSIEVLVIDQANQIEMQNWDHVSTVLKYINKIPKDFH
GADFSRVRMWSINDQSHFMRQTMVFSEFSTPTVNSIF--SKSQNIAGRTRYKPEITTQTC
IMNSVGI-------KIKQIFQRFE---SPDPISNYESRFKFLVNSVLPSISKQTSYED--
-----GLLIYIPSYFDYVRVKNHIKQH---TKLNFGAIDEYSSQSRVSRTRHAFQTGKIK
ILLYTERLHHFRRFEIAGVKTVLIYESPANPLFYKELLRFVAKSV---------------
YKEEADIDLSFVKTLFSKWDAASLERIVGN---------ER-------------------
--------------------------------APVLCNSVN-------------ET----
-----------------------------YEFR---
>XP_028888934_Candida_auris
--------------------MVKRTA-QE---------PS----------SNGTKRPRQK
YGRQELRQIKRTTRRD---------------------------------KEPEANEEGDA
HHSEVESKE-------PQE--------------EEAESVPAGED-KR------LAYNALL
TLLKSDHP--EIRN-KSAK------------------------KAKEKE-SE----DIAG
FNVEEEEAEDDAEG--EGSEVEDVDAE-EDED-----------------ILS---KDP--
----FESHFN-LVSEDFIERKADA-MAEKKPW-HSEKRKVA-----NTIYTAVSQTP---
-PGEEFSVPKS--NK-SQSHLGQYHSIKRRVGEAFLK-NYSGD---LKPLDKTLLDEFLA
YKDVMFPSKSYK--NTTYQRLYALHVLNHVFKTRDRVMKNNEKLKKFLED--VREGRID-
GATEEPELRDQGFTRPKALILLPTRNAAYELVELLIKLSGCDQQENRKRFKQEF-YEPGG
PSETKPADFKEMFKGNSNDFFSIGLKFTRKALKLYSSFYKSDVLIASPIGL-SMILEDP-
-----------KQSK--RQYDFLSSIEVFVIDHANQIEMQNWDHVNTVMKYINKIPKESH
GADFSRIRMWAINDRSSLLRQTLVFSEFTTPVVNSIL--SKSQNVAGKTRYKPEITTQTC
IMNSIGI-------KIKQIFQRFE---SPDPVSNYEARFKFLINSVLPSISKQTSYED--
-----GLLIYIPSYFDYVRIKSHMKQN---TKLNFGSIDEYSSQSRVTKTRHNFQTGKIK
VMLYTERLHHFRRFEIAGVKTVLIYEPPSNPLFYKELLRFVVKSV---------------
FKEEADIDLSFVKTLYSKWDAVALERIVGN---------ER-------------------
--------------------------------APILCNSVN-------------ET----
-----------------------------YEFR---
>NP_012175_Saccharomyces_cerevisiae
-----------------------MSDSSVREKNDNFRGYR-------------------K
RGRQELRKIKRSSA-RT----EGG-------------------S----TETLEDVAEDID
HR-----SDED-EVSDVDS--------------GDDFDIEDEEGKKE------KVYDALL
TILKSEHP--EPKR-R--------RREADE-------SNKAPAEVGEDEHENTEHGPVDD
QLEIENGLLG------NHEDDNDDDSSGDEK-----DIDS--------EDEQ----DP--
----FESHFN-QVPEKFVDKLSNAFKTKSVKY-KSVKGSLS-----D-SESYIYAKPVV-
-IGEEALVE---SPY-RSSSIYSY-FLKQRLKVQNGL-L-DKKTDPLTALQKKLVDPMFQ
YKDILYEYDSYEKDEDEYRDLYALHVLNHIYKTRDRILKNNQRLQDNPDT----------
------EHLDQGFTRPKVLIVVPTREVAYRVVDKIISKSGIDQVDKKGKFYDQF-RDDSL
PPKSKPKSFQHIFRGNTNDFFVVGLKFTRKAIKLYSNFYQSDIIVCSPLGI-QMILENT-
-----------DKKK--RQDDFLSSIELMVIDQLHSIEYQNISHIFTIFDHLNKIPDQQH
EADFSRIRMWYINEQAKLFRQTMVFTKYISPAANSLIN-GRCRNMAGRWKNHKVIGSENS
SIGQSGL-------KIRQIFQRFDII-GNSIIEEPDYRFKFFTSVIIPGIVKSTGYED--
-----GILIYIPDYTDFIRIRNYMKEK---TTILFGDINEYSSQRQLNANRSLFQQGRLK
VMLYTERLHHYRRYEIKGVKSVVFYKPPNNPEFYNEVVRFIGKNA---------------
FLGNTDLNISTVRCIYSKLDGLSLERIVGT---------KR-------------------
--------------------------------AAVLSHAQK-------------EI----
-----------------------------YEFK---
>XP_018221529_Saccharomyces_eubayanus
-----------------------MSGNSARENDDHFRGHR-------------------K
RGRQEMRKIKRTTARRT----EDV-------------------D----TNEVDHVVEELV
ER-----KDEG-TVSDAGS--------------ESDLDIGDEEEKQE------KVYDALL
TILKSEHP--EPKR-K--------KTKAGE-------NNETTDQSGGNENTGSE--PVDD
QLEIENGLLS------DQEDDSDDNGNENELD----EVDS--------EDEQ----DP--
----FESHFN-QVSEKYVDDVSNAFKAKNIRY-KSVKSPLG-----D-DESYIYSKPVV-
-NGDETPVE---RLY-KSSSIYSY-FLKQRLKIQNGL-L-DKKIDPLTSLQKKLVDPMFQ
YKDILYEYDSYEKDEDEYRDLYTLHALNHIYKTRDRILKNNQRLQDNPDT----------
------EHLDQGFTRPKVLIVVPTRDAAYRVVDKIIKKSGIDQVDKKGKFYDQF-RDDSL
PPNSKPKSFQHIFRGNTSDFFVVGLKFTRKAIKLYSNFYQSDIIVCSPLGI-QMILENT-
-----------DKKK--RQDDFLSSIELMVIDQLHSIEYQNISHIFTIFDHINKIPDQQH
EADFSRIRMWYINEQAKLLRQTMVFTKYISPAANSLIN-GRCRNLAGRWKNHKVIEPETS
SIGQLGL-------KIRQIFQRFDII-GNSIIEEPDYRFKFFTSVIIPSIVKSTGYED--
-----GILIYIPDYTDFIRIRNYMKEK---TTILFGDINEYSSQKQLNANRSLFQQGRVK
VLLYTERLHHYRRYEIKGVKNVIFYKPPNNPEFYNETVRYIGKNA---------------
FLGNTDLNISTVRCVYSKLDGLSLERIVGT---------KR-------------------
--------------------------------AGVLSHAQK-------------EV----
-----------------------------YEFK---
>XP_033766963_Saccharomyces_paradoxus
-----------------------MSDSPVREKNDNFRGYR-------------------K
RGRQELRKIKRSSA-RK----D-G-------------------S----TEEADHVAEDTG
RR-----TDEA-EMSDIGS--------------GDDIDVEGVEEKKE------KVYDALL
TILKSEHP--EPKR-R--------KRKIDE-------SNEATTQAGETEDKNSEYEPVDD
QLEIENGLLG------NQENDNDDDSNEDEKD----DIDS--------EDEQ----DP--
----FESHFN-QVPEKYVDDLSTAFKTKSIKY-KSVKGPLG-----D-NESYIYAKPVV-
-IGEEALVE---SPY-RSSSIYSY-FLKQRLKVQNGL-L-DKKIDPLTALQKKLVDPMFQ
YKDILYEYDSYEKDEDEYRDLYALHVLNHIYKTRDRILKNNQRLQDNPDT----------
------EHLDQGFTRPKVLIVVPTREAAYRVVDKIISKSGIDQVDKKGKFYDQF-RDDSL
PPKSKPKSFQHIFRGNTNDFFVVGLKFTRKAIKLYSNFYQSDIIVCSPLGI-QMILENT-
-----------DKKK--RQDDFLSSIELMVIDQLHSIEYQNISHIFTIFDHLNKIPDQQH
EADFSRIRMWYINDQARLFRQTIAFTKYVSPAANSLIN-GRCRNMAGRWKNHKVIESENS
SIGQSGL-------KIRQIFQRFDII-GNSIIEEPDYRFKFFTSVIIPSIVKSTGYED--
-----GILIYIPDYTDFIRIRNYMKEK---TTILFGDINEYSSQRQLNANRSLFQQGRLK
VMLYTERLHHYRRYEIKGVKSVVFYKPPNNPEFYNETVRFIGKNA---------------
FLGNTDLNISTVRCIYSKLDGLSLERIVGT---------KR-------------------
--------------------------------AAVLSHAQK-------------EV----
-----------------------------YEFK---
>XP_003675078_Naumovozyma_castellii
------------------------MSKRSHEGSQH-AGSK-------------------K
RGRQELRTIRRSAGAKV---------------------------------SSQEVFNSSI
VD-----DEEQ-ELNESNE--------------SEQEEDIDEEEKKN------KVYGALL
TILKSEHP--ELKK-KK-------KKRVDD-------SKSGEDKGSELASDDGKDDEIDE
AQQIEDGLAR------GSDGQPSDDEEDNDAHSNVEDIDS--------EDEQ----DP--
----FESHFN-QVSEKTADDLNTAFNTGSVKY-KSTKSVIG-----D-NKTVISSIPTI-
-IGKENTEEEKDSAP-KSSSIHSY-FLKQRLRVANDM-L-DSKKDPLGPLQKELVDPMFQ
YRDILCEYSSYEKDEDEYRDLYALHALNHVYKTRDRILKDNGRLQDNSDT----------
------EYFDQGFTRPKVLIVVPTRDTAYEVISKIISKSGLDQVDKKGKFNDQF-HDETL
PPSSKPKSFQHIFKGNTNDFFVLGVKFTRKAIKLYSNFYQSDIIVCSPLGM-QMIVENT-
-----------DKKN--RQDDFLSSIEVLIIDQLHSIEYQNLAHVFTIFDHLNKIPEQQH
EADFSRIRMWYINDQARLFRQTMIFTKYVTPAANALIN-NRCRNWAGRWKNHEIIEPEAS
AISQLGL-------KVKQTFQRFDMM-GGSVIDEPDYRFKHFSSVIIPSIVKSTSYSD--
-----GILIYIPDYTDYVRIRNYLKEK---TTLLFGDINEYSEQRELNSNRSLFQQGRVK
VLLYTERLHHYRRYELKGVKSVVFYKPPTNPEFYNEVVRYIGKSA---------------
FLGNADLNISTVRTLYCKLDGLSLERIVGS---------KR-------------------
--------------------------------AGILCHAQN-------------EV----
-----------------------------YEFQ---
>XP_003668630_Naumovozyma_dairenensis
-----------------------MAAKDSTERNQK-KSYK----------SNNSNDHHRK
RGRQELRTIRRSAAKKSRYDSNVT-------------------E----HNDTEELLQEES
EE-----GEED-E--EDDQ--------------SEQEE-VDEDERKG------KVYGALL
TILETEHP--EPKH-KRQPKEKLLKEQVSD-------SNLNNTGDRE--TEDSIIEE-DE
TEQIENGLLD------RDDEQ-SDDDQLNDSN----DVES--------DDEQ----DP--
----FESHFN-KPTEQFVDKLHAAFESREIKY-KATKIVID-----D-SHSVISSKPTI-
-FGEELETNRLSSSK-HGQSIFSY-FIKQRLKIQNNL-L-NPKVDPLTPLQKELLDPMFQ
YKDILYEYDSYGKDEDEYRDLYALHALNHVYKTRDRILKNNQRLQDNTDT----------
------EYLDQGFTRPKVLIVVPTRDTAYEVTDKIIKKSGLDQVDKKGKFYDQF-KDDSL
PPSSKPKSFQQIFKGNTNDFFVLGLKFTRKAIKLYSNFYQSDIIVCSPLGM-QMIVENT-
-----------DKKK--RQDDFLSSIELLIVDQLHSLEYQNLAHIFTIFDHLNKIPTEQH
DADFSRIRMWYINDQAKLFRQTMVFTKYVSPAANAIIN-NRCRNWEGRWKNHKIVAPEVS
SIGKLGL-------KIKQIFQRFDIM-GGSIVDEPDYRFKHFTSVIIPSIVKSTSYDD--
-----GILIYIPDYTDYVRIRNYLKEK---TRILFGDINEYSEQRELNSNRSLLQQGRVK
VLLYTERLHHYRRYEIKGVKSVVFYKPPTNPEFYNEVVRFIGKNA---------------
FLGNTDLNISTVRTVYCKLDGLSLERIVGT---------KR-------------------
--------------------------------AGILCHAQN-------------EV----
-----------------------------YEFK---
>XP_003959336_Kazachstania_africana
-------------------------MKRSGTGADGYDGVR-------------------K
RGRKELRNIRRAGGRKPRDAQENG-------------------NGISVSENTGEVEEEPS
SA-----ANGD-DVGDEVG--------------DEASD--DEEEMKK------QVYGALL
TILKSEHP--EPKK-QK-------KEKVNK-------VLLDNEQQDE---SDASEEEEDE
TQQIENALMG------SHADDASEDDDKEHGDD---NEES--------DEEQ----DP--
----FETHFN-SVDEKFTDKLDVSFKNNDIKY-KSTKLPIS-----E-DEYAIFSKPVI-
-KSDEIESPVELSVN-K-SSIHSY-FLKQRLKMQNNL-M-DPKVDPLTPLQKQLVDPMFQ
YKDILYQYDSYGKDEDEYRDLYSLHVLNHLYKTRDKILKNNQRLQDNNDT----------
------ECLDQGFTRPKVLIVVPTRDTAYQVIEKIIAKSGIDQVDKKGKFKDQF-FEDSL
PPSSKPKSFQDIFKGNTNDFFVLGVKFTRKAIKLYSNFYQSDIIICSPLGI-QMILENT-
-----------DKKK--RQDDFLSSIELMIIDQLHSIEYQNISHLFTICNHINKIPQEQH
DADFSRVRMWYINDQAKLFRQTMLFTKYISPMANSLLN-GKCQNWSGRWKNHKVISTNSS
SISKVGI-------KIRQIFQRFETV-NGSVVDEPDYRFKFFTSVTVPNIVKTTGYED--
-----GTLIYIPEYTDYIRVRNYLKDK---TTILFGDINEYSDQKQLNSNRSLFQQGRVK
VLLYTERLHHYRRYEIKGVKNVVFYQPPKNPEFYTEVVRYIGKNA---------------
FLGNTDLNISTVRCLYSKLDALSLENIVGS---------KR-------------------
--------------------------------AGVLCHAQN-------------EV----
-----------------------------YEFK---
>XP_022462451_Kazachstania_naganishii
------------------------MNNRSG-----------------------------K
RGRKELRHLKRTTKRPAIDDP---------------------------PRESAPVEDDFV
GP-----ADQMVNVSDSAE--------------DGDGSDSDAEARKG------KVYGALL
TILKSEHP--EAKK-R--------KTKKSS-------DGGEVDKILVHDDNHEELEEENE
EEQIDNAILD------NRTQSDSEDEQDVAAE----EFDS--------EDEQ----DP--
----FESHFN-QFPETEINTLDAAFKSKQLQY-RSVKLQPAKVTKVK-DEYLIYSEPTV-
-PGGKQLSKKLIESN-TKCSIGSY-FLKKRLKIQNDL-L-ENKPDNLASIQKELVDPMFQ
YKDILYEYENYGKSEDEYRQLYALHALNHVYKTRDRILKNNQRLQENSDT----------
------ECLDQGFTRPKVLIIAPTRDTAYSIVTTIINKSGIDQVDKRGKFKDQF-YEDSL
PPSSKPKSFQSIFKGNTNDFFVLGMKFTRKAIKLYSNFYQSDIIVCSPLGL-QMIVENT-
-----------DKKK--RQDDFLSSIEITIIDQLHSIEYQNISHLYTIFEHLNNIPDEQH
DADFSRIRMWYINDQARFFRQTMVFTKYISPTANSIIN-GKCRNWSGRWKNHRIVSNEAS
HIGKLSL-------RVRQIFQRFEVT-GGSIVDEPDYRFKFFTSVIIPGILKSTGYED--
-----GILIYIPEYTDYVRVRNYLKEK---TRILFGDINEYSSQKQLTANRSLFQQGRLK
VLLYTERLHHYRRYEIKGVKSVIFYKPPSDPEFYTEVVRNIGRNA---------------
FLGNTDLNISTVRCIYSKLDALALENVVGT---------QR-------------------
--------------------------------AGVLCHGQN-------------EI----
-----------------------------YEFK---
>XP_445598_Candida_glabrata
---------------------------------------------------------MDK
RGRKELRSIRRAKRTKI-------------------------------EPEADAGVESSG
SVL---------EAGPAVE--------------EKVQDDGEKEDDKE------QVYNALL
TILKSEHK--EDKV-K------------------------------THRDHDEEESEAEE
EEQAEDQYNDAFADGESDDEDDDEDEQAQEQE----EIES--------DDEE---KDP--
----FDTHFNGEEAAKHGEALGNALKDNKLRY-KSIKLKVGSADEDQVQEDAIFSVPYI-
-EGE---TPKIEDPK-LKCSLSSY-FLKKRLRIQNNL-L-DTESNALTDLQRKIVDPMMQ
YKDILYEYDTYGKDEDEYRDLYTLHVLNHVYKTRDKIIKNNQKLQDNPDS----------
------EFLDQGFTRPKVLIIAPTRDSAYQIVTKLIEKSGLDQVDKKGKFRDQF-YDPSF
PPSSKPKSFQHIFKGNTNDYFVLGVKFTRKAIKLYSNFYQSDIIVCSPLGL-QMIVENT-
-----------DKKK--RQDDFLSSVEVTIIDQFHSIEYQNYTHLFTIFDHLNKIPQEQH
DADFSRIRMWYINDQAKFFRQTMIFTKYISPVANSLLN-IKCRNLEGRWKNHKIVSSEDS
SVGTVGL-------KVRQIFQRFNVL-GNSVADEPDYRFKFFTSVVISNITKSTGYDD--
-----GTLIYIPEYSDYVRVRNYMKEK---TSILFGDINEYSEQRSLTSNRTLFNQGRLK
VLLYTERLHHFRRYELKGVKNVVFYKPPSDPEFYKEVVRYIGKTV---------------
FLGDADLNISTVRCCYSKLDGLALEKIVGT---------KR-------------------
--------------------------------TGVLTHGQN-------------ET----
-----------------------------YEFK---
>XP_004178942_Tetrapisispora_blattae
-------------------------MSGFKPQNNYSEGYG-------------------K
RGRSQKRSIKKSSGAKR------------------------------FKTEDTRIVKETI
ED-----ESSDEDVSNTSI--------------DKEAEVTEDLEKKK------QVYDALV
TILKSEHK--EPKM-RDNLNETSKEEHLTD------------------EDLDEDEKFETE
EQEIENNLLSI-----KDDEEEGENNDDNAGES---DDES--------DNKS----DP--
----FDSHFN-QPTEQFTNKFADAFKNKQIKY-RSIKYKIN-----E-YESSIYSEPRI-
-LEDE--QTKVKSPV-LKSSIHSY-ALKKRLKINNDL-L-DPAVNNLTTIQKELVDPMFQ
YKDILYEYGNYGKDEEEYRSLYCLHVLNHIYKTRDRILKNNSKVQDNPDA----------
------EFLDQGFTRPKVLIVAPTRDAGYSIVNEIIKKSGIDQIDKKSKFRDQF-YEESL
LPASKPKSFQAVFKGNSNDYFVLGIKFTRKAIKLYSNFYQSDIIVCSPLGL-HMILENT-
-----------DKKK--RQDDFLSSIELMIIDQLHSMEFQNISHVTSIFEHINKIPKEQH
DTDFSRIKMWYINDQAKLFRQTMIFTKYISPSANFFLN-GKCQNWSGRWKNHKMITPNES
SIGQLGL-------RVKQMFHRFDII-GGSIVDEPDYRFKYFTSVIVQSITKSTSYED--
-----GMLIYITDYTDYVRVRNYLKEK---TTILFGDINEYSDQKQVNSNRALFQQRRVK
VLLYTERLHHFRRYEIKGVKNIVFYKAPTNPEFYNEVVRYIGKNA---------------
FTGNTDINISNVRTIYSKLDGLALERIMGT---------KR-------------------
--------------------------------AAVLTHGQN-------------ET----
-----------------------------YEFK---
>XP_003685226_Tetrapisispora_phaffii
---------------------------------------------------MSGRGEFKK
RGRSQLRTIQRSKYAKKRNSGRNY-------------------DTNTKHNDESKPADALV
SG----------EEAESES--------------DDAKDEEDVGKKRN------QVYGALL
TILKSEHP--EKKK-QKKKFNQEKEDA---------------------YNASDDEYNVSD
KQEIENGLED--------QQDDNEDENENDMENMENDDES--------DDDT----DL--
----FDIHFN-QVPENVVDKISNGFDNKKIKY-VSKKIQLP---HHE-KDFFIYSKPIV-
-DDGN--KHKVESPI-KKSSLDSY-FIKKRLEITNNL-L-DGK-DNLTKLQKSLVDPMFQ
YVDILHEYENYGSDEQEYRELYTLHILNHLYKTRDKVLKDNQRLQENNES----------
------EFLDQGFTRPKVLIVVPTRDTAYNVVETIIRKSGLDQVEKKGKFKSQF-FEDSL
PPSSKPKSFQSIFKGNTNDFFVLGLKFTRKALKLYSNFYQSDVIICSPLGL-HMITENT-
-----------DKKK--KQDDFLSSIEITILDQLHSMEYQNISHIMNIFEHLNKIPREQH
DADFSRIRMWYINDQARLFRQTMIFTKYVSPTANAMIN-GKCRNIAGRWRNKIQLTSEES
SLGKLGL-------KIRQIFQRFDLV-GGTLADEPDFRFKFFVSVVMNSILKSTGYED--
-----GILVYIPNYSDYMRVRNYMKEK---TTLLFGDINEYSDQRELNSNRSLFQQGRVK
VLLYTERLHHYRRYEIKGVKSVIFYGPPTNPEFYNEVVRFIGKNA---------------
FLGNVDINIATVRMVYSKLDSLSLERIVGT---------QR-------------------
--------------------------------AAVLSRAEN-------------EV----
-----------------------------YEFK---
>XP_001646153_Vanderwaltozyma_polyspora
------------------------MARHSGTS----EGPK-------------------K
RGRTELRSIRRPNRSQH-------------------------------SKHDQQVVHESE
NE-----DSLE-SSSDDDE--------------DIAQAEAENSDRKE------KVYGALL
TILNSEHP--ERKK-HKSHSTDFVK-------------------------------EIDE
QEEIEQGMAS------ESEEEDEENDEEESN-----EGDE--------EEEE----EPTD
QLDTFESHFN-DVSQDLVDDISAGFKDKQIKY-KSMKYSLD-----K-KESAIFGKPLL-
-LTQQ--DETIDNPV-LTSSYDSY-FIKQRLKIQNDL-L-DSSKENLTPLKKKLLDPMFQ
YKDVLCEYTNYENDEKEYRELYSLHVLNHIYKTRDKILKDNQRLQENDDL----------
------ECLDQGFTRPKVLIVVPTRDTAYQVVETIIEKSGLDQIDKKGKFKDQF-FDDSL
PPTSKPKSFRHVFKGNTNDFFVLGMKFTRKAIKLYSNFYQSDIIICSPLGI-QMILENT-
-----------DKKK--RQDDFLSSIEVMIVDQLHSIEYQNISHVYTILEHINKIPQQQR
EADFSRIRMWYINDQAKFLRQTMLFTRYISPTANAIIN-GKCHNMAGRWKNNQIISSEDS
SIGQLGI-------KIKQIFQRFDLV-GGTVVDESDYRFKYFTSVVMQNIVKSTGYED--
-----GILVYIPEYTDYMRLRNYMKEK---TTILFSEINEYSTQKQLDSNRSMFQQGRTK
VLLYTERLHHYRRYELKGIKSVIFYKPPTNPEFYNEVIRFTAKNA---------------
FLGKSDINISTIRTVYSKLDGLALQRIVGS---------KR-------------------
--------------------------------AAILCHGQN-------------ES----
-----------------------------YDFK---
>XP_003682800_Torulaspora_delbrueckii
-------------------MVKDKSNGDEARRNGTL-----------------------K
RGRKELRSIRRPQRNKA-------------------------------HEEPEHLNESSE
GE----VKNHH-NGMQHNE--------------EIANVEEDEENKRR------KVYGALL
TILNSEHP--KPKP-KQEVTVQSRKEDS--------------------E-SDVEEDERDE
VEQLEDNLAR------V-DENPSEDDLSEDA-----DEES--------DDEQ----DT--
----FDSHFN-QVPENVVDKLDAAFKERQLKY-KSAKVPIG-----E-NESMVYSKPLL-
-LEDQ--SKKLEIPS-RHESLKSY-VFKQRLKIQNDL-----EHENLTSTQRTLVDPMLQ
YNDLLYEYNSYEKDEDEYRDLYALHVLNHVYKTRDKILKNNQRISDNPDA----------
------DYLDQGFTRPKVLIVVPTRDTAYQVLEKIIDKSGIDQIDKKGKFRDQF-FEESL
PPSSKPKSFQHVFKGNTNDFFVLGVKFTRKAIKLYSNFYQSDIIICSPLGI-QLILENT-
-----------DKKK--RQDDFLSSIEISIFDQLHSIEYQNVSHVMTIFDHLNLIPQEQH
DTDFGRVRLWYINEQAKLFRQTMIFTKYVSPTANALIN-NKCQNMTGRWKNHHFIEPNQS
SIGKLGL-------KVRQIFQRIDLG-AASILEESDFRFKFFTSVIIPSIIKSTGYED--
-----GILVYIPDYADFIRVRNYMKEK---TTIIFGDINEYSNQKQLNSNRALFQQGRAK
VLLYTERLHHFRRYEIKGVKSVVFYQPPTNPEFYSEVVRFIAKSA---------------
ALGTTDLNISTVRTIYSKLDGISLERIVGT---------KR-------------------
--------------------------------AAILTHGQN-------------EV----
-----------------------------YEFK---
>XP_037144218_Zygotorulaspora_mrakii
----------------------MSIAGNYASKDGNANSFK-------------------K
RGRKELRTIKRADHRYN-------------------------------KENGPVISDKDI
GHIDSVVQDKE-SAGKRRK--------------HIRSDEEDDENKER-------AYQALL
TILKSEHP--KRKP-QKKIK-NDRKEPL--------------------EGSDGEAETVTE
IEELEDNLER------VADEHQSDEEVM-DA-----EDDV--------EDVK----DP--
----FEFHFN-QVSEQFINKLDRGFKDKEIKY-KTKKFYMG-----D-KEQMIFSKPEL-
-SMDS--DKQLIVPDISKPSLHSY-FLKQRLKVQNDL-L-DSNTNNLTTLQKEIVDPMFQ
YNDLLYEYESYGKDEDEYRYLYVLHVLNHIYKTRDRILKNNQRLSDNPDA----------
------ECLDQGFTRPKVLIVVPTRDTAYSVVEKIISESGIDQVDKKSKFRDQF-YQDSV
PPSAKPKSFQKVFKGNSNDFFVLGLKFTRKAIKLYSNFYQSDVIVCSPLGL-QLIIENT-
-----------DKKK--RQDDFLSSIEITIFDQLHSIEFQNFSHVLSIFDHLNKIPQEQH
DTDFGRVKMWYINEQAKLLRQTMIFTRYVSPMTNSLIN-NRCRNWAGRWKNHHVVAPADS
SIEQLGF-------NIRQIFQRFDIG-GASIVDEPNSRFKYFTSVVIPGIVNSTGYED--
-----GILLYIPDYADFIRIRNHLKDK---TTLLFGDINEYSDQRQLGSARALFQQGRVK
VLLYTERLHHFRRYEIKGVKSVIFYQPPTNPEFYNEVIRFIAKSS---------------
FLGDADLNISTVRCVYSKLDGLALERIVGT---------KR-------------------
--------------------------------AAVLTHAQN-------------EV----
-----------------------------YEFK---
>XP_002494461_Zygosaccharomyces_rouxii
------------------------MVKRTGNGTDAIDGSR-------------------K
RGRKDLRSIRRARNDKE-----------------------------PVEEPEIPVASEED
GE----------LSEDSEE--------------DATNEVQEQEDSKE------KAYGALL
TILKSEHP--EDRQ-RERRKK---KQDLQD-------P----------SSSDDELSE-DE
KGEVEANLVDT-----PGEEEPQSEEELSEGD----EDES--------EDER----DP--
----FESHFN--MQSESIDSLDEAWKQKKIVN-KSGKIRVD-----D-DESLIYTKTLA-
-GKGQ----EFELPS-HKGHLSSY-PLKRKLKIQNNL-L-ESQDDVLTPLQRKIVDPIFQ
YRDLLYEYEDYEQDEDEYRDLYVLHVLNHIYKTRDRILKDNQRLATNPDG----------
------EFLDQGFTRPKVLIVAPTRDTAYQIVSKVIEKSGLDQVDKKSKLRDQF-FEDVL
PPSSKPKSFRHTFKGNTNDFFVLGVKFTRKAIRLYSNFYQSDLIVCSPLGL-QLILENT-
-----------DRKK--RQDDFLSSIELMIIDQLNSIEFQNVSHLFTIFAHMNKIPKEQH
DTDFGRVRMWYINEQAKLLRQTLIFTRYVTPTANFLLN-GKCRNIGGRWKNHHQITGEQS
SVSKLGF-------RVRQIFQRVDLG-GASVVDEPDYRFRFFTSVIVPSITKSTGYED--
-----GILLYIPDYADFIRVRNYLKDK---TTILFGDINEYSDVRQLTSTRSLFQQGRIK
VLLYTERLHHFRRYEIKGVKSVIFYQPPSNPEFYNEVVRYIGKSA---------------
FLGDTDLNISTVRCVYSKLDGLALERIVSS---------KR-------------------
--------------------------------AAVLTHGQN-------------EI----
-----------------------------YEFK---
>XP_003645638_Eremothecium_cymbalariae
-----------------------------------MDS---------------------K
RGRKQLRKITRIGR--NRSEDKAN-------------------G--------------SA
LEKRGNNDGDEYAEIAMGE--------------HEKAADDDQEERTA------HVYGALL
SILNSAHP--EIRR-KRVKVEKTTDAVVEE------------------RKNGSRNYETDE
VATISASLDDS-----VDKDEEVEEDDGVYSD----GEDS--------EDER----DP--
----FEYHFN-QISEMDTNKLDAAFKEKTVQY-ESTKLPYM-----HDNEGFIFSKPVI-
-EGLKGSDAVNDTPV-CKGNIHSY-FMKKKLKVHNGL-L-DDKKKPLTPLSKTLVDPIFQ
YRDLLFEYEDFSQ-ETEYRDLYTLHILNHIYKTRDRILKNNHKLQENDDQ----------
------ELLDQGFTRPKVLVVAPTRNTAYDIIEKIIDKSGLDQVDKKSKFKDQF-YEDSL
PPTSKPKSFQHVFKGNTNDFFVLGMKFTRKTLKLYSNFYQSDVIVCSPLGI-QLILENT-
-----------DKKK--RQDDFLSSIEMLVVDQLHSLEFQNPAHVLSIFQHINKIPQKQH
DSDFSRIRMWYINDQARLFRQTLIFTKYVSPFANSLIN-GKCCNWSGRFKNRRYISPEKS
AINQLGL-------KVRQVFHRFDLF-TGSSVDEPDYRFKFFTSVTVPIIQKSTGYED--
-----GILLYIPDYTDFLRVRNYFKDQ---TRILFGEITEYSDQRQVTSNRALFQQGKVK
VLLYTERLHHFRRYQIKGVKSVIFYKPPSNPEFYQELIRCIGKNA---------------
FLGNADLNISTVRCTYCKLDSLSLERIVGS---------KR-------------------
--------------------------------AAVLTRSQN-------------EI----
-----------------------------YEFK---
>NP_983887_Eremothecium_gossypii
--------------------------MGITDSHGIMDG---------------------K
RGRKQLRNITRIGRAIHVQEDEAK-------------------SREEHTVEEAQAGEQTS
NRKRGNH-----------------------------PAEDDGGARES------QSYGALL
TLLSAEHG--KQRK-KRLR--KAEAEAAEA------------------AEAGE-----DP
EEAITAALENS-----AQDAEDAED---AFDD----SGES--------DEEQ----DH--
----FDVHFN-RVSAADVAQLDAAFKNGRAQY-RVQK--EA-----RGEEEILYSKPVAS
SEGTEGP-----VRV-PARSLRGY-AIKQRLRMHNGL-TADDPEKPLTPQQKVLLDPMFQ
YQDILYEYEGYDR-EREYRELYTLHILNHVYKTRDRILKNNQKLQDNPDQ----------
------ELLDQGFTRPKALVVVPTRATAYDVVDLLLQQSGIEQVDKKSKFKDQF-YDPSL
PPASKPKSFQHVFKGNTNDFFVLGMKFTRKAIRLYSNFYQSDVIVCSPLGL-QLIIENT-
-----------DKKK--RQDDFLSSIEVMVLDQLHSIEFQNIAHVSNIFAHINKIPQQQR
DADFSRIRMWYIEDQAKLFRQTMVFTRYISPFANALLN-RKCANWAGRVKSHRVVSAEKS
VIGQLGL-------KLRQIFQRFEVL-GGSTVDEPDFRFKFFTSVVVPGIEKTTGYDS--
-----GILLYIPEYTDFIRVRNYLKDK---TRILFGDINEYSDQRQLTSNRALFQLGRIK
VLLYTERLHHFRRFELKGVKSVILYKPPSNPEFYQELLRYIGKSA---------------
FLGVADLNIATVRCLYSKMDSLALERIVGT---------KR-------------------
--------------------------------AAVLTHGQN-------------EV----
-----------------------------YEFK---
>XP_454321_Kluyveromyces_lactis
----------------------------MS----KIRAGP-------------------K
SGRKQLREITRAGQKRV-------------------------------RYDDEATVADLT
PD-----NESDSDNAEPS----------------VAAEREDVEQHRG------QAYNALL
TLLKSEHP--ERKH-KSN------KKIKKD-------SQR----AEEDSPENDGINSEDE
QQNIENALDDVSGGVVDEEDMEDSLSD---------VDES--------EDES----DP--
----FESHFS-KYSESRLYAFDKGFKDKTVKY-KSSKTDVS-----E-EESLIYSKPCL-
-DDEEVLPVK------GKQTLSSY-FIKQKLKLANDF-Q-NNGL-PLTEIQKELVDPMFQ
YKDMLYEYDDYA-DEDQYRDLYSLHALNHVYKTRDRILKNNQKLQENNDE----------
------ELLDQGFTRPKVLIVVPTRDAAHKIVRKIMEKSGLDQFDKKSKFEDQF-FEDSL
PPTSKPKSFQHIFQGNTNDFFVLGLKFTRKSLKIYSNFYQSDIIICSPLGI-QLILENT-
-----------DKKK--RQDDFLSSIEVMIIDQLHSIEYQNAMHVTTIFQHINKIPEQQR
EADFSRIRMWYINEQAKFFRQTIVFTKYISPFANSILN-GKCRNLAGRWKNHRKIKPEQS
SIGQLGL-------KVRQIFQRFDLA-GGTALDEPDYRFKFFTSVIVPSIVKSTGYED--
-----GILLYIPDYTDFIRVRNYLKEK---TTIIFGEINEYSNQKQLTSNRARFQHGKVK
VLLYTERLHHFRRYEIKNVKSVIFYKPPGNPEFYSEVVRNIGKNV---------------
FLGNCDINISTVRCIYSKMDGLSLERVVGS---------KR-------------------
--------------------------------AAVLAHGQN-------------EV----
-----------------------------YEFK---
>XP_022678180_Kluyveromyces_marxianus
----------------------------MSNTGVRQRGAF-------------------K
TGRKGLREITRPGQKRG-------------------------------RNEVEESV----
-E-----NAEDSEDEEGSD--------------GVPDEEEDPEQRKG------QVYDALL
TLLKSEHP--EKRA-KKK------KTEQKS-------TKTKPSPKDEDESEDEE-ESEDE
QQAIEGGLEDEMSG----EEADSDVSD---------LEDS--------EDES----DP--
----FESHFN-KYDEKHLEALDKGLTARTVKY-KTIKKDVT-----E-SESVIFSKPCL-
-EGEEMEPLK------GKQSLNSY-FVKQKLKIASGF-H-DTEL-PLTPIQKELVDPMFQ
YKDVLYEYENYA-DEEEYRELYSLHVLNHVYKTRDRILKDNQKLQDNADL----------
------ELLDQGFTRPKVLIVVPTKDVAYNVVKKIMNKSGLDQFDKKSKFEDQF-FEDAL
PPASKPKSFQHIFKGNTNDFFVLGLKFTRKSMKLYANFYQSDIIICSPLGI-QLILENT-
-----------DKKK--RQDDFLSSIEVMVIDQLHSIEYQNVMHISTIFQHINKIPEQQR
DTDFSRIRMWYINEQAKYFRQTMVFTKYISPYANSILN-GKCRNLAGRWKNHRKILPENS
SIGKLGL-------KVRQIFQRFDLA-GGSALDEPDYRFKFFTSVIIPSIVKSTGYED--
-----GILLYIPEYTDFIRVRNYLKER---TTILFGEINEYSDQKQLTSNRARFQQGKIK
VLLYTERLHHFRRYEIKNVKSVIFYKPPGNPEFYSEVVRNIGKNV---------------
FLGNCDINISTVRCVYSKMDSLSLERIVGS---------RR-------------------
--------------------------------AAVLTHGQN-------------EV----
-----------------------------YEFK---
>XP_022627590_Lachancea_lanzarotensis
-------------------------MKGFKRSASHGDDSH----------HQKAP----K
SGRKQMRTIRKAA-PR--------------------------------------VQNNEI
HSQDQPIETSSGD--SAPR--------------HVIKMDGIDDKASSKDSDQTEAYAALL
TLLKAEHG--KEKKTRKKKSDEG--DVDAV-------QGQQDYEESSS--------GENE
ETAIENALIDER---DDDDEETEAAGQD-----AASEGDS-------DDEEQ---TDS--
----LKKHFN-AVPQKYIDDLDAGFKSKNVRN-RSTKVPTD-----SASEEFIYSKPVL-
-SNES--DVRITAPP-LAHSLRPH-FIKQKLRMHNNL-M-ESDEEHLTPLQKKLVDPIFQ
YQDVRYEYNDYGL-EPQYRDLYCLHILNHIYKTRDAILKNNQKLQENPDL----------
------DLLDQGFTRPKVLIVVPTRDTAHRIVTKIIEKSGIDQVDKKGKFHDQF-YQSSS
APDYKAKSFQHIFSGNTNDFFVLGVKFTRKAIKLYSNFYQSDIIVCSPLGL-QLIIENT-
-----------DKKK--RQDDFLSSIELLVIDQLHSIEFQNVLHLSSIFEHLNKIPQQQH
DADFSRIKMWYINDQAKLLRQSLIFTRYSSPFSDSLIN-GKCRNYSGRWKNHLTVSPEKS
SLGQLGM-------RTRLIFQRFELASGNSAIEEPDYRFKFFCSVVIANIVKSTGYED--
-----GILLYIPDYTDFIRVRNYLREK---TSILFGDINEYSESPQVNANRTLFQQGRVK
VLLYTERLHHFRRYDIKGVKTVIFYKPPTNPEFFEEVVRFLGKSA---------------
FLGVADLNISVVRCLYSKLDGLALEKIVGT---------DR-------------------
--------------------------------AAVLTHGPN-------------DS----
-----------------------------YEFK---
>XP_002555490_Lachancea_thermotolerans
-------------------------MSSLKRSSSAIKGSN----------EYRSS----K
SGRKQLRTIRKASGPRR------------------------------------GLAEESA
NEENNGSETEAEDKLAAPE----------------LNEPAQDQRAGG------EAYAALL
TLLKAEHG--GPAR-RKTKTDDKKTSADPT-------SNVKDEEESESRDNEDEEEDEDE
EAAIENALMDEHTSGDEDDEGDDGSHQDDINGVTREGGDATELAAGFEEEDK---PDT--
----LEIHFN-SVSEKDTNALDAAFKAKEVRY-RSCKLHVD-----K-NQEFIYSRPTL-
-VNEP--ASAVSAPD-GSQSLNSY-FIKQRLKIQNDL-L-DS-QDKLTPLQKQIVDPMFQ
YQDLLYEYEDYDK-ETEYRDLYALHVLNHIYKTRDRILKNNQRLQENPDQ----------
------ELLDQGFTRPKVLIVAPTRDAAYDILSKIIQKSGLDQVDKKAKFKDQF-FQEAL
PPSYKPKSFQQLFKGNTNDFFVLGAKFTRKTIKLYSNFYQSDIIICSPLGI-QLILENT-
-----------DKKK--RQDDFLSSIELLVVDQLHSIEFQNMLHLTSIFEHINKIPQQQH
DADFSRIKMWYINDQAKLFRQTLIFTKFSSPFANSLIN-GKCRNYAGRWKNHRVIFPENS
SLGQLGM-------RTRLIFQRFDLV-GKSVSEEPDSRFKHFCSVIVPNIVKSTGYED--
-----GILLYIPDYTDFVRVRNYLREK---TTILFGDINEYSEQRQLTSNRAMFQQGRVK
VLLYTERLHHFRRYEIKGVKTVIFYKPPTNPEFFEEVARYLGKSA---------------
FLGLADLNISVVRCLFSKLDGLSLERIVGT---------ER-------------------
--------------------------------AAVLTHGPN-------------ET----
-----------------------------YEFK---
>XP_020059268_Aspergillus_aculeatus
------------------------------------------------------------
------------------------------------------------------------
----MEDAVAD-EELLDQD--------------SSDSEEE-A-DQ------KGHSYNELL
QLLNAGND--ANGPARKKRKTDH---RKAE-------IKEVTRDDAEE-------DEDEA
LLGED------DLEQQAPSDAEDEDNQPEDEADLQADSDD--------EDAD---NDP--
----FDTHFN-TLKEEDLNKKIKAIEEK--KWKSTKKELAEGLKFVRSIPDTGD-DASLL
A---------------AMKSVSGV-KLKKKLKAPATE-----HISKIDGDAQHLAPYIFG
YQDVLYGARTADN-AAHLRDLLALHATNHILKTRDRVLKNNARVAKEQDS----------
---D-LDVRDQGFTRPKVLYLLPTKQACVRAVDAITRFFQPEQQENRKRLLDTFSSADDK
SWENKPDDFRDLFGGNDDDMFRLGLKFTRKTVKYFAQFYTSDMILASPLGL-RTIMDQA-
-----------DAKK--RDHDFLSSIEVVIIDHADGLLMQNWDHVDYILKHLNLQPREAH
GCDFSRVRTWYLDNQARHVRQMIMLSSFLTPEMNAAFS-TQMQNVFGRVKVSPVYAGAIG
ELAL-----PV---PVRQTFSRFD---SLSPAKDPDARFKHFTTTVLSSLVRDLSKNGG-
--GGGGTLIFIPSYLDFVRVRNYFATSTQTTHVSFGAISEYTDVREGTRARTHFVQGRHS
VLLYTERIHHFRRYQLRGVKRIIMYGVPENPTFYAEIVGFLGLDP---------------
AQAAEAAQGGGVRALFSKWDALKLERIVGT---------KR-------------------
--------------------------------LGNMMREKGG------------DT----
-----------------------------FTFM---
>XP_001269325_Aspergillus_clavatus
------------------------------------------------------------
-----M-KRKN--GFPSSRVEDIE-------------------------SDDFSEDGVGD
DRQFEDDDMVD-EAPEDDV--------------SSESDDE-E-QQ------TGRPYNELL
QLLQANTE--SKGPARKKRKVEH---NGGE-------KEDALPPA---------------
---ED------DLEEPESSD-EEEDLVEE--VDDQDESDD--------EEDA---NDP--
----FDTHFS-MVEESELSNAVKAASDK--KWKSTKKETASGLKLVRSIPDTGEGDASLL
P---------------PLKNFSSV-KLKKKLDGPAAD-----LIPAMSDDAQQLAPYIFG
YQDVLHGARNTSN-SATLRDLLAIHATNHVLKTRDRVLKNNARVAKEQDA----------
---D-LDLRDQGFTRPKVLYLLPTRQACVRVVDSITRCFQPEQQENKKRLLDTFSRPDDK
SWETKPEDFRELFGGNDDDMFRLGLKFTRKTIKYFAQFYNSDMILASPLGL-RTIMDQA-
-----------DAKK--RDHDFLSSIEVVIVDHADALLMQNWDHIDYILNHLNLQPRQAH
GCDFSRVRTWYLDNQARSVRQMIMTTAFITPEMNSVFS-THMQNYAGKIKATPVYAGAIS
EVPL-----PV---SVKQTFSRFD---SLTPTKDPDARFKHFTTTVLSSLVRNITSSRDK
S-SVGGTLIFIPSYLDFVRVRNHFATSAQTTNVSFGAISEYTDVREMSRARTHFMNGRHS
VLLYTERLHHFRRYRIRGVKRIVMYGMPENPLFWGEIVSFLGLDE---------------
AGVVEAAE-GGVRALFSKWDALKLERIVGT---------KR-------------------
--------------------------------VGNMLREKGG------------DT----
-----------------------------FTFV---
>XP_001264832_Aspergillus_fischeri
------------------MPPVRNRGGRF-----------------SRGR--------GK
GPRGQT-NRRN--GFTTSRVEDVE-------------------------PEDHSDNESHL
SHEPAGDEMDH-ETQMDDV--------------SSDSDDD-EAQQ------TARPYNELI
QLLQVNAE--PKGPARKRRKVEH---NGGE-------KRDAVPAANGE-------EDDAV
LLGDD------DLQEQEPSDEEEEDHPKE--ADGKYESDD--------EEDA---NDP--
----FETHFS-AVDESELALKIKSAEEK--KWKNTKKEIGSGLKLVRAIPDIGEGDVSLL
P---------------AMKHFSIV-KLKKKLYGPATE-----RIPAISGDAQHIAPYIFG
YQDVLYGARTTSN-SSAMRDILAVHAVNHILKTRDRVLKNNSRIAKEQDA----------
---D-LDLRDQGFTRPKVLYLLPTRQACVRAVESITRFFQPEQQENKKRFLDSFSAADDK
SWENKPEDFRELFGGNDDDMFRLGLKFTRKTMKYFSQFYNSDIILASPLGL-RTIMDQA-
-----------DAKK--RDHDFLSSVELVIVDHADALLMQNWDHVGYILDHLNLQPKEAH
GCDFSRVRTWYLDNHARFVRQMIVSASFITPEINSLFS-THMQNFAGKIKVTPVYAGAIS
EVPL-----PV---SVKQTFSRFD---SLTPTKDPDARFKHFTTTVLSSLVRNITSSRDK
S-SAGGTLIFIPSYLDFVRVRNYFATSSQTTNVSFGAISEYSEVREMTRARTHFMNGRHS
VLLYTERLHHFRRYQIRGVKRIVMYGVPENPLFWGEIVGFLGLDP---------------
AGVVDAAE-GGVRALFSRWDALKLERIVGT---------KR-------------------
--------------------------------VGNMLREKGG------------DT----
-----------------------------FTFV---
>XP_041140411_Aspergillus_flavus
---------------------MAPPRNRA-----------------PKGR--------GA
RARAPI-KRRN--GFTTSRVDEIE-------------------------SEEPSGGEEGQ
FEDNLGDEMDY-DGPMDDA--------------SSDSDEDVEDDK------SARPYNELL
QLLNTTAD--SKAPARKKRKTEH---KDDK-------RAVAQNDIVVA-------ANEEE
LLEDD------DLQQQEPSDEEDEDNLDEVDADGQADSDN--------ED-D---NDP--
----FEAHFA--RKEDELSKQIKAVGDN--KWKTVKKELSEDLRLARAAPDTGS-DLSCL
P---------------ALKSIANL-KLKRKLKTPALE-----RLSQISGHAQQLAPYIFD
YQDVLYGARKSSS-STQLRDILAVHAVNHVLKTRDRVLKNNARVAKEQDA----------
---D-LDLRDQGFTRPKVLFLLPTKQACVRVVESITQLFQPEQQENKKRFMDTFSATDDK
SWESKPDDFQELFGGNDDDMFRLGLKFTRKTVKFFAQFYASDMILASPLGL-RTIMDQA-
-----------DAKK--RDHDFLSSIEVVIVDQADALLMQNWDHVDYIFKHLNLQPREAH
GCDFSRVRTWYLDNNARYVRQMIMLASFITPEINSVFS-THMLNVSGKIKMTPVYAGAIS
ETPL-----PV---SVKQTFSRFD---SLSPAKDPDARFKHFTTTVLSSLVRNVTSGRGN
N-S-GGILIVIPSYLDFVRVRNYFATSAQTMNVSFGAISEYSDTRDIMRARTHFMNGRHS
VLLYTERFHHFRRYQIRGVKRVIMYGVPENPLFWGEIVGFLGMDP---------------
AAIDEAAE-GGVRALFSKWDALKLERIVGT---------KR-------------------
--------------------------------VGNMLREKGG------------DT----
-----------------------------FTFV---
>XP_752299_Aspergillus_fumigatus
------------------------------------------------------------
------------------------------------------------------------
--------MDH-ETQMDDV--------------LSDSDDD-EDQQ------TARPYNELI
QLLQVNTE--PKGPARKRRKVEY---NGGE-------KRDFVPAANGE-------EVDAA
LQGDD------DLQEQEPSDEEEEDHPEE--ADGNHGSDD--------EEDA---NDP--
----FETHFS-AIDENKLALKIKSAEEK--KWKNAKKEISSGLKLVRAIPDVGEGDVSLL
P---------------AMKHFSSV-KLKKKLCGPATE-----RIPEISGDAQHIAPYIFN
YQDVLYGARTTSN-SSAMRDILAVHAVNHILKTRDRVLKNNSRIAKEQDA----------
---D-LDLRDQGFTRPKVLYLLPTRQACVRAVESITRFFQPEQQENKKRFLDSFSAADDK
SWENKPEDFRELFGGNDDDMFRLGLKFTRKTMKYFSQFYNSDIILASPLGL-RTIMDQA-
-----------DVKK--RDHDFLSSVELVIVDHADALLMQNWDHVGYILDRLNLQPKEAH
GCDFSRVRTWYLDNHARFVRQMIVSASFITPEINSLFS-THMQNFAGKVKVTPVYVGAIS
EVPL-----PV---SVKQTFSRFD---SLTPTKDPDARFKHFTTTVLSSLVRNITSSRDK
S-SAGGTLIFIPSYLDFVRVRNYFATSSQTTNVSFGAISEYSEVREMTRARTHFMNGRHA
VLLYTERLHHFRRYQLRGVKRIVMYGVPENPLFWGEIVGFLGLDP---------------
AGVVDAAE-GGVRALFSKWDALKLERIVGT---------KR-------------------
--------------------------------VGNMLREKGG------------DT----
-----------------------------FTFV---
>XP_658958_Aspergillus_nidulans
MIVGQKEAEINEQALWILLSSAVADAGSGVFSLTQIFR--------PAG-----------
-----L-RRRSIHYLTAS----LR-------------------------TE-SSSGAEDQ
PEEQFEDGVQA-EGLDDDV--------------LSDSDES--DQQ------SGQPYNELL
QLLQAKTD--SKGPARKKRKTSH---QNKE-------GTEEAENVAEM-------TAVEE
---GE-ETLDAELQQQEP---DEEGDLEDGDVDAQEDSDD--------EESG---NEP--
----FESHFS-SPDESELSQKIKAASEN--KWKNAKKELPGGLKIWRAIPDCGQDDVPLL
A---------------AMKSMSSV-KVKRKLKSAVTE-----RIPSLSGNVQQVSPYIFD
YQDVLYGARTTSE-SADMRDMLAVHATNHVLKTRDRVLKNNARVAKEQDG----------
---D-LELRDQGFTRPKVLYLLPTRQACVRVVESITRFFQPEQQENKKRFIDAFSASDDP
SWEDKPQDFRELFGGNDDDMFRIGLKFTRKTLKFFTQFYTSDLILASPLGL-RTIMDQA-
-----------DVKK--RDHDFLSSVEVVIVDHTDALLMQNWDHVSYILKHLNLQPKEAH
GCDFSRVRTWYLDNNARYVRQLILLSSFITPEINSVFS-THMHNVFGKVKLNPIYNGAIA
ELPL-----PV---PVKQTFTRFD---CLSPTKDPDARFKHFTTTILSTLVRNITTSRNR
A-SAGGTLIFIPSYLDFVRLRNYFATSQQTTNVSFGAISEYTEPREISRARSYFMTGRQS
VLLYTERLHHFRRFRIRGVKRIIMYGMPDNPIFWGEIVGFLGLDP---------------
AGVVEAAE-GGVRALFSKYDALKLERIVGT---------KR-------------------
--------------------------------VGNMLREKGG------------DT----
-----------------------------FTFM---
>XP_001392205_Aspergillus_niger
---------------------MAPPRGRA-----------------PRGR--------GK
RSRGPV-GRRD--AFQASRVDDIE-------------------------SDDSSSGEDGP
IDEHMEEGMAE-EEAMDVG--------------SSSDEED-E-EK------SGRPYNELL
QLLNTSTD--SKGPARKKRKVEH---KNTE-------TIEVVREDPVA-------EEDEE
ALGED------DLEQQEPSDEEDNGNQEDAGAQ---DSDD--------ED-D---NDP--
----FDTHFT-NPTEDELAKKIKAIGEN--KWKNAKKELPEGLRLVRAVPDTGD-DASWL
P---------------PMKQISSV-KLKRKLKEPASD-----KFPQISGQAQHIAPYIFG
YQDVLYGARTPSN-SAQMRDLLALHATNHVLKTRDRVLKNNTRLAKEQDS----------
---D-LDVRDQGFTRPKVLYLLPTKQACVRAVESITRFFQPEQQENKKRLLDTFSAADDP
SWESKPDDFRELFGGNDDDMFRLGLKFTRKTVKYFAQFYTSDIIMASPLGL-RTIMDQA-
-----------DVKK--RDHDFLSSIEVVIVDHADALLMQNWDHIDYIMKHLNLQPREAH
GCDFSRVRTWYLDNNARYVRQMIMLTSFVTPEMNSVFS-THMHNTSGKVKATPIHAGAIT
ELPL-----PV---SVRQTFTRFD---CLSPAKDPDARFKHFTTTILSSLVRDIASGRGK
A-SAGGTLIFIPSYLDFVRVRNHFATSQQTTNVSFGAISEYTEQREASRARSYFMNGRQS
VLLYTERLHHFRRYQLRGVKRIIMYGVPENPAFYSEIVGFLGLDP---------------
AALVEAAE-GGVRALFSKWDALKLERIVGT---------QR-------------------
--------------------------------VGNMMREKGG------------DT----
-----------------------------FTFM---
>XP_015403180_Aspergillus_nomiae
---------------------MAPPRNRG-----------------PKGR--------GT
RARAPV-KRKN--GFTTSRVDEIE-------------------------SEESSSGEEGQ
FEDNLGDEMDEDDGLMDDA--------------SSGSDEDEEDDK------SARPYNELL
QLLNTTAD--SKGPARKKRKTEH---KNDK-------EEAARNDTVVA-------ASEEE
LLEDD------DLQLQEPSDEEDEDNLDEADGDDQADSDN--------ED-D---NDP--
----FETHFS-GKKEDELAKQIKAVEDN--KWKTLKKEL----------PGT--------
-------------------SIANL-KLKKKLKAPALE-----HISQISGHAQQLAPYIFD
YQDVLYGARKSSN-STQLRNLLAVHAVNHVLKTRDRVLKNNARVAKEQDA----------
---D-LDLRDQGFTRPKVLYLLPTKQACVRVVESITQLFQPEQQENKKRFMDTFSATDDK
SWESKPDDFRELFGGNDDDMFRLGLKFTRKTVKFFAQFYASDMILASPLGL-RTIMDQA-
-----------DAKK--RDHDFLSSIEVVIVDQADALLMQNWDHVDYIFKHLNLQPREAH
GCDFSRVRTWYLDNNARYVRQMIMLASFITPEINSVFS-THMLNVSGKIKMTPVYAGAIS
EIPL-----PV---SVKQTFSRFD---SLSPAKDPDARFKHFTTTVLSSLVRNITSGRGN
N-S-GGTLIFIPSYLDFVRVRNYFATSAQTTNVSFGAISEYSDTRDIMRARTHFMNGRHS
VLLYTERFHHFRRYQVRGVKRVIMYGVPENPTFWGEIVGFLGLDP---------------
AAIDEAAE-GGVRALFSKWDALKLERIVGT---------KR-------------------
--------------------------------VGNMLREKGG------------DT----
-----------------------------FTFV---
>XP_001818498_Aspergillus_oryzae
---------------------MAPPRNRA-----------------PKGR--------GA
RARAPI-KRRN--GFTTSRVDEIE-------------------------SEEPSGGEEGQ
FEDNLGDEMDY-DGPMDDA--------------SSDSDEDVEDDK------SARPYNELL
QLLNTTAD--SKAPARKKRKTEH---KDDK-------RAVAQNDIVVA-------ANEEE
LLEDD------DLQQQEPSDEEDEDNLDEVDADGQADSDN--------ED-D---NDP--
----FEAHFA--RKEDELSKQIKAVGDN--KWKTVKKELSEDLRLARAAPDTGS-DLSCL
P---------------ALKSIANL-KLKRKLKTPALE-----RLSQISGHAQQLAPYIFD
YQDVLYGARKSSS-STQLRDILAVHAVNHVLKTRDRVLKNNARVAKEQDA----------
---D-LDLRDQGFTRPKVLFLLPTKQACVRVVESITQLFQPEQQENKKRFMDTFSATDDK
SWESKPDDFQELFGGNDDDMFRLGLKFTRKTVKFFAQFYASDMILASPLGL-RTIMDQA-
-----------DAKK--RDHDFLSSIEVVIVDQADALLMQNWDHVDYIFKHLNLQPREAH
GCDFSRVRTWYLDNNARYVRQMIMLASFITPEINSVFS-THMLNVSGKIKMTPVYAGAIS
ETPL-----PV---SVKQTFSRFD---SLSPAKDPDARFKHFTTTVLSSLVRNVTSGRGN
N-S-GGILIVIPSYLDFVRVRNYFATSAQTMNVSFGAISEYSDTRDIMRARTHFMNGRHS
VLLYTERFHHFRRYQIRGVKRVIMYGVPENPLFWGEIVGFLGMDP---------------
AAIDEAAE-GGVRALFSKWDALKLERIVGT---------KR-------------------
--------------------------------VGNMLREKGG------------DT----
-----------------------------FTFV---
>XP_040636197_Aspergillus_ruber
------------------------------------------------------------
------------------------------------------------------------
---------------MDVG--------------SSDSEEE-EDQQ------TDRPYNELL
QLLQPTAE--SKGPARKKRKVENS--RDEE-------LVPEVNDEAEE-------DEDEA
E----------DLEAQEFTDDENE--------DEKGDSDD--------ED-A---TDP--
----FDSHFS-APTENDLSPKIQAVAKN--NWNIVRKEV-NGLRLIRSVPKQDGSEETLL
P---------------AMKSMANV-KLKRKLVAPAKE-----YIPGIEGHAQHLAPYIFD
YQDVLYGSRTSEN-QETLLDLLAVHAANHVMKTRDRVLKNNARNAKEPDN----------
---D-LDLRDQGFTRPKVLYLLPTRQACVRVLNSLIKFYQPEQQENKKRFMDTFSGPKDQ
GWENKPEDFKDLFGGNDDDMFRLGLKFTRKTVKYFAKFYNSDMILASPLGL-RTIMDQA-
-----------DAKK--RDHDFLSSIEVVIVDHADALQMQNWDHVDYVLQHLNQQPKQAH
GCDFSRVRSWYLDNQARHVRQMVVASSYVTPEINSVFS-SHMQNVAGKIKATPVYSGAIT
EVAL-----PV---SPKQTFARFD---CLRPDKDPDARFKHFTTTILSSLVKDITAGRGR
NPAAGGTLIFIPSYLDFVRVRNYFATSQQTTNVSFGAISEYTDARDMMRARSHFMNGRHS
VLLYSERLHHFRRFDIRGVKHIVMYGVPENPIFWKEVVGFLGIDP---------------
TEVVENAE-RGVRAIFSKWDAMKLERIVGT---------ER-------------------
--------------------------------VGNMLRERGG------------DL----
-----------------------------FTFV---
>XP_040707109_Aspergillus_sydowii
---------------------MAPPRGRG-----------------PKGR--------KG
VS---M-KRKGGPGFKASRIDEVE-------------------------SE-SSSGEEDQ
IEDEIQEDMPA-----DDE--------------SSDSDED--NQQ------SGQPYNELL
QLLQAKTD--NNVPARKKRKISH---QNKE-------ELGEAQSDVVA-------TG-EE
---GDVQSLDDDLQQQEP---DEEGGLEEQDLDIQEDSDD--------DENE---NDP--
----FESHFQ-SPNESELSQKIKAASEN--KWGNVKKELPGGLKIWRAVPDCGQNEVPLS
G---------------ATKSLSSV-KIKRKLKSSVAE-----HISYLSGNAQQVSPYIFD
YQDVLYGARTTSE-SANMRDLLAVHATNHILKTRDRVLKNNTRVAKEQDA----------
---D-LEIRDQGFTRPKVLYLLPTKQACVRVVEAITRFFQPEQQENKKRFTDTFSAANDP
SWENKPEDFRELFGGNDDDMFRLGLKFTRKTLKFFTQFYTSDLILASPLGL-RTIMDQT-
-----------DVKK--RDYDFLSSIEVVIVDHADALLMQNWDHVSYILKHLNLQPKEAH
GCDFSRVRTWYLDNNARHVRQLIMLSSFITPEINSVFS-AQMQNFSGRVKFNPVYNGAIS
ELPL-----PV---PVKQTFSRFD---CLSPAKDPDARFKQFTTTILSSLVRNITTSRSK
A-SAGGTLIFIPSYLDFVRLRNYFATSQQTTNVSFGAISEYTEPREISRTRSHFMNGRQS
VLLYTERMHHFRRYQLRGVKRIIMYGVPDNPVFWGEIVGFLGLDP---------------
TSVVEAAE-GGVRALFSKYDALKLERIVGT---------KR-------------------
--------------------------------VGNMLREKGG------------DT----
-----------------------------FTFM---
>XP_001217144_Aspergillus_terreus
---------------------MAPPRGKG-----------------PKRH--------AK
GSRAPV-KRKN--GFATSRLDEVD-------------------------SDASSAADEFP
TGDLSENEMDH-EEAGDDA--------------SDSEEED---LN------AGQSYNELL
QLLQA-TD--SKGPARKKRKVEH---KEEK-------VKKLKTDAVVE-------GAEEE
EKEEEEEAVANDLEQQEPSDEEDA-NLDEANADEQ-DSDT--------ED-G---TDP--
----FESHFA-NPKEADLTKKIQAVEAK--KWTTAKKET-EGLRLVRSVPEGAE--ASFL
P---------------TMKSLANV-KLKRKLQTTAKD-----AIPSISGHAQHLAPYVFD
YQDVLYGARTTSN-AVPMRDILAAHATNHVLKTRDRVLKNNLRAAKEQDA----------
---D-LDLRDQGFTRPKVLYLLPSKQACVRVVESITRLFQPEQQENKKRFLDTFSAEDDV
SWDNKPDDFRELFAGNNDDMFRLGLKFTRKTIKFFAQFYTSDMILASPLGL-RTIMDQA-
-----------DAKK--RDHDFLSSIEVVIVDHADALQMQNWDHVDYILKHLNLQPKEAH
GCDFSRVRPWYLDNQARHVRQLIMLAGFITPEINSVYS-AQMQNVAGKVKATPVYEGAIS
ELPL-----PV---SVKQTFSRFD---SLSPAKDPDARFKHFTTTVLSTLVRQITAGRGK
H-R-GGVLIVIPSYLDFVRVRNHFATSAQTANLSFGAISEYTEPREVARARSHFMNGRHS
VLLYSERFHHFRRYQIRGVRQVVMYGVPENPRFYGEMVGFLGLDA---------------
AAVVEAAE-GGVRALFSKWDALKLERVVGT---------KR-------------------
--------------------------------LGNMMRERGG------------DT----
-----------------------------FTFV---
>XP_022483331_Penicillium_arizonense
---------------------MPAR---GSFRG-RGQGRGRGRGRGGRGR--------GR
GGR----------SFATSRLNESE-------------------------SDNSSG-EDDA
SEQSQEEV-DDTLMDQDEG--------------SSSSDEE--EES------TDRPYNELL
QLLHTEND--SQGPARKKRKTATD--SNEE-------IKMAEP---------------EP
EQGND------DLEAQAPSDDEEE------------EVDE--------DDDP---TGA--
----FEKHFS-LVDSVDLTKRVENITSK--QWASAKKEV-DGLRLVQTTPDTGA-GAALL
P---------------PMKSTINM-KLKNKLKPRAAE-----LLPKINGQAQNLAPYIFD
YQDVLYGARTTAN-SGEMRDILALHAVNHLLKTRDTVLKNNARLSKDPDT----------
---D-IECRDQGFTRPKVLYILPTRQACVKVLDAITRFYQPEQQENKKRFTDSFSGPEDA
AWEHKTEDFRELFGGNDDDMFRLGLKFTRKTVKYFAQFYSSDIILASPLGL-RTIMDQA-
-----------DAKK--RDHDFLSSIEVVIVDHADALLMQNWDHVEYIFQHLNLQPKEAH
GCDFGRVRNWYLDNQAKHIRQTIVLSGFITPEINSLFS-THMQNATGRIKATKTYAGAIT
ELPL-----PV---SVKQTFTRID---SISPQKDPDARFKHFTTTILSSLVKNITHGRGK
--GGAGTLIFIPSYLDFVRVRNHFATSAQTTNISFGAVSEYTESKEANRARSHFLSGRHS
VLLYTERAHHFRRYQVRGVKRVIMYGLPDNALFYSEIVGFLGLDP---------------
AELLEAAE-GGVRALFSKWDALKVERVVGT---------SR-------------------
--------------------------------VGNMLREKGG------------DT----
-----------------------------FTFV---
>XP_014535114_Penicillium_digitatum
---------------------MPAPRG-GSFRGAR----GRG-GRGGRGR--------GR
GGRGGR-GGRN--SFATSRLNESE-------------------------SGDSSGGEDDA
SEQSQEELADDTLM--DEG--------------ASSSDEE--DEN------TERPYNELL
QLLQP-NE--SNGPARKKRKIAAD--SNTE-------IQIAEPA---E----------EP
EQGDD------DLEAQAPSDDEEE------------EADE--------DEDP---TAA--
----FEKHFD-LRDSADLVKQIEPIQSN--KWATVKKEV-DGLRLVHTVPDTGANSVSIL
P---------------PLKSTTNI-KLKQKLKSRAAE-----ILPKITGQAQIIAPYVFD
YQDVLYGARTASN-ANEMREIMALHAVNHLLKTRDQVLKNNARLSKDPDT----------
---D-IECRDQGFTRPKVLYILPTRQACVKVLDAITRIYQPEQQENKKRFTDSFSAPNDD
SWEHKTEDFRELFGGNDDDMFRLGLKFTRKTVKYFAQFYSSDIILASPLGL-RTIMDQS-
-----------DVKK--RDHDFLSSIELVVVDHADALLMQNWDHVDYIFQHLNLQPKQAH
GCDFGRVRNWYLENQARHVRQTIVVSSCITPEINALFS-SQMQNASGRLKVTPTYAGAIT
ELPL-----AV---PVKQTFSRID---STSPIKDPDARFKHFTTTILSTLVKNITHGRGK
--GGAGTLIFIPSYLDFVRVRNHFATSTQTTNVSFGAISEYTESKEANRARSHFVSGRHS
VLLYTERAHHFRRYQVRGVKRVVMYGLPGNALFYSEIVGFLGLDP---------------
AALIEAAE-GGVRALFSKWDALKLERVVGT---------SR-------------------
--------------------------------TGNMLREKGG------------DT----
-----------------------------FSFV---
>XP_016594147_Penicillium_expansum
---------------------MPAPRG-GSFRGARGRG-GRG-GRGGRGR--------GR
GGRGGR-GGRN--SFATSRLNESE-------------------------SDDSSGGEDDA
SEQSQEELGDDTLM--DEG--------------ASSSDEE--DEN------TERPYNELL
QLLQP-NE--SSGPARKKRKIATD--SNAE-------IQIAEPA---E----------EP
EQGDD------DLEAQAPSDDEEE------------EADE--------DEDP---TAA--
----FEKHFD-LRDSADLTKQIEPIQSN--KWAIVKKEV-DGLRLVHTVPDTGANSASIL
P---------------PLKSTTNI-KLKQKLKSRAAE-----ILPKITGQAQIIAPYVFD
YQDVLYGARTASN-ANEMREIMALHAVNHLLKTRDQVLKNNARLSKDPDT----------
---D-IECRDQGFTRPKVLYILPTRQACVKVLDAITRIYQPEQQENKKRFTDSFSAPNDD
SWEHKTEDFRELFGGNDDDMFRLGLKFTRKTVKYFAQFYSSDIILASPLGL-RTIMDQS-
-----------DVKK--RDHDFLSSIELVVVDHADALLMQNWDHVDYIFQHLNLQPKQAH
GCDFGRVRNWYLDNQARHVRQTVVVSSCITPEINALFS-SQMQNASGRLKVTPTYAGAIT
ELPL-----AV---PVKQTFTRID---STSPIKDPDARFKHFTTTILSTLVKNITHGRGK
--GGAGTLIFIPSYLDFVRVRNHFATSTQTTNVSFGAISEYTEPKEANRARSHFVSGRHS
VLLYTERAHHFRRYQVRGVKRVVMYGLPDNALFYGEIVGYLGLDP---------------
AALIEAAE-GGVRALFSKWDALKLERIVGT---------SR-------------------
--------------------------------TGNMLREKGG------------DT----
-----------------------------FTFV---
>XP_040650142_Penicillium_griseofulvum
---------------------MPAPRG-GSFRGARGRG-GRG-GRGGRGR--------GR
GGH-GR-GGR---SFATSRLNESE-------------------------SDDSSGEEDDV
SVQSQEELGDDTIM--DEG---------------SSSD-E--DEN------TERPYNELL
QLLHT-NE--SSGPARKKRKINTD--SNAE-------VQMAEPA---E----------EP
EQADD------DLEAQAPSDDEEE------------EVDE--------DEDP---IAA--
----FEKHFD-LRESADLTKQIEPIQSN--KWATVKKEV-DGLRLVHTVPDTGANGVSIL
P---------------SLKSTTNI-KLKQKLKSRAAE-----ILPKITGQAQIITPYVFD
YQDVLYGARTASN-ANEMREILALHTVNHLLKTRDQVLKNNARLAKDPDT----------
---D-IECRDQGFTRPKVLYILPTRQACVKVLDAITRIYQPEQQENKKRFTDSFSAPDDE
SWEHKTEDFKELFSGNDDDMFRLGLKFTRKTVKYFAQFYSSDIILASPLGL-RTIMDQA-
-----------DVKK--RDHDFLSSIELVVVDHADALLMQNWDHVDYIFQHLNLQPKQAH
GCDFGRVRNWYLDNQARHVRQTIVVSSYITPEINALFS-SQMQNVSGRLKATPTYAGAIT
ELPL-----PV---PVKQTFTRVD---STSPIKDPDARFKHFTTTILSTLVKNITHGRGK
--GGSGTLIFIPSYLDFVRVRNHFATSTQTTNVAFGAISEYTEPKEANRARSHFVSGRHS
VLLYTERAHHFRRYQVRGVKRIVMYGLPDNALFYGEIVGYLGLDP---------------
AELIEAAE-GGVRALFSKWDALKLERIVGT---------SR-------------------
--------------------------------IGNMLREKGG------------DT----
-----------------------------FTFV---
>XP_038929168_Penicillium_roqueforti
---------------------MPAPRG-GSFRGARGRG-GRG-GR-GRGR--------GR
GGRGGR-GGRN--SFATSRLNESE-------------------------SDDSSGGEDDA
SEQSQEELVDETVM--DEG---------------SSSDEE--DEN------TERPYNELL
QLLQP-NE--SSGPARKKRKIATDANANAE-------IQIAETAEEPE----------EP
EQGDD------DLQAQAPSDDEEE------------EVDE--------DEDP---TAA--
----FEKHFD-LRESADLIKQIEPIQSN--KWASVKKEV-DGLRLVHTVPETGENSPSIL
P---------------PMKSTTNI-KLKQKLKARAAE-----LLPKITGQAQIIAPYVFN
YQDVLYGARTASN-ANEMREIIALHTVNHLLKTRDQVLKNNARLSKDPDT----------
---D-IECRDQGFTRPKVLYILPTRQACVKVLDAITRIYQPEQQENKKRFTDSFSAPNDE
SWEHKTEDFRELFGGNDDDMFRLGLKFTRKTVKYFAQFYSSDIILASPLGL-RTIMDQS-
-----------DVKK--RDHDFLSSIELVVVDHADAMLMQNWDHVDYIFQHLNLQPKQAH
GCDFGRVRNWYLDNQARYVRQTVVVSSFITPEINALFS-SHMQNVSGRLKATPIYAGAIT
ELPL-----AV---PVKQTFTRID---STSPIKDPDARFKHFTTTILSTLVKNITHGRGK
--GGAGTLIFIPSYLDFVRVRNHFATSTQTTNVSFGAISEYTEPKEANRARSHFVSGRHS
VLLYTERAHHFRRYQIRGVKRVVMYGLPDNALFYGEIVGFLGLDP---------------
AALIEAAE-AGVRALFSKWDALKLERVVGT---------SR-------------------
--------------------------------TGNMLREKGG------------DT----
-----------------------------FTFV---
>XP_002560619_Penicillium_rubens
---------------------MPAPRGSGSFRGARGRG-GR--GR-GRGR--------GR
GGQ-----GRN--SFATSRLNESD-----------------------TRSDDSSGGEDDA
SEQSQEELDDDTLM--DEG---------------SSSDEE--DEN------TERPYNELL
QLLQP-NE--SSGPARKKRKIATD--PNAE-------VQIAQPA---E----------EP
EQGDD------DLEAQAPSDDEEE------------EADE--------DEDP---TAP--
----FEKHFD-LRDSADLTKQIEPIQSN--KWASVKKEV-DGLRLVHTVPDTGANSAPIL
P---------------PLKSTTNI-KLKQKLKSRAAE-----ILPKITGQAQIIAPYVFN
YQDVLYGARTTSN-ANEIRDIMALHSVNHLLKTRDQVLKNNARLAKDPDT----------
---D-IECRDQGFTRPKVLYILPTRQACVKVLDAITRIYQPEQQENKKRFTDSFSAPNDD
SWEHKTEDFRELFGGNDDDMFRLGLKFTRKTVKYFAQFYSSDIILASPLGL-RTIMDQS-
-----------DAKK--RDHDFLSSIELVVVDHADALLMQNWDHVDYIFQHLNLQPKQAH
GCDFGRVRNWYLDNQARHVRQTVVVSSYITPEINALFS-SQMQNASGRLKATPTYAGAIT
ELPL-----AV---PVKQTFTRID---STSPIKDPDARFKHFTTTILSTLVKNITHGRGK
--GGAGTLIFIPSYLDFVRVRNHFATSTQTTNVSFGAISEYTESKEANRARSHFMSGRHS
VLLYTERAHHFRRYQVRGVKRVVMYGLPDNAMFYGEIVGFLGLDP---------------
AALIEAAE-GGVRALFSKWDALKLERVVGT---------SR-------------------
--------------------------------TGNMLREKGG------------DT----
-----------------------------FTFV---
>XP_040813508_Penicillium_solitum
---------------------MPAPRG-GSFRGARGRG-GRG-GRGGRGR--------GR
GGRGGR-GGRN--SFATSRLNESE-------------------------S-DGSSGEDDA
SEQSEEELGDDTLM--DEG--------------ASSSEEE--DEN------TERPYNELL
QLLQP-NE--SSGPARKKRKIATD--SNAE-------IQMAEPV---E----------EP
EQGDD------DLEAQAPSDDEEE------------EADE--------DEDP---TAA--
----FEKHFD-LRDSADLTKQIEPIQSN--KWASVKKEV-DGLRLVHTVPDTGANSASIF
P---------------PMKSTTNI-KLKQKLKSRAAE-----ILPKITGQAQIIAPYVFD
YQDVLYGARTASS-ANEMREMIALHAVNHLLKTRDQVLKNNARLSKDPDT----------
---D-IECRDQGFTRPKVLYILPTRQACVKVLDAITRIYQPEQQENKKRFTDSFSAPNDD
SWEHKTEDFRELFGGNDDDMFRLGLKFTRKTVKYFAQFYSSDIILASPLGL-RTIMDQS-
-----------DVKK--RDHDFLSSIEMVVVDHADALLMQNWDHVDYIFQHLNLQPKQAH
GCDFGRVRNWYLDNQARHVRQTVVVSSCITPEINALFS-SQMQNASGRLKVTPTYAGAIT
ELPL-----AV---PVKQTFTRID---STSPIKDPDARFKHFTTTILSTLVKNITHGRGK
--GGAGTLIFIPSYLDFVRVRNHFATSTQTTNVSFGAISEYTEPKEANRARSHFVSGRHS
VLLYTERAHHFRRYQVRGVKRVVMYGLPDNALFYSEIVGFLGLDP---------------
AALIEAAE-GGVRALFSKWDALKLERVVASYIVHSIHPITRPDTKMAMRKIEKCIGPNHE
IHVAEGTELIELTVTLGHDKQIKQIEINCLPCTGNEVAEVGGIFTDASPFQYKFDTPEVT
GSVTIDRDHDSTGLLIDMTWNTKKRVDVNFPVVVFC
>XP_022584081_Penicilliopsis_zonata
---------------------MAPPRGRGGRF--------------SRGR--------GR
GFRGHT-GRRN--GFTTSRVEEVE-------------------------SDDGSASEFEG
FDDQIEAGSEAEEELVEAD--------------SSDSDEE---GQ------NERPYNELL
QLLQPSTE--NKGPARKRRKMEH---KPET-------KVAVTLDSKEENEHGSESEADEA
LSEDD------ELQDQAASDDENS------DAEGADAMDE--------DDDS---SDP--
----FESHFT-SPSESELSQSIGASLQK--KWRVVKKELSDGLRLVHTTPEAGQKDTPLL
S---------------AVKNTSGL-KLKSKLVSPATK-----FIPTFEGHSQHLAPYIFD
YQDILYGSRSPSN-SGPLRDMIALHVVNHVLKTRDRVLKNNARLAKEQDS----------
---D-LELRDQGFTRPKVLFLLPTKQACVRVVESISKFYDPEQQENRKRFLDAFSAEDDN
TWDNKTDDFKDLFGGNDDDMFRLGLKFTRKTMKYFAQFYNSDVILASPLGL-RTIMDQS-
-----------DAKK--RDHDFLSSVEVVVVDHADALLMQNWDHVDYIFQHLNLQPKEAH
GCDFSRVRSWYLDNNARHVRQTIVLSSFITPEINSLYS-SHMQNVSGKLKITPTYTGAIS
EIPL-----PV---PVRQTFARFD---SVSPAKDPDARFKHFTTTVLSSIARNVT-GRGK
NSSAGGILIVIPSYLDFVRVRNHFATSTQTTNVSFGAISEYTDVKDIARARTHFMNGRHS
VLLYTERVHHFRRFAIRGVQQIVMYGLPENPVFYREIVGFLGLDP---------------
ARVSEAAE-AGVRVLFSKWDALKLERVVGT---------KR-------------------
--------------------------------VGNMLRERGG------------DT----
-----------------------------FTFV---
>XP_016623883_Cladophialophora_bantiana
---------------------MPGYRSRRG-----------G---RPVSK--------GR
ASKKGP-VAEKRDVFKGSRLKETE-------------------DD--ASQDDARSEEDAL
IAA----EEDQSEEDKREL--------------QSASEDE---AP------ASNPYVLLL
QSLSAGRV--NSEPPTKRRKLLR---SERS-------EERTANRA----VTDGERF-EYR
SAQEDPYEQPLELQEEVEADEEHE-----NGHV--ADVDS--------ENEETLLRDP--
----FEKHYK-AILEQDFKDAVSLVDQK--QWLTTSSTLDSGIR--STALFT-KENPVKF
N---------------GLKSPKDA-HLKRRLVDGGSK-----VISGLSSDEKNVAGLVFN
YIDIINGGRNVRN-SMRLRDLCCLHALNHIFKTRDRVLKNNAKLSSLSNA----------
---EALDLRDQGFTRPKVLIVVPTKQACVRFVESIVKISEPDQQENKARFMETFSHEDGD
EWQDKPEDFRQLFGGNHEEDFRIGLKFTRKTIKYFSGFYNSDIIIGSPLGLMRTITT---
GKG-K------DKKKP-HDADFLSSIELVIMDHANALQMQNWQHVDYVFSQLNLLPKDSH
GCDFSRVRHWYLDGQAKYLRQTIVLSDYLTPEINALAS-TYLHNVAGRLKLVPTYPGAML
SISSLAL--PFTS-SVPQTFLRIS---SPNPLSDSDARFKFFATTILPPLVRDARHQR--
-----GILLFIPTYADFARLRNYLSTSSDTMALSFGSVSEYTPVKEVMRARSHFLSGRHA
LLLYSERAHHHFRYRIKGVRKVLWYGVPENPIFWTEIIALLGLATDKKDGD---------
VRAAKGGAKGVIRVLFTKWDVLKLERIVGT---------ER-------------------
--------------------------------VGRLINDHGG------------DV----
-----------------------------FDFV---
>XP_008727930_Cladophialophora_carrionii
---------------------MAGFRHRRG-----------G---KPAGK--------GR
GGKRGP-VTQQQDQFKASRLRETA-------------------DE--ETQIGAESEEDPL
EVV----DQLESDQDE-DV--------------QSASEDE---AP------SSDSYGLLL
QSLNAAKE--TSEPPRKRRRFTE---SDRT-------GGPVKGED----TKSQQPG-QDQ
TVQAE--EQLLELEEDVEADEE-------AAQA--AEADS--------DDEEVLLRDP--
----FELHYA-ARTEQDLKSAVGQVDDK--QWETSSSVLDPDIR--RTAICR-RGTPAEA
A---------------ELRSTKDA-YLKRRLIDGGTK-----VLSRLAAEERDVAGSIFN
YADVLNGCRNLQN-ATRLRDLSCLHALNHVFKTRDRVLKNNAKLAAQS-A----------
---EAPDLRDQGFTRPKVLIIVPTKQACVRVVDSITKISEPDQQENKARFLETYSREGED
EWHDKPDDFRALFGGNHEEDFRIGLKFTRKTIKFFSGFYNSDIIIGSPLGLMRTITT---
GGG-K------DKKKT-HDADFLSSIEIVIVDHANALQMQNWQHVDYVFSQLNLLPKDSH
GCDFSRVRHWYLDGQAKYLRQTIILADYLTPEINALAS-THLHNITGRVKYVPTYPGAML
SVSSLALPFPFTP-PIPQTFLRIP---SPNPVSDSDARFKFFTTTILAPLLRDSRHQR--
-----GLLLFVPTYADFARLRNHLSTSSDAASLSFGSLSEYTPVKEVLRARSHFLSGRHA
LLLYSERSHHHFRYRIKGVRKILWYGLPENPLFWAEIISLLGLGS-AKDGDVGR------
---GKGSTKGVIRALFSKWDALKLERIVGT---------ER-------------------
--------------------------------VGRLINDRGG------------DT----
-----------------------------FEFV---
>XP_016247509_Cladophialophora_immunda
---------------------MPGYRPRRG-----------G---KPSSK--------GR
AGKRGH-VAEKQDVFQSSRLKETE-------------------DD--ALQDDAKSEEDDL
VAA----DENVSDKDESQF--------------QTASEDE---AP------TSNSYALLL
QSLISGKE--NPEPARKKRKLLR---TKEN-------NDSAPGMT----VTNGELS-QEQ
IPEADANEQPVELLEEVETDEEHA-----EGHE--ADVDS--------EDEGILMRDP--
----FEKHYT-TILEQDLKAAIHQADQK--QWNTSSSTSDSGVR--STVLFT-KENPAEV
S---------------ELRSTKDA-YLKRRLVDAGNK-----LVSSLTSGEKTHAALVFN
YIDIINGCRSIPN-STRLRDLSCLHALNHIFKTRDRVLKNNAKLSSTSSD----------
---EALDFRDQGFTRPKVLIMVPTKQACVRFVDSIVKISEPDQQENKARFLETFSHDDED
EWQDKPEDFRALFGGNHDEDFRIGLKFTRKTIKYFSGFYNSDIIIGSPLGLMRTITT---
GGG-K------DKKKS-HDADFLSSIELVIMDHTNALQMQNWQHVDYVFSQLNLLPKDSH
GCDFSRVRHWYLDGQAKYLRQTIIFSDYLTPEINALAS-THLHNVAGRVKLVPKYPGAML
SVSSLAL--PFTS-SVPQTFLRVP---SPNPLTDSDARFKFFTTTILAPLVRDARHQR--
-----GILLFIPTYADFARLRNHLSTSSDATSLSFGSVSEYTPVKEVMRARSHFLSGRHA
VLLYSERAHHHFRYRIKGVRKILWYGVPENPIFWTEIIALLGLGA-DKGGE--RH-----
AAAGKGGAKGAIRALFSKWDVLKLERIVGT---------ER-------------------
--------------------------------MGRLINDQGG------------DT----
-----------------------------FDFV---
>XP_007743573_Cladophialophora_psammophila
---------------------MPGYRPRRG-----------G---RPFSK--------GR
TGKKGP-VAEKQYVFKGSRLKETE-------------------DD--ASQDDARSEEDAL
IAA----EEDQSREDKREL--------------QSASEDE---AP------ASNSYALLL
QSLRAGKV--NSEPPRKKRKVLR---SEKN-------ED--TNRS----VTDEEPF-EYR
SAQEDAYEQPLELREEVEADEEHE-----NGHV--ADADS--------ENEEILLRDP--
----FEKHYT-TILEQDFKDAVSQVDQK--QWLITSSTSDSGIR--STALFT-KENPAQV
S---------------GLKSARDS-HLKRRLVDGGTK-----IISSLSSDEKNIAGLVFN
YIDIINGGRNVRN-SMRLRDLSCLHALNHIFKTRDRVLKNNAKLSSLSTA----------
---EALDLRDQGFTRPKVLIVVPTKQACVRFVESIVKISEPDQQENKARFMETFSHEDGD
EWQDKPEDFRQLFGGNHEEDFRIGLKFTRKTIKYFSGFYNSDIIIGSPLGLMRTITA---
GSG-K------DKKKP-QDADFLSSIELVIVDHANALQMQNWQHVDHVFSQLNLLPKDSH
GCDFSRVRHWYLDGQAKYLRQTIVFSDYLTPEINALAS-THLHNVAGRLKLVPTYPGAML
SISSLAL--PFTS-SVPQTFLRIP---SPNPLSESDARFKFFATTILAPLVRDARHQR--
-----GILLFIPTYADFARLRNYLSTSSDTTALSFGSVSEYTPVKEVMRARSHFLSGRHA
LLLYSERAHHHFRYRIKGVRKILWYGVPENPIFWTEIIALLGHATDKKDGQ---------
VRAAKGGAKGVIRALFTKWDVLKLERIVGT---------ER-------------------
--------------------------------VGRLINDHGG------------DA----
-----------------------------FDFV---
>XP_018694522_Fonsecaea_erecta
---------------------MPGHRFRRG-----------G---KPSSK--------AR
TAKRDH-VIEKQNVFQSSRLKETE-------------------DDAAAAKDDTKSEEDAV
VAA----EESEVDEGGQQS--------------QTTSEDE---DN------ATNSYALLL
QSLTAGSD--GSEPPKKKRRLFR---GKDD-------DGHAARET----VTNGEVS-QDQ
SLAMNVNEQPLELQDEVETDEEHL-----GGHV--ADLDS--------EDEENLLRDP--
----FEKHYT-TVLEQDLKDAINQVDQK--RWNTSSSTLDSGVR--STILST-KETPSKP
A---------------DLKSIKDA-YLKRRLGNSGSK-----VVSSLSPEEKTMAALVFN
YADMVNGCRNIQN-STHLRDVSCLHALNHIFKTRDRVLRNNAKLTSVSGT----------
---EALDLRDQGFTRPKVLIMVPTKQACVRFVESIARLSEPDQQENKARFLETYSFEDED
EWQDKPEDFRALFGGNHEEDFRIGLKFTRKTIKYFSGFYNSDIIIGSPLGLMRTITT---
PSG-K------DKKKS-PDADFLSSIELVIVDHANALQMQNWQHVDYVFSQLNHIPKDSH
GCDFSRVRHWYLDGQAKYLRQTIVFSDYLTPEINALAS-THLHNIAGRVKLVPTYPGAML
SVPSLAL--PFTS-SVPQTFLRIP---SPNPLTDSDARFRFFTTTVLAPLVRDARHQR--
-----GILLFVPTYVDFARLRNHLSTSSDATSLSFGCISEYTPVKEVMRARSHFLSGRHA
VLLYSERAHHHFRYRIKGVRKILWYGVPENPIFWTEIIALLGLGA-DKDAA--RH-----
-AGGTGGAKGVVRALFSKWDVLKLERIVGT---------ER-------------------
--------------------------------VGRLINDQWG------------DT----
-----------------------------FDFV---
>XP_022510599_Fonsecaea_monophora
---------------------MPGYRPRRG-----------G---RPPVK--------GR
AGKKAS-VVEKQDFFQSSRLKETE-------------------DD--ASQDEPRSVEDAL
YAA----EEDESEGDNLQP--------------PTDSEDE---TP------APNSYALLL
QSLSARKD--KSEPPRKKRRLSR---SQEN-------GEHSAKRT----VSDGEPL-QNQ
SSQANEDEQPPELLEGAQTDEEYL-----EADV--ADADS--------EDEETLLRDP--
----FEKHYT-TVSEQDFKAAIKQVDQK--QWDSSSSRSDSGVR--STVLFA-TQYPAKV
N---------------GLNSTKDA-YLKRRLVDNGDK-----VMSSLSSEEKNVAACVFN
YVDIINGCRSIQN-SSRLRDVSCLHALNHIFKTRDRVLKNNAKLSSASNT----------
---EALDLRDQGFTRPKVLIIVPTKQACVRFVESIVKLSEPDQQENKSRFLETYSHQDEA
EWQDKPEDFRALFGGNHEEDFRVGLKFTRKTIKYFSGFYNSDIIFGSPLGLMRTITT---
GGG-K------DKKKS-HDADFLSSIELVIMDHTNALQMQNWQHVDYVFSQLNLLPKDSH
GCDFSRVRHWYLDGQAKYLRQTIILSDYLTPEINALVS-THLHNVAGRVKLVPTYPGAML
SVSSLAL--PFTS-SIPQTFLRIP---SPNPLSDSDARFKFFTTTILAPLVRDARHQQ--
-----GVLLFIPTYADFARVRNYLSTSSDATALSFGSISEYTPVKEVMRARSHFLSGRHA
VLLYSERAHHHFRYRIKGVRKILWYGVPENPIFWAEIIALLGLGT-DTN----RA-----
PHASKGGAKGVVRALFSKWDVLKLERIVGT---------ER-------------------
--------------------------------VGRLINDQGG------------DT----
-----------------------------FDFV---
>XP_016632395_Fonsecaea_multimorphosa
---------------------MPGYRPRRG-----------G---KPSSK--------GR
VGKRGP-VVEKQNVFQTSRLKETE-------------------DD--ASQGDAKNEEDAL
SAT----EESGLEEDEQQF--------------QSASEDE---SH------APDSYALLL
QSLTSGKE--NSEPPRKKRRLLR---SEYS-------NGRTPGRTAGEAVTHGELS-RTQ
SPEMEANEQRLGLQEEVETDEEYS-----GGPA--GDMDS--------EDEPSLLRDP--
----FERHYT-TVLEHDLKEAITRVDQK--QWNTSSSTSDSGVR--STILSTAKGTPATL
S---------------DLKSIKDA-FLKRRLVDGGSK-----AVSSLSLEEKTIAALSFN
YTDIIYGCRSIPN-SAHLRDISCLHALNHIFKTRDRVLRNNAKLSSASST----------
---EALDLRDQGFTRPKVLIMVPTKQACVRFVESIVKLSEPDQQENKARFLETYSLEDEI
EWRDRPEDFRALFGGNHEEDFRIGLKFTRKTIKYFSGFYNSDIIIGSPLGLMRTITT--Q
SGG-K------DKKKSYHDADFLSSIELVIVDHANALQMQNWQHVDFVFSQLNLLPKDSH
GCDFSRVRHWYLDGQAKYLRQTIIFSDYLTPEINALAS-THLHNIAGRVKLVPTYPGAML
SVSSLAL--PFTSGSVPQTFLRIP---SPNPLTDSDARFKFFTTTILAPLVRDARHQR--
-----GILLFVPAYADFARLRNHLSTSSDATSLSFGSISEYTPVKEVMRARSHFLSGRHA
VLLYSERAHHHFRYRIKGVRKILWYGVPENPIFWTEIIALLGLASTDKDGEHQRH-----
-AGGKGGTKGVIRALFSKWDVLKLERIVGT---------ER-------------------
--------------------------------VGKLINDQGG------------DT----
-----------------------------FDFV---
>XP_022500534_Fonsecaea_nubica
---------------------MPGYRPRRG-----------G---KPPVK--------GR
AGKKVS-VVEKQDFFQSSRLKETE-------------------DD--ASQDEPRSVEDAL
YAA----EEDESEGGIIQP--------------GTESEDE---TP------APNSYALLL
QSLSARKD--KSEPPRKKRRLSR---SQEN-------GEHSAKRT----VSDGEPL-QNQ
SSQANEDEQPPELLDGPETDEEHL-----EADV--ADADS--------EDEETLLRDP--
----FEKHYT-TVSEQDFKAAIKQVDQK--QWDTSSSRSDSGVR--STVLFT-TQYPSKV
N---------------ALKSTKDA-YLKRRLVDSGDK-----VMSGLSSEEKNVAACVFN
YVDMINGCRSIQN-SSRLRDVSCLHALNHIFKTRDRVLKNNAKLSSASNT----------
---EALDLRDQGFTRPKVLIIVPTKQACVRFVESIVKLSEPDQQENKARFLETYSHEDED
EWQDKPEDFRALFGGNHEEDFRVGLKFTRKTIKYFSGFYNSDIIFGSPLGLMRTITT---
GGG-K------DKKKS-HDADFLSSIELVIMDHTNALQMQNWQHVDYVFSQLNLLPKDSH
GCDFSRVRHWYLDGQAKYLRQTIILSDYLTPEINALVS-THLHNVAGRVKLVPTYPGAML
SVSSLAL--PFTS-GIPQTFLRIP---SPNPLSDSDARFKFFTTTILAPLVRDARHQR--
-----GILLFIPTYADFARVRNHLSTSSDATALSFGSISEYTPVKEVMRARSHFLSGRHA
VLLYSERAHHHFRYRIKGVRKILWYGVPENPIFWAEIIALLGLGT-DTD----RA-----
PHASKGGAKGVVRALFSKWDVLKLERIVGT---------ER-------------------
--------------------------------VGRLINDQGG------------DT----
-----------------------------FDFV---
>XP_013279792_Fonsecaea_pedrosoi
---------------------MPGYRPRRG-----------G---RPPVK--------GR
AGKKAS-MVEKQDFFQSSRLKETEWVTSNYPFVESCSANTIR-DD--ASQDEPRSVEA--
-AS----EEDESEGDNHQP--------------PTDSEDE---TL------APNSYALLL
QSLSARKD--KSESPRKKRRLSR---SQEN-------GEHSAKST----VSDGEPL-QNQ
SSQANEDEQPPELLEGAQTDEEHL-----EADV--ADADS--------EDEETLLRDP--
----FEKHYT-TVSEQDFKAAIKQVDQK--QWDTSSSRSDSGVR--STVLFT-TQYPANV
N---------------GLKSTKDA-YLKRRLVDNGDK-----VMSSLSSEEKNVAACVFN
YVDIINGCRSIQN-SSRLRDVSCLHALNHIFKTRDRVLKNNAKLSSASNT----------
---EALDLRDQGFTRPKVLIIVPTKQACVRFVESIVKLSEPDQQENKSRFLETYSHQDEA
EWQDKPEDFRALFGGNHEEDFRVGLKFTRKTIKYFSGFYNSDIIFGSPLGLMRTITT---
GGG-K------DKKKS-HDADFLSSIELVIMDHTNALQMQNWQHVDYVFSQLNLLPKDSH
GCDFSRVRHWYLDGQAKYLRQTIILSDYLTPEINALVS-THLHNVAGRVKLVPTYPGAML
SVSSLAL--PFTS-SIPQTFLRVP---SPNPLSDSDARFKFFTTTILAPLVRDARHQQ--
-----GILLFIPTYADFARVRNYLSTSSDATALSFGSISEYTPVKEVMRARSHFLSGRHA
VLLYSERAHHHFRYRIKGVRKILWYGVPENPIFWAEIIALLGLGT-DTD----RA-----
PHAPKGGVKGVVRALFSKWDVLKLERIVGT---------ER-------------------
--------------------------------VGRLINDQGG------------DT----
-----------------------------FDFV---
>XP_007755230_Cladophialophora_yegresii
---------------------MAVSRHRRG-----------G---KPAGR--------GL
GGKRGP-ILRQQGQFKASRLKETA-------------------DE--ETQNGTGSEEDLP
EVA----EQLESDQDE-DV--------------QSVSEDE---TP------TSDSYGLLL
QSLNAAYG--TSEPPRKRRKFVE---SDRT-------GEPVKGED----TKTEQPS-QDQ
KGQAE--EQLLELEDDVEADEE-------AGQA--AEADS--------DDEEVLLRDP--
----FEMHYT-AISEQDLKTAVGQVDNK--QWETSSSVLDLDIR--RTAIRR-RGTPAEM
A---------------ELRSAKDA-YLKRRLGDGGSK-----VLSRLSTEERNLAGSIFN
YVDVLDGCRDLKN-ATRLRDLFCLHALNHVFKTRDRVLKDNAKLAAQS-A----------
---EAPDLRDQGFTRPKVLVIVPTKQACARVVESITKISEPDQQENKARFLETYSRQDED
EWQDKPEDFRALFGGNHEEDFRIGLKFTRKTIKFFSGFYNSDIIIGSPLGLMRTVTT--G
GGG-K------DKKKT-HDADFLSSIEIVIVDHANALQMQNWQHVDYVFSQLNLLPKDSH
GCDFSRVRHWYLDGQAKYLRQTIILTDYLTPEMNALAS-THLHNISGRVKYVPTYPGAML
SVSSLALPLPFTP-PIPQTFLRIP---SPNPLSDSDARFKFFTTTILAPLIRDSRHQR--
-----GILLFVPTYADFARLRNHLSTSSDAVNISFGSLSEYTPVKEVLRARSHFLSGRHA
LLLYSERSHHHFRYRIKGVRKILWYGLPENPIFWAEIIALLGLGG-AKDGDAGR------
---GKARTKGVIRALFSKWDALKLERIVGT---------QR-------------------
--------------------------------VGRLINDRGG------------DT----
-----------------------------FEFV---
>XP_016236856_Exophiala_spinifera
---------------------MPGF---RG-----------GRGRQSGGR--------GR
GGARRP-ATQARDTFQTSRLGQTEYARQPFDSDSVIAATDASRDD--ASQ--EQTSPESL
NGELNE-QGPLSDQDE-TS--------------QSESEDD---GP------SAKSYATLL
QLLSAGRQ--TSGPARKKRKIGD---AAKG-------ELSISNGH-----EGNASSIPAA
EEVPTT----EALDEEVEADEEAE-----DGI---AHAES--------DDEDSLLKDP--
----FENHYS-AVVEQDLKDAAEQVERR--DWQTQTVVIDDDIR--KTITVL-KGRPTPA
N---------------KFRSVKDL-CLKRRLLETGTA-----LASSLSSDEKDLASAMFN
YTDVIDGNRTLRN-SSQLRDLSALHALNHVFKTRDRILKNNAKLS-SS-S----------
---ETLDLRDQGFTRPKVLIIVPTKQACVRFVDSIVKLCEPDQQENKSRFLETFSHEDIE
EWPDKPEDFRALFGGNHEEDFRIGLKFTRKTIKYFSGFYNSDVIIGSPLGLMRTITT--G
GGGGRTKDGVKNKKTA-HDADFLSSIEVVVMDHANALQMQNWQHVEYVFSQLNLLPKDSH
GCDFSRVRHWYLDGRARYLRQTIILSDFLTPEINSLAS-SRLSNVAGRVKYLPTYPGAML
GVNSIL---PVS---VPQTFLRVD---SPSPLADADSRFKFFTTTVLPPLVRHAKTHK--
-----GTLLYATSYADFVRLRNHLSTAPDATNLSFGTVSEYTPVKDVLRARSHFLSGRHA
LLLYSERAHHHFRYRLKGVRRVIFYNVPENPLFWTEVVGLLGLAM-DADFESGRG---KT
STTTTTTTKGAVRALFSKWDAMKLERIVGT---------ER-------------------
--------------------------------VGRLIHDRGG------------DT----
-----------------------------FDFV---
>XP_016258919_Exophiala_oligosperma
---------------------MPVFRGGRG-----------GRGRQSGGR--------GR
GGARRP-ATQLRDTFQTSRLGQTE-------------------DV--ASQ--GLSSAESI
DGDINESEGP-SEEVG-AS--------------QSGSEDE---SP------STNSYATLL
HSLSTGRQ--NSEPAKKKRKIED---GTKQ-------ESSIADDH-----LDGTASTPKT
EEVSAT----EVLDEEVEADEEGD-----DPA---TNADS--------DDEDSLLKDP--
----FERHYS-AVVEQDLKDAAQRVEQK--DWQSQAVLIGDDVR--KTTTSL-KDRPIPA
T---------------KFRGFKDL-RLKRRLLETGTM-----LASSLSSDEKDLANAMFN
YTDIVDGNRTLKN-SSRLREISALHALNHVFKTRDRILKNNAKIS-SS-S----------
---ETLDLRDQGFTRPKVLIIVPTKQACVRLVDSVVKFCEPDQQENKSRFLETYSHEDGD
EWADKPDDFRALFGGNHEEDFRIGLKFTRKTIKYFSGFYNSDIIVGSPLGLMRTITTGGG
GGGGPNKDG--NKKKA-HDADFLSSIEVVVVDHANALQMQNWQHVDYVFSQLNLLPKESH
GCDFSRVRHWYLDGQAKYLRQTVILSDFLTPEVNSLAT-SHLFNVAGRVKYLPTYPGAML
GVNSIL---PVS---VPQTFLRVD---SPNPLADADGRFKFFTTTILPPLVRNAKAQK--
-----GTLLYTTSYADFVRLRNHLATSPDAANLSFGSVSEYSPVKEVLRARSHFLSGRHA
LLLYSERAHHHFRYRIKGVRRVIFYNVPENPVFWTDVVGLLGITM-DADTKGGGGGGRGT
SGNSTTRTKGAVRALFSKWDAMKLERIVGT---------ER-------------------
--------------------------------VGRLIHDRGG------------DT----
-----------------------------FDFV---
>XP_013312122_Exophiala_xenobiotica
---------------------MPGYRPFRG-----------G---NRGGR--------GR
GRGRGR-ATEQRHVFQTSRLRETE-------------------DD--DTQNDGRLPDETL
DVE----DGL-SGEDE-DV--------------QSISEDE-DRTT------AANSYVTLL
QSLNAGQNSANSEPARKKRRLAE---KNAQ-------SEHYETQE-----IPGNSAPTQN
KKTMTTDDDPQESDGEVEADEEEH-----SPA---ADADS--------EDEDILLKDP--
----FEKHYS-AVTEQDLKDAAKVVDQK--DWQTQTSTLQDDIR--RSSTSL-KSHPTSL
N---------------PIRRTKDL-FLKNRLLEAASK-----LIPTLLSDEKELAGAIFN
HADIIYSNRTLRN-SARLRDISTLHALNHVFKTRDRVLKNNAKLSGSS-T----------
---ESLDLRDQGFTRPKVLIIVPTKQACVRFVDSIVNLSEPDQQENKSRFLDTFSYDDSD
EWADKPEDFRALFGGNHEEDFRIGLKFTRKTIKYFSGFYNSDIIIGSPLGLMRTITT--G
GGGGK------DKKKA-HDADFLSSIEMVIMDHANALQMQNWQHVDYVFSQLNLLPKDSH
GCDFSRVRHWYLDGQAQYLRQTIVFSDFLTPEINALAN-AHLFNIAGRVKYVPTYPGAML
SVSSVL---PVS--NVAQTFLRIP---STNPLADADTRFKYFTTTILPPLVRAARHQK--
-----GILLYVTSYADFVRLRNHLSTTPDATNLSFGSVSEYTPVKEVARARSHFLSGRYA
LLLYSERAHHHFRYRLRGVRKVVFYSVPENPIFWTEIIGLLGLGL-DTETAKGNM-----
--------KGAVRALFSKWDAMKLERIVGT---------ER-------------------
--------------------------------VGRLIHDRAG------------DT----
-----------------------------FDFV---
>XP_007726500_Capronia_coronata
---------------------MPGQRPRRG-----------G---KPSGPSRGGSRGGSR
GGKRGP-VPRKHDAFSFSRLNEPE-------------------VD--PALNDQDVDDESL
GGE----EEEHSESEP-DV--------------ESASEDE---AP------L-NSYATLL
HSLNTARE--DGEPVRKRRRLTDGT-TESK-------QKET---A----IQEDIGTPHDT
ALDAGTEDQTVELDEEVEADEELE-----DGAAAEAEAES--------EDEDGILKDP--
----FERHYT-AVSEQELKDAAKQVDDR--QWETYSSTMEADVR--RTLFSR-KGEVAPG
T---------------AVKSVKDL-CLKRRLIESGSR-----LLSSLSPEEKNLAGPLFN
YVDILSGCRTLKN-ASQLRDLSCLHALNHIFKTRDRVLKNNAKLSAQSDA----------
---EALDVRDQGFTRPKVLVIVPTKQACVRFVDSIVKLSEPDQQENKGRFMETFSQDDTD
EWLDKPADFRELFGGNHDEDFRIGLKFTRKTIKYFSGFYNSDIIFGSPLGLMRTITT--G
GGGKK------DKKKA-HDADFLSSIELVIMDHANALQMQNWQHVEYVFSQLNLLPKDSH
GCDFSRVRHWYLDGQAKYLRQTIIFSDYLTPEINALAS-THLHNIAGRVKLVPTYAGAML
SISSLL---PS---TVHQTFLRIP---SPNPLQDSDVRFKFFTTTILPALARDSRHQK--
-----GVLLFAPSYADFVRLRNYLSTSPDATSLSFGSLSEYTPVRDVMRARSHFLSGRHS
MLLYSERAHHHFRYRIKGVRKIVFYGVPENPLFWAEIISFLNLPS-GN-SAQNES-----
AKAAQVNSKGAVRALFSKWDALKLERIVGT---------ER-------------------
--------------------------------VGRLIHDRAG------------DT----
-----------------------------FDFV---
>XP_007736565_Capronia_epimyces
---------------------MPSHRPRRA-----------A---KPSGQ----HRGGNR
GGKRGF-ALQKRDAFRTSRLREAE-------------------VS--PAPNGPDIGDESS
EGE----HDDQLESDQ-DI--------------QSASEDE---TP------S-NSYATLL
QSLNTVKE--GGGPVRKKRKIADGG-TAR---------KHV---S----AAEGLPT-DDQ
DLDAEAEEQISELNEDPEADEELE-----GGLA--AEDDS--------EDDDSLLRDP--
----FEKHYT-ALTEQELKNVAKQVDGK--EWQTQASPLETDIR--RTILSR-KGEATTS
S---------------TVKSAKDL-FLKHRLLESGSR-----LVASLSSEEKALAGSLSN
YVDILSGCRTVKN-AGKLRDLTCLHALNHVFKTRDRVLKNNAKLSAQSDA----------
---ETLDVRDQGFTRPKVLIIVPTKQACVRFVESIVKLSEPEQQENKARFVDTFSLEDSD
EWLDKPEDFRELFGGNHDEDFRIGLKFTRKTIKYFSGFYNSDIIFGSPLGLMRTITT--G
GGGKK------DKKKA-HDADFLSSIEVVIVDHANALQMQNWQHVEYVFSQLNLLPKDSH
GCDFSRVRHWYLDGQAKYLRQTVVFADYLTPEINALAS-SHLHNMAGRVKLVPTYPGAML
SVSSLL---PF---TVHQTFLRIP---SPHPLQDPDARFKFFATTVLPPLVRESRHQK--
-----GILLFAPSYADFVRLRNYLSTSPDATSLSYGSISEYTPVRDVMRARSHFLSARHA
LLLYSERAHHHFRYRLKGVRKIVFYGVPENPLFWPELISLLGLAT-ANDPTTTQA-----
GKPADVNLKRAVRALFSKWDALKLERIVGS---------DR-------------------
--------------------------------VGRLLHDRAG------------DT----
-----------------------------FDFV---
>XP_009157285_Exophiala_dermatitidis
---------------------MPAHRPRRG-----------A---KSSGP----KRG---
GGKRGP-APQGRNAFRTSRLNEEE-------------------VE--PVPDGADGADEPM
HSE----EEEVVEAEE-DA--------------QSASEDE---TP------A-NFYATLL
QSLNPGKE--ESEPSRKRRKIDARG-NRRD-------EEHTQRRS----SVEEVP---DN
ASDDGAEDPQPELNEDVEADEELR-----DGVA--GEADS--------EDEDALLQDP--
----FEKHYT-AVTEQQLKVAARQIDAK--EWQTQSSALGGDVR--RTILSR-NGTPAAV
P---------------GMKSPADL-FLKRRLLEAGAQ-----LVSCLSSEEKSVAGALFN
YVDVLSGCRTLKN-AGKLRDLSCLHALNHVFKTRDRVLKNNARLSAQTDG----------
---ETPDLRDQGFTRPKVLIVVPTKQACVRFVDSIVKLTEPEQQENKSRFLETFSHEDPD
EWLDKPEDFRELFGGNHEEDFRIGLKFTRKTIKYFSGFYNSDIIFGSPLGLMRTITT--G
GGGKK------DKKKA-HDADFLSSIEVVIVDHANALQMQNWQHVEYVFSQLNLLPKDSH
GCDFSRVRHWYLDGQAKYLRQTVIFSDYLTPEINALAS-THLHNVAGRVKFVPTYPGAIL
SISSLL---PF---TIHQTFLRIP---SPNPLQDSDVRFQFFTTTILPPLVRDSRHQK--
-----GVLLFVPTYADFVRLRNYLSTSSDATSLSFGSLSEYTPVRDVMRARSHFLSGRHA
LLLYSERAHHHFRYRIKGVRKIIFYGVPENPLFWPEIISLLGLAS-GN-AAAAQG-----
AKATEINPKGAVRALFSKWDALKLERIVGT---------ER-------------------
--------------------------------VGRLLHDRAG------------DT----
-----------------------------FDFV---
>XP_013263804_Exophiala_aquamarina
---------------------MPGYRPRRG-GA-----RGGAAMTQRARR--------GK
APMHAR------NAFQTSRLKEQE-------------------DG--SIHGDSGSEE---
-------EEEEEEEEEEGLSDKEDLDNVNQQSDRSNSEDE-DGEDKP----APNSYLTLL
QSLNSRTN--GGEPASKKRKIESAL-HSRK-------SAMKSRTP----TDGSHVEVEDP
TEVLEPAEEGKQYREE---NKKLE-----DGIE--DDVDS--------EDEEHILIDP--
----FEQHYA-SVTEQATKDAANQVDGK--DYQVQSSTSESEIR--TTRFIR-KGTTSKI
R---------------VVKSAKDL-LLKHRLRETGTN-----AVSTLSSDQKAVAADIFN
YNDVVYGCRNLEN-ATQLRDMSCLHALNHVFKTRDRILKNNTKLSTNSGS----------
---EALDLRDQGFTRPKVLIIVPTKQACIRFVDSIVKLSEPDQQENKARFLETFSHEDND
EWLDKPEDFRQLFGGNHEEDFRIGLKFTRKTIKYFSGFYNSDIIIGSPLGLMRTIST---
GGGGK------DKKKT-HDADFLSSIEVLIVDHANALQMQNWQHVDYVFLQLNLLPKDSH
GCDFSRVRHWYLDGQAKYLRQTVIISDYMTPEINALAS-AHLYNISGRVKYQPTYPGTML
SVSSFL---PT---AIPQTFLRFP---SATALQDSDARFKTFTTTILPPILRDPKHQK--
-----GILLFVPTYVDFVRLRNYLSTSADATNLSFGSVSEYTPRKDVLRARSYFLNGRHS
LLLYTERAHHHFRYRLKGVRRVVFYGVPENPIFWGELVGLLGLVSVGIWKSKSKP----D
GADAAVVKKGAVRALFSKWDAMKLERVVGT---------ER-------------------
--------------------------------VARLLNDRGG------------DV----
-----------------------------FDFV---
>XP_016222909_Exophiala_mesophila
---------------------MHGGHSRRGRGASTTRGRGHGASGRRQFR--------GR
GRGRGRGQSSHHQSFQFSRLNEEE-------------------DG-------SGGEESLG
-------EESEDEETAHGLA-------------HADEEEE-ASESEPEQVLPTHSYQTLL
QTLNTSKR--TSEPARKKRKLEPDT-STTKVIPLEVGGTDASDTP----SNG--------
----DEAETARALNEEIEADEETE-----DAVD--ASIDS--------DDEEVMFRDP--
----FEKHYS-AATEKEIKEAAGQVESK--AWQTTSSTSESGLR--VARF-R-PDAPTKS
S---------------IIKSPKDM-FLKQRILGTGTK-----VFTSLKSDEKYLAAAVFG
YDDVLHGCRDVQN-TSRLRDLSCLHALNHVFKTRDRVLKNNSKLSAQSNG----------
---EILDLRDQGFTRPKVLIMVPTKQACVRFVDSIVKLSEPDQQENKSRFLETYTQDDSD
EWLDKPEDFRQLFGGNHEEDFRIGLKFTRKTIKYFAGFYNSDIIIGSPLGLMRTITT---
GGGGK------NSKKT-QDADFLSSIEVVIVDHANALQMQNWQHVDYVFSQLNLLPKDSH
GCDFSRVRHWYLDGQAKYLRQTIILSDYLTPEINALAS-THLKNISGRIKLQPEYPGEML
GVSSLV---SI---PVSQTFLRLS---SPSAQGDSDARFKFFTTSVLPPFLRDPKRQK--
-----GTLLFVPTYVDFVRLRNFLSTSSEAANLSFGLISEYASHKEVLRARSHFLSGRHT
LLVYSERAHHHFRYKIRGVKKVIFYGVPENPIFWSEVAKMLDVVREDDKRTKA-------
----------SVRALFSKWDAMKLERIVGT---------QR-------------------
--------------------------------VGRLINDRGG------------DV----
-----------------------------FDFV---
>XP_013277248_Rhinocladiella_mackenziei
---------------------MPRFRPHQG-----------G---RTPGK--------GQ
IGRRGP-NIRKREVFGTSRLRETE-------------------DD--PAQDSSDVEDDGL
NNV----EEPGSGDEQ-DL--------------HSISEDE---AP------ASNSYATLL
QSLNVGKD--NGEPARKKRRIAK---DDNP-------TWATKAKM----SINETPAEDGR
GPDVKAEEQRKELEEDADPDEDPD-----DGPA--EDADS--------EDEAILLRDP--
----FERHYS-AMTEQDLKDATQPGQKN--KWKAQSLTSDSDIR--ITTFSR-TGALSPG
P----------------IKSARDL-FLKKRLVESGMK-----LVSSLSVEEKTLAGPMFN
YVDILNGCRNLKN-THRLRELSCLHALNHVFKTRDRVLKNNARLRAQSNA----------
---ESLDLRDQGFTRPKVLIMVPTKQACVRFVDSIVELSKPDQQENKARFLETFSHEDDD
EWLDKPEDFQELFGGNHEEEFRIGLKFTRKTVKYFSGFYNSDIIIGSPLGLMRTITT--G
GGG-K------DKKKG-HDADFLSSIEVVIVDHANALQMQNWQHVDYVFSRLNHLPQDSH
GCDFSRVRHWYLDGQAKYLRQTVIFSGFLTPEFNALTS-THLHNITGRIRFLPTYPGAVL
SISSHI---PV---SVPQMFLRVL---SPNALQDSDARFKFFTTTVLPTVVSDAPRQK--
-----GTLLYTTSYADFVRLRNYLSTSPDTTNLSFGSISEYTPIRDVMRARSHFLSGRHT
LLLYSERAHHHFRYKLKGVRRIVFYGIPENPVFWIEIVALLGWSM-DGGKANTRE-----
TVGSLNFKKGAVKALFSKWDALKLERVVGT---------ER-------------------
--------------------------------VGRLLYDRAG------------DT----
-----------------------------FEFV---
>XP_018001686_Phialophora_attinorum
------------------------------------------------------------
-------------------MAYSE------------------------------------
---------------------------------------------------TTGSYSSLL
NALRPVN---GAGPNRKRRKLDHHP-ELET-------GESTSPRS--SATYTDHDKTENA
PVAAKTQDVSKDAIEGGDANEA-------------EDAES--------EDGDET-EDP--
----FDRHFS-IPTVKEIQASIAERSRD--KQKPNSKMVGTSLR--KTWLAAPDTQPSSV
-----------------VRKLADI-SLKRRLQHKASE-----LIADLTESESDVAGAIFG
YHDVVVGCRTVTN-SSRFRDICVLHALNHAFKTRDRVLKNTAKLS-QSDD----------
---DQQEYRDQGFTRPKVLIMLPTKQSCVRFIDAIVRYSEPEQQENKARFLETFSRDDTE
EWSEKPEDFQELFGGNHEEDFRIGLKFTRKTIKYFSGFYNSDIILCSPLGLFRAISS---
-GGSK------DEKKA-PDAGFLSSIEIAIIDHASALQMQNWQHVESAFSELNGIPKESH
GCDYRRVREWYLDGLSKYMQQTIILSAYLTPEINALAS-SRLHNIAGMIKYVPLYEGSML
DVTNSV---PI---PVSQTFLRFD---SPTASKDSDARFKYFCASIIPQIAKD-KGSK--
-----GVLVYVPTYADFTRVRNHLTNSLESTSISFGCVSEYTSVKDTARARSHLLSGRNT
ILLYTERAHHHFRYKIKGVRKVIFYGPPENPIFWNEIVAMLGINRDLIDGSVNGG-----
--------KGSARAMFSKWDVLKLERIVGT---------DR-------------------
--------------------------------VGRLISDGAG------------DV----
-----------------------------FDFV---
>NP_588547_Schizosaccharomyces_pombe
------------------------------------------------------------
------------------------------------------------------------
----------------MAI--------------ESDLDGASMDELAG------KSYEALL
YLMNKNKK--RKPE-KK-------------------------------DDKEKSSKKVQK
KNKVIESLNEMEVEMEDENENENDEQEAIQYYINVESQDADETLHQEAQDSS---EDP--
----FHQHFDYDDSEVIKNSIAAYDEGKLCKSIEESKLGVSQSFFPD----VTKRLPCSC
LS--------------EIKNIDDL-GLKQRILDSYKK---QKPSGQLTSMQIELAKAMFN
YQDVFFTNMSMKS-HKLGTSLLALHALNHVFKTRDRVLKNSARISQNPEL----------
------EFRDQGYTRPKVLILLPTRNSAFEFINLLISYSGTNQVENRKRFDNEFSIEKEV
ISEKKPEDFRYLFSGNTDDMFRLGVKFTRKTVKLFSQFYNSDIIVASPLGL-RLAIGNK-
-----------GDKK--RDLDYLSSIEIAMVDQAHALVMQNWEHIECIFDELNGLPKEAH
GCDFSRVRPWYLDQQARYMRQTILFSQYNNLDINSFFS-HYMSNIAGKVKFRSLL---HG
VLNRLGY-------KVTQTFVRIS---VDSIIKVPDARFSYFTGSILVQLKKYS--QS--
-----GILVYIPSYFDFVRVRNYMDEE---G-INYSAISEYSSVSDMTRARNLFYQGRTN
IMLYTERAHHFRRFDFRGVKAVVMYGPPTNPQFYVELVRMPMRTI---------------
SEGNLDSDAAKCRIMYTKFDSICLEGIVGY---------QR-------------------
--------------------------------VSNMCHGKH-------------EV----
-----------------------------FEFL---
```
