## Supplementary material for "Coding Sequence Insertions in Fungal Genomes are Intrinsically Disordered and can Impart Functionally-Important Properties on the Host Protein": MAFFT_MSAs: XP_711083.1_blasthits_MAFFT.txt

```
>XP_713663_Candida_albicans
-------------------------------------MSGTGRGKGGKGLGKGGAKRHRK
ILRDNIQGITKPAIRRLARRGGVKRISALIYEEVRVVLKQFLENVIRDAVTYTEHAKRKT
VTSLDVVYALKRQGRTLYGFGG
>XP_002422193_Candida_dubliniensis
-------------------------------------MSGTGRGKGGKGLGKGGAKRHRK
ILRDNIQGITKPAIRRLARRGGVKRISALIYEEVRVVLKQFLENVIRDAVTYTEHAKRKT
VTSLDVVYALKRQGRTLYGFGG
>XP_002550435_Candida_tropicalis
-------------------------------------MSGTGRGKGGKGLGKGGAKRHRK
ILRDNIQGITKPAIRRLARRGGVKRISALIYEEVRVVLKQFLENVIRDAVTYTEHAKRKT
VTSLDVVYALKRQGRTLYGFGG
>XP_003869310_Candida_orthopsilosis
-------------------------------------MS--GRGKGGKGLGKGGAKRHRK
ILRDNIQGITKPAIRRLARRGGVKRISALIYEEVRIVLKQFLENVIRDAVTYTEHAKRKT
VTSLDVVYALKRQGRTLYGFGG
>XP_001525520_Lodderomyces_elongisporus
-------------------------------------MS--GRGKGGKGLGKGGAKRHRK
ILRDNIQGITKPAIRRLARRGGVKRISALIYEEIRVVLKQFLENVIRDAVTYTEHAKRKT
VTSLDVVYALKRQGRTLYGFGG
>XP_007373588_Spathaspora_passalidarum
-------------------------------------MS--GRGKGGKGLGKGGAKRHRK
ILRDNIQGITKPAIRRLARRGGVKRISALIYEEVRVVLKQFLENVIRDAVTYTEHAKRKT
VTSLDVVYALKRQGRTLYGFGG
>XP_043048628_Scheffersomyces_spartinae
-------------------------------------MS--GRGKGGKGLGKGGAKRHRK
ILRDNIQGITKPAIRRLARRGGVKRISALIYEEVRIVLKQFLESVIRDAVTYTEHAKRKT
VTSLDVVYALKRQGRTLYGFGG
>XP_001385816_Scheffersomyces_stipitis
-------------------------------------MS--GRGKGGKGLGKGGAKRHRK
ILRDNIQGITKPAIRRLARRGGVKRISALIYEEVRVVLKSFLENVIRDAVTYTEHAKRKT
VTSLDVVYALKRQGRTLYGFGG
>XP_020066356_Suhomyces_tanzawaensis
-------------------------------------MS--GRGKGGKGLGKGGAKRHRK
ILRDNIQGITKPAIRRLARRGGVKRISALIYEEVRVVLKSFLENVIRDAVTYTEHAKRKT
VTALDVVYALKRQGRTLYGFGG
>XP_020076662_Hyphopichia_burtonii
-------------------------------------MS--GRGKGGKGLGKGGAKRHRK
ILRDNIQGITKPAIRRLARRGGVKRISALIYEEVRGVLKSFLENVIRDAVTYTEHAKRKT
VTSLDVVYALKRQGRTLYGFGG
>XP_015469089_Debaryomyces_fabryi
-------------------------------------MS--GRGKGGKGLGKGGAKRHRK
ILRDNIQGITKPAIRRLARRGGVKRISGLIYEEVRGVLKTFLENVIRDAVTYTEHAKRKT
VTSLDVVYALKRQGRTLYGFGG
>XP_459026_Debaryomyces_hansenii
-------------------------------------MS--GRGKGGKGLGKGGAKRHRK
ILRDNIQGITKPAIRRLARRGGVKRISGLIYEEVRGVLKTFLENVIRDAVTYTEHAKRKT
VTSLDVVYALKRQGRTLYGFGG
>XP_006689918_Yamadazyma_tenuis
-------------------------------------MS--GRGKGGKGLGKGGAKRHRK
ILRDNIQGITKPAIRRLARRGGVKRISALIYEEVRAVLKSFLENVIRDAVTYTEHAKRKT
VTSLDVVYALKRQGRTLYGFGG
>XP_001482854_Meyerozyma_guilliermondii
-------------------------------------MS--GRGKGGKGLGKGGAKRHRK
ILRDNIQGITKPAIRRLARRGGVKRISALIYEEVRGVLKTFLENVIRDAVTYTEHAKRKT
VTSLDVVYALKRQGRTLYGFGG
>XP_018712416_Metschnikowia_bicuspidata
-------------------------------------MS--GRGKGGKGLGKGGAKRHRK
ILRDNIQGITKPAIRRLARRGGVKRISALIYEEVRGVLKSFLENVIRDAVTYTEHAKRKT
VTSLDVVYALKRQGRTLYGFGG
>XP_002617947_Clavispora_lusitaniae
-------------------------------------MS--GRGKGGKGLGKGGAKRHRK
ILRDNIQGITKPAIRRLARRGGVKRISALIYEEVRGVLKSFLENVIRDAVTYTEHAKRKT
VTSLDVVYALKRQGRTLYGFGG
>XP_025343781_Candida_haemuloni
-------------------------------------MS--GRGKGGKGLGKGGAKRHRK
ILRDNIQGITKPAIRRLARRGGVKRISALIYEEVRGVLKSFLENVIRDAVTYTEHAKRKT
VTSLDVVYALKRQGRTLYGFGG
>XP_024715277_Candida_pseudohaemulonis
-------------------------------------MS--GRGKGGKGLGKGGAKRHRK
ILRDNIQGITKPAIRRLARRGGVKRISALIYEEVRGVLKSFLENVIRDAVTYTEHAKRKT
VTSLDVVYALKRQGRTLYGFGG
>XP_025339153_Candida_duobushaemulonis
-------------------------------------MS--GRGKGGKGLGKGGAKRHRK
ILRDNIQGITKPAIRRLARRGGVKRISALIYEEVRGVLKSFLENVIRDAVTYTEHAKRKT
VTSLDVVYALKRQGRTLYGFGG
>XP_028890674_Candida_auris
-------------------------------------MS--GRGKGGKGLGKGGAKRHRK
ILRDNIQGITKPAIRRLARRGGVKRISALIYEEVRGVLKSFLENVIRDAVTYTEHAKRKT
VTSLDVVYALKRQGRTLYGFGG
>NP_014368_Saccharomyces_cerevisiae
-------------------------------------MS--GRGKGGKGLGKGGAKRHRK
ILRDNIQGITKPAIRRLARRGGVKRISGLIYEEVRAVLKSFLESVIRDSVTYTEHAKRKT
VTSLDVVYALKRQGRTLYGFGG
>XP_018223567_Saccharomyces_eubayanus
-------------------------------------MS--GRGKGGKGLGKGGAKRHRK
ILRDNIQGITKPAIRRLARRGGVKRISGLIYEEVRAVLKSFLESVIRDSVTYTEHAKRKT
VTSLDVVYALKRQGRTLYGFGG
>XP_033768906_Saccharomyces_paradoxus
-------------------------------------MS--GRGKGGKGLGKGGAKRHRK
ILRDNIQGITKPAIRRLARRGGVKRISGLIYEEVRAVLKSFLESVIRDSVTYTEHAKRKT
VTSLDVVYALKRQGRTLYGFGG
>XP_003677610_Naumovozyma_castellii
-------------------------------------MS--GRGKGGKGLGKGGAKRHRK
ILRDNIQGITKPAIRRLARRGGVKRISGLIYEEVRAVLKSFLESVIRDAVTYTEHAKRKT
VTSLDVVYALKRQGRTLYGFGG
>XP_003671178_Naumovozyma_dairenensis
-------------------------------------MS--GRGKGGKGLGKGGAKRHRK
ILRDNIQGITKPAIRRLARRGGVKRISGLIYEEVRAVLKTFLESVIRDAVTYTEHAKRKT
VTSLDVVYALKRQGRTLYGFGG
>XP_003959331_Kazachstania_africana
-------------------------------------MS--GRGKGGKGLGKGGAKRHRK
ILRDNIQGITKPAIRRLARRGGVKRISGLIYEEVRAVLKQFLESVIRDAVTYTEHAKRKT
VTSLDVVYALKRQGRTLYGFGG
>XP_022466433_Kazachstania_naganishii
-------------------------------------MS--GRGKGGKGLGKGGAKRHRK
ILRDNIQGITKPAIRRLARRGGVKRISGLIYEEVRAVLKTFLESVIRDAVTYTEHAKRKT
VTSLDVVYALKRQGRTLYGFGG
>XP_449638_Candida_glabrata
-------------------------------------MS--GRGKGGKGLGKGGAKRHRK
ILRDNIQGITKPAIRRLARRGGVKRISGLIYEEVRAVLKSFLESVIRDAVTYTEHAKRKT
VTSLDVVYALKRQGRTLYGFGG
>XP_004181142_Tetrapisispora_blattae
-------------------------------------MS--GRGKGGKGLGKGGAKRHRK
ILRDNIQGITKPAIRRLARRGGVKRISGLIYEEVRAVLKSFLESVIRDAVTYTEHAKRKT
VTSLDVVYALKRQGRTLYGFGG
>XP_003686349_Tetrapisispora_phaffii
-------------------------------------MS--GRGKGGKGLGKGGAKRHRK
ILRDNIQGITKPAIRRLARRGGVKRISGLIYEEVRAVLKTFLESVIRDAVTYTEHAKRKT
VTSLDVVYALKRQGRTLYGFGG
>XP_001647160_Vanderwaltozyma_polyspora
-------------------------------------MS--GRGKGGKGLGKGGAKRHRK
ILRDNIQGITKPAIRRLARRGGVKRISGLIYEEVRAVLKSFLESVIRDAVTYTEHAKRKT
VTSLDVVYALKRQGRTLYGFGG
>XP_003682807_Torulaspora_delbrueckii
-------------------------------------MS--GRGKGGKGLGKGGAKRHRK
ILRDNIQGITKPAIRRLARRGGVKRISGLIYEEVRAVLKTFLESVIRDAVTYTEHAKRKT
VTSLDVVYALKRQGRTLYGFGG
>XP_037144211_Zygotorulaspora_mrakii
-------------------------------------MS--GRGKGGKGLGKGGAKRHRK
ILRDNIQGITKPAIRRLARRGGVKRISGLIYEEVRAVLKTFLESVIRDAVTYTEHAKRKT
VTSLDVVYALKRQGRTLYGFGG
>XP_002494579_Zygosaccharomyces_rouxii
-------------------------------------MS--GRGKGGKGLGKGGAKRHRK
ILRDNIQGITKPAIRRLARRGGVKRISGLIYEEVRAVLKTFLESVIRDAVTYTEHAKRKT
VTSLDVVYALKRQGRTLYGFGG
>XP_003646886_Eremothecium_cymbalariae
-------------------------------------MS--GRGKGGKGLGKGGAKRHRK
ILRDNIQGITKPAIRRLARRGGVKRISGLIYEDVRSVLKSFLESVIRDAVTYTEHAKRKT
VTSLDVVYALKRQGRTLYGFGG
>NP_984872_Eremothecium_gossypii
-------------------------------------MS--GRGKGGKGLGKGGAKRHRK
ILRDNIQGITKPAIRRLARRGGVKRISGLIYEDVRAVLKSFLESVIRDAVTYTEHAKRKT
VTSLDVVYALKRQGRTLYGFGG
>XP_454743_Kluyveromyces_lactis
-------------------------------------MS--GRGKGGKGLGKGGAKRHRK
ILRDNIQGITKPAIRRLARRGGVKRISGLIYEEVRNVLKTFLESVIRDAVTYTEHAKRKT
VTSLDVVYALKRQGRTLYGFGG
>XP_022678172_Kluyveromyces_marxianus
-------------------------------------MS--GRGKGGKGLGKGGAKRHRK
ILRDNIQGITKPAIRRLARRGGVKRISGLIYEEVRNVLKTFLESVIRDAVTYTEHAKRKT
VTSLDVVYALKRQGRTLYGFGG
>XP_022630151_Lachancea_lanzarotensis
-------------------------------------MS--GRGKGGKGLGKGGAKRHRK
ILRDNIQGITKPAIRRLARRGGVKRISGLIYEEVRAVLKSFLESVIRDAVTYTEHAKRKT
VTSLDVVYALKRQGRTLYGFGG
>XP_002555740_Lachancea_thermotolerans
-------------------------------------MS--GRGKGGKGLGKGGAKRHRK
ILRDNIQGITKPAIRRLARRGGVKRISGLIYEEVRAVLKSFLESVIRDAVTYTEHAKRKT
VTSLDVVYALKRQGRTLYGFGG
>XP_020052891_Aspergillus_aculeatus
-------------------------------------MT--GRGKGGKGLGKGGAKRHRK
ILRDNIQGITKPAIRRLARRGGVKRISAMIYEETRGVLKSFLESVIRDAVTYTEHAKRKT
VTSLDVVYALKRQGRTLYGFGG
>XP_001275769_Aspergillus_clavatus
-------------------------------------MT--GRGKGGKGLGKGGAKRHRK
ILRDNIQGITKPAIRRLARRGGVKRISAMIYEETRGVLKSFLESVIRDAVTYTEHAKRKT
VTSLDVVYALKRQGRTLYGFGG
>XP_001260844_Aspergillus_fischeri
-------------------------------------MT--GRGKGGKGLGKGGAKRHRK
ILRDNIQGITKPAIRRLARRGGVKRISAMIYEETRGVLKSFLESVIRDAVTYTEHAKRKT
VTSLDVVYALKRQGRTLYGFGG
>XP_041145302_Aspergillus_flavus
-------------------------------------MS--GRGKGGKGLGKGGAKRHRK
ILRDNIQGITKPAIRRLARRGGVKRISAMIYEETRGVLKSFLESVIRDAVTYTEHAKRKT
VTSLDVVYALKRQGRTLYGFGG
>XP_755719_Aspergillus_fumigatus
MGWMHVTPCYCLKANASSVQYPVSIHLDTDSHYAIFVSFEVNSGKGGKGLGKGGAKRHRK
ILRDNIQGITKPAIRRLARRGGVKRISAMIYEETRGVLKSFLESVIRDAVTYTEHAKRKT
VTSLDVVYALKRQGRTLYGFGG
>XP_658338_Aspergillus_nidulans
-------------------------------------------------MSGRGAKRHRK
ILRDNIQGITKPAIRRLARRGGVKRISAMIYEETRGVLKTFLEGVIRDAVTYTEHAKRKT
VTSLDVVYALKRQGRTLYGFGG
>XP_001399660_Aspergillus_niger
-------------------------------------MT--GRGKGGKGLGKGGAKRHRK
ILRDNIQGITKPAIRRLARRGGVKRISAMIYEETRGVLKSFLESVIRDAVTYTEHAKRKT
VTSLDVVYALKRQGRTLYGFGG
>XP_015412618_Aspergillus_nomiae
-------------------------------------MS--GRGKGGKGLGKGGAKRHRK
ILRDNIQGITKPAIRRLARRGGVKRISAMIYEETRGVLKSFLESVIRDAVTYTEHAKRKT
VTSLDVVYALKRQGRTLYGFGG
>XP_001821677_Aspergillus_oryzae
-------------------------------------MS--GRGKGGKGLGKGGAKRHRK
ILRDNIQGITKPAIRRLARRGGVKRISAMIYEETRGVLKSFLESVIRDAVTYTEHAKRKT
VTSLDVVYALKRQGRTLYGFGG
>XP_040642826_Aspergillus_ruber
-------------------------------------------------------KRHRK
ILRDNIQGITKPAIRRLARRGGVKRISAMIYEETRGVLKTFLEGVIRDAVTYTEHAKRKT
VTSLDVVYALKRQGRTLYGFGG
>XP_040706631_Aspergillus_sydowii
-----------------------------------------------------GAKRHRK
ILRDNIQGITKPAIRRLARRGGVKRISAMIYEETRGVLKTFLEGVIRDAVTYTEHAKRKT
VTSLDVVYALKRQGRTLYGFGG
>XP_001208735_Aspergillus_terreus
-------------------------------------MT--GRGKGGKGLGKGGAKRHRK
ILRDNIQGITKPAIRRLARRGGVKRISAMIYEETRGVLKSFLESVIRDAVTYTEHAKRKT
VTSLDVVYALKRQGRTLYGFGG
>XP_022485494_Penicillium_arizonense
-------------------------------------MS--GRGKGGKGLGKGGAKRHRK
ILRDNIQGITKPAIRRLARRGGVKRISAMIYEETRGVLKTFLESVIRDAVTYTEHAKRKT
VTSLDVVYALKRQGRTLYGFGG
>XP_014532027_Penicillium_digitatum
-------------------------------------MS--GRGKGGKGLGKGGAKRHRK
ILRDNIQGITKPAIRRLARRGGVKRISAMIYEETRGVLKSFLESVIRDAVTYTEHAKRKT
VTSLDVVYALKRQGRTLYGFGG
>XP_016598640_Penicillium_expansum
-------------------------------------MS--GRGKGGKGLGKGGAKRHRK
ILRDNIQGITKPAIRRLARRGGVKRISAMIYEETRGVLKSFLESVIRDAVTYTEHAKRKT
VTSLDVVYALKRQGRTLYGFGG
>XP_040646949_Penicillium_griseofulvum
-------------------------------------MS--GRGKGGKGLGKGGAKRHRK
ILRDNIQGITKPAIRRLARRGGVKRISAMIYEETRGVLKSFLESVIRDAVTYTEHAKRKT
VTSLDVVYALKRQGRTLYGFGG
>XP_038928349_Penicillium_roqueforti
-----------------------------MSGQPVMVMPLSTRGKGGKGLGKGGAKRHRK
ILRDNIQGITKPAIRRLARRGGVKRISAMIYEETRGVLKSFLESVIRDAVTYTEHAKRKT
VTSLDVVYALKRQGRTLYGFGG
>XP_002558058_Penicillium_rubens
-------------------------------------MS--GRGKGGKGLGKGGAKRHRK
ILRDNIQGITKPAIRRLARRGGVKRISAMIYEETRGVLKTFLESVIRDAVTYTEHAKRKT
VTSLDVVYALKRQGRTLYGFGG
>XP_040817735_Penicillium_solitum
-------------------------------------MS--GRGKGGKGLGKGGAKRHRK
ILRDNIQGITKPAIRRLARRGGVKRISAMIYEETRGVLKSFLESVIRDAVTYTEHAKRKT
VTSLDVVYALKRQGRTLYGFGG
>XP_022581770_Penicilliopsis_zonata
-------------------------------------MT--GRGKGGKGLGKGGAKRHRK
ILRDNIQGITKPAIRRLARRGGVKRISAMIYEETRGVLKSFLESVIRDAVTYTEHAKRKT
VTSLDVVYALKRQGRTLYGFGG
>XP_016622530_Cladophialophora_bantiana
-------------------------------------MT--GRGKGGKGLGKGGAKRHRK
ILRDNIQGITKPAIRRLARRGGVKRISAMIYEETRGVLKSFLESVIRDAVTYTEHAKRKT
VTSLDVVYALKRQGRTLYGFGG
>XP_008722225_Cladophialophora_carrionii
-------------------------------------MT--GRGKGGKGLGKGGAKRHRK
ILRDNIQGITKPAIRRLARRGGVKRISAMIYEETRGVLKSFLESVIRDAVTYTEHAKRKT
VTSLDVVYALKRQGRTLYGFGG
>XP_016244591_Cladophialophora_immunda
-------------------------------------MT--GRGKGGKGLGKGGAKRHRK
ILRDNIQGITKPAIRRLARRGGVKRISAMIYEETRGVLKSFLESVIRDAVTYTEHAKRKT
VTSLDVVYALKRQGRTLYGFGG
>XP_007750515_Cladophialophora_psammophila
-------------------------------------MT--GRGKGGKGLGKGGAKRHRK
ILRDNIQGITKPAIRRLARRGGVKRISAMIYEETRGVLKSFLESVIRDAVTYTEHAKRKT
VTSLDVVYALKRQGRTLYGFGG
>XP_018692406_Fonsecaea_erecta
-------------------------------------MT--GRGKGGKGLGKGGAKRHRK
ILRDNIQGITKPAIRRLARRGGVKRISAMIYEETRGVLKSFLESVIRDAVTYTEHAKRKT
VTSLDVVYALKRQGRTLYGFGG
>XP_022507852_Fonsecaea_monophora
-------------------------------------MT--GRGKGGKGLGKGGAKRHRK
ILRDNIQGITKPAIRRLARRGGVKRISAMIYEETRGVLKSFLESVIRDAVTYTEHAKRKT
VTSLDVVYALKRQGRTLYGFGG
>XP_016629872_Fonsecaea_multimorphosa
-------------------------------------MT--GRGKGGKGLGKGGAKRHRK
ILRDNIQGITKPAIRRLARRGGVKRISAMIYEETRGVLKSFLESVIRDAVTYTEHAKRKT
VTSLDVVYALKRQGRTLYGFGG
>XP_022501841_Fonsecaea_nubica
-------------------------------------MT--GRGKGGKGLGKGGAKRHRK
ILRDNIQGITKPAIRRLARRGGVKRISAMIYEETRGVLKSFLESVIRDAVTYTEHAKRKT
VTSLDVVYALKRQGRTLYGFGG
>XP_013282322_Fonsecaea_pedrosoi
-------------------------------------MT--GRGKGGKGLGKGGAKRHRK
ILRDNIQGITKPAIRRLARRGGVKRISAMIYEETRGVLKSFLESVIRDAVTYTEHAKRKT
VTSLDVVYALKRQGRTLYGFGG
>XP_007752785_Cladophialophora_yegresii
-------------------------------------MT--GRGKGGKGLGKGGAKRHRK
ILRDNIQGITKPAIRRLARRGGVKRISAMIYEETRGVLKSFLESVIRDAVTYTEHAKRKT
VTSLDVVYALKRQGRTLYGFGG
>XP_016236343_Exophiala_spinifera
-------------------------------------MT--GRGKGGKGLGKGGAKRHRK
ILRDNIQGITKPAIRRLARRGGVKRISAMIYEETRGVLKSFLESVIRDAVTYTEHAKRKT
VTSLDVVYALKRQGRTLYGFGG
>XP_016265568_Exophiala_oligosperma
-------------------------------------MT--GRGKGGKGLGKGGAKRHRK
ILRDNIQGITKPAIRRLARRGGVKRISAMIYEETRGVLKSFLESVIRDAVTYTEHAKRKT
VTSLDVVYALKRQGRTLYGFGG
>XP_013310113_Exophiala_xenobiotica
-------------------------------------MT--GRGKGGKGLGKGGAKRHRK
ILRDNIQGITKPAIRRLARRGGVKRISAMIYEETRGVLKSFLESVIRDAVTYTEHAKRKT
VTSLDVVYALKRQGRTLYGFGG
>XP_007719753_Capronia_coronata
-------------------------------------MT--GRGKGGKGLGKGGAKRHRK
ILRDNIQGITKPAIRRLARRGGVKRISAMIYEETRGVLKSFLESVIRDAVTYTEHAKRKT
VTSLDVVYALKRQGRTLYGFGG
>XP_007730971_Capronia_epimyces
-------------------------------------MT--GRGKGGKGLGKGGAKRHRK
ILRDNIQGITKPAIRRLARRGGVKRISAMIYEETRGVLKSFLESVIRDAVTYTEHAKRKT
VTSLDVVYALKRQGRTLYGFGG
>XP_009158701_Exophiala_dermatitidis
-------------------------------------MT--GRGKGGKGLGKGGAKRHRK
ILRDNIQGITKPAIRRLARRGGVKRISAMIYEETRGVLKSFLESVIRDAVTYTEHAKRKT
VTSLDVVYALKRQGRTLYGFGG
>XP_013262841_Exophiala_aquamarina
-------------------------------------MT--GRGKGGKGLGKGGAKRHRK
ILRDNIQGITKPAIRRLARRGGVKRISAMIYEETRGVLKSFLESVIRDAVTYTEHAKRKT
VTSLDVVYALKRQGRTLYGFGG
>XP_016222121_Exophiala_mesophila
-------------------------------------MT--GRGKGGKGLGKGGAKRHRK
ILRDNIQGITKPAIRRLARRGGVKRISAMIYEETRGVLKSFLESVIRDAVTYTEHAKRKT
VTSLDVVYALKRQGRTLYGFGG
>XP_013273228_Rhinocladiella_mackenziei
--------------------MPCRPHLTNHIYNDNILTTCSIGGKGGKGLGKGGAKRHRK
ILRDNIQGITKPAIRRLARRGGVKRISAMIYEETRGVLKSFLESVIRDAVTYTEHAKRKT
VTSLDVVYALKRQGRTLYGFGG
>XP_017995825_Phialophora_attinorum
-------------------------------------MT--GRGKGGKGLGKGGAKRHRK
ILRDNIQGITKPAIRRLARRGGVKRISAMIYEETRGVLKSFLESVIRDAVTYTEHAKRKT
VTSLDVVYALKRQGRTLYGFGG
>NP_596468_Schizosaccharomyces_pombe
-------------------------------------MS--GRGKGGKGLGKGGAKRHRK
ILRDNIQGITKPAIRRLARRGGVKRISALVYEETRAVLKLFLENVIRDAVTYTEHAKRKT
VTSLDVVYSLKRQGRTIYGFGG
```
