## Supplementary material for "Coding Sequence Insertions in Fungal Genomes are Intrinsically Disordered and can Impart Functionally-Important Properties on the Host Protein": MAFFT_MSAs: XP_711084.1_blasthits_MAFFT.txt

```
>XP_711084_Candida_albicans
--------------MSFFSEPISRLKWGIFPTRRIVD----------EDEHGNFIDP---
----DTIMANSSLAPSSDNDDD--VASISKTN-LEKLKTKEEIK----FISS-TPKATP-
------------------------------------------------------------
VVLEYRDEKNRPWWKFFDEYEYRVTSNVKSKRK--WYK--WFH-EDDTPEERRVIMKIDI
LLTLYSLAAYFVKYLDQSNLTNAYV-GGLKEGLGMKGNDFVNTGVMFSVGNIIFQIPFMY
IVYALPLNYVLPALELGWSVLTVCLYRSGNVHGLKALRFFIGAFEAPAYLAYHALFASW-
FKASTGEIARRAGFYYLGQYLGILTSGLLSGTIVRHLDGAAGHAAWQWIFIIDGI-ISVV
IAIFGFYMIPGTPQDCYSIFLSDEEIRIARRRMKADQK-DSKPRENAVKYFFNKDIWKKI
FTSWHFYVLTLWTIFCWNNS-NASSGAYALWL---KSL-----TDSDG--NQRFTGGKLQ
DYTALTPGLGLIWLILASTFADLF---RSRWGAILFTQVFNILGNVLLAVW-HIPERAKW
FAWCMQYFGWAMAPVLYSWQGDICR-RDIRERQIVLVSMNMLAQQSTAWIAVLVWKTVEA
PRFLKGYTFTACSAFALSVWTMVVLWLYK-------------------R---EERENAR-
--------------------------ANGIILYDSS-KEDLEQV--QVQAEANSINSKSE
K-------------------------------------
>XP_002422180_Candida_dubliniensis
--------------MSFFTEPISRLKWGIFPTRRIVD----------EDEHGNFIDP---
----DTIVVNPSFSDNTDSDTN--SDTVSSTTGSKKLESKEATQ----LISTNNPNPSPA
TATAPAP---------------------------------------------------PV
VVLEYRDEKNRPWWKFFDEYEYRVTSNVKSKRK--WYK--WFH-EDDTPEERRVIMKIDI
LLTFYSLAAYFVKYLDQSNLTNAYI-GGMQEGLNMKGNDFVNTGVMFSVGNIIFQIPFMY
IVYALPLNYVLPALDLGWSILTICLYKSGNVHGLKTLRFFIGAFEAPSYLAYHALFASW-
FKGSTGEIARRAGFYYLGQYLGVLTSGLLSGAIVRHLDGVNGHAAWQWIFIIDGI-ISIV
IGIIGFYMIPGTPQDCYSIFLTDEEIRIARRRMKSDQK-DAKPRENVVKYFFNKNIWKKI
FSSWHFYVLSLWNIFCWNNS-NASSGAYALWL---RTL-----KDNTG--NLRFKGGKLQ
DYTALTPGLGLIWLILASGFADLL---GSRWGAILFTQVFNILGNVLLAVW-YIPEKAKW
FAWCMQYFGWAMAPVLYSWQGDICR-RDIRERQVVLVSMNILAQQSTAWIAVLVWKTVEA
PRFLKGYTFTACSAFALSVWTMVVLWLYK-------------------R---EERANAK-
--------------------------ANGIILYDSS-KEDLEQVQLQVQAEANIIDSKSE
KL------------------------------------
>XP_002545906_Candida_tropicalis
--------------MSFLKEPISRLKWGIFPTRRIVD----------EDENGNFINNDLV
DVDIRD---------------------------DSKLEGESDTI----DGDP--------
------------------------------------------------------------
PILEYRDEKDRPWWKFFDELEYRVTNESKSKRK--FYH--WFH-PDDTPEERRVILKIDL
LLTVYSLFALWVKYLDQTNLINAYV-GGMKEGLHMQGNDFVNTQVMFSIGNIVLQIPFMY
VFYAMPLNYFMPAMELCWSILTVLLYKSGNVAGLKAIRFLIGALEAPAYLCYHSLFSSW-
YKASTGEINRRGAFFYLGSYLGVLTSGLLSGAIERSMEGIAGHEAWQWIFIMDGI-ISVV
VGIFGFYIIPGTPEDCYSIFLTDDDIRIARRRMRQDQK-DPRPRENVTKYFFDPKLWKKI
FSSWHIYVVAIWHCFCWNNT-NTTSGAYALWL---KSL-----KDKDG--QPRYGSGKLQ
DYTALTPGLGLIWLAITSLIADLL---KSRWGAIVFSQVFNFTGNVLLAVW-NIPERAKW
FAWCMQFFGWAMAPIIYAWQGDICR-KDIRERQVVLIVMNIFAQQTTAWIAVLVWKTVEA
PRFLKGYTFTACSAAALCIWTMLVLWLYK-------------------R---QERANAR-
--------------------------GNGIFLYDSS-KQDVEEIQIHIEGEKSTAS----
--------------------------------------
>XP_003869316_Candida_orthopsilosis
--------------MAAVVTSFHRLKWGIFPVRRIVD----------EDENGNFIDL---
--------DERGSTTPTDEGGS-----------IEKFNTRSEVH----SIPS--------
----IKH---------------------------------------------------QE
PLIEYRDEKGRPWWKFFDEYEYRITTQQKKSRK--WYK--WFH-DDDTAEEKKVITKIDM
LLTFYSLMAYWVKYLDQTNLTNAYI-GGIKEAIGMKGNDFINTQVMFTVGNIVFQIPFMY
ILYALPLNYVLPALDFSWSVLTVCTSQVTNVPSLKAIRFFIGAFEAPTYIAYHSLFASW-
FKGSTGEVARRAGFFYMGQFLGILTSGVLSGAIKRHLGGVNGYEAWQWIFIIDGI-ISFA
VGVIGIYMIPGTPEDCYSVFLSDDEIRIARRRMRKDQK-DAKPRENEFYHFFNWDLWKKV
LSSWHIYVLTLWTAFCWNNS-NGTSGAYPLWL---ESL-----KKDDGN-TFRFEGGKLQ
DYTSLTPALGILWLILTTSIADLL---KSRYGAIVFSQVFNVLGNLLLAIW-DIPEGAKW
FAFCMQYWGWSSSPVLYSFLGDICR-RDVRERQIVLVACNMLAQSTSAWISVLVWKTVEA
PRFLKGYSFTAASGLALAVWSFLVLYLYR-------------------R---QEKAGAL-
--------------------------ENNIVLYNSSKNEEKNVMPLH-------------
--------------------------------------
>XP_001525494_Lodderomyces_elongisporus
-------------MATAAITPFQRLKWGFLPVRRVVD----------EDEHGNFITTPDI
DTSIDTSNDITSQIDEKSEHSK--IVH------EKEFDSDSETA----N-ST--------
------------------------------------------------------------
-HLEYRDEANRPWWKFFDEYEYRVSTETKSGRK--WYK--WFH-EDDTPQERKVILKIDL
LLTFYSLMAYWVKYLDQTNLTNAYI-GGLKEAIGMEGNDFVNTQVMFSIGNIVFQLPFMY
ILYAWPLNYVLPTLDLCWSILTICLCLVKTVPALKAIRFFIGAFEAPSYIAYHALFASW-
FRGSTGEISRRAGFYYLGQYLGILTSGLLSGSIERSLGGKNGHEPWQWIFIIDGI-ISIA
VGIIGFYMIPGTPQDCYSIFLSDDDIRIARKRMQKDQK-DFKPRENAAKYFLDISVWKKI
FTSWHFYVLGLWNIFCWNNS-NGSSGAYALWL---KTL-----TKSDGV-TPRFGAGQLQ
DYTALTPALGLIWLILTCSFADLF---NSRWGAIVFSQVFNVLGNILLAVW-NIPEGAKW
FAWCLQYFGWAMAPVLYSWQGDICR-KDIRERQVVLVSMNILAQQSTAWISVLVWKTVES
PRFLKGYSFTASSGVALSIWTLVVLWFYK-------------------R---EERRGAK-
--------------------------ENGIILYNSK-HGDHEPAE-AAEISETYPDEKKE
RAITEI--------------------------------
>XP_007372838_Spathaspora_passalidarum
------------MTQSYAATVFSRLKWGIFPTRRIVD----------EDENGNFIYH---
----KHEVDDSSESFEKSSDKN--VVE------I-------EVK----D-ST--------
------------------------------------------------------------
-VLEYRDEKDRPWWKFFDEYEYRVNKETKSNRK--WYH--WFH-EDDTPEERRVILKIDL
LLTFYSLMAYWVKYLDQTNLTNAYV-GGLKEAINMQGNDFVNTGVMFSVGNIIFQIPFMY
ILYAVPLNYVLPALDLCWSILTVCLYRVENVATLKALRFLIGAFEAPSYLAYHALFASW-
FKGSTAEISRRAGFYYLGQYLGVLTSGLLSGAIARTMGGVHGLQSWQWIFIIDGI-ISVV
VGFIGFYMIPGTPEDCYSIFLSDDDIRIARRRMIKDQK-DHKPRENAVKHFFNAEIWKSI
FTSWHFYVLCLWNIFCWNNS-NAGSGSYALWL---KSL-----TNADG--SPRFGPGQLQ
DYTALTPGLGLIWLIITCSFADLF---KSRSGAILFSQVFNVIGNVLLAVW-HIPEGAKW
FAFCLQYFGWAMAPVLYSWQGDICR-KDIRERQVVLVSMNILAQQSTAWISVLVWPTVEA
PRFLKGFSFTASSAVALSVWTIVVLWFYK-------------------R---EERANAR-
--------------------------ENGIVLFDSS-KGDIEDVK-Q-------------
--------------------------------------
>XP_043050019_Scheffersomyces_spartinae
-------------------MIVRNLVWGVPP-----------------------------
------------------------------------------------------------
------------------------------------------------------------
----------------------------------------------EDPKERALLMKIDW
FVLSFACLLYWVNYLDRLNFTNAYV-LGMQEAIGMKADDFNVANTCFTVGYIVFMIPHNL
VIMKIRPSYWLSFCCFAWGLLTLGTYKVSHVYQVFVIRFFMGIFEGATFIAIHYILGSW-
YK--DYELTKRSAVFTCSGLVGSIFSSTMQLAIYTNMDMTHGIEGWRWLFIIDFC-ITIP
IALYGFFCFPDTPETCKALVFSVEDLELAKSRIKNKEE----------ITRFDWSILKRV
ITNWKWFAFSFLWVLGGENESFCSNALLALWL---KYF--------------KYTVPQRN
HYPMGVYAIGIVSTFGAALYVDATGA-RYHYRVGLFIGICMIVSAILLVSG-PLNKHVFF
AAQYLAGVSFAGQASFFAYANVLCK-DDRELRGIVIASMNMFSNAVNAWWSLLFYAADDA
PKWTKGAIAMFCTAPVSMIVIVFIRFMQK-------------------R---EESKGPTT
VDPE--------------------------SEADSASDTKNPATIKVHPVESKSS-----
--------------------------------------
>XP_001387907_Scheffersomyces_stipitis
--------------MSYIGTVIGRMKWGFLPVRRIVD----------EDENGNFIVP---
----DE--DKLSLDSETNSEKN--SIN------E-------ETR----DVES--------
------------------------------------------------------------
-SLEYRDEKNRKWYNFFNEYEYRVTSKVKQRRK--WYK--WFH-DDDTPEERRVIMKIDL
LLTFYSLMAYWVKYLDQTNLTNAYV-GGLRESINMQGNDFVNTQVMFSVGNIVFQIPFMY
ILYALPMNYVLPMLDLCWSILTISLYRVENVATLKVLRFFIGSFESCAYIAYHALFASW-
FKGSTAEITRRAGFYYLGQYLGILTSGLLSGAIMRTMGGIGGLEPWQWIFIMDGI-ISVI
VGILGFYMIPGTPQDCYSPFLSDDDIRIARRRMIKDQK-NYKPRENAVKHFFNLDIWKSI
FSSWHIYVLSLWNIFCWNNS-NGSSGSYALWL---KSL-----TKSDGV-TPRFSPGQLQ
DYTALTPALGLLWLILTCSFADLF---NTRWGAILFSQVFNVLGNLILAVW-DVPEKAKW
FAFCLQYFGWAMAPVLYSWQGDICR-KDIRERQVVLVTMNILAQQSTAWIAVLVWPTVEA
PRFIKGFSFTAASGVALSIWTLVVLWFYK-------------------R---EERQNAR-
--------------------------ENGIILYNS----DVDSEI-QPQEVSEFVDEKK-
--------------------------------------
>XP_020066800_Suhomyces_tanzawaensis
--------------MSAVISPFKRLKWGFLPVRRIVD----------EDEYGNIL-----
--------DEPEIKPAKSNDSL-----------EKEHSANQEVQ----DAAS--------
-----------------------------------------------------------I
DTLEYRDEKDRKWWKFFDEYEYRVDAKTKKNRK--WYK--WFH-DSDTPEERRVILKIDL
LLTLYSLAAYWVKYLDQTNLNNAYI-GGLKESIGMKGNDLVNTQVMFSVGNIVFQLPFMY
ILYALPLNYVLPTLDICWSILTVCLYRVTSVGQLKVLRFFIGAFEAPSYIAYHALFASW-
FKGSTGEITRRAGFYYFGQYLGILTSGLLSGAIERHMGGKNGHEAWQWIFIMDGI-ISVI
VGIIGFYMIPGTPQDCYSIFLSDDDIRIARRRMRADQK-DAKPRENPVKHFFKPDIWKSI
FSSWHIYVLSLWNIFCWNNN-NGTSGAYALWL---QSL-----KNSDG--TKRFNRGDLQ
DYTALTPGLGILWLAIISSFADLF---ESRWAAIVISQVFNIIGNVILAVW-HVPERAKW
FAFCLQYFGWAMAPTLYSWQGDICR-RDIRERQVVLVTMNILAQQSTAWIAVLVWKTVEA
PRYLKGFTFTACSAFALILWTFVVLYFYK-------------------K---EERLYAR-
--------------------------ENGIVIYNSALDPDFIPAD-KEERSDSDVAEKE-
--------------------------------------
>XP_020075563_Hyphopichia_burtonii
--------------MGF-SDPWKRLKWGFLPVRRVVD----------EAIDEEQVHA---
------AHSKTEILTDSKAVVG--LVADNYETNSIEDEVANP------------------
------------------------------------------------------------
QEYEYRDEADRKWYKFFDEYEYRLPRNKRESRK--WYQ--WYD-KNDTKAERRLMIKIDL
CLTFISMMVYWNKYLDTANLNNAYIMPDFKEDLGMKGNDLVNTQAIFNVGNIVFQIPFIY
ILINLPLNYVLPFLDLIWSILTLLTYRVTNVAGLKAIRFFVSVCESGSYLSFQFLFGSFI
FN--ADAMSQRSMVYYLGQYIGTLSLSLLSGAIERGLNGMHGLKAWQWMFIVDGC-IGIG
VALVSFYGLPGTPNDCYSIFFTDDEIRLLRYRLKQNHT-GGSP-TNKLKALFNWQLWKEV
FTSWELYVLTLWDIFCWCNS-NALSGSYLLWV---KSL---TKIDDAGEVVQRYTGGKLQ
DITAMAPGVGLAWLFITSLFADQF---RSRWGAIIFSQVFNVLGNVLLAVW-HIPERAKW
FAFSLSYFGWAMAPVLYSWSNDINR-RNVEKRAIILVVMNALSQACSTWTSVLVWKTVEQ
PRYLKGFSFTACCAFALCVWTFVVLWFYK-------------------K---QERKFAK-
--------------------------QNGIILYNSNEDPEFLTRLNEKTAFHKVEVESKS
SQDESKSSN-----------------------------
>XP_015469241_Debaryomyces_fabryi
--------------MSFIVSPVKRLKWGFIPRKRIVEDFEDSKDNSIDDIIVV-------
---------KEDGETNEKKSQS--LDS-NSEKSLDTNDQEVE------------------
------------------------------------------------------------
--LEYRDEKNRKWWKFFDEYEYRINKKGRSKHK--WYK--WFN-ETDTPAERKLILKLDI
LLTFYSLMAYWVKYLDQTNLNNAYI-GGMKEGLGMEGNDLVNTQVMFSVGNIVFQIPFMY
LLYAAPLNFVLPSLDICWSILTVCLFRSGNVKGLKAMRFFIGAFEAPSYLAYQYLFGSW-
YK--VDEIARRSMVYYFGQYLGLLTSGLLSGAIEDSLQGKNGLDAWQWIFIVDGI-VSVA
VGVIGFYVLPGTPSQCYSIFLTDDEIRLARSRLKVNKT-ETNPKKRV-SDLFDLKLWKSI
LSSWEIYVLSLWNMFCWNNN-NGSSGAYALWL---ESL-----H--------RYGEGTKQ
RMTALTPGLGLIWLLLTCCYADLF---HSRWLAIIFSQVFNVTGNVILAVW-DVPERSKW
FAWCLQYFGWAMAPVLYSWQNDICR-RDARKRAVILVTMNMLAQASTAWMSVIVWKTVEA
PRYLKGYTFTACCAFLLCLWTMVVLYFYK-------------------K---TERKHAK-
--------------------------DNGIILYNSD--------DLSVNDPELVQIKRQE
--------------------------------------
>XP_460124_Debaryomyces_hansenii
--------------MSFVINPMKRLKWGFIPRKRIVEEFGDSNDNSIDEIVIV-------
---------EENGEIDEKKSVS--TDNHSSEKNLDRND--VE------------------
------------------------------------------------------------
--IEYRDEKNRKWWKFFDEYEYRVNKNDRSKHK--WYK--WFN-ETDTPAERKLIMKLDI
LLTFYSLMAYWVKYLDQTNLNNAYI-GGMDKGLGMKGNDLVNTQVMFNVGNIVFQIPFMY
LLYAAPLNFVLPSLDICWSILTVCLFRSGNVKGLKAIRFFIGAFEAPSYLAYQYLFGSW-
YK--VDEIARRSMVYYFGQYLGLLTSGLLSGAIEDSLNGKNGLAAWQWIFIVDGI-VSIA
VGVIGFYLLPGTPSECYSIFLTDDEIRLARSRLKENKT-EVNPKKNV-SDLFDLGLWKSI
LSSWEIYVLSLWNMFCWNNN-NGSSGAYTLWI---NSL-----D--------RYGEGTKQ
RMTSLTPGLGLVWLLLTCCYADLF---HSRWSAIIFSQVFNLTGNIILAVW-NVPERTKW
FAWCLQYFGWAMAPVLYSWQNDICR-RDARKRAVILVSMNILAQASTAWMSVIVWKTVEA
PRYLKGFTFTACCAFSLCLWTFVVLYFYK-------------------R---TEKKHAK-
--------------------------DNGIILYNSD--------KLTENDPEMIQIKTQE
NK------------------------------------
>XP_006686067_Yamadazyma_tenuis
--------------MSFITGPLSRLKYGFLPQLRVV-----------EDLPHDKVDI---
---------------------------------ATTVETVPE------------------
------------------------------------------------------------
PTIEYRDEKGRKWYKYFDEYEYRSNKQTRSRHK--WYK--WFH-EDDTPAERKLILKLDV
ILTLYSLMAYWVKYLDQTNLNNAYV-TSMPLDIGMKGNDLVNTQVMFNVGNIVFQIPFIY
LLNAAPLNYLLPAFDGLWSIVTICLYRTTNVPTLKALRFLIGAFESQAYYSYHFLLGSW-
FT--VDEISRRAMVFYFGQYLGVLTSGLLSGAIVRSLDGTNGLHSWQWIFIIDGL-ISLG
VGFIGIYSIPGTPKSCYSIWLTDDEIRLARRRLERNNI-GSKEDDYSFKKVLDFKLWKSI
FTSWEIYVLSWWNIFCWNNS-NGSSGAYVLWL---KSLLSSTEKNADGTPAARFTGGALQ
DRTALTPGLGIVWLTIVCSFADFF---HSRWGAILFSQVFNITGNAILAAW-DVPEKAKW
FAWCLQYFGWAMAPVLYSWQNDICR-RDQQKRSTILVLMNAFAQTTTAFMAVIVWKTVEA
PRYFKGFTFTACSGGALCLWTFVVLWFYK-------------------R---EERKHAL-
--------------------------DNGIYLYNSSNPEDVPPVITNKDNTGDKESEKES
EKILDNELEFDSN-------------------------
>XP_001485555_Meyerozyma_guilliermondii
--------------MGFLTDPLKRLKWGFIPTRREVE----------DEIEVD-------
---------VVEVKSDEKADVS--SDS--------TADGPV-------------------
------------------------------------------------------------
--LEYRDELQRKWYKFFDEYEYRLNSKTRSQHK--WFK--WFN-ETDTAAERKLITKLDI
LLTFYSLMAYWVKYLDQTNINNAYI-GGMKEGVGMKGNDLVNVQVMFKIGNIIFQIPFMY
ALYGLPLNFVLPALDVCWSILTVCIYKVEHVGQLKAIVFFVGAFEAPAYLAYQYLFGCW-
YK--VDEMARRSMIYYFGQFLGLMTSGLLSGAIE--------------------------
------------------------------------------------------------
------------------------------------------------------------
------------------------------------------------------------
------------------------------------------------------------
------------------------------------------------------------
------------------------------------------------------------
--------------------------------------
>XP_018711626_Metschnikowia_bicuspidata
--------------MSCLKEPLSRLKWGFIPVRRIVD----------EDLD---------
---------PQELAVDESK------------------ESTVED-----------------
-----------------------------------------------------------T
ELIEYRDEANRPWWKFFDEYEYRSNKYARANHK--WYK--WFD-ENDTPAERKLMWKIDI
LLTFYSLMAYWVKYLDQTNLNNAYV-AGLKESLDMLGNDLVNTQVLFNVGNIVFQIPFMY
VLYGLPLNYVLPCLDLCWSFLTIGTSKVSTLGQLKALRFLIGMFEAPSYLAYQYLFGTFI
FN--PAMIARRSMVYYFGQYLGVLTSGLLSGAILRTFDNVGGLESWRWIFIIDGI-VSVA
VGIIGFYMLPGTPTDCYSIWLTDDEIRLLRKKLKQNHT-AGRPQVNLFTSLMSKETWKLI
ITSWEFYVLAIWNMLCWNNS-NASSGAYILWL---NSL-----G--------RFDAGTLQ
DYSALTPALGLIWLFLTCMYADLF---QLRWSAIWFSQVFNITGNVILAVW-NVPEGAKW
FAWCLQYFGWAMAPVLYSWQNDICR-RDAQKRAVILVVMNMLAQASTAWMSVIVWKTVEA
PRYLKGYSFAASSAFCLCLWTLLVMYLYK-------------------K---QEKKYSK-
--------------------------QNGIVLFNSLTDTE----P-----VEVQAVSSDS
DEKKSRDI------------------------------
>XP_002619328_Clavispora_lusitaniae
--------------MSFLKEPLSRLKWGFLPVRRIVD----------EDENGVSTIA---
--------TEQEILSEKEA------------------EKVSEKS----VHSK--------
---NDDG---------------------------------------------------YS
GQVEVRDEANRKWYKFFDEYEYRLNKHDRANHK--WYK--WFD-ENDTPAERKLMWKIDI
LLTFYAFMAYWVKYLDQTNLNNAYV-AGLQESLSMKGNDLVNTQVLFNVGNIVFQIPFMY
VLYGLPLNYVLPFLDLCWSALTIGTYRVNSLGQLKAIRFFIGAFEAPSYLAYQYLFGTFI
FN--PAMIARRSMFYYFGQYLGVLTSGLLSGAIVRTFQNKGGLEAWRWIFIIDGI-ISLV
VGFLGFYMLPGTPTDCYSIFLTDDEIRLLRRKLKENNT-ASRPQSDLLKSLVSKNMWKSI
LSSWEFYVLTVWNMLCWNNS-NGASGAYILWL---KSL-----K--------RYGAGKLQ
DYSALTPGLGLAWLFITCMYADLF---HSRWSAILLSQVFNIAGNVILAVW-HVPERAKW
FAWCMQYFGWAMAPVLYSWQNDICR-RDAQKRAVILVVMNMLAQSSTAWMAVIVWKTKEA
PRFLKGYSFTATSAFCLCLWTFLVLWLYK-------------------R---QEKRHAR-
--------------------------QNGIVLYNSKYDRA----PEVDSSSETREVETSS
AEKGI---------------------------------
>XP_025343941_Candida_haemuloni
-------------MLESVKVPFSRLKWGFIPTRRIVD----------EDI----------
---------PEEVAAERRDVVG--IQEGNYEKPADEIEEEEED-----------------
-----------------------------------------------------------E
DELEYRDEANRPWWKFFDEYEHRLNKKARQSHK--WYK--WFD-ENDSPAERKLMWKIDI
LLTFYSMLAYWIKNLDMTNLNNAYT-AGLKEDIGMVGNDLVNTQVLFTVGNIVFQIPFMF
CLNSVPLNFVLPGLELIWSILTILTYRVQNVTDLQVLRFFIGSLEAPSYLAFQYLFGTFI
YN--PGMIARRSMVYYFGQYIGVMTSGLISGAIVNNFEGVGGLAAWRWIFIIDGI-ISVV
VAILGFYMLPGTPSDCYSIFFSDDEIRLLRYRLKKNHT-GGRPKVNLWRSFFSWPVWRRI
IFSWEIYVLSIWNIFCWNNN-NGSSGAYILWI---KSL-----G--------RYTKGEIQ
FKSALTPGLGIVWLFLTCMYADLF---RSRWSAIIFSQVFNILGNVLLAVW-EIPEDAKW
FAWCLQYFGWAMAPVLYSWMNDICR-RDAQRRAVTMVIMNMLAQASTAWMAVIVWRTVEA
PRYLKGYSFTASSAFALSVWTFLVLYLYK-------------------K---QERGFAR-
--------------------------QNGIVVYNSKTDSEPFPVPESGTESSVTEVKDAQ
QTSEKAIKDSS---------------------------
>XP_024712070_Candida_pseudohaemulonis
-------------MLECLKGPASHLKWGFIPTRRIVD----------EDL----------
---------PEEVAAKEPDVVG--LQEDDYEK-----EATLED-----------------
-----------------------------------------------------------E
EDLEYRDEANRPWWKFFDEYEYRLNKKARLLHK--WYK--WFD-ENDTPAERKLMWKIDI
LLTFYSMLAYWVKNLDQSNINNAYT-AGLKEDIGMEGNDLVNTQVLFNVGNIIFQIPFMF
CLNSLPLNFVLPGLELLWSILTVLTYKVENVAQLKAIRFFVGSLEAPAYLAFQYLFGTFI
YN--PSMIARRSMVYYFGQYIGIMTSGLISGGIVNNFEGVHGLAAWRWIFIIDGI-ISIV
VALLGFYMLPGTPTDCYSIFLTDDEIRLLRRNLKKNHT-GGRPKVNLWQSFCSKDVWKRI
FFSWEIYVLTIWNFLCWNNN-NGSSGAYILWL---KSL-----G--------IYTHGEVQ
FKSALTPGLGIVWLFVVCMYADLF---QLRWLAIVLSQVFNFLGNVLLAVW-DIPRGGKW
FAWCLQYFGWAMAPVLYSWMNDICR-RDAQRRAVTLVVMNMFAQASTAWMAVIVWKTVEA
PRFLKGYSFTAACAFGLSIWTFVVLYFYK-------------------R---QEKGFAR-
--------------------------QNGIALYNSKTD--PDSVPESESEASVTKVREPT
LPKGKAEEASNT--------------------------
>XP_025336265_Candida_duobushaemulonis
-------------MLECLKGPASHLKWGFIPTRRIVD----------EDL----------
---------PEEVAAKEPDVVG--LQEDDYEK-----EALVED-----------------
-----------------------------------------------------------E
EGLEYRDEANRPRWKFFDEYEYRLNKKARSSHK--WYK--WFD-ENDTPAERKLMWKIDL
LLTLYSMLAYWVKNLDQSNINNAYT-AGLKEDIGMKGNDLVNTQVLFNVGNIVFQIPFMF
CLNSLPLNYVLPGLELIWAILTVLTYKVETVAQLKAIRFFVGSLEAPAYLAFQYLFGTFI
YN--PSMIARRSMVYYFGQYIGIMTSGLISGGVVDHFEGVHGLAAWRWIFIIDGI-ISVV
VAILGFYMLPGTPTDCYSIFLTDDEIRLLRRNLKKNHT-GGRPKVNLWQSFCSKDVWKRI
FLSWEIYVLTIWNFFCWNNN-NGSSGAYILWL---KSL-----G--------IYTHGEVQ
FKSALTPGLGIVWLFLVCMYADLF---HSRWSAIVLSQVFNFLGNALLAVW-DIPRGAKW
FAWCL-------------------------------------------------------
------------------------------------------------------------
------------------------------------------------------------
--------------------------------------
>XP_028892170_Candida_auris
-------------MLESLKVPLSRLKWGFIPVRRVVD----------DDV----------
---------PEDVAALEQEKVG--LQKDNYD------EVEGEE-----------------
-----------------------------------------------------------D
QELEYRDEANRPWWKFFDEYEYRLNKPTRKKHK--WYK--WFD-ENDTPAERKLMIKIDI
LLTLYSMLAYWIKNLDQTNLNNAYT-AGLKEDIGMTGNDLVNTQVLFTIGNIVWQIPFMF
CLYAVPLNYVLPGLELCWAILTVATYKVQTVKQLKILRFFIGSLEAPGYLAFQYLFGTFI
YH--PSMLARRSMVYYFGQFAGVMTSGLISGAVVDNFEGVHGLAAWRWIFIIDGI-VSII
VAILGFYMLPGTPTDCYSIWLSDDEIRILRRRLQKNHT-AGRPKVDLVKSFFDWKVWKRI
IFSWEIYVLTIWNMLCWNNN-NSSSGSYILWL---KSL-----G--------RFTHGQVQ
FKSALTPGLGLVWLFLVNMYSDLF---QSRWSAIVLSQVFNIIGNVILAVW-NVPENAKW
FGFCLQYFGWSMAPVLYMWMNDICR-RDAQRRAVTLVFMNMVAQASTAWMAVIVWRTVEA
PRFLKGYSFTAACAFGLCVWTFLVLHLYN-------------------K---QEKGFAR-
--------------------------QNGIVLYNSQTD------PETTSETPVTETFSEG
ESTKSITKQ-----------------------------
>NP_009333_Saccharomyces_cerevisiae
---------MYSIVKEIIVDPYKRLKWGFIPVKRQVE----------DL-----------
-------PDDLNSTEIVTISNS----IQSHETAENFITTTSEKDQLHFETSSYSEHKDNV
NVT---------------------------------------------------------
RSYEYRDEADRPWWRFFDEQEYRINEKERSHNK--WYS--WFK-QGTSFKEKKLLIKLDV
LLAFYSCIAYWVKYLDTVNINNAYV-SGMKEDLGFQGNDLVHTQVMYTVGNIIFQLPFLI
YLNKLPLNYVLPSLDLCWSLLTVGAAYVNSVPHLKAIRFFIGAFEAPSYLAYQYLFGSF-
YK--HDEMVRRSAFYYLGQYIGILSAGGIQSAVYSSLNGVNGLEGWRWNFIIDAI-VSVV
VGLIGFYSLPGDPYNCYSIFLTDDEIRLARKRLKENQT-G---KSDFETKVFDIKLWKTI
FSDWKIYILTLWNIFCWNDS-NVSSGAYLLWL---KSL-------------KRYSIPKLN
QLSMITPGLGMVYLMLTGIIADKL---HSRWFAIIFTQVFNIIGNSILAAW-DVAEGAKW
FAFMLQCFGWAMAPVLYSWQNDICR-RDAQTRAITLVTMNIMAQSSTAWISVLVWKTEEA
PRYLKGFTFTACSAFCLSIWTFVVLYFYK-------------------R---DERNNAK-
--------------------------KNGIVLYNSKHGVEKPTSKDVETLSVSDEK----
--------------------------------------
>XP_018221447_Saccharomyces_eubayanus
---------MSSIIKEIFVDPYKRLKWGFIPVKRHVD----------DL-----------
-------QGDLDSTTNSTHSGD----TNNRETKESNINNTTEKANLYSEITHHD--RNNG
DDT---------------------------------------------------------
TVYEYRDEASRPWWKFFDEQEYRINRKERSHNK--WYS--WFK-EGTSFEEKKLLVKLDV
LLAFYSCIAYWIKYLDTVNVNNAYV-SGMKEDLGFKGNDLVRTQVMYTIGNIIFQLPFLI
YLNKIPLNYVLPILDLCWSLLTIGAAYVNSVPHLKAIRFFIGAFEAPSYLAYQYLFGSF-
YK--HDEMVRRSAFYYLGQYLGILSAGGIQSAVFSSLNGVNGLEGWRWNFIIDAI-VSVA
VGIIGFYVLPGDPYNCYSIFLTDDEIRLARKRLKENQT-G---KSDFETKIFDTKLWKSI
FGDWKIYILSLWNIFCWNDS-NVSSGAYLLWL---KSL-------------KKYSIPKIN
QLSMITPGLGIVYLMLTGVIADKF---HSRWFAIIFTQVFNIIGNTILAAW-DVTEGAKW
FGFMLQCFGWAMAPVLYSWQNDICR-KDAQTRAITLVTMNIMAQTSTAWISVLVWKTEEA
PRYLKGFTFTASSAFCLSVWTFVVLYFYK-------------------R---DERNNAK-
--------------------------ENGIILYNSKY-DENPTSKEVEIVSIAKEKEF--
--------------------------------------
>XP_033764411_Saccharomyces_paradoxus
---------MYSIVKEIIVDPYKRLKWGFIPVKRQVD----------DL-----------
-------PDDLNSTEVFTISNS----IQSHETAENAITTASEKDQLHFETSSYSEHKHNE
NET---------------------------------------------------------
GSYEYRDEADRPWWKFFDEQEYRINQKERSHNK--WYS--WFK-AGTSFEEKKLLIKLDV
LLAFYSCIAYWVKYLDTVNINNAYV-SGMKEDLGFQGNDLVNTQVMYTIGNIIFQLPFLI
YLNKLPLNYVLPTLDLCWSLLTVGAAYVNSVPHLKAIRFFIGAFEAPSYLAYQYLFGSF-
YK--HDEMVRRSAFYYLGQYIGILSAGGIQSAVYSSLNGVNGLEGWRWNFIIDAI-VSVV
VGLIGFYSLPGDPYNCYSIFLTDDEIRLARKRLKENQT-G---KSNFDTKVFDVKLWKTI
FSDWKIYILTLWNIFCWNDS-NVSSGAYLLWL---KSL-------------NRYSIPKVN
QLSMITPGLGMVYLMLTGVIADKL---HSRWFAIIFTQVFNIIGNSILAAW-DVAEGAKW
FAFILQCFGWAMAPVLYSWQNDICR-RDAQTRAITLVTMNIMAQSSTAWISVLVWKTEEA
PRYLKGFTFTACSAFCLSIWTFVVLYFYK-------------------R---DEKNNAK-
--------------------------KNGIVVYNSKYGEQKPTSKQVEISSVSDEKIVRG
--------------------------------------
>XP_003676439_Naumovozyma_castellii
---------MSSLAKELFVDPYKRLKWGLIPVKRHVD----------EIK----------
-------EEDVASSTSSGVATH----IAKESIEQS--SSIIELD---KKQEQKIIQEEKT
DDD---------------------------------------------------------
VEYEYRDEANRKWWQFFNEQEYRLNKQQKSQNK--WYS--WFN-PGTSSAEKKLLLKLDV
LLAFYSCIAYWVKYLDTVNLNNAYV-SGMKEELNFKGNDLVHTQVMYTVGNIIFQLPFLF
YLNKIPLNYLLPGLDMAWSLLTIGAAYVNSVPHLKAIRFFIGGFEAPSYLAYQYLFGCF-
YK--HDEMVRRSAFYYLGQYVGILSSGGIQSAVYSNLDGRNGLSGWRWSFIIDAI-ISVF
VGILGFYVLPGDPDNCYSIFLTDDEIRLARKRISKNQT-A---GANFSSKVFDFKTWKNI
LCDWKIYVLSLWNIFCWNNN-NVSSGAYLLWL---KSL-------------KRYSIPRVN
DLSMITPGLGMIYLAVTGVIADKS---HCRWFAIVGTQVFNFIGNVILAAW-NVTESAKW
FAFMLQCMGWAMAPVLYSWQNDICR-RNSEERSIILVTMNIMAQTSTAWLSVLVWKTEEA
PRYLKGFTFTACCAFCLSAWTFVVLYFYK-------------------R---DERRHAK-
--------------------------DNGIIVYNSALGETK-ESPIIENC----------
--------------------------------------
>XP_003672734_Naumovozyma_dairenensis
---------MSSLVKELIIDPHKRLKWGFIPVKRIVK----------DLD----------
-------EAEQEEGSISVISSA----TDPDKSYEG--SPVGEVDEFEKNGTQKISERSSI
DADSKLE---------------------------------------------------SE
TEYEYRDEANRKWWKFFDEQEYRINSTQKTKNK--WYS--WFN-SANSYEEKKLILKLDI
LLAFYSCIAYWVKYLDTVNVNNAYV-SGMKEELNFKGDDLVHTQVMYTVGNIIFQLPFLF
LLNKVPLNYVLPCLDLCWSLLTVGAAYVNSVPHLKAIRFFIGAFEAPSYLAYQYLFGCF-
YK--HDEMVRRSAFYYFGQYIGILSSGGIQSAVFTSLDGVNGMSGWRWNFIIDAI-ISVV
VGIIGFYSLPGDPHNCYSIFLTDDEIRLARKRVSENHT-E---KADFSTKVFDIKVWKSI
FTNWKIYVLSLWNIFCWNNS-NVASGAYLLWV---KSL-------------GRYSIPKVN
DLSMITPGLGMVYLAIAGIVADKS---HSRWFTICATQIFNFIGNVILAAW-DVSENAKW
FAFFLQCTGWSMAPVLYSWQNDICR-RNAQERSITLVVMNILAQSSTAWLSVLVWKTSES
PRYLKGFTFTACCAFCLSLWTFVVLYFYK-------------------R---DEKKHAK-
--------------------------ENGIILYNSSLGDNKPNSDQTKEC----------
--------------------------------------
>XP_003958139_Kazachstania_africana
-MSY---WK------------------RLLPHLRTLPED--------VTSELASEVTSEK
----E---------------------DHALLTNKEESFVTY-----------S--NLKDE
VSFVGSG----LNQIR------------------------------------------KG
IPYELRDEAGRKWWKFFDEYEYRFNKEYKKSRF--WYEFLYPNHTTRGAAERKLLYKLDA
LIALYFLMLSWSHSVDSYNFTNAYV-SGMKEDLNMKGNDYVHTTTIANVGAIVFQLPFMF
LLPRYSSHLILPLMDLGWTCFTFACYRANSLGEMQAYRFLLNAFGAAYYPVTQYVMGCW-
YA--PDEMSSRVSLFFCGNMLGSVTSGLLQGRIYDSLDGRYGIAGWRWMFLIDAVAISLP
TVILGFFLIPGIPSKCYSLFLTDEEIMVARMRNKRNQVNDGVE-TSKLQLFTDRKLWKKV
FCTSTFWVLVVFDTCSWNNM-TAYSGSFALWL---KSI-------------PTYSVTQVN
NLSALPASLGFAYVIMCSFGADLF---RCKWVFMVFAAVMNSISCAILIKW-DVSSGAKW
FAFLTTYFSVSASPCLWSFINDFLR-FDPQVKAITWIAIYSFSQSTYAWIPNLAWPTTES
PKFKTGYTTSLVFGAIYGLWTFVVLFFYK-------------------R---NEKRHAL-
--------------------------GNGIILYNSSKGETPPEFVHTDME--QRNN-YFY
LK------------------------------------
>XP_022464409_Kazachstania_naganishii
-MVN---WK------------------KCLPHLRVLPEDEFLRESLEATAPSVSEL--EE
----E---------------------RHS-VTDKDASDKNA-----------SAINSSSD
VIDVEDGQSIAYNKLK------------------------------------------KN
TPYELRNESNRPWWKFFDEYEYRLNKEYRKSRK--WYEFLYPNHTTQSPSERRLLYKLDI
MIAFYFFMLSWSKSVDSNNYTNAYV-SNMKEDLKMKGNDYIHTSTISNVGAIVFQLPFMY
LLPRFPAHLLLPVMDLGWTWFTFACYRVKTLHELQGYRFILNAFGAAYYPVSQYIMGCW-
YA--PDEISSRVCLFFCGNLLGGVTSGLLQGRIFKSLDGVHGLAGWRWMFLIDAIAISLP
TAILGFFVIPGIPSKCYSLFLTDEEIRIARIRNKRNQINDGVD-KSKLKPLWNRSLWKKV
FCNPTFWVLGIFDVCSWNNM-TAFSGSYALWL---KAN-------------KKYSIVQVN
NLSVLPACLGFAYVFFCAFGADLF---RCKWFFMVFAAIMNTASCAILIKW-NVNSKAKW
YAFLTTYFSVAASPCLWSFINDFLR-FDPQVKAITWIAIYSFSQSTNAWIPNLAWQTTES
PKFHTGYTVSLIFGVIYGLWTFVVLFFYK-------------------K---NEKKHAL-
--------------------------GNGIILYNEEKGETPPAFIETDLE--LRSDGYYY
VR------------------------------------
>XP_448426_Candida_glabrata
---MGIKWK------------------KFIPHLRVLPED------------LEGDVSSDN
NSSIE---------------------EHIHHDDSKSIDDDKYHESHVVYAVDTSSNNANG
KSSLPINSAHGSVKLQ------------------------------------------KG
IPYELRDEANKSRWKFFDEYEYRLNKEYRKSRK--WYEFLYPNHISQSKAERRLLYKLDI
IVALYFLIVNWSRSVDSSNYTNAYV-SHMKEDLHFKGNDYIYTSTIANVGSIVFQLPFIY
ILPRFPAHYVLPIMDFGWSWFTFACYRAKSLPELRAYRFILSSFGAAYYPVAQYLMGCW-
YA--PDEISSRVCLFFCGQLLGSVTSGLLQARIFKSLNGVHGLAGWRWMFLIDAIAISIP
TAILGFFVIPGIPSKCYSLFLTDEEIRIARARNKRNQIVDGVD-RSKLPHIWSWKVWKKV
FFTPTFWVLVIFDLCSWNNM-TAYSGSYTLWL---KSN-------------TSYSIEKVN
NLSVLPACLGFAFVFFCAFGSDLF---RNKWPFMVFSQCMNCISCAILIKW-DVASSTKW
FAFLITYFSVAASPCLWSFINDFLR-HDPQVKAITWIAIYSISQSTYAWIPTLTWKTVDA
PRFKTGYIASLIFSAIYGLWTFVVLFFYK-------------------R---NEKKNAL-
--------------------------GNGIILYNSSKGESPPTFVETDMV--LKNG-YYY
VKEDCE--------------------------------
>XP_004182444_Tetrapisispora_blattae
-----------------------MKLPNWLPHLRVLPEDDINSQVRVEDSDEFLQNSSDK
ISAIESVNNVSIVEYSKEVNPDLRKNEYELHDTKITSTSNKLNSNNNHDTPNTTVDSDNS
DIDFKDPSGQEKLDYQYQRTEIITNNNNDLGNESKTGFKMYSSDVTATMEHSPLGPSTKR
VPYELRDEANRKWWKCFDEFEYRMNKKAVLPKSMRW-KFLYHPRTDNPKAEKRLLFKIDI
LIAFYFFILCWSKSVDSNNFTNAYV-SNMKEDLHMKGNDYVYTTTIANVGSIIFQLPFMY
LLPRFPPHIILPFMDLGWSFFTFACYRAKSLAEMRAYRFILNAFGAAYYPVSQYLLGCW-
YA--PDEITSRVCLFFFGQLLGGVTSGLLQARIFESLNGKCGLAGWRWMFLIDAIAISLP
TAVLGFFVIPGIPSKCYSLFLTDEEIRVARLRNKMNQIVDGKS-SSELPSLFSWKPWKAV
FLKPTFWVLVVFDMCSWNNM-TAFSGSYALWL---KSN-------------PKYSITQVN
NLSALPAALGFAYVAFCSFGADIF---RCKWIFMVFAAIMNCVSCGLLIKW-DISSQAKW
FAFLTTYFSVSASPCLWSYINDFLR-FDPQVKAITWIAIYSFSQSTNAWIPTLAWQTVES
PRFKTGYTVSIVFGAIYGAWTFVVLYYYK-------------------R---LEKRNAF-
--------------------------KNGIILYNSAKGENVPEFVVNDME--EIDGSYYF
KKQPSYIDT-----------------------------
>XP_003684200_Tetrapisispora_phaffii
--------M------------------QFLPRLRIISD---------VYDDTDSDQSSAK
VSII------------------------------DTVSLED-------QTKKLSIAIQEE
VTSFDGNDS--VLRLK------------------------------------------KN
FPYELRDEKDRRWYSYFNEYEYRLNKHYRNTKRGAWYEFLYPNHSKKSRAERHLLYKLDM
VIAFYFLMLCWSKSVDTSNYTNAYV-SGMKEDLHMKGNDFIYTSTIANVGSIIFQLPFMY
LLPRFPAHIILPCMDMGWTWFTFACYRAKSLAELRAYRFILNAFGAAYYPVSQYILGCW-
YA--PDELSSRVCMFYCGQLLGTVTSGLLQSKIYDALNGVHGIAGWRWMFLIDAVAISLP
TAIIGFFVIPGVPSKCYSLFLTDEEIRIARTRNRLNNIKDAVP-KEELKKLWDLSIWKKV
FGTSTFWVLVVFDACSWNNF-GSTGGAYSLWL---KAN-------------PDYSISRVN
QLSALPASLGFFYVILCSFGADLF---RCKWIFMVFAAIMNTISCAILIKW-DVSAATKW
FAFLLTYFSVAASPCLWTFINDFLR-FDPQIKAVTWIAIYSVSQSTYAWIPTLVWPTVDS
PRFKTGYISSLIFGAIYGLWTFVVLYFYK-------------------R---NEKRNAL-
--------------------------NNGIIIYNSDK-EEKPAFVE-NMLTEDEDG-FYY
-RNDNI--------------------------------
>XP_001642441_Vanderwaltozyma_polyspora
MSSKTTGWK------------------KYFPHLRVLPEE-AILKSLAEARDSTSDQD---
LSIIH---------------------DEVDQKPKDEARISS-------STYKSSGYIKEH
-----AQEV--SIDLK------------------------------------------KG
VPYELRDEAGRSRWKFFDEFEYRVNKHYRSTRK--WYQFLYPNHDRSSKAEKRLLYKLDL
VLGLYFLLLCWSKTVDASNYTNAYV-SGMKEDLNMKGNDFITTSTIANVGSIVFQLPFMY
LLPRFPAHLILPIMDLGWTWFTFACYRAHSLAELRAYRFILNAFGAAYYPVSQYILGCW-
YA--PDEISSRVCLFFCGQLLGSVTSGLLQSRIYRDLNGVNGLAGWRWMFLINAIAISLP
TAIIGFFVIPGVPSRCYSLFLTDEEIRIARERNRRNNITDAIP-KAQLKKMWDWRIWKKV
FLTSTFWILVVFDLTSWNNF-GSTGGAYTLWL---KSN-------------PNYSIPKVN
QLSVLPPALGLGFVIFCSFGADLF---RCKWIFMVFAAIMNCISCGILITW-NVSNSAKW
YAFLTTYFSVAASPCLWSFINDFLR-FDPQVKAVTWIAIYSISQSTNAWIPILVWPTVDS
PRFKKGYVSSVIFGGIYGLWTFVVLYFYK-------------------R---NEKRHSL-
--------------------------DNGIIIYDSSKGEEPPSYVETNMI--QEDG-YYY
VKNE----------------------------------
>XP_003681454_Torulaspora_delbrueckii
-----MSVTPKTLATELFIDPWKRLKYGFLPVRRVVD----------EDF----------
------------SSNSNFGDEGLALES------EAKIDEVEE-S----------------
------------------------------------------------------------
-DIEYRDEANRRWWNFFNEGEYRRNKKVETKNP--WYS--WFN-GSTSAQEKKLILKLDV
LLAFYSCMAYWVKYLDTVNLNNAYV-SGMKEELGMKGNDLVHTQNMFSIGNIIFQLPFLF
VLNKVPLNYLLPALDLAWSLLTVGEAYVKTTGGIKALRFFIGAFEAPSYLAYQYLFGCF-
YK--HDEMVRRSAFYYFGQYIGTLSSGGIQSAVYSSMNGRNGLAGWRWNFIIDAI-ISVI
VGIIGFYALPGDPYNCYSIFLTDDEIRLARKRLKQNNT-D---GNNFHKKAFSWKVWKRV
IFDWKVWVLSIWNIFCWCNS-NAGTGCYILWL---KSL-------------QRYAIPKVN
QLSMITPGVGLVYLTVTALIADKL---HSRLSAIIFTQVFNIIGNVILAVW-NVEEGAKW
FGFILQYMGWAMAPVLYGWMNDICR-RDSDTRAIILVIMNIAGSVFSVWTSVVFFPTTQA
PRYLRGYSFTAACALALSIWTFFVLWLYK-------------------K---DERKHAS-
--------------------------DNGIVVYNSKI-ENLPSKA-----GSV-------
SSTEAFAVTENSSDLKR---------------------
>XP_037145375_Zygotorulaspora_mrakii
-MVFRRRWQMNLQWNKFTGCFDFISHSRFIPRLRVLPEE---------LQEDGSNIQSDE
SLSVE---------------------SHVIHENKKDSE-----------------NEAEE
EHEVSENEE--IDGLR------------------------------------------TN
MPYELRNEAGRRWYKYFDEYEYRMNEEYKKSRK--WYEFLYPNHATQTKAERKLLYKLDL
VLALYLLVLCWSKSVDTNNYTSAYI-SHMREDLNMKGNDYIYTSTISNIGAIVFQLPFMY
LLPRYPAHIMLPAMDMGWTWFTFACYRAKTLAELRAYRFILNAFGAAYYPVSQYLLGCW-
YA--PDEISSRVCLFFCGQLLGGVTSGLLQARIFRSLDGVHGLAGWRWMFLIDAVAISLP
TAIMGFFILPGIPSKCYSLFFTDEEIRIARARNKRNHIKDSVK-ESELKPLWSKDIWKKV
FCTPAFWVLVVFDTCSWNNM-TAFSGSYSLWL---RSN-------------PNYSIEHAN
NLSVLPACLGFVYVFICAFGADLF---RCKWIFMVFAAIMNTVSCAILIKW-DVSSSAKW
FAFLTTYFSVSASPCLWSFINDFLR-LDPQVKAVTWIAIYSISQSTYAWIPSLAWQTIES
PRFKTGYTVSLIFGAIYGLWTFVVLYFYK-------------------R---NEKKHAL-
--------------------------GNGIILYDTDKDIEIPQFVHRDME--EKNG-YYY
LKE-----------------------------------
>XP_002499283_Zygosaccharomyces_rouxii
-----MNTPTTSLMKEIFVDPWRRLKFGIIPVKRVLE----------EDNLVKTG-----
-------STEPESLSDEWDDKKRSLREVLEETPDSEVDEEEELN----------------
------------------------------------------------------------
-EYEYRDQANRPWWKFFDEQEYRITKKKGKSNH--WYS--WFN-GSPSTQEKKLILKLDI
LLALYACMSYWVKYLDSVNLNNAYV-SGMKESLGMHGNDLVHVQNMFSIGNIVSQVPFLF
VLNKVPLNYLLPTLDLCWSLMTLGQGFAHTTDSIKALRFFVGFFEGPSYLAFQYLFGCF-
YK--HDEVVRRSAFFYFGQYIGILSSGGIQSAVYKSLNGRNGLAGWRWNFIFDFI-ISII
VALIGFYSLPGDPQNCYSIFLTDDEIRLARTRLKENKT-E---GNDFHKKVFDIGVWKKI
IFDWKIWIVSIWAIFCWDNS-NVGSGCYILWL---KSL-------TNSNGEQRYSIPKVN
TLSMITPALGLVYLTVTALIADKL---HSRWSAILFTQIFNIIGNVILAVW-NVQEGAKW
FAFMLQCMGWAMAPVLYGWVNDICR-RDSESRGIIMTAMNIAASVFSVWTSVVFFPTTEA
PRYLKGYSFAAANALALILWTFLVLWFYK-------------------N---EERKYAK-
--------------------------ENGIILYNSNV--GVPPKEERQQLGNIYHDDQER
SSSPAEAEGEHVHIVGDKGDKIINI-------------
>XP_003645274_Eremothecium_cymbalariae
-----------------------MGLGKYFPHLRVLPEEHAETAVSLDGKLHNGAVVSET
VFSDG-----------------------------------------------VSSEFDDK
KVVIAGSSDDGTVVLR------------------------------------------AD
IPYELRDESGRKWWKYFDEYEYRFNKQYILGRK--WYEFLYPNHTTQSPAERTLLYKLDL
IVGMYLMVLCWCKSVDSNNLTNSYI-SGMHEDLKMKGNDLVYTSTIANIGSIVFQLPFMY
FLPRYPSVYILPIMDLGWSLFTVLCATVKNLAQLKAYRFILYAFGGAYYPVSQYVMGCW-
YA--PDEISSRVCLFFFGQILGRVTAGFLQARLIQSLDNVLGLPGWRWMFLIDGLVISIH
TAVVGYFVLPGVPSKCYSLFLTDEEIRIARERNKRNQIKDSVSNTSQLSSLLSLKLWKKV
LFAPTLWILLLYDMFSWCCM-TAYSGGWELMLDEEKRK-------------GVYSVIAIN
NLSSIPASVGLGYLVICALGSDLF---RSKWFFIVFGCLMHCIACAILIKW-DVPKSVQW
LAYMMTYWSIATTPCLWAFINDFLR-HDPQVKAISWIIIYSVSQSTYNWVSVLVWKTVDA
PQFKLGYRAAFIFTFLLGAWTFVILYFYK-------------------K---NERKVAL-
--------------------------DNRIILYNTKKGIPIPSYVDTLMI---KKGAYYY
LKETYDVAKEPSPSKE----------------------
>NP_985392_Eremothecium_gossypii
---MPALELMVDILKELVVQPWRRLKWGFIPVRRRL------------------------
-------EEDAGGVATTTEDGS---------LKESGLQKTTSLD-----TFTEE------
------------------------------------------------------------
-KYEYRDESKRPWWKYLDEQEYRVTKAHASKRR--SWS--WFG-TATSKAEKKLLFKLDV
LLAFYSCLAYWVKYLDTVNLNNAYV-SGMKEELGMSGNDLVNTQAMFTVGAVIFQLPFIF
ILNKVPLNYVLPALDLGWSVLTLGAAHVNNVGQLKAIRFLIGVFEAPAYLSYQYLFGCF-
YK--HDEIVRRSAFYYLGQYAGILSSGGIQSAVSATLDGKNGLSGWRWSFIIDAI-ISII
VGIIGFYMLPGDPNNCYSIFLTDDEIRLARRRLEESNI-D---KSDFSSKIFDKQLWKNI
MTDWKIYILSIWNIFCWNNN-NGPAGAYLLWM---KSL-------------ERFSTPNLN
RLSMITPALGMVYLILTSLIADLG---HSRLAAILLTQVFNFMGNVILAVW-DVSESAKW
FAFMLQYFGWAMAPVLYSWQNDICR-RDARARAVILVVMNTVAQAMQAWISVLVWKTSEA
PRFLKGFTFTSVDIFCLSMWTFVVLWFYK-------------------R---DERMHCR-
--------------------------ENNVIIVNPKKDEGKPPV----------------
--------------------------------------
>XP_453629_Kluyveromyces_lactis
---MVSTPNVKSLTQELLIDPYKRLKWGFIPVRRIV-----------EDD----------
-------EEDVPEIANTAESDAGLSVTTGSELVESG-KKSSQSD---------TFEVTS-
DDD---------------------------------------------------------
TEYEYRDEANRKWWKFFDEQEYRINKKQNDNWK--WYN--WFA-PDMSTQEKKLLLKLDV
LLAFYSMIAYWVKYLDTVNLNNAYV-SGMKEEIGFKGNDLVNTQVMYTVGNIIFQIPFIF
ILNKVPLNYVLPGLDICWSLLTLGAAYVDTVPHLKAIRFFIGAFEAPSYLAYQYLFGCF-
YK--HDEMVRRSAFYYFGQYAGVLSSGGIISAVHATMNGLHGKSGWRWNFIIDAV-ISVA
VGLLGFYMLPGDPYNCYSIFLTDDEIRLARKRLRENNT-E---KSDFHNKFFDKEVWKRI
IFDWKIYVLTLWNIFCWNNN-NGSSGAFLLWL---NSL-------KNSDGSTRLSIEKKN
QFSMITPGLGMVYLFLTSLLADKG---HTRWGAIIVTQVFNFIGNVILAAW-NVPEGAKW
FAFMLQYFGWAMAPVLYSWQNDICR-RDAQARAVILVVMNMLAQTSTAWISVLVWKTVEA
PRYLKGFTWTAVAAFCLSAWTFVVLYFYK-------------------R---DERRNAK-
--------------------------ANGIILYNSKTGENYPPKKDEKEETDA-------
--------------------------------------
>XP_022676796_Kluyveromyces_marxianus
----------MSLVRELVVDPFRRLKWGFIPVRRVV-----------EDDV---------
-------EED--EVDAKVETNS--SVTSSSDLAKNG-SSKTEED-----AHSETYEVSTL
EGG---------------------------------------------------------
LEYEYRDEADRKWYKFFDEQEYRINKQQNEQWK--WYH--WFA-PDMSTKEKKLLLKLDV
LLAFYSCIAYWVKNLDTSNLNNAYV-SGMKEELHFKGNDFVNTQVMYTVGNIIFQLPFIF
ILNKIPLNYVLPTLDLCWSLLTVGAGYTHSVKQLKAIRFFIGVFEAPSYLAYQYLFGCF-
YK--HDEMVRRSAFYYFGQYAGILSSGGIMSAVHTALDGVGGKSGWRWNFIIDGV-ISVA
VGILGFYMLPGDPYNCYSIFLTDDEIRLARKRLRENKT-E---KSDFHTKFFDKEVWKRI
LFDWKIYVLTLWNVFCWNNN-NGSSGAFLLWL---NSL------TKNGGTEKRFSIAKKN
QWSMITPGLGMVYLFLTSLLADKG---HTRWGAIIATQVFNFTGNVILAVW-DVPDGAKW
FAFMLQYFGWAMAPVLYSWQNDICR-RDAQARAVVLVVMNMLAQTSTAWISVLVWKTTEA
PRYLKGFTWTAVSSFCLSVWTFVVLYYYK-------------------R---DERRNAK-
--------------------------DNGIILYNSKTGDNYPPQKASKEEATA-------
--------------------------------------
>XP_022628742_Lachancea_lanzarotensis
--MSLAKS----IAQEWVVDPFHRLKWGFIPTRRIVD----------ESDIAVHTGNSES
ELEQETHTEHPEKVLNGSGSDK--ASDVKTEQHSND-EEEEEEE-----TEQET------
------------------------------------------------------------
-HLEYRDEANRKWWAFFNEGEYRVNDKQASGTK--WWQ--WFG-SGVSPQERKLLLKLDI
LLAFYSCMAYWVKYLDFSNLNNAFV-SGMREELGFKGNDLVNTQVMFTVGNIVFQLPFIF
ILNKVPLNYLLPALDICWSVLTIGSSKVNSISHLKAIRFFIGVFEAPAYLAYQYLFGSF-
YK--HDEMVRRSAFYYFGQYAGIMSAGGIQASVYAVLDGRGGLSGWRWNFIIDGC-ISLA
VGIIGFYALPGDPFNCYSIFLTDDEIRLARKRVQQNNT-Q---KADFSSKFFNKKVWLRI
LTDWKIYVLTLWNIFCWNNN-NGSSGAYLLWL---KSL-------------KKYSIPELN
RLSMITPALGMIYLASAGLFADKL---HSRWGAIVFTQVFNFIGNVILAAW-NVPQGAKW
FAFMLQYFGWAMAPVLYSWQNDICR-RDAEARSIILVIMNMLAQTTTAFMSVLVFKTVEA
PRFLKGYTWTAVSAFCLSLWTLVVLWLYK-------------------R---EEKQNAR-
--------------------------SNGIVLYNSKK-EGVPPV----ESPTA-------
--------------------------------------
>XP_002555999_Lachancea_thermotolerans
--MEVVKTSLTNFSKEWVVEPYARLKWGFIPVRRIVD----------ENEV---------
----ESEEEHSEQVVEEAFSDK----------QVSD-DRKTELE-----VEQKSSVSNS-
GGA---------------------------------------------------------
GEMEYRDEANRKWWSFFNEQEYRMPQKRANSAK--WWQ--WFG-SDVPAQEKKLLLKLDI
LLAFYSCMAYWVKYLDTANLNNAYV-SGLKEELNFKGNELVETQAMYTVGNIVFQLPFIF
FLDKVPLNYVLPALDLCWSILTIGASQVDSVPHLKAIRFFIGVFEAPSYLAYQYLFGSF-
YK--HDEMVRRSAFYYLGQYAGILSASGIQSAIYAAMDGKHGLSGWRWNFIVDGL-ISVV
VGLIGFYSLPGDPHNCYSIFLTDDEIRLARKRLRENNT-D---KSDFSSKVLDKAVWKRI
FTNWRIYVLTLWNIFCWNNN-NGTSGAYLLWV---KSL-------------KKYSVAKVN
QLGMITPALGMVYLFGTGVFADKL---HSRWGAIIVTQIFNFIGNVILAVW-AVPESAKW
FAFMLQYFGWAMAPVLYSWQNDICR-RDSQARAITLVVMNMLAQTTTAFMSVLVWKTTEA
PRYLKGYTWTAVCAFCLSAWTILVLWLYK-------------------R---DEKQHAE-
--------------------------ENGIIIYNSKTGENYPP-----EKQNA-------
--------------------------------------
>XP_020053026_Aspergillus_aculeatus
------------------------------------------------------------
------------------------------------------------------------
------------------------------------------------------------
-----------------------MTSP--KQRR--WYQMRWFS-ENDTLEDKKLILKLDA
LIVPYAFLSYWTKYIDQANLNNAYV-SGMQEEIGLGGDDLVNLQTIYTVGAVVGQLPFAY
LFTRVPISWLIPIMDIAWGIFTLLQYRATSYSEMMAYRFLVGWFEAAFFPGMHYIFGAW-
YR--GDEIARRGGCFYVGLTLGTLTASLIQAGASSRLDGVSGLAGWRWMFIICAI-ITIP
IGILGFFVLPGTPDKPNRLILRQEDIQRGRERLERTGH-RF-----TSSGFSTLQTCRSL
LKNQKFYIFLVLDVLFWNAGLHASAGGYLLWL---KSL-------------QRFSTATLN
NLSAIAPALGIFYTLFVCFLSDLC---LGPAWAIVLAHTWNSLGLIILTIW-EVPESAKW
FAFSTIYACVAMSSVLYGWVNTELR-YSPQERAVVLVVINAVSQSTTAWTPLLVFPTVEG
PRFTKGYAFTLGSALALIV-GTIGVWAVF-------------------R---KKAIVSN-
--------------------------GEEEEEIVVVQGKRDGKTEDVEQ-----------
--------------------------------------
>XP_001270345_Aspergillus_clavatus
------------------------------------------------------------
------------------------------------------------------------
------------------------------------------------------------
-----------------------MASV--PRKK--WYHIKWFA-DEDSKEERKLILKLDL
LLVPYAFLAYWTKYMDQSNINNAYV-SGLSEDLKLHGNELVRLQTMYIIGAVLGQIPFAY
LFTRSPMSWVIPALDIMWGIFTLLQYRVTSFGELMAYRFLVGWFEAAFFPGMHYIFGSW-
YR--ADEIGRRGGCFYVGLTLGTLTASLIQAGTSARLDGVHGLAGWRWMYIICAI-ITIP
IGLLGYLVLPGTPDKPNRLVLKQEDIDLAKKRLERAGH--G-----IQGSF-TLKSLLNI
ARNWKFWALLWLDIFFWNGSVNTTTGGYLLWL---KSL-------------KKFSTSRIN
ELNAISPALGIFYTLFICFSSDLL---FGPAWAIAISHTWNIIGLVILVIW-DVPQSALW
FAFSTTYSAVAMSSVLYGWVNSELR-FSPVERAVALIILNTVSQSTTAWTPLLVFKTVEA
PRFTKGYSFVLGNAICLIILAHVTQFFIK-------------------R---EK------
-----------------------------RNAKRADGLSETSDSDDPRDVEPGDRTTLQV
SGEK----------------------------------
>XP_001257372_Aspergillus_fischeri
------------------------------------------------------------
------------------------------------------------------------
------------------------------------------------------------
-----------------------MASV--QRRK--WYQIKWFA-DDDTKEERQLIMKLDL
LIVPYAFLAYWTKYIDQSNINNAYV-SGLSDDLNLRGNALVHLQTMYTVGAVLGQIPFAY
LFTKFPMSWVIPALDISWGVFTLLQYRVTSYGELMAYRFLVGWFEAAFFPGMHYIFGSW-
YR--GDEIGRRGGCFYVGLTLGTLTSSLIQAGTSARLDGVHGLAGWRWMYIICAI-ITIP
IGLLGYLILPGTPDKPNRLVLKQADIELAKRRLQRAGH--G-----VQEHF-RWKVVVSI
AGNWRFWALLLLDIFFWNGSVNTTTGGYLLWL---KSL-------------KKFSTSRIN
ELNAISPALGIFYTLFICFSSDLL---FGPAWAITIAHTWNIIGLVILVVW-DVPQSALW
FAFATTYSAVAMSSVLYGWVNSQLR-YSPVERAVALIILNAVSQSTTAWTPLLVFKTVEA
PRFTKGYSFVLGNAICLIILAHVIQFFAK-------------------R---EEYALCH-
--------------------------IFLDTSN-------SLQENLEKSRRQLR------
-------------HQRLR--------------------
>XP_041146962_Aspergillus_flavus
------------------------------------------------------------
------------------------------------------------------------
------------------------------------------------------------
-----------------------MGS---SSRP--WYRIRWFA-DEDTPEERRLIVKLDL
LIVPYAFLAYWVKYIDQANINNAYV-SGVKEDLNLQGNDLVQLQTMYTVGAVVGQIPFVY
LFTKLPISWLIPILDIAWGVFTLLQFRASSFGELAAYRFLVGWFEAAFFPGMHYIFGAW-
YR--GDEIARRGGCFYVGLTLGTLTASLIQSGASARLDGVHGLAGWRWMYIVCAI-ITIP
IGILGFFILPGTPDKPNRMVLRRKDVDLAKSRLARAGH--G-----FNPGF-QWRAVINI
ARNWKFWAMLLLDIFFWNGSLNTTAGGYLLWL---KSL-------------NRFSTARLN
ELSAISPALGMFYTLFICFASDLV---LGPAWAITVSHLWNIIGLVILVVW-NVPESAKW
FAFQTTYAAVAMSSVLYGWINSELR-ASPVERSLALVITNTIAQSTTVWTPLLVFKTVEG
PRFTKGYSFTLASAICLIATAHLIQ---K-------------------E---Q-NAQTD-
--------------------------GESSIETPVQVQTKVSV-----------------
--------------------------------------
>XP_747884_Aspergillus_fumigatus
------------------------------------------------------------
------------------------------------------------------------
------------------------------------------------------------
-----------------------MASV--QRRK--WYQIKWFA-DDDTKEERHLIMKLDL
LIVPYAFLAYWTKYMDQSNINNAYV-SGLSDDLNLRGNELVHLQTMYTVGAVLGQIPFAY
LFTKFPMSWVIPALDISWGVFTLLQYRVTSYGELMAYRFLVGWFEAAFFPGMHYIFGSW-
YR--GDEIGRRGGCFYVGLTLGTLTSSLIQAGTSARLDGVHGLAGWRWMYIICAI-ITIP
IGLLGYVILPGTPDKPNRLVLKQADIELAKRRLQRAGH--G-----VQEHF-RWKALVSI
AGNWKFWALLLLDIFFWNGSINTTTGGYLLWL---KSL-------------KRFSTSRIN
ELNAIAPALGIFYTLFICFSSDLL---FGPAWAITIAHTWNIIGLVILVVW-DVPQSALW
FAFATTYSAVAMSSVLYGWVNSQLR-YSAVERAVALIILNAVSQSTTAWTPLLVFKTVEA
PRFTKGYSFVLGNAICLVILAHVIQFFAK-------------------R---EEYALCH-
--------------------------IFIDTSNRPTGEFQKEQEATPTSATQMKRGILNL
VIEQSCRCIQRSSHPRRRMIDLADMQPESMYAGPCVDE
>XP_659925_Aspergillus_nidulans
------------------------------------------------------------
------------------------------------------------------------
------------------------------------------------------------
-----------------------MSTV-RERRK--WYHIKWFA-DQDTKEERRLILKLDA
LIVPYAFLAYWVKYVDQANINNAYV-SGLQEDLGLHGNELVELQTMYTVGAVVGQLPFAY
LFTRFPMSWVIPFLDIMWGVFTLLQYRATSFGEMMAYRFFVGWFEAAFFPGMHYIFGAW-
YR--GDEIARRGGCFYVGLTLGTLTASLIQAGTSARLEGLHGLAGWRWMYIICAI-ITIP
IGILGYFILPGTPDKPNRLVINDKDIELSKIRLSRAGH--T-----FQGKF-TLRSLTNV
LKNWKFWALLFLDIFFWNGCINTSAGGYLLWL---KSL-------------KRYSTSRLN
ELGAISPALGIFYTLFICFASDLV---LGPAWAITLAHIWNIIGLVILVIW-NVPESALW
FAFITTYSAVSMSSVLYGWVNEQLR-YSPVERSITLVILNTVAQSTTAWTPLLVFKTVEG
PRFTKGYSFVLANAICLIALAHFIKYFIA-------------------R---QEYVFSD-
--------------------------RFRSQAQANPTQQT--------------------
--------------------------------------
>XP_001395966_Aspergillus_niger
------------------------------------------------------------
------------------------------------------------------------
------------------------------------------------------------
-------------------------------MK--FPRITWFS-PDDSPAERRLLFKLDL
LIVPYAFLAYWTKYIDQANINNAYV-SGMEQSLNLKGNDLVNLQTIYTVGAVLGQLPFAY
LFTKYPISWLIPGMDLLWGVFTLLQYRATSYEEMMAYRFLVGWFEAAFFPGMHYIFGSW-
YQ--SHEIARRGGFFYLGLTLGTLTASFIQAGASAQLDGVNGLAGWRWMYIICAV-ITIP
VGILGFIVLPGTPDKPNRIVLSKSDIQLVRTRLQKAGH-GV-----QESNV-SWRTCVRV
LRNWKFWALLLVDIFFWNACVQTNTGGYLLWL---KSL-------------NRYSTSKVN
ELFAIAPGLGMFYTLLVCFASDLV---LGPAWAITLAHVWNIIGLVIQVIW-DVPESALW
FAFSTMYSSVAMSSVLMGWINSEIR-HSPDERAVILIVLNTIAQSTTAWTPLLVFKTVEG
PRFTKGYSFVLACAICLIASSHITKYFIS-------------------K---EDRAISA-
--------------------------TDEDSRASRDEPESGSAVVQVARPKTDYRYTDEE
GMDAK---------------------------------
>XP_015412164_Aspergillus_nomiae
------------------------------------------------------------
------------------------------------------------------------
------------------------------------------------------------
-----------------------MGS---RSRP--WYRIRWFA-DEDTAEERRLILKLDL
LIVPYAFLAYWVKYIDQANINNAYV-SGVKEDLNLQGNDLVQLQTMYTVGAVVGQIPFVY
LFTKLPISWVIPILDIAWGVFTLLQFRASSFSELAAYRFLVGWFEAAFFPGMHYIFGAW-
YR--GDEIARRGGCFYVGLTLGTLTASLIQSGASARLDGVHGLAGWRWMYIICAI-ITIP
VGIIGFFILPGTPDKPNRMVLRSKDVDIAKARLARVGH--G-----FHPGF-QWRSVINI
ARNWKFWAMLWLDIFFWNACLNTSTGGYLLWL---KSL-------------NRFSTARLN
ELAAISPALGIFYTLFICFASDLV---LGPAWAITVSHIWNIIGLVILIVW-NVPESAKW
FAFQTTYAAVAMSSVLYGWINSELR-ASPAERSLALVITNTIAQSTTVWTPLLVYKTVEG
PRFTKGYSFTLASAICLIATAQLIQYFLK-------------------R---EKRHVYH-
--------------------------PRARIEQLR-------------------------
--------------------------------------
>XP_001822850_Aspergillus_oryzae
------------------------------------------------------------
------------------------------------------------------------
------------------------------------------------------------
-----------------------MGS---SSRP--WYRIRWFA-DEDTPEERRLIVKLDL
LIVPYAFLAYWVKYIDQANINNAYV-SGVKEDLNLQGNDLVQLQTMYTVGAVVGQIPFVY
LFTKLPISWLIPILDIAWGVFTLLQFRASSFGELAAYRFLVGWFEAAFFPGMHYIFGAW-
YR--GDEIARRGGCFYVGLTLGTLTASLIQSGASARLDGVHGLAGWRWMYIVCAI-ITIP
IGILGFFILPGTPDKPNRMVLRRKDVDLAKSRLARAGH--G-----FNPGF-QWRAVINI
ARNWKFWAMLLLDVFFWNGSLNTTAGGYLLWL---KSL-------------NRFSTARLN
ELSAISPALGMFYTLFICFASDLV---LGPAWAITVSHLWNIIGLVILVVW-NVPESAKW
FAFQTTYAAVAMSSVLYGWINSELR-ASPVERSLALVITNTIAQSTTVWTPLLVFKTVEG
PRFTKGYSFTLASAICLIATAHLIQYFLK-------------------R---E-RHVSH-
--------------------------SSVRIE----------------------------
--------------------------------------
>XP_040643607_Aspergillus_ruber
------------------------------------------------------------
------------------------------------------------------------
------------------------------------------------------------
-----------------------MAGV-QQRRK--WYHLQWFS-DEDTKEERRLILKLDL
LIVPYAFLAYWTKYIDQANINNAYV-SGVQTDLNLHGNELVQLQTMYTLGAVLGQIPFAY
LFTKFPMSWLIPFLDIAWGIFTLLQYRVTSYSELAAYRFLVGWFEAAFFPGMHYIFGAW-
YR--GDEIARRGGCFYVGLTLGTLTASLIQAGASSRLDGVNGLAGWRWMYIICAI-ITIP
IGILGYFILPGTPDKPNKFILNDRDIGVAQNRLKRAGH--G-----ISGAF-RWKTFFDI
LQNWKFWAFLWLDIFFWNACYNTNAGGYLLWL---KSL-------------DRYSTSKIN
ELNAISPALGIFYTLFICFASDLV---LGPAWAITVAHTWNIVGLIILIVW-KVPESALW
FAFATTYSSVGMSSVLYGWMNSELR-YSPIVRAVVLVSTTVIAQSTTIWTPLLVFKTVEG
PRFTKGYSFVLANAICLILTAHLIRYFTA-------------------R---EG------
------------------------------------------------------------
--------------------------------------
>XP_040708632_Aspergillus_sydowii
------------------------------------------------------------
------------------------------------------------------------
------------------------------------------------------------
-----------------------MSTV-RDRRR--WYRIKWFA-DQDTKEERRLILKLDA
LIVPYAFLAYWVKYVDQANINNAYV-SGLQEDLKLHGNELVELQTMYTVGAVVGQLPFAY
LFTKFPMSWVIPFLDIMWGVFTLLQYRVNSFGEMMVYRFFVGWFEAAFFPGMHYIFGAW-
YR--GDEIARRGGCFYVGLTLGTLTASLIQAGTSSSLDGVHGLAGWRWMYIVCAI-ITIP
IGILGYFILPGTPDKPNKLVISEKDIELSKSRLSRAGH--T-----FQGKW-SLRTLANV
LRNWKFWALLLLDVFFWNGSINTTTGGYLLWL---KSL-------------NRYTTSRLN
ELGAISPGLGMFYTLFICFASDLV---LGPAWAITVAHIWNIVGLIILVTW-NVPESALW
FAFITTYSAVSMSSVLYGWVNEQLR-YSPVERSITLVILNTIAQSTTAWTPLLVFKTVEG
PRFTKGYSFVLANAICLIALAHIIKYFIA-------------------R---QDKRETT-
--------------------------RNTAESDSDETRDPESTAVVTAVEPSKADSG---
--------------------------------------
>XP_001209955_Aspergillus_terreus
------------------------------------------------------------
------------------------------------------------------------
------------------------------------------------------------
-MRRDLKAQDWKQSAIQVKTASKMVVV--QRRK--WYQIQWFA-DEDSKEDRKLILKLDA
LIVPYAFIAYWTKYIDQANINNAWV-SGLSDDLGLHGNELVHLQTIYTVGAVVGQIPFAY
LFTRLPMSWLIPFMDVAWGIFTLLQYRVTSYSEMMAYRFMVGWFEAAFFPGMHYIFGAW-
YR--GDEIARRGGCFYVGLTLGTLTASLIQAGTSARLDGVHGLAGWRWMYIICAI-ITIP
IGVLGYFVLPGTPDKPNRLVLNQADIEQSKARLARHGH-NNDTSDKRTGQV-SLRTVLRI
LRNWKFWALLLLDIFFWNGSINTTTGGYLLWL---KSL-------------RRFSTARLN
ELAAISPALGIFYTLFVCFASDLV---LGPAWAITLAHVWNIVGLVILVVW-DVPESALW
FAFQTTYAAVAMSSVLYGWVNTQLR-YSPVERSVTLVAINMIAQSTTAWTPLLVFKTVEG
PRFTKGYAFVLGNAVCLIVLAHFVGYFSKEYVVCLCFVLMVLTLAGNRR---ERRAMGA-
--------------------------MWSLERLWLASELEYVVMEGAIPVAYQHRTRVHP
SV------------------------------------
>XP_022489083_Penicillium_arizonense
------------------------------------------------------------
------------------------------------------------------------
------------------------------------------------------------
-----------------------MTAP-QQRRK--WYHLQWFT-DQDTKEERKLILKLDL
LIVPYAFLAYWTKYIDQANINNAYV-SGLKDDLGLHGNELVQLQTMYTIGAVVGQLPFAY
LFTRLPMSWVIPFMDVAWGIFTLVQYRANSYAELAAYRFLVGWFEAGFFPGMHYIFGSW-
YR--GDEIARRGGCFYVGLTFGTLTASLIQAGASSRLDGVNGLAGWRWMYIICAI-ITLP
VAILGYFILPGSPDKPNKFVLKDKDVQIAKSRLERAKH-KT-----EEVPL-SWGTVLRV
GRNWKFWAMLCLDIFFWNACVNTSAGGYQLWL---KSL-------------GRYSTSRLN
ELAAISPALGIFYTLFVCFSSDLF---LGPAWAITVSHLWNILGLVILVIW-DVPESALW
FAFLTTYSAVAMSSVLYGWINSQLR-YSPTERALTLIVVNTVAQSTTAWTPLLVFKTVEG
PRFTKGYSFVLANAICLIGLAHGIQYFIS-------------------R---EE------
------------------------------------------------------------
--------------------------------------
>XP_014536022_Penicillium_digitatum
------------------------------------------------------------
------------MSS-------LPIEKAPRAVE-EQTPTKSES-----------------
------------------------------------------------------------
-----------------------PTASEPARQK--LYE--WFA-PTDTPAERRLILKLDG
LIIVFVFLAYWAKVLDSSATSTAYV-SGMKEDLKLYGNQLNYLQTVYMVGFITMQIPLTL
LMTRCPVNYFLPAADLFWGVFTLAQYKASNVTQLYALRFFVGALGGFFFPAVQWYLGSW-
YK--RSELSRRGAIFFIASQVGSMSSGYIQAGAYAKLDGRYGIEGWRWLYIICFA-CTIP
IAFLGLCVLPSTPDKCNSRFLSADEVLLAQQRMASENR--------EARQPFTKVRVVQI
LKGWRLWVLVAFAFFFSQADGVSSNSGLPIWL---KE--------------KGYSVESIN
TITTVSPAVTIVASVLCGVVSDVY---DSKASLIAATAVLNIFACIVLAIW-NVPVGLKF
FAFFLSGTADGIAAIIYAWANEICA-HSAEERAIVISAMNTIGNTFGAWIPLLVWKTVDA
PRYLIGYNWTIALDVCMLAMLTVLYQFWA-------------------R---EKKRSDA-
------------------------------------------------------------
--------------------------------------
>XP_016600606_Penicillium_expansum
------------------------------------------------------------
------------------------------------------------------------
------------------------------------------------------------
-----------------------MGTATTPTKR--WYH--WYS-PDDTPEERKLVLKLDL
LIVPYAFVVYWVKYIDQGNINNAYL-SGMAEDLNFHGNELVHFQTIFTVGNVVALLPFMY
LFPRVPMHYLVPTLDLLWGIFTLLQYRATSYAEIMAYRFMVSIFEASYFPGVHFVLGSW-
YK--SNEIGRRGGAFYIGLTLGFLTASLLQSATLDYLDGVNGLPGWRWLFIINAV-ITMP
LAIIGYFIYPGTIDKPNRLVISQHDLDVARKRLEKQGS-QV-----KSASF-SWGLAKKL
FSSKRFWLVLIWDSFFFNSSANTAS--FLLWL---KSL-------------HRYSSATQN
ELNSISPALGIFFILFINISTDLW---LDRAWAITLASSFNFTGLVILAIW-DVPEGAKW
FAYSVQYSAVAVSSVLYGWVNVLYR-DSPEERAIVLVLATAISTMWTCWIPLFTYPTVEG
PRFIKGYPFSAVMTVCLVAMTFVIRYTYG-------------------------------
----------------------------PNGEKNITHANDRIDSEDESTGTIGVSTTEGA
KKGQISVVGTSL--------------------------
>XP_040649361_Penicillium_griseofulvum
------------------------------------------------------------
------------MSSLPIEKAPLPIEKAPRTKEAEENPTKLEN-----------------
------------------------------------------------------------
-----------------------P-GSEPANQK--WYE--WFA-PTDTPAERRLILKLDG
LIIVFVFLAHWAKVLDSSATSTAYV-SGMKEDLQLFGNQLNYLQTVYMVGFITMQIPLTL
LMTRCPVNYFLPAADLLWGVFTLAQYKASNVTQLYALRFFVGALGGFFFPAVQWYLGSW-
YK--RSELSRRGAIFFIASQVGSMSSGYIQAGAHATLDGRYGIEGWRWLYIICFA-CTIP
IAFLGICILPSTPDKCNSRFLSVDEIRLAQERMASENR--------EARQPFTKSSVLQI
LKGWRLWILVAFAFFFSQADGVSSNSGLPIWL---KE--------------EGYSVENIN
TITTVLPAVTIVSSVICGVLSDVY---DAKASLIATTAVLNIFACIVLAIW-NVPVGLKF
FAFFLSGTANGIAAIIYAWANEICA-HSAEERALVISAMNTIGNTFGAWIPLFVWKTVDA
PRYLIGYNWTIALDVCMLAMLAVLCQFWA-------------------R---EKKRSHA-
------------------------------------------------------------
--------------------------------------
>XP_038925501_Penicillium_roqueforti
------------------------------------------------------------
------------------------------------------------------------
------------------------------------------------------------
-----------------------MTVP-QQRRK--WWKVQWFA-DQDTPEERRLITKLDL
LIVPYAFLAYWTKYIDQANINNAYV-SGLKDDLGLHGNELVQLQTMYTIGAVVGQLPFIF
LFTKLPMSWMIPCMDVMWGIFTLLQYRANSYAEMAAYRFFVGWFEAGFFPAMHYTFGSW-
YR--GDEIARRGGFFYVGLTFGTLTASLIQAGASTRLDGVNGLAGWRWMYIICAI-ITLP
IAILGYFVLPGSPDRPNKLVLKEKDVQIAKARLARVAH-ET-----KESSL-SWRSVLRV
ASNWKFWALLLLDVLFWNGSINTTAGGYQLWL---KSL-------------DRYPTGRLN
ELAAISPGLGIFYTLFICFSSDLF---FGPAWAITVSHIWNIIGLIILVVW-DVSESTLW
FAFLTTYSAVAMSSVLYGWVNSQLR-ASPVERALTLIIINTVSQSTTAWTPLLVFKTVEA
PRFTKGYSFVLGNAICLILLAHVIQFFIS-------------------R---EEKLKSS-
--------------------------RGSVSGSESADVSSYLEANVQSEGVQGKVDTQS-
--------------------------------------
>XP_002564608_Penicillium_rubens
------------------------------------------------------------
------------MSS-------LPIDKAPRTVEAEENPTKSET-----------------
------------------------------------------------------------
-----------------------LAGSEPARQK--WYE--WFA-PTDTPAERRLILKLDG
LIIVFVFLAYWAKVLDSSATSTAYV-SGMKEDLKLYGNQLNYLQTVYMVGFITMQIPLTL
LMTRCPVNYFLPAADLCWGIFTLAQYKASNVTQLYALRFFVGALGGFFFPAVQWYLGSW-
YK--RSELSRRGAIFFIASQVGSMSSGYIQAGAYATLDGRYGIEGWRWLYIICFA-CTIP
IAFLGLCVLPSTPDKCNSRFLSADEVRLAQERMASENR--------EARQPFTKSKVLQI
LKGWRLWVLVAFAFFFSQADGVSSNSGLPIWL---KE--------------EGYSVESIN
TITTVSPAVTIIASVICGVLSDVY---DVKATLIAATAVLNILACIVLAIW-NVPVGLKF
FAFFLSGTADGIAAIIYAWANEICA-HSAEERAIVISAMNTIGNTFGAWIPLFVWKTVDA
PRYLVGYNWTIALDVCMLAMLAVLYQFWA-------------------R---EKRLSYT-
------------------------------------------------------------
--------------------------------------
>XP_040812197_Penicillium_solitum
------------------------------------------------------------
------------MSS-------LPIEKAPRTVEAKETPTKSEN-----------------
------------------------------------------------------------
-----------------------PPASELARQK--WYE--WFA-PTDTPAERRLILKLDG
LIIVFVFLAYWAKVLDSSATSTAYV-SGMKEDLKLYGNQLNYLQTVYMVGFITMQIPLTL
LMTRCPVNYFLPAADLFWGMFTLAQYKANNVTQLYALRFFVGALGGFFFPAVQWYLGSW-
YK--RSELSRRGAIFFIASQVGSMSSGYIQAGAYARLDGRYGIEGWRWLYIICFA-CTIP
IAFLGLCVLPSTPDKCNSRFLSADEVRLAQERMASENR--------EGRQPFTKSRVLQI
LKGWRLWVLVAFAFFFSQADGVSSNSGLPIWL---KE--------------EGYSVESIN
TITTVSPAVTIVASVICGVLSDVY---DAKASLIATTAVLNIFACIVLAIW-NVPVGLKF
FAFFLSGTADGIAAIIYAWANEICA-HSAEERAIVISAMNTIGNTFGAWIPLFVWKTVDA
PRYLIGYNWTIALDVCMLAMLAVLYQFWA-------------------R---EKKRSHA-
------------------------------------------------------------
--------------------------------------
>XP_022576753_Penicilliopsis_zonata
------------------------------------------------------------
----------------------MEIDDAPSQAQTR-------------------------
------------------------------------------------------------
------------------------------RER--LRAAIWDT-RDKSPEERALVRKVDW
WLLSYACTAYFIKSLDQSNTSNAYV-SGMEEALGMKGNDLNLLTTYWNIGYIVGQIPSQL
LTTRIRPSVWLPALELLWSVFVISLAGAKDVKTIFVLRFFIGLFEASAYPGIITLLGNW-
YT--PQELGKRSAIFQASSSAANMFSGYLQAGLYSGMDGRAGLAAWQWLFVFDGI-LGIP
IALYGFWAIPDAPTTARNRWLHPLETKRAAQRMEAVGR------A--PARRLTARVLVDI
FRSWPVWLFSAVFIA--HVCGLRIYSYFNVWL---KAT-----------G--RYSVEQIN
VIPSAGYGLQIIFTLLYAWTSDYL---KVRWVVIVFACVPAIIGTSILSVWPEHNTAAMI
AAWLLTYIETGAGILFTSWVNETCG-FSAEHRIIVIGVMEAVSFTFNAWVPLLAYNTAQE
PHFKVGYQIAAMFFAVELLLTLVIAAVEK-------------------RWPAHQLGRKR-
--------------------------EESALV----------------------------
--------------------------------------
>XP_016618403_Cladophialophora_bantiana
------------------------------------------------------------
------------------------------------------------------------
------------------------------------------------------------
-----------------------MEKT-AASRK--WYQIHWFS-PDDTKEERKLITKLDL
LIVPYVFLAYWVKYIDQANINNAYV-AGLKEDLGFNGNQLVHVQTIYVVGAVLGQVPFLF
LFTRIPMHWLVPLLDICWGIFTLLQYRVNGYAELMAYRFLVGWFEAAYFPAVHFIFGSW-
YR--GNEIARRGGFFYVGLTLGTLTAALLQSAASEQLEGVAGLAGWRWMYIICAL-ITIP
VGFLGYFLLPGTPDIPNRLFLKEHDLVLAKKRLQRTGH-AT-----SG-KF-TFGTLKKV
AVSWQVWAFLLLDIFFWNGSINTSTGGYLLWL---KSL-------------KRYSAGRLN
QLGAISPALGIFYVLFVCFSSDLL---WGPAWAITVAHVWNSIGLIILVIW-DVPESALW
FAFMTTYSAVAMSSVLYGWVNTQLR-YSPAERSFTLVLINTVAQSTTAWTPLLVFKTVEA
PRFVKGYPFVLGNAVCLILFAHWISWYIK-------------------R---R-------
----------------------------RYGK-----------------LAI--------
------VFSSHP----------L----PPGF-------
>XP_008731507_Cladophialophora_carrionii
------------------------------------------------------------
----------------------MAFHADSKVVDVKGFEA--EPQSIVKATTR--------
------------------------------------------------------------
-----------------SEEDLSDPIQAKPKRK--WQSYIWDT-LDKSPEERRLLFKLDA
AVLTFATLGYFIKYLDQININNAFV-SGMKEDLGLYKNQLNYMQTCWTVGYVIGEVPSNM
ILTRVRPSIWIPAMELTWTVLTFCLCKCNSAGSIYALRFLIGLAESTFYPGMQYIIGSW-
YR--RDELAKRSCIFHTASAIGSMFSGYLMAAVY-HLGGKGGYRGWQWLFIVDGV-ISLP
IAISGFFLLPDVPEITRAWYFTPEERLFAQKRMQLEGR------A--QRAPYTKAKFKRI
FTSWHIYALATLYMTFNNAGSGVSQPTFAQYL---KDS-----------DNPKYTVGQIN
TYPTTTYAVQIVSTLAYAWTSDSVFR-GARWPPIVFGGVVSIIAYASLAVW-DIPTGWHW
ACYIIAGCGGGLSGLCMAWAHEICS-DDNEERAIVVGTMNELAYVFQAWLPLVVWQQIDA
PRYHKGFVTSACLAAGMIITSLVIRVLWK-------------------R---ELAKKAK-
--------------------------V----------------GAIA-------------
--------------------------------------
>XP_016255175_Cladophialophora_immunda
------------------------------------------------------------
----------------------MAYYEQSKEITVKGVEAGLSTTPVVEETLS--------
------------------------------------------------------------
-----------------SDGDISDAIQAKPKRK--WRSYVWDT-LDKSPEERRFLFKLDA
AVLTFATLGYFIKYLDQININNAFV-SGMKEDLGLYKNQLNYMQTCWTVGYVIGEVPSNM
ILTRVRPRIWIPLMEVVWAVLTFCLAKCNSASSIYALRFLIGLAEATFYPGMQYVIGSW-
YR--RDELAKRSCIFHTSSAIGSMFSGYLMAAVY-HLGGKGGLKGWQWLFVVDGI-ISLP
IALSGFFLLPDVPEITTAWYFTPAEREYARKRMQLEGR------A--QRAPYTKAKFKKI
FTSWKIYMLATLYMTFNNAGAGVSQPTFAQYL---KDS-----------THPKYTISQIN
TYPTTTYAVQVVSTLIYAWTSDSVFR-GARWPPIVFGGLVSIVCYSSLAVW-DIPVGWHW
ASYILAGCGGGLSGLCMAWAHEICT-DDNEERAIVVGTMNELAYVFQAWLPLVVWQQVDA
PRYHRGFVTSACLSAGMIVSALVIRVLWK-------------------W---ELARKRK-
--------------------------L----------------GPVV-------------
--------------------------------------
>XP_007746650_Cladophialophora_psammophila
------------------------------------------------------------
------------------------------------------------------------
------------------------------------------------------------
-----------------------MEKT-AASRK--WYQIHWFS-PDDTQEERKLITKLDL
LIVPYVFLAYWVKYIDQANINNAYV-GGLKEDLGFNGNQLVHVQTIYVVGAVLGQVPFLF
LFTRIPMRWLVPLLDICWGIFTLLQYRVNGYAELMAYRFFGGL--AAYFPAVHFIFGSW-
YR--GNEIARRGGFFYVGLTLGTLTAALLQSAASEQLEGVAGLAGWRWMYIICAL-ITIP
VGFLGYFLLPGTPDIPNRLFLKEHDLVLAKKRLQRTRH-AT-----SG-RF-TFGTLRKV
AGSWQVWAFLLLDVFFWNGSINTSTGGYLLWL---KSL-------------KRYPAGRLN
QLGAISPALGIFYVLFVCFSSDLL---WGPAWAITVAHIWNCIGLIILVIW-DVPESALW
FAFMTTYSAVAMSSVLYGWVNTQLR-YSPAERSFTLVLINTVAQSTTAWTPLLVFKTIEA
PRFVKGYPFVLGNALCLILFAHWISWYIK-------------------R---R-------
----------------------------RYGN-----------------MAI--------
------VFSSPP----------L----PPGFEFDDFQ-
>XP_018693412_Fonsecaea_erecta
------------------------------------------------------------
------------------------------------------------------------
------------------------------------------------------------
-----------------------MGET-AGSRK--WYQIHWFS-PDDTKDERKLITKLDL
LIVPYVFLAYWVKYIDQANINNAYV-AGLKEDLGFNGNQLVHVQTIYVVGAVVGQIPFMF
LFTRIPMHWLVPLLDILWGVFTLLQYRVNSYAELMAYRFLVGWFEAAYFPAVHYIFGSW-
YR--GHEIARRGGFFYVGLTLGTLTAALLQSAASDQLDGVDGLAGWRWMYIICAL-ITIP
VGFLGFFLLPGTPDIPNRLFLKDHDLALAKKRLLRTGH-AT-----SG-KF-TFATLKRV
AGAWQVWAFLVLDIFFWNGSINTSSGGYLLWL---KSL-------------KRYSAGRLN
QLGAISPALGIFYVLFICFSSDLL---WGPAWAITVAHVWNSIGLIILVVW-HVPESALW
FAFMTTYSAVAMSSVLYGWVNTQLR-YSPAERAFTLVLINTISQSTTAWTPLLVFKTVEA
PRFIKGYPFVLGNAICLILFAHWISWYIK-------------------R---R-------
----------------------------RNPA-----------------EDIKEDYLRD-
-NLSTEVVESSPVDNTPQLIQEL----PSEKVLGV---
>XP_022508912_Fonsecaea_monophora
------------------------------------------------------------
------------------------------------------------------------
------------------------------------------------------------
-----------------------MDKT-TGPRK--WYQIRWFS-PDDTKEERKLITKLDL
LIVPYVFLAYWVKYIDQANINNAYV-AGLKEDLGFNGNELVHVQTIYVVGAVLGQIPFMF
LFTRIPMHWLVPLLDILWGVFTLLQYRVNSYAELMAYRFLVGWFEAAYFPAVHFIFGSW-
YR--GHEIARRGGFFYVGLTLGTLTAALLQSAASEQLEGVAGLAGWRWMYIICAL-ITIP
VGFLGYFLLPGTPDIPNRLFIKDHDLAVAKKRLERTGH-AT-----SG-HF-TLGTLKKA
AMSWQVWAFLLLDIFFWNGSINTSSGGYLLWL---KSL-------------KRYSAGRLN
QLGAISPALGIFYVLFVCFSSDLL---WGPAWAITVAHVWNSIGLIILVVW-NVPESALW
FAFMTTYSAVAMSSVLYGWVNTQLR-YSPAERAFTLVLINTVSQSTTAWTPLLVFKTVDA
PRFVKGYPFVLGNAICLMLFAHWISWYIK-------------------R---R-------
----------------------------RTPA-----------------DEIDEEYPPHQ
HHLGSEH-QVSPVDDTPRLIQEF----PPTKILEA---
>XP_016634791_Fonsecaea_multimorphosa
------------------------------------------------------------
------------------------------------------------------------
------------------------------------------------------------
-----------------------MGKT-AGSRK--WYQIRWFA-PEDTKEERRFITKLDL
LIVPYVFLAYWVKYIDQANINNAYV-AGLKEDLGFNGNQLVHVQTIYVVGAVLGQIPFMF
LFTRIPMHWLVPLLDILWGIFTLLQYRVHSYAELMAYRFLVGWFEAAYFPAVHFIFGSW-
YR--GQEIARRGGFFYVGLTLGTLTAALLQSAASEHLDGVAGLAGWRWMYIICAL-ITIP
VGFLGFFLLPGTPDIPNRLFIKEHDLALAKTRLQRTGH-AT-----SG-NF-TLGTLKRA
AVSWQVWAFLLLDIFFWNGSINTSSGGYLLWL---KSL-------------KRYSAGRLN
QLGAISPALGIFYVLFICFSADLL---WGPAWAITVAHVWNSVGLIILTVW-NVPESALW
FAFMTTYSAVAMSSVLYGWVNTQLR-YSPAERAFTLVLINTISQSTTAWTPLLVFKTVEA
PRFVKGYPFVLGNAICLILFAHWISWYIK-------------------R---R-------
----------------------------RNPA-----------------EDIEEDYLRN-
-----EALE-SPVDSTPQLIQEL----PSEKVLEA---
>XP_022504507_Fonsecaea_nubica
------------------------------------------------------------
------------------------------------------------------------
------------------------------------------------------------
-----------------------MDKT-TGPRK--WYQIRWFS-PDDTKEERKLITKLDL
LIVPYVFLAYWVKYIDQANINNAYV-AGLKEDLGFNGNELVHVQTIYVVGAVLGQVPFMF
LFTRIPMHWLVPLLDILWGVFTLLQYRVNSYAELMAYRFLVGWFEAAYFPAVHFIFGSW-
YR--GHEIARRGGFFYVGLTLGTLTAALLQSAASEQLEGVAGLAGWRWMYIICAL-ITIP
VGFLGYFLLPGTPDIPNRLFIKDHDLAVAKKRLERTGH-AT-----SG-HF-TLGTLKKA
AMSWQVWAFLLLDIFFWNGSINTSSGGYLLWL---KSL-------------KRYSAGRLN
QLGAISPALGIFYVLFVCFSSDLL---WGPAWAITVAHVWNSVGLIILVVW-NVPESALW
FAFMTTYSAVAMSSVLYGWVNTQLR-YSPAERAFTLVLINTVSQSTTAWTPLLVFKTVDA
PRFVKGYPFVLGNAICLMLFAHWISWYIK-------------------R---R-------
----------------------------RTPA-----------------DEIDEEYPSNQ
HHLGSEH-QASPVDDSPRLIQEL----PPTKILEA---
>XP_013284994_Fonsecaea_pedrosoi
------------------------------------------------------------
------------------------------------------------------------
------------------------------------------------------------
-----------------------MDKT-TGPRK--WYQIRWFS-PDDTKEERKLITKLDL
LIVPYVFLAYWVKYIDQANINNAYV-AGLKEDLGFNGNELVHVQTIYVVGAVLGQIPFMF
LFTRIPMHWLVPLLDILWGVFTLLQYRVNSYAELMAYRFLVGWFEAAYFPAVHFIFGSW-
YR--GHEIARRGGFFYVGLTLGTLTAALLQSAASEQLEGVAGLAGWRWMYIICAL-ITIP
VGFLGYFLLPGTPDIPNRLFIKDHDLAVAKKRLERTGH-AT-----SG-HF-TLGTLKKA
AMSWQVWAFLLLDIFFWNGSINTSSGGYLLWL---KSL-------------KRYSAGRLN
QLGAISPALGIFYVLFVCFSSDLL---WGPAWAITVAHVWNSIGLIILVVW-NVPESALW
FAFMTTYSAVAMSSVLYGWVNTQLR-YSPAERAFTLVLINTVSQSTTAWTPLLVFKTVDA
PRFVKGYPFVLGNAICLMLFAHWISWYIK-------------------R---R-------
----------------------------RTPA-----------------DEIDEEYPPNH
HHLGSEQ-QVSPVDDTPRLIQEF----PPTKILEA---
>XP_007754686_Cladophialophora_yegresii
------------------------------------------------------------
----------------------MALHGDSKVIDIKGFEE--NPGIIVGATTR--------
------------------------------------------------------------
-----------------SEEDLSNPIQAKPTRK--WQSYIWDT-LDKSPEERRLMFKLDA
AVLTFATLGYFIKYLDQININNAFV-SGMKEDLGLYKNQLNYMQTCWTVGYVIGEVPSNM
ILTRVRPSIWIPAMELTWTVLTFCLCKCNSAGSIYALRFLIGLAESTFYPGMQYIIGSW-
YR--RDELAKRSCIFHTASAIGSMFSGYLMAAVY-HLGGKGGYRGWQWLFIVDGI-ISLP
IAISGFFLLPDVPEITRAWYFTPEERLFAQKRMQLEGR------A--QRAPYTKAKFKRI
FTSWHIYTLATLYMTFNNAGSGVTQPTFAQYL---KDS-----------VNPKYTVGQIN
TYPTTTYAVQIVSTLAYAWTSDSVFR-GARWPPIVFGGVVSIIAYASLAFW-DIPTGWHW
ACYIIAGCGGGLSGLCMAWAHEVCS-DDNEERAIVVGTMNELAYVFQAWLPLVVWQQIDA
PRYHKGFVTSACLAAGMIIISLVIRVLWK-------------------R---ELAKKAK-
--------------------------M----------------GAVA-------------
--------------------------------------
>XP_016233685_Exophiala_spinifera
------------------------------------------------------------
------------------------------------------------------------
------------------------------------------------------------
-----------------------MGTEYHTARK--WYHIRWFA-PDDTKEERRLIWKLDL
LIVPYVFLAYWTKYIDQANINNAYV-GGLKEDLGFYGNQLVHLQTIYVVGAVLGQLPFLF
LSTRFPLHWLIPILDIAWGIFTLLQYRAHSYAELMAYRFMVGWFEAAFFPLVHVIFGSW-
YK--GHEIARRGGFFYVGLTLGTLTAGLIQAGASSRLDGVSGLAGWRWMYIICSI-ITIP
IGILGYFLLPGTPAKPNRWFLKQRDIDLAVERLKRDGH-DT-----SGEKA-GWGTVKQA
LTNGRVWALLLLDIFFWNGCLNTSSGGFLLWL---KSL-------------KRYSKARVN
ELGSVSPALGIFYTLFICFSSDLL---WGPAWAITVSHIWNIIGLIILVVW-EVPESAKW
FAFLTTYSAVAMSSVLYGWVNTQLR-YSPAQRAFVLVLINAVSQSTTAWTPLLVFKTVEG
PRFTKGYSYVLANSICLIATAHIIKVYVG-------------------R---RTRTVE--
----------------------------------GATKLSDGDSQHQVVGGVEEETIGNK
AGGTG---TGTGEQDGPIVVQERVLQKSVEV-------
>XP_016259803_Exophiala_oligosperma
------------------------------------------------------------
------------------------------------------------------------
------------------------------------------------------------
-----------------------MGKEYHTARK--WHHIRWFA-PDDTKEERRLIWKLDL
LIVPYVFLAYWTKYIDQANINNAYV-GGLKEDLGFHGNELVHLQTIYVVGAVLGQLPFLF
LSTRIPLHWLIPVLDIAWGIFTLLQYRVNSYAELMAYRFMVGWFEAAFFPLVHVIFGSW-
YK--GHEIARRGGFFYVGLTLGTLTAGLIQAGASSRLDGVHGLAGWRWMYIICAI-ITVP
IGILGYFVLPGTPAQPNRLFLKQSDIDLAEARLKRDGH-NT-----SGEKA-GLGTIRQV
LTNGRFWALLLLDIFFWNGSINTSSGGFLLWL---KSL-------------NRYSKARVN
ELGSASPALGIFYTLFICFSSDLL---WGPAWAITVAHTWNIIGLIILVVW-DVSESAKW
FAFMTTYSAVAMSSVLYGWVNTQLR-YSPAQRAFVLVLINTVSQSTTAWTPLLVFKTVEA
PRFPKGYAFVLANAVCLIALAHMIKLYIG-------------------R---RARVVED-
--------------------------VSDDGNETGSNKSSGSGRSDGLVGRVEEETLDNK
A-------TDTAAQDTAIVIQERSV-------------
>XP_013321428_Exophiala_xenobiotica
------------------------------------------------------------
---------------------------MSKEAETVTISQDRTSHSPGPVLG---------
------------------------------------------------------------
------------------------------QKS--WKGYVWDT-FDKPAEERRFLFKLDA
GMLTFTCLGYFSRFLDQANINNAYV-SGMKEDLNMMGIQYNYAVTLWTIGYIIGEIPSNL
ILTKIRPSIWIPVLELIWSILTICTCRVTTVYQLYALRFLVGVAEAGFFPGILYLLGSW-
YG--KDELAKRSIIFHVSGSIATMFSGYFMAAVI-GLGGKHGYAGWQWLFIIDGV-ISLP
IAVLTFFFLPDQPHNTRVWYLNARDKEIASERIQRIGR------A--SREGFSKDKVLKI
FSRWHIWVFP-LMTVFGGGAGGIGQPMFSLYL---KAS-----------KHPKYTVSQIN
TYPTTTAAVMVVAELLYSWISDGPLR-GKRWPVMVFAALFQQVIWISLLVW-NIPTGWLW
FCYIVMQQGIALVPLNLIWVNEVCA-NDAEERALVIAVVNTIQYVQSAWLPLLVWKVTDA
PEYKKGFPTALAFTFALIGVIFLIRYLAN-------------------R---EARQKKE-
--------------------------LEDRLDNGSTNNSDAAEGVVVSM-----------
--------------------------------------
>XP_007726307_Capronia_coronata
------------------------------------------------------------
----------------------MAVHDKSAEAELKGVAADTLVSSPVPSKSS--------
------------------------------------------------------------
-----------------DNQDEDYAIQAKPQRK--WQSYVWDT-LDKSPQERKFLFKLDA
AVLTFGSLGYFIKYLDQININNAFV-SGMKEDLGLYQNQLNYMQTCWTVGYVIGEIPSNM
ILTRVRPSIWIPTMELIWTVLTMCLSRCNSASSFYALRFVIGLAESTFYPGMVYVIGSW-
YR--RDELAKRSCIFHTSSAIGSMISGYLMAGVY-HLGGKGGLKGWQWLFIVDGI-ISLP
VAISGFFLLPDVPEITRAWYFSPTEREYAKKRMEFEGR------A--NRAPYTKAKFKKI
FTSWKIYALTALYITFNNAGSGITQPTFAQYL---KAS-----------TDPKYTISQIN
TYPTTTYAVQIVSTLIYAWTSDSVFR-GARWPPIVVGGLICIVCYSSLAVW-NIPVGWQW
TCYILAGCGGGMSGLCMAWAHEICS-DDNEERAVVTGTMNEMAYVFQAWLPLVVWQQIDA
PRYYKGFVTSACLNAGMIISALVVRVLWK-------------------R---AQAKTRK-
--------------------------Q----------------AELA-------------
--------------------------------------
>XP_007736323_Capronia_epimyces
------------------------------------------------------------
------------------------------------------------------------
------------------------------------------------------------
-----------------------MHGK-RQGRA--WYH--WFA-ETDTPQERKLLLKLDL
LIVPYAFIGFWINFIDGSNINNAWV-AGLAEDLNFHGNQLVDFQTISSVAGVIGQIPFAF
LFPYMPMNWLVPGVELFWGVFTLLQYRAKSYAEFMAYRFFVGLFEAPFFIGVHFVLGSW-
YR--ADELGRRGGIFYIGLTLGSLTSGLIQSSASANLEGVAGLAGWRWMFIIVGL-MTFV
VAFAGFFIWPGTPDIPNKLFLSDEELDIARHRLQENGTDGTRPANIALPKV-TLGLLKTV
FTSWKVYALVVWNLFFWDSDPQ-PWGGYLLWI---KSL-------------GRYSNAQVN
RLGASAPGVGILYVLFINFSSDLW---LGRTGSIVLAHVVNIVSMVILVIW-DVPESAKW
FAFNIYYFDIGMSSVLYGWANDILR-HNKQERAITLVVMNTIPTAIRAWIGLLVFKTVES
PRFTKGYSFCLANSICLIGFTFVVRRLYR-------------------K---QEEQYAL-
--------------------------ELARSSEAVVEEISHPIEKKEAGVGNVTVEPVA-
--------------------------------------
>XP_009157075_Exophiala_dermatitidis
------------------------------------------------------------
------------------------------------------------------------
------------------------------------------------------------
-----------------------MHGK-RNGRA--WWH--WFA-ESDTPQERKLLLKLDL
LIVPYAFIGFWINYIDASNINNAWV-AGLSDDLNFRGNQLVDFQTISQVAQVIGQIPFAY
LFPLLPMNWLVPGTEIFWGIFTLLQYRANSYAEFMAYRFFIGFFEAPFFVGVHYVLGSW-
YR--ADELGRRGGIFYIGLTLGSLTSGLIQSSASANLEGVAGLAGWRWMFIIVSL-MTFV
VAIAGFFIWPGTPDIPNKMFLNEEELQIARRRLQENGT-GAK--NNAIPKL-SLGLLKSV
FTSWKVYTLVAWNLFFWNSDPQ-PWGGYLLWI---KSL-------------GRYTNAEVN
RLGSSAPGIGILYVLFINFSSDLW---LGRTGAILLAHTVNIVSMTLLVVW-NIPENAKW
FAFNIYYFDIGMSSVLYGWANDILR-HNKAERAVTLVVMNTVPTAIRAWIGLLVFKTVES
PRFTKGYSFCLANSICLIGFTFVVRHLYR-------------------K---QE------
------------------------------------------------------------
--------------------------------------
>XP_013263555_Exophiala_aquamarina
------------------MA----TTSAFKT-----------------------------
------------------------------------------------------------
------------------------------------------------------------
-----------------------------------YLR------SDKSPEERKLIRKVDF
FILSFCCLMYFFNYLDRSNLTQAYV-SGMKEDLNFQGNQLTQITTIFTCGYIVGMIPCNL
ALYYIKPRIFFPTMVVLWAALTMVTAAASTPHHIMAIRFFVGVAESSTFIGTHYILGSW-
YT--ESELGKRSGIFTASGLAGTMFGGFIQSGIYRSMNGLQGLPGWKWLFIIDGI-ITLP
VAIYGFLLFPDTPSRTSAPYLSAEERALAISRVPEVPE----------QKPLTIAFVKRV
FRSWQFYGFVVLWIIAGETESFSTNSLLALYM---KAN-----------PEKKYSVYQLN
NYPTGVPAVGIVSTLFWATLTDFLGG-K-RYLVAYWIAITGVITSAIILSP-SSGIASHF
GAYYWAGSVYACQATFFAWANDALRYEEDSLRAIVIASMNLGSNAVNAWWSIVFYSANFA
PKFTRGMWAMIAVSILMGIWA---AGLQI-------------------I---QRRSARSN
IQ----------------------------STEGAIRDVE-------KEMVSDTAKV---
--------------------------------------
>XP_016226942_Exophiala_mesophila
------------------------------------------------------------
------------------MTGKVVDEFPDKLGSAKELPADQESDNP-RSLPA--------
------------------------------------------------------------
-----------------WEKPGFKGASLRFWRA--FQRYAWDD-PDKPKEEKWFLFKLDM
FLLTSASLGYFSKNFDASNVNNAYV-SGMKEALSMHGSELTYAYNCYTAGYVVGQIPAVI
LSTRIRPSILLPTLEVLWSIATFCCAAIHTSPQLYALRFLIGLFESAYFPIMIYLVASW-
YT--KEERGKRTVIFYSTGAMAMMFSGYLQAGVYKNLDGKRGLEGWQWLFIVCGV-ISLP
IAFIGYVMYPDFPETTRAFFLTEKERQFARDRLVREGL------QPLGAAKWDRTKLFRI
AKQWQFWLLPVGYWIV-QASTPVYQPAFAIWL---RSA-----------GHSVY---QAN
VWPTGQIAIGLVVQLLAGAISDSPLLGGRRWPVLIAMQVPTIIGCLLIVIW-NISDSSKL
FAYYVSWACVGTPGIYYAWYPDLIP-HDHEMRGFVVAVSNTFSHIQSIWFTLAVWRTVEA
PKFHKAFVAAMTLGFVLIGYVFVLRGLEL-------------------R---DRRIRQR-
--------------------------AQDGAIDEESPNSPNEGADVSVEPSSNVKVAETK
A-------------------------------------
>XP_013277108_Rhinocladiella_mackenziei
------------------------------------------------------------
------------------------------------------------------------
------------------------------------------------------------
-----------------------MAKN-DRARR--WYQIRWFS-SEDTKEERKLIVKLDL
LIVPYVCLAYWVKYIDQANINNAYV-AGLKEHLGFNRNQLVQLQTMYILGAVLGQIPFMF
LFTRVPMFWLISFLDVAWGIFTLLQYRTQ---------------------AVHYIFGSW-
YR--GDEIARRGGFFYVGLTLGTLTAALIQSAASEQLDDVNGLAGWRWMYIICAI-ITIP
IGLIGYFLLPGTPDMPNRLLLKDHEVQLAKERLHRAGH-AT-----SG-KF-TPRTLKKV
ATNWRVWAFILLDIFFWDGSINTSTGGYLLWL---KSL-------------ERYSAGRLN
QLGSISPALGIFYVLFICFLSDLL---WGPAWAITAAHIWNSIGLIILIIW-FVPESAIW
FAFMTTYSAVAMSSVLYGWVNSQLR-YSPAERYFTLVLINTVAQSTTAWTPLLVFKTVEA
PRFTKGYPFVLANAVCLIILSHLISWYNK-------------------R---Q-------
----------------------------EYGGSASISFERQLMSSRSLVERTEEGYC---
--------QSNASNDSPQPAQEVKALHP----------
>XP_017994608_Phialophora_attinorum
------------------------------------------------------------
------------------------------------------------------------
------------------------------------------------------------
-----------------------MATV--PRRK--WWKLQWYS-DDDTPEERRLIVKLDL
IIVPYAVLAYWVKYIDQSNLNNAYV-AGLKEDLGFKGNQLVQLQTFYVVGAVVGQIPFMF
LFTYIPMYWTIPFLDIAWGIITLLQYRTQSFAELAAYRFLVGWFEAAFFPAMHYVFGSW-
YR--GHEIARRGGIFYTGLSLGTLTAGLIQAGASARLEGVNGLAGWRWMYIICAL-ITIP
VGILGYFMIPGTVDQPNKWILKDSDVAIARKRLERAGH-KT------NGKL-KLRNFRSI
VSKPQFWTVILVDVLFWQAGTHISTGGFLLWI---KSL-------------GRYTKAHIN
ELGTVAPALGIFYTLFACFMSDLL---IGPAWAITMASSWNALGLLILTIW-NVPESAKW
FAFCTAYSANALSSVFHGWVNNLLK-DSPEERSFTLVLINAISQSSTAWTPLLVFPTTEA
PRYPKGFAFCLSMALALIPASWGLHWYLR-------------------T---KAQSKPV-
--------------------------AEIEGAHGELVKLADGGKALVDVVDIGSATPISE
SGERISGHGAKGK-------------------------
>NP_001342731_Schizosaccharomyces_pombe
------------------MALLNRLAKTFSP-----------------------------
------------------------------------------------------------
------------------------------------------------------------
-----------------------------------YYG------LNKV--EQKLLIKIDW
FILSYCCVSYFINYLDRSSINNAYL-SGMQEDLKMHGNELQDINVVFTCGYIIGQLPGSY
ALQRVPARLWFSVMNILWGLMTIFSFAVHSVRALMILRFFMAVAEASTFAGTHYILGAW-
YK--ESELCKRAGIFSASGLVGTMFAGYLQTAVHSSLNGKGGLSGWRWLFIIDGI-LTIP
LSLYGLFLFPDVPETTKAPYFTEQEKELSFKRLPARPK----------KKPLTLKAIKDI
VRSWRIYGLCILWIFSGETQAIAVNVLMGQWM---KWS-------------NKFSVAQIN
NYPTVITAVGVVSTLGASVISDKLAG-NPRWPFGLFLCVITTVSATILLAW-NVPDGAKF
FAYFASGCTYAGQAVWFSWANDICR-DNDQERGVVVFLMNMCQNIWHIWWAPIMYPNTDT
PRFIKGLIGLLVVGGIVFVSSCIVSYMQI-------------------R---DKRIKRS-
IQDAKDFDDVFTEHESLELKKIGKNDEESLNTTNAVKEISSPGLVITRQRISMPKETNAQ
D-------------------------------------
```
