## Supplementary material for "Coding Sequence Insertions in Fungal Genomes are Intrinsically Disordered and can Impart Functionally-Important Properties on the Host Protein": MAFFT_MSAs: XP_711090.2_blasthits_MAFFT.txt

```
>XP_711090_Candida_albicans
------------------------------------------------------------
------------------------------MDF-------------------STFDKQSP
----AHNDFRSDTFTTPTTSMIQSLAQTTLGDAVYNEDLKTIELEQKVAELTGKEAGLYC
VSGTLSNQIAIRTNLY---QPPFSVLCDYRAHVYVHEAGGLSTLSQAMAQPINPKNGIHL
TLEDDILPNFIIDDGEIHGAPTKLICLENTLHGMIFPIEEIKKISKFCQQNNVKLHLDGA
RIWNASAET----GISLKEYCSYFDSVSLCLSKTLGAPIGTVLVSDKKFILKANHFKKQN
GGGIRQSGLLASMAIIAIDENF--------SKLKQTHIWAKELGKLCDENGIILEHPVQT
NFVFIDIAANKINPEKLMEISDKYNVKIYSGRIAFHY----------------------Q
ISQESFENAKKVVLEVIQYAKDHPY-----EEKT--------------------------
--------------------------------------------------NFKFYTSENK
------------------------------------------------------------
------------------------------------------------------------
------------------------------------------------------------
-------------------
>XP_002422043_Candida_dubliniensis
------------------------------------------------------------
------------------------------MDL-------------------SIFDNQSP
----AHNDFRSDTFTTPTISMIQSLSQTTLGDAVYNEDLKTIELENKVAQLTGKESGLFC
VSGTLSNQIAIRTNLY---QPPFSIMCDYRAHIYIHEAGGLSTLSQAMIQPIIPKNGIYL
TLKDDILPNFIIDDGEIHGAPTKLICLENTLHGMIFPLNEIKKISKFCHKNQIKLHLDGA
RIWNASIET----GISLKEYCSYFDSISLCLSKTLGAPIGTILVSDKKFILKANHFKKQN
GGGIRQSGLLASMAIIAINENF--------SKLKKTHDMAKELGQLCHTKNIILEHPVQT
NFVFIDLKANKINPKKLIEISNKYNIKIYSGRIAFHY----------------------Q
ISQQSFENAKKVILEIIQYAKENPYEEEEEEEQT--------------------------
--------------------------------------------------NFKFYTSENK
------------------------------------------------------------
------------------------------------------------------------
------------------------------------------------------------
-------------------
>XP_002545752_Candida_tropicalis
------------------------------------------------------------
------------------------------MDF-------------------SVFANQSP
----AHNDFRSDTFTTPTPSMIQSLALTTLGDAVYNEDLKTIELEKKVASWTGKEAGLYC
VSGTLSNQIAIRTNLF---QPPYSVLCDYRSHIYVHEAGGLATLSQAMIQPLVPSNGDYL
TLE-DILEHIIDDDGEIHGAPTKLISLENTLHGIIMPIEEIEKISKFCHENDIKLHLDGA
RLVNASVET----GIPMSEYCKWFDSVSICLSKTLGAPIGSVLVGSSKFIAKANHFKKQQ
GGGIRQSGLLASMAIVAIDENV--------SKLKSTHERAKELGKLCEENEIILEHPVHT
NFVFVDIKANKIDPDKLIEISDKHGVKIYSGRVSFHY----------------------Q
ISEESFEASKKVILEAAQYAKEHPF-----EGKD--------------------------
--------------------------------------------------NFKFYTNEKK
------------------------------------------------------------
------------------------------------------------------------
------------------------------------------------------------
-------------------
>XP_003869382_Candida_orthopsilosis
------------------------------------------------------------
------------------------------MDL-------------------SVFTQQSP
----AHNDFRSDTFTTPTVSMINSLAKTTLGDAVYNEDSKTIELERKVAEMTGKQAGLYC
VSGTLSNQLAMRVNLL---QPPYSVLCDYRGHVYVHEAGGMSTLTQAMAQPIKPKNGIHL
TLEDDILPNFIPDDGEIHGAPTKLICLENTLHGMVFPLDEIKKISKFCKENDVKLHLDGA
RLWNASVAT----GISLKEYSQYFDSVSLCLSKTLGAPIGTVLVGDKKFILKANHFKKQN
GGGIRQSGLLASMAIVAIDENF--------SKLQRTHDMAKELAQLCKEKGIILEHPVDT
NFVFVDIAANKINPDKLIEISDKYGVKIYSGRVSFHY----------------------Q
ISQDSFENAKKVIVEAFEYAKERPF-----EETH--------------------------
--------------------------------------------------AFKFYTAENK
------------------------------------------------------------
------------------------------------------------------------
------------------------------------------------------------
-------------------
>XP_001525320_Lodderomyces_elongisporus
------------------------------------------------------------
------------------------------MDL-------------------SVFANQSP
----AHNDFRSDTFTTPTVSMIQSLATTTLGDAVYNEDAMTKKLEEKVAAMTGKEAGLFC
VSGTLSNQIAMRVNLS---QPPYSILCDYRGHVYEHEAGGMSTLTQARVQPIHPKNGNHL
TLEDDILPNFVPDDGEIHGAPTKLICLENTLHGMIFPLEEIKKISQFCKENDVKLHLDGA
RLWNASAAT----GISLKEYSQYFDSVSLCLSKTLGAPMGTVLVGDKKFILKANHFKKQN
GGGIRQSGLLASMAIVAIEENF--------DKLAKTHEMAKELGQMCKEKGIILEHPVET
NFVFVDIAANKIDPNKLIEISDKYNVKIYSGRVSFHY----------------------Q
ISQKSFENAKKVILEVFEYAQSNPY-----EVTT--------------------------
--------------------------------------------------SYKFYTAENN
------------------------------------------------------------
------------------------------------------------------------
------------------------------------------------------------
-------------------
>XP_007373771_Spathaspora_passalidarum
------------------------------------------------------------
------------------------------MDF-------------------SNFSAQSP
----AHNEFRSDTFTTPTLSMIQSLGKSTLGDAVYNEDQATIALEEKLASMTGKEAGLYC
VSGTLSNQIAMRVHLL---QPPYSVLCDHRAHVYVHEAAGLSTLSQAMPQPIIPKNGIHL
TLEDDILPNFIPDDGEIHGAPTKLICLENTLHGMLFPLDEIKKISAFCKANDVKLHLDGA
RLWNAHVET----GIPLEEYCSHFDSVSLCLSKTLGAPIGTVLVGNKKFILKANHFKKQN
GGGIRQSGLLATMAMTAIEENL--------PKLKKTHDQAKEL-----------------
------------------------------------------------------------
------------------------------------------------------------
------------------------------------------------------------
------------------------------------------------------------
------------------------------------------------------------
------------------------------------------------------------
-------------------
>XP_043051430_Scheffersomyces_spartinae
------------------------------------------------------------
----------------------------MSVDL-------------------SVFGGVSP
----AHNDFRSDTLTTPTLETVQAISNSTLGDAVYEEDDKTHELEQYVAILLNKPKGLFC
VSGTMSNQIAVRTHLK---QPPHSVLCDYRGHIFVNEAGGLATLSQAMVQPIHPKNGKYM
TLVDDIEPNFIPDDGEIHGAPTKVIALENTLHGMVYPIEEIKRISVFCKENDVKLHLDGA
RLWDALVHD----ELPLLEYGQYFDSISICLSKGIGAPIGSILVGDEKYITKANHFRKQQ
GGGVRQSGILAAMALAAIKGNF--------PKFAQVHQYTKEVADVCDLLDIPLEHPPQT
NFIFIDPSKNIAK---LVEILTAAGLKVNSGRLAFHH----------------------Q
ITRESVDKIIQVLKEWW--LKHN-------KESG--------------------------
--------------------------------------------------SGTYYK----
------------------------------------------------------------
------------------------------------------------------------
------------------------------------------------------------
-------------------
>XP_001386466_Scheffersomyces_stipitis
------------------------------------------------------------
------------------------------MDF-------------------STYTAQSP
----AHNEFRSDTFTTPTASMIQALANATLGDAVYNEDESTIALEKKVADLAGKEAGLYC
VSGTLSNQIALRTNLI---QPPFSILCDHRGHVYVHEAGGLSTLSQAMVQPIVAKNGHHL
TLEDDILPNFIPDDGEIHGAPTKVISLENTLHGMIFPLDEIKKISNFCKKNDVKLHLDGA
RLWNASVAT----GISLKEYCSYFDSVSLCLSKTLGAPVGSVLVSTRKFVNKANHFKKQN
GGGIRQSGLLAVMAITAIDENL--------PKLQKTHERAKELGELCDKNGIYLEHPVET
NFVFIDTKKNKWNPESIKTLAEKHGIKFYGGRISFHY----------------------Q
VSDESFEAVKKFVLETQEDAKKNPY-----DGGD--------------------------
--------------------------------------------------QVRFYSNIEE
------------------------------------------------------------
------------------------------------------------------------
------------------------------------------------------------
-------------------
>XP_020065174_Suhomyces_tanzawaensis
------------------------------------------------------------
------------------------------MDL-------------------SAYTTQSP
----AHNEYRSDTFTTPTVAMVQSLAQSSLGDAVYNEDSSTAQLEQKVAQLAGKPAGLYC
VSGTLSNQIAIRSNLF---QPPHSVLCDHRAHVFSNEAGGLATLSQAMVHAIIPSNGRYL
TLEDDIFPNFVPDDGEIHGAPTKVISLENTLHGMIFPVEEIAKISTFCKENDVKLHLDGA
RLWNASVAT----GVSLKEYCSYFDSVSLCLSKSLGAPIGSVLVGDQKFITKANHFKKQN
GGGIRQSGLLACMAVVAIDENL--------PQLAKTHLRAQELGEWCQQHNLHLLHPVET
NFVFIDFRQNKMDPQLFTNLAEKYGVKASPARIAFHF----------------------Q
QSEESFETIKKIVKEVYEHSLTNPH-----EGAG--------------------------
--------------------------------------------------SLGYY-----
------------------------------------------------------------
------------------------------------------------------------
------------------------------------------------------------
-------------------
>XP_020077617_Hyphopichia_burtonii
------------------------------------------------------------
------------------------------MDL-------------------SNF-DKRP
----AHNDFRSDTFTTPTASMIKSLVISSLGDAVYNEDDSTNQLEAKVAKLAGKESGLYC
VSGTLSNQIAVRVNLF---QPPYSILCDYRGHIYADEAGGLSTLSQAMIQPIHPKNGKYL
TLEDDIIPNVIPDDGDIHLAPTKLISLENTLHGMIFPIDEIEKISKFCRENEIRLHLDGA
RLWNAHVET----GVSIEKYCSYFDSVSLCLSKSLGAPIGSVLVSDSKFIKKANHFKKQN
GGGIRQSGILAVMASTAIDENL--------PLLKNSHVKAKELGKLCQDNNIPLLYPVDT
NFVFVDFEKAGISDELFNKYGDKYNIKVHGNRISFHY----------------------Q
ISDESFENVKRALLDTWEDAKKNPA----ERSNQ--------------------------
--------------------------------------------------PSKFYSL---
------------------------------------------------------------
------------------------------------------------------------
------------------------------------------------------------
-------------------
>XP_015466322_Debaryomyces_fabryi
------------------------------------------------------------
------------------------------MDF-------------------SNFSDISP
----AHNEFRSDTFTTPTLSMISSLTKATLGDSVYNEDDSTIELEKKVADMTGKEAGLFC
VSGTLSNQICLRVNLK---QPPYSILCDYRAHVYVHEAGGMATLSQAMAQPIKPKNGIYL
TLEDDILPNFIPDDGEIHGAPTKLISLENTLHGMLFPIEEIAKISEFCSNNDVKLHLDGA
RLWNASAAT----GISLKEYCSYFDSVSLCLSKTLGAPIGTVLVADKDFVKKANHFKKQN
GGGIRQSGLLATMAITAIDENF--------GKLQRTHEMAQELGNLCKENGIALEHPVET
NFVFIDFPKNKMSSDVLIKLLKENDIKLYASRVAFHY----------------------Q
ISDESFEKCKRVVLECYKDAQKNPY-----TGKS--------------------------
--------------------------------------------------YSAYYLSK--
------------------------------------------------------------
------------------------------------------------------------
------------------------------------------------------------
-------------------
>XP_002770703_Debaryomyces_hansenii
------------------------------------------------------------
------------------------------MDF-------------------SNYSDLSP
----AHNEFRSDTFTTPTLSMVASLTKATLGDSVYNEDDSTIQLEKKVADMTGKEAGLFC
VSGTLSNQICLRVNLK---QPPYSILCDYRAHVYVNEAGGMATLCQAMAQPIKPKNGIYL
TLEDDILPNFIPDDGEIHGAPTKLISLENTLHGMLFPIEEIAKISKFCKNNDVKLHLDGA
RLWNASIAT----GISLKEYCSYFDSVSLCLSKSLGAPIGTVLIADKNFVKKANHFKKQS
GGGIRQSGLLATMAMTAIDENF--------GKIQRSHDMAKELGKLCEENGIVLEHPVDT
NFVFIDFAKNKMSSDVLTKLSKENGIKLYAGRVAFHY----------------------Q
VSSESFEKCKKVVLECYKDSLQNPY-----IGKS--------------------------
--------------------------------------------------SSSYYQAK--
------------------------------------------------------------
------------------------------------------------------------
------------------------------------------------------------
-------------------
>XP_006688668_Yamadazyma_tenuis
------------------------------------------------------------
--------------------------MTQPSEV-------------------SVFNQQSP
----AHNEFRSDTFTTPTVSMANAILHTSLGDAVYNEDDSTIKLENKVAKIAGKEAGLYC
VSGTLSNQIAIRTNLL---QPPYSVICDARSHIYVHEAGGIATLSQLMATTIEPKNGRYL
TLEVDILPKFVPDDGEIHGAPTKLISLENTLHGMIFPLDEIKKISAFCKANDVRLHLDGA
RLWNASVET----GIPIDEYCKYFDSVSLCLSKTLGAPIGSILVSDRKFINKANHFKKQN
GGGIRQSGLLAEMAIVAIDENW--------GKLKKTHERAQELGKLCDDHGIALSHPVDS
NFVFLDLVKNKMDVNYLAEQSKKHGIKLSGNRIAFHY----------------------Q
VSEESFEAVKKVVLESFNYSKTHPC-----ETSK--------------------------
--------------------------------------------------SVHFYSVNDK
VEEK--------------------------------------------------------
------------------------------------------------------------
------------------------------------------------------------
-------------------
>XP_001486703_Meyerozyma_guilliermondii
------------------------------------------------------------
------------------------------MDL-------------------TVY-KTSP
----AHNDFRSDTFTTPTVSMIESLASATLGDAVYNEDKATIDLESKVAKIAGKEAGLYC
VSGTLSNQIALRVNLL---QPPYSVMCDYRAHVYVHEAGGMATLLQAMPQAIKPKNGVHL
TLEDDILPNFIPDDGEIHGAPTKLISLENTLHGMLFPLEEIKKISAFCKKNDVKLHLDGA
RLWNASVAT----GISISEYCQYFDSVSLCLSKTLGAPIGSVLVSSKKFIAKANHFRKQN
GGGVRQSGLLARMASTAIDENL--------PKLEKTHKMALELGKLCEENGIALEHPVHT
NFVFVDLAETKISYDILRQVLEKYNLKFASGRIAFHY----------------------Q
ISDESFEAVKKAVLDAYEIAKDNKD-----DVVA--------------------------
--------------------------------------------------APKFYQAQEA
N-----------------------------------------------------------
------------------------------------------------------------
------------------------------------------------------------
-------------------
>XP_018709354_Metschnikowia_bicuspidata
------------------------------------------------------------
----------------------------MSLDL-------------------SVF-TESP
----AANEFRSDTFTTPTASMVSALATTTLGDSVYNEDSTTRELEMKVAELAGKEVGLFC
VSGTLLNQIGLRTHLL---QPPHAVLCDHRAHVYVHEAGGLPTLSQAMVHSIVPKNGVYL
TLEDDILPNYVPDDGEIHGCPTKVISLENTLHGMLFPLDEIKKISAFCKDNNVRLHLDGA
RLWNASAAT----GISIAEYCSYFDSVSLCLSKTLGAPVGSVLVGTKKFVSKANHFRKQN
GGGIRQAGLLALMAIVAIDENF--------PKLKKTHDVAKELGEFCESLGAVLEHPVHT
NFVFIDIAASKINNDFFTQACAKYNVKAYGSRLTIHH----------------------Q
VSEEGLANLKRALTDTLEEARKNPY-----DAKA--------------------------
--------------------------------------------------SLKLYNVYGK
EE----------------------------------------------------------
------------------------------------------------------------
------------------------------------------------------------
-------------------
>XP_002614956_Clavispora_lusitaniae
------------------------------------------------------------
------------------------MTEQIKINL-------------------SPF-NNSP
----AANEFRSDTFTTPTASMVAAIANTSLGDAVYNEDETTTKLEQKVASLAGKERGLFC
VSGTLSNQIAIRTNLV---QPPYAVLCDYRSHIFVHEAGGIPTLSQAMIHPIHPKNNVYL
TLEEDILPNFVPDDGEIHSAPTKVISLENTLHGMIFPVEEIEKISKFCKKNGVRLHLDGA
RLWNASAAT----GISIAKYCSYFDSVSLCLSKTLGAPVGSVLVSDKKFIQKANHFRKQN
GGGIRQSGLLASMALVAIEENF--------PKLPDTHRIAKDIGQFCEQQGIVLEHPVHT
NFVFIDLAANKINDEYFTKACERHGVKAYGSRIAIHY----------------------Q
ITEDAVSKLKLALQETFDEAKRNPY-----NQTE--------------------------
--------------------------------------------------SLKFYAATE-
------------------------------------------------------------
------------------------------------------------------------
------------------------------------------------------------
-------------------
>XP_025343692_Candida_haemuloni
------------------------------------------------------------
----------------------------MSVDL-------------------SNF-KKSP
----AENEFRSDTFTTPSVSMVAALANSSLGDAVYNEDDSTTRLEEKVAKLAGKEAGLYC
VSGTLSNQIALRTNLF---QPPHGVLCDHRSHVYIHEAGGLPTLSQAMVQTVAPKNGIHL
TLKDDILPNFVPDDGEIHGCPTKVISLENTLHGMLFPLDEIKRISAFCKENNVRLHLDGA
RLWNASAAT----GISIAEYASYFDSVSLCLSKSLGAPIGSILVGSNQFIRKANHFRKQN
GGGIRQSGLLAEMASVAIDENL--------GKLAQVDERAKAIGKYCEDLGIVLEHPVHT
NFVFIDLAASKINNDFFVQAAEKHNIKAYGSRLAFHY----------------------Q
ISDEAIENLKKVLKETAEEAKRNPC-----ETSE--------------------------
--------------------------------------------------VQKLYNVYDS
K-----------------------------------------------------------
------------------------------------------------------------
------------------------------------------------------------
-------------------
>XP_024712340_Candida_pseudohaemulonis
------------------------------------------------------------
----------------------------MSVDL-------------------SNF-NNTP
----AHNEFRSDTFTTPTVSMVSALSKATLGDAVYNEDDSTTRLEDKVAKLAGKEAGLFC
VSGTLLNQIALRSNLF---QPPHGVLCDHRSHVYIHEAGGLPTLSQAMVQTVAPKNGIHL
TLKDDILPNFVPDDGEIHSCPTKVISLENTLHGMLFPLDEIKKISAFCKKNDVRLHLDGA
RLWNASAAT----GISIAEYASYFDSVSLCLSKSLGAPIGSVLVGLNKFIRKANHFRKQN
GGGIRQSGLLAEMALVAIDDNM--------AKLTQVDERAKEIGKYCEELGFVLEHPVHT
NFVFIDLAASKIDNDFFVKSAEKHDVKAYGSRLAFHF----------------------Q
ISDEAIENLKKVLRETAEEAKRNPC-----ETTE--------------------------
--------------------------------------------------VQKLYNVYDS
K-----------------------------------------------------------
------------------------------------------------------------
------------------------------------------------------------
-------------------
>XP_025336015_Candida_duobushaemulonis
------------------------------------------------------------
----------------------------MSVDL-------------------SNF-NKTP
----AHNEFRSDTFTTPTVSMVSALSKATLGDAVYNEDDSTTRLEDKVAKLAGKEAGLFC
VSGTLSNQIALRSNLF---QPPHGVLCDHRSHVYIHEAGGLPTLSQAMVQTVAPKNGIHL
TLKDDILPNFVPDDGEIHGCPTKVISLENTLHGMLFPLDEIKKISAFCKENDVRLHLDGA
RLWNASAAT----GISIAEYASHFDSVSLCLSKSLGAPIGSVLVGSSKFIRKANHFRKQN
GGGIRQSGLLAEMASVAIDDNM--------AKLAHVDERAKEIGKFCEDLGFVLEHPVHT
NFVFIDLAASKIDNDFFVKSAEKHDIKAYGSRLAFHF----------------------Q
VSDEAIENLKKVLRETADEAKRNPC-----ETTE--------------------------
--------------------------------------------------VQKLYNVYDS
K-----------------------------------------------------------
------------------------------------------------------------
------------------------------------------------------------
-------------------
>XP_028889423_Candida_auris
------------------------------------------------------------
----------------------------MSVDL-------------------SNF-AESP
----ASNEFRSDTFTTPTVAMVSSLANCTLGDAVYNEDKSTTRLEDKVAQLAGKEAGLFC
VSGTLSNQIALRTNLF---QPPHGVLCDHRSHVYVNEAGGLPTLSQAMVQSVAPKNGIHL
TLKDDILPNFVPDDGEIHGCPTKVISLENTLHGMLFPLEEIKKISAFCKENDVRLHLDGA
RLWNASSAT----GIPLAEYCSYFDSVSLCLSKSLGAPIGSVLVGSSQFIKKANHFRKQN
GGGIRQSGLLAEMASVAIDDNF--------SKLTRVHEKAKEVGQFCEELGFVLEHPVDT
NFVFIDLAASKINNDFFVKAAEKHNVKAYGSRLAFHF----------------------Q
NTDEAIENLKIVLQETAEEAKKNPY-----NTTE--------------------------
--------------------------------------------------VQKLYSVYDS
K-----------------------------------------------------------
------------------------------------------------------------
------------------------------------------------------------
-------------------
>NP_010868_Saccharomyces_cerevisiae
------------------------------------------------------------
-------------------------MTE--FEL-------------------------PP
KYITAANDLRSDTFTTPTAEMMEAALEASIGDAVYGEDVDTVRLEQTVARMAGKEAGLFC
VSGTLSNQIAIRTHLM---QPPYSILCDYRAHVYTHEAAGLAILSQAMVVPVVPSNGDYL
TLE-DIKSHYVPDDGDIHGAPTRLISLENTLHGIVYPLEELVRIKAWCMENGLKLHCDGA
RIWNAAAQS----GVPLKQYGEIFDSISICLSKSMGAPIGSVLVGNLKFVKKATHFRKQQ
GGGIRQSGMMARMALVNINNDW-------KSQLLYSHSLAHELAEYCEAKGIPLESPADT
NFVFINLKAARMDPDVLVKKGLKYNVKLMGGRVSFHY----------------------Q
VTRDTLEKVKLAISEAFDYAKEHPF-----DCNG--------------------------
--------------------------------------------------PTQIYRSEST
E-VDVDGNAIREIKTYKY------------------------------------------
------------------------------------------------------------
------------------------------------------------------------
-------------------
>XP_018222621_Saccharomyces_eubayanus
------------------------------------------------------------
-------------------------MTE--FEL-------------------------PP
TYSSAANDLRSDTFTTPTPEMMQVALEASVGDAVYGEDVDTVRLEQTVARLAGKEAGLFC
VSGTLSNQIGIRTHLM---QPPYSVLCDYRAHVYTHEAAGLAILSQAMVVPVIPSNGDYM
TLD-DIKAHYVPDDGDIHGAPTRLISLENTLHGIVYPLEELVRIKAWCMENGLKLHCDGA
RIWNAAAQA----GVPLKQYGEIFDSISICLSKSMGAPIGSILVGNLKFIKKATHFRKQQ
GGGIRQSGMMARMAQYKIDGDW-------KAQLLYSHSLAHELARFCSDKGIPLESPADT
NFVFLDLKSARMDPDVLVKKGLKYNVKLMGGRVSFHY----------------------Q
ITRDTLEKVKLAISEAFDYAKEHPF-----DSNG--------------------------
--------------------------------------------------PTKIYRSEST
E-VDVDGNAIHEIKTYKY------------------------------------------
------------------------------------------------------------
------------------------------------------------------------
-------------------
>XP_033765771_Saccharomyces_paradoxus
------------------------------------------------------------
-------------------------MTE--FEL-------------------------PP
KYITAANDLRSDTFTTPTPEMMQAALEASIGDAVYGEDVDTVRLEQTVARMAAKEAGLFC
VSGTLSNQIAIRTHLT---QPPYSILCDYRAHVYTHEAAGLAILSQAMVVPVIPSNGDYL
TLE-DIKSHYVPDDGDIHGAPTRLISLENTLHGIVYPLEELVRIKAWCMENGLKLHCDGA
RIWNAAAQS----GVPLKQYGEIFDSISICLSKSMGAPIGSVLVGNLKFIKKATHFRKQQ
GGGIRQSGMMARMALVNINNDW-------KSQLLYSHSLAHELAEFCETKGIPLESPADT
NFVFINLKAARMDPDVLVKKGLKYNVKLMGGRVSFHY----------------------Q
VTRDTLEKVKLAISEAFDYAKEHPF-----DCNG--------------------------
--------------------------------------------------PTQIYRSEST
E-VDVDGNAIREIKTYKY------------------------------------------
------------------------------------------------------------
------------------------------------------------------------
-------------------
>XP_003674241_Naumovozyma_castellii
------------------------------------------------------------
-------------------------MSE--QEL-------------------------PP
QYITASNDLRSDTFTTPTKKMIEAAMNASIGDAVYGEDVDTVTLEQHVARMAGKEAGIFC
VSGTLSNQIAIRSHLY---QPPYSILCDYRAHVYTHEAAGLAILSQAMVVPVIPSNGDYM
TLE-DIKAHYIPDDGDIHGAPTRLISLENTLHGIIYPLEELVRIKGWCLENGLKLHCDGA
RIWNAAAET----KVPLKQFGEIFDSISICLSKSMGAPMGSVLVGDAKFIKKCNHFRKQQ
GGGVRQSGMMARMALCNVDDDW-------RGKLLYSHKLAHNLAKFCQEKGIPLESPADT
NFVFIDLRKAMMDPDVLVKKGLKYNVKLMGGRVSFHY----------------------Q
VTEQTLEKVKLAILETFEYAKQHPF-----DQNG--------------------------
--------------------------------------------------PTKIYRSEST
E-IDVEGNAIREIKTYKY------------------------------------------
------------------------------------------------------------
------------------------------------------------------------
-------------------
>XP_003668398_Naumovozyma_dairenensis
------------------------------------------------------------
-------------------------MVE--AEL-------------------------PP
QYTTASNDLRSDTFTTPTKEMIAAAMNASIGDAVYGEDVDTVKLEQHVAKLAGKEAGIFC
VSGTLSNQIALRTHLY---QPPYSILCDYRAHVYTHEAAGLAILSQAMVVPVIPSNGDYM
TLE-DIKSHYIPDDGDIHGAPTKVISLENTLHGIVYPLEELVRIKAWSMENGLKLHCDGA
RIWNAAAET----GVPLKQFGEIFDSISICLSKSMGAPMGSILVGNTKFIKKCNHFRKQQ
GGGVRQSGMMARMALCNVDDDW-------KSKLLYSHKLAHSLADFCEKNGIPLESPADT
NFVFIDLRKARMDPDVLVKKGLKYNVKLMGGRVSFHY----------------------Q
VTEQTLEKVKLAILETFEYAKQHPF-----DQNG--------------------------
--------------------------------------------------PTQIYRSEST
E-IDIEGNAIKEIKTYKY------------------------------------------
------------------------------------------------------------
------------------------------------------------------------
-------------------
>XP_003957334_Kazachstania_africana
------------------------------------------------------------
-------------------------MTTEVMDL-------------------------PP
EYVSPANDLRSDTFTTPTPEMIKYALSASCGDAVYGEDIDTARLEKTVAKLAGKESGLFC
VSGTLSNQIALRCHLF---QPPYTILCDYRAHVYTHEAAGLAILSQAMVVPVIPSNGNYM
TLE-DIKSHYIPDDGDIHGAPTKVISLENTLHGIVYPLKELIRIKGWCLENGIKLHCDGA
RIWNAAIAA----DVPLKQYGEIFDSISICLSKSIGAPMGSVLVGDLKFIKRCNHIRKQQ
GGGIRQSGIMAKMALYNINTDW-------KARLAYSHRLAANLAAFCKANGIPLESPADT
NFVFIDLRKAMMDPDVLVKKGLKYNVKLMGGRVSFHY----------------------Q
VSEETLEKVKLAILETFQYAKEHPF-----DQNG--------------------------
--------------------------------------------------PTQIYRSEST
E-IDIHGNAIQEIKTYKY------------------------------------------
------------------------------------------------------------
------------------------------------------------------------
-------------------
>XP_022465344_Kazachstania_naganishii
------------------------------------------------------------
-------------------------MTD--MEL-------------------------PP
AYITASNDLRSDTFTTPTEAMMKAALTASVGDAVYGEDIDTVKLEQKVAKLAGFEAGLFC
VSGTLSNQIALRTHLY---QPPYSVLCDYRAHVYTHEAAGLAILSQAMVVPVIPSNGNYL
TLQ-DIKRHYVPDDGDIHAAPTKVISLENTLHGIVYPLEELIRIKGWCMENGLKLHCDGA
RIWNAAVQA----NIPLKQYGEIFDSISICLSKSIGAPMGSVLVGDVKFIKKCNHFRKQQ
GGGVRQSGIMARMAMVAIEDNW-------KERLHRSHSLAHNLAAFCKKQGIPLESPADT
NFVFVDLRKARMDPDVLVKKGLKYNVKLMGGRVSFHY----------------------Q
IEDDVLERVKLALSEAFEYAKQHPC-----DQDG--------------------------
--------------------------------------------------PTQVYRSAST
E-IDVHGNAIQEIKTYKY------------------------------------------
------------------------------------------------------------
------------------------------------------------------------
-------------------
>XP_447313_Candida_glabrata
------------------------------------------------------------
--------------------------MT--TEL-------------------------PP
QYTSASNDLRSDTFTTPTRKMKEAALEASIGDAVYNEDVDTIRLEQHVAKLAGMEAGLFC
VSGTLSNQIALRAHLY---QPPYSILCDYRAHVYTHEAAGLAILSQAMVVPVIPSNGNYM
TLE-DIKSHYVPDDGDIHGAPTKVISLENTLHGIIYPLEELVRIKAWCMENGLKLHCDGA
RIWNAAAES----GVPLKQFGELFDSISICLSKSMGAPMGSILVGNTKFIKKCNHFRKQQ
GGGVRQSGMLSRMALCNIDADW-------KSNLLYSHRLAHNLADFCKEKGIPLESPADT
NFVFVDLRAAKMNPDVLVKKGLKYGVKLMGGRISFHY----------------------Q
VSEESLEKVKLALLEAFEYSKEHPF-----DENG--------------------------
--------------------------------------------------ATKIYRSAST
E-VDIEGNAIQEIKTYKY------------------------------------------
------------------------------------------------------------
------------------------------------------------------------
-------------------
>XP_004180400_Tetrapisispora_blattae
------------------------------------------------------------
-------------------------MTT--LNL-------------------------PP
IYKSASNDLRSDTFTTPTPEMLEAVLTATMGDSVYAEDTDTVRLEQEIAQLAGMESGLFC
VSGTLSNQIAIRTHLM---QPPYSILCDYRAHVYTHESAGLAILSQAMVSPVYPANGNYV
TVE-DLKKNFIPDDGDVHGAPTRLVSLENTLHGIITPLEELVRIKVWCMENNLKLHCDGA
RILNATAAT----GIPLKQYGEIFDSISICLSKSLGAPMGSILVGDSKFIKKCTHFRKQQ
GGGVRQCGIMSKMALVALHSNW-------KSKMIYSHSLAQEMSEFCKKHEIPLESPADT
NFVFIDLSAANMDPDVLVKKGLKYGVRLMGGRISFHY----------------------Q
VSKETLLNAQKAVLEAFEYAKQHPY-----KSDA--------------------------
--------------------------------------------------PTAVYRSASV
EGLDIHGNQIKEIKTFKY------------------------------------------
------------------------------------------------------------
------------------------------------------------------------
-------------------
>XP_003686255_Tetrapisispora_phaffii
------------------------------------------------------------
-------------------------MSE--FEL-------------------------PP
NYVSASNDFRSDTFTTPTSEMIQVALSATKGDAVYGEDTDTVLLEKTIAKTFGYDAGLFC
VSGTLSNQIALRTHLT---QPPYSILCDYRAHVYTHEAAGLAILSQSMVVPVIPSNGNYL
TLE-DIQSHYIPDDGDIHGAPTRVISLENTLHGILYPLEELFRIRTWCKANNLLLHCDGA
RIFNACAES----GVPSKQFAEIFDSISVCLSKSVGAPIGSVLVGDVKFIKKANHFRKQQ
GGGIRQSGMISRMALYCVDGDW-------KEKIRYSHSLAHNLAAFCKQEGIPLESPADT
NFVFIDLQKAKMDPDVLVKKGLKYGVKLMGGRVSFHY----------------------Q
ISNESLEKVKLAVKESFEYAKTHPY-----SQNG--------------------------
--------------------------------------------------PTQIYRSEST
EKMDVDGNAIRDIKTYKY------------------------------------------
------------------------------------------------------------
------------------------------------------------------------
-------------------
>XP_001644180_Vanderwaltozyma_polyspora
------------------------------------------------------------
-------------------------MSE--FDL-------------------------PL
PYSGASNDFRSDTFTTPTKEMIEAALTASVGDAVYGEDSDTVLLEKTLAKMAGMEAGLFC
VSGTLSNQIALRTHLF---QPPYSILCDYRAHIYTHESAGLAILSQAMVVPVIPSNGNYL
TLE-DIKSHYVPDDGDIHGAPTKIISLENTLHGIVHPLEELVRIKAWCMENNLKLHCDGA
RIFNAVAQA----GVPLRQYGEIFDSISICLSKSIGAPIGSVLVGDLKFVKKANHFRKQQ
GGGIRQSGMISKMALVCVNGDW-------KTKLLYSHSLAHSLAAYCKEIGVPLESPADT
NFVFIDLAKARMDPDVLVKKGLKYGVKLMGGRVSFHY----------------------Q
ISEQSLEKVKLAIGEAFEYSKAHPF-----NSNG--------------------------
--------------------------------------------------ATKIYRSEST
EKMDVDGNAIHDVKTYKY------------------------------------------
------------------------------------------------------------
------------------------------------------------------------
-------------------
>XP_003680350_Torulaspora_delbrueckii
------------------------------------------------------------
-------------------------MTS---QL-------------------------PL
AYASASNDLRSDTFTTPTPEMIEAALTASIGDAVYQEDMDTCFLENLVANLAGKEQGLFC
VSGTLSNQIALRTHLL---QPPYSVLCDYRAHVYTHEAAGLAILSQAMVVPVRPANGNYL
TLD-DITAHYVPDDGDVHGAPTKVISLENTLHGMITPIDELVRIRAWCSQNNIKLHCDGA
RIWNAAIAS----GVPLKQFGELFDSISICLSKSMGAPIGSILVGDAKFIKKANHFRKQQ
GGGIRQSGMMAKMATVAINGDW-------KAKMSYSHRLASDLALFCKENDIPLESPTDT
NFVFLDLSKAHMNPDVLVKKGLKYRIKLMGGRIAFHY----------------------Q
VTQETLEKAKCAILESFEHAKEHPF-----NQQG--------------------------
--------------------------------------------------QTKIYRSEST
DKIDIDGNSIHGIKTYKY------------------------------------------
------------------------------------------------------------
------------------------------------------------------------
-------------------
>XP_037145107_Zygotorulaspora_mrakii
------------------------------------------------------------
-------------------------MTMSDFDL-------------------------PA
EYITASNDLRSDTFTTPTAEMVQAAMKSSIGDSVYKEDVDTVRLEQTVSQLAGKEAGLFC
VSGTLSNQVALRTHLM---QPPYSILCDYRAHVYTCESAGLAILSQAMVIPVMPCNGSYL
TVE-DIASRFIPDDGDIHCAPTRVVSLEQTLNGIVTPYDELFRISSWCRENGLLLHCDGA
RIWNACVAT----GLALDRYCELFDSMSICLSKSIGAPMGSILVGSKDFIKKANHFKKQQ
GGGIRQAGMMSRMALVALNGDW-------KSRIQYSHDIASDFAQFCIDNGVPLQSSPDS
SFIFLDLQKAKMDPKILVENGIKYGVKLMGARIAFHY----------------------Q
ISQETLRSVKLAVIDTFNYAKDHPY-----IATF--------------------------
--------------------------------------------------SNKIYNDTSA
EKVNRIDSKLNGKTTST-------------------------------------------
------------------------------------------------------------
------------------------------------------------------------
-------------------
>XP_002497435_Zygosaccharomyces_rouxii
------------------------------------------------------------
-------------------------MAD--FEL-------------------------PP
SYTTASNDLRSDTFTTPTPEMVQAGLGASIGDAVYQEDIDTIRLEKTVAQLSGKEAGLYC
VSGTLSNQIGVRTHLT---QPPYSILCDYRSHIYTHEAAGLAILSQAMVVPVIPRNGNYL
TLE-DIKRHFVPDDGDIHGAPTRVISLENTLHGIVYPLEELVRVRAWCLENDVKLHCDGA
RIWNASVAG----NVPMKQYGELFDSISICMSKSMGAPMGSVLVGDLKFIKKANHFRKQQ
GGGVRQSGMMCAMALWTINNNW-------KAKLLHSHQLAHELAEFCIEKGIPLESPADT
NFVFISLSQAKMDPDVLVKKGLKYGVKLMGGRIAFHY----------------------Q
INRDTLEKAKQAIWETFEYAKENPF-----NSEG--------------------------
--------------------------------------------------ETKIYRSEST
ERVDIDGKPIHDIKTYKY------------------------------------------
------------------------------------------------------------
------------------------------------------------------------
-------------------
>XP_003645851_Eremothecium_cymbalariae
------------------------------------------------------------
-------------------------MNQRSAEL-------------------------PE
PYTSPANDFRSDTFTIPTKEMIEVAFTASVGDAVYQEDVDTMKLEQHVAKLFGMEAGLFC
VSGTLSNQIALRTHLH---QPPYTILCDYRAHVYTHEAAGLAILSQAMVTPVIPANKHYL
TLE-DIKASYIPDDGDIHGAPTRVVSLENTLHGIIHPLEELVRIKAWCMENGLKLHCDGA
RIWNASCES----GVPLKQYGEIFDSISICLSKSMGAPMGSVLVGSNKFIKKANHFRKQQ
GGGVRQSGMMCKMAMVAIEGDW-------KAKMKKSHAMAHELANFCQSHAIPLESPPDT
NFVFIDLQKAKMNPDLLVKKGLKYGVKLMGGRISCHY----------------------Q
ISEESIEQLKLAIIEAYEYAKEQPF-----DSNG--------------------------
--------------------------------------------------PTKIYRSESA
D-------AVGEIKTYKY------------------------------------------
------------------------------------------------------------
------------------------------------------------------------
-------------------
>NP_985913_Eremothecium_gossypii
------------------------------------------------------------
-------------------------MNQ-DMEL-------------------------PE
AYTSASNDFRSDTFTTPTREMIEAALTATIGDAVYQEDIDTLKLEQHVAKLAGMEAGMFC
VSGTLSNQIALRTHLT---QPPYSILCDYRAHVYTHEAAGLAILSQAMVTPVIPSNGNYL
TLE-DIKKHYIPDDGDIHGAPTKVISLENTLHGIIHPLEELVRIKAWCMENDLRLHCDGA
RIWNASAES----GVPLKQYGELFDSISICLSKSMGAPMGSILVGSHKFIKKANHFRKQQ
GGGVRQSGMMCKMAMVAIQGDW-------KGKMRRSHRMAHELARFCAEHGIPLESPADT
NFVFLDLQKSKMNPDVLVKKSLKYGCKLMGGRVSFHY----------------------Q
ISEESLEKIKQAILEAFEYSKKNPY-----DENG--------------------------
--------------------------------------------------PTKIYRSESA
D-------AVGEIKTYKY------------------------------------------
------------------------------------------------------------
------------------------------------------------------------
-------------------
>XP_455833_Kluyveromyces_lactis
------------------------------------------------------------
-------------------------MTASDKKS-------------------TAAAPSEP
AYTSAANDLRSDTFTTPTKEMLEAAFNASIGDAVYNEDVDTIELETVVARLAGKEAGLFC
VSGTLSNQIGLRTHLF---QPPYSILCDYRAHVYTHEAAGLAILSQAMVTPVIPSNGDYM
TLE-DIKAHYIPDDGDIHGAPTRVLSLENTLHGIVYPLEELIRIKGWCLENDIKLHCDGA
RIWNAVVES----GVSLKQYGEIFDSISICLSKSMGAPMGSVLVGSNKFVKKCNHFRKQQ
GGGVRQSGIMCRMALCAVNGDW-------KTKMGYSHQLAHELAKFCKDNGIPLESPADT
NFVFLDLQKAKMNPDVLVKKGLKYGVKLMGGRVSFHY----------------------Q
VTRETLENVKSAVLETFQYAKENPF-----DTNG--------------------------
--------------------------------------------------PTKIYRSEST
D-FDIHGNPISDIKTYKY------------------------------------------
------------------------------------------------------------
------------------------------------------------------------
-------------------
>XP_022675412_Kluyveromyces_marxianus
------------------------------------------------------------
-------------------------MTANTKKP-------------------AA----EP
AYTSAHNDLRSDTFTTPTKEMLDSVFAASIGDAVYNEDVDTIELETTVAHLAGKEAGLFC
VSGTLSNQIGLRTHLL---QPPYSILCDYRAHVYTHEAAGLAILSQAMVTPVIPSNGNYM
TLE-DIKAHYIPDDGDIHGAPTRVLSLENTLHGIVYPLEELIRIKGWCLDNDIKLHCDGA
RIWNAVVET----GVSLKQYGEIFDSISICLSKSMGAPMGSILVGDSKFIKKCNHFRKQQ
GGGIRQSGMMARMALCSVNGDW-------KTKLRHSHELAHELAAFCDKHQIPLESPADT
NFVFLDLQKAKMNPDVLVKKGLKYGVKLMGGRVSFHY----------------------Q
ITRETLENVKLAVLEAFEYAKEHPF-----DTNG--------------------------
--------------------------------------------------PTKIYRSEST
D-FDINGNPIGDIKTYKY------------------------------------------
------------------------------------------------------------
------------------------------------------------------------
-------------------
>XP_022630275_Lachancea_lanzarotensis
------------------------------------------------------------
------------MTVSA-----------AMSEL-------------------------PE
PYVSAANDFRSDTFTTPTPEMMQAGLQASIGDAVYNEDVDTIALERRVAQLAGKEAGLFC
VSGTLSNQIALRCHLF---QPPYSILCDYRAHVYTHEAAGLAILSQAMVVPVIPSNGNYM
TLE-DIKRHYIPEDGDIHGAPTKVLSLENTLHGIVYPLEELVRIKVWAMENDIKLHCDGA
RIWNAVAET----NVPLKQFGEIFDSISICLSKSLGAPMGSVLVGNFKFIKKCNHFRKQQ
GGGIRQSGMMCRMASVAVEGNW-------KEKLQRSHRMAHELAAFCHANNIPLESPADT
NFVFLNLQKAKMNPDILVKKGLKYHVKLMGGRVSMHY----------------------Q
ISDDSLERVKLAVLEAFQHAQKHPF-----DSEG--------------------------
--------------------------------------------------PTKIYRSEST
E-VDIDGNAIGEIQTYKY------------------------------------------
------------------------------------------------------------
------------------------------------------------------------
-------------------
>XP_002552363_Lachancea_thermotolerans
-----------------------------------------------------MALAYIR
LATAGHRRPAQHAGVSATHTHLHLLLLHSMSDL-------------------------PE
PYTSAENDFRSDTFTTPTAEMMQAACSASIGDAVYNEDLDTLALERQVAQLAGKPAGLFC
VSGTLSNQIALRAHLY---QPPYSVLCDYRAHVYTHEAAGLAILSQAMVTPVVPSNGNYL
TLE-DIRRAYIADDGDIHGAPTRVVSLENTLHGIVHPVDELVRIKAWCVENQIRLHCDGA
RLWNAVIES----GVPMKQFGEIFDSISICLSKSLGAPMGSVLVGDAKFIKKCNHFRKQQ
GGGVRQSGMMCRMASVAVQGDW-------RAHLARSHRMAHELAAFCATHGIPLESPADT
NFVFIDLRRARMDPDVLVKKGLKYHVKLMGGRVSFHY----------------------Q
ISDASLERVKIALLEAFQHAQEHPF-----DTDG--------------------------
--------------------------------------------------PTKIYRSEST
E-VDIEGNAIGELQTYKY------------------------------------------
------------------------------------------------------------
------------------------------------------------------------
-------------------
>XP_020054078_Aspergillus_aculeatus
------------------------------------------------------------
-------MAS--TSTVSHSNG-------S--RP-------------------STWQGAGA
AE----FDLRSDTMTKPTPAMLEAICQTTLLDDVFGEDPVTNDLEAYVAERTQHERALLV
MSGTMGNQVAIRTHLK---EPPYSVLCDHRAHIFCYEAGGVSSWTGATVLPVVPKNGTYL
TLE-DIQEHAVLSD-NIHYCPTKLISLENTLDGRVMPLAEARRITDWAHQNGIKVHLDGA
RLWEAVVSG----AGSLPEYTTLFDSVSLCFSKGLGAPIGSIVVGSADFIKKARWFRKTI
GGGVRQAGVLAAAARVAVEETFGPDPHGKQGKLLESHQTAKKVAQLWTGLGGKLAHPVET
NMVWLDLQASGLGPNDLSTIAQEKGLKMSGNRIVIHY----------------------Q
VSTEAIARLEQVFNTALSGKYQGS------------------------------------
------------------------------------------------------------
---TDSSKPYGTR-----------------------------------------------
------------------------------------------------------------
------------------------------------------------------------
-------------------
>XP_001275648_Aspergillus_clavatus
------------------------------------------------------------
-------MSS--TSMV--SNG-------ASGKP-------------------NTWQGAGA
AE----FDLRSDTMTKPTPSMLEAICQTTLLDDVFEEDPVTNDLQAYVAERTNHQSALLV
MSGTMGNQVAIRTHLV---QPPYSVLCDHRSHIIRYEAGGVSSLTGATVYPIIPRNGVHL
TVE-DIQKHAVLGE-NVHYCPTKLISLENTLDGMIMPLTEARRITEWAHSNGVKVHLDGA
RLWEAVVSG----AGSLPEYASLFDSVSLCFSKGLGAPIGSIIVGSNDFIKKARWFRKSI
GGGARQSGVIAAAARVALEETFGPDPHGQGGKLRETHTKAKRIADLWIARGGQLQHPVHT
NMVWLDLESSGVGPNDLAQIGNEKGLKLLGGRIVVHY----------------------Q
VSDEAIARLEQVFDLAMSGKYQRS------------------------------------
------------------------------------------------------------
---EDQSKPYGMK-----------------------------------------------
------------------------------------------------------------
------------------------------------------------------------
-------------------
>XP_001260956_Aspergillus_fischeri
------------------------------------------------------------
----MGPMAGSVVGRVLVQQN-------STCEV-------------------SSLQCSGR
HEELIWKNTQGDTMTKPTPSMLEAICQTTLLDDVFEEDPVTNDLQAYVAERTGHQSALLV
MSGTMGNQVAIRTHLV---QPPYSVLCDHRSHIVRYEAGGVSSLTGAMVQPIVPSNGIHL
TLE-DIQKHAVLDE-DVHYCPTKLISLENTLDGMVMPLAEARRITEWAHQNGVKVHLDGA
RLWEAVVSG----AGSLPEYAGLFDSVSLCFSKGLGAPIGSIIVGSTEFIKKARWFRKSI
GGGVRQAGVIAAAARVALEETFGPDPNGQKGKLRETHINAKRVAEMWTARGGKLQHPVHT
NMVWLDLESSGLGPNDLAEIGKELGLKLSGGRIVVHY----------------------Q
VSENALSRLEQVFDRALSGEYQRS------------------------------------
------------------------------------------------------------
---TDQSIPYGMKR----------------------------------------------
------------------------------------------------------------
------------------------------------------------------------
-------------------
>XP_041145859_Aspergillus_flavus
------------------------------------MRPFFRSLIRPPPLLRSALSVQRV
AYGQRFIMAS--L-----STA-------SNNKA-------------------NTWQGVGA
AE----FDLRSDTMTKPTISMLEAITQTTLLDDVFCEDPVTNDLQAYVAQRTNHEDALLV
MSGTMGNQVAIRTHLV---QPPYSVICDRRSHIVCHEAGGVSSLTGATVQPIDAKNGSYL
TLE-DIQKYAVLDD-DIHHCPTKLISLENTLDGRVLPLAEARRITEWAHANGIKVHLDGA
RLWEAVVSG----AGSLPEYASLFDSVSLCFSKGLGAPIGSIIVGSREFIKKARWFRKAI
GGGVRQAGVLAAAARVALDETFGTDPHGQDGKLRETHTKAKKVTEMWQNLGGKLSQPTET
NMVWLDLDAAGLGPNDLGEIGKEKGLKLLGNRIVIHYRTYPSFYGLLRIILAADTDSFPE
VSEEAIARLGEVFELAMSGNYQRS------------------------------------
------------------------------------------------------------
---TDKSLPYGSR-----------------------------------------------
------------------------------------------------------------
------------------------------------------------------------
-------------------
>XP_755826_Aspergillus_fumigatus
------------------------------------------------------------
----MGPMAGSVVGRVPAQQN-------STCEV-------------------SSLQCSGR
HEELIRKNTQGDTMTKPTPSMLEAICQTTLLDDVFEEDPVTNDLQAYVAERTGHQSALLV
MSGTMGNQVAIRTHLV---QPPYSVLCDHRSHIVRYEAGGVSSLTGAMVQPIVPSNGIHL
TLE-DIQKHAVLDE-DVHYCPTKLISLENTLDGMVMPLAEARRITEWAHQNGVKVHLDGA
RLWEAVVSG----AGSLPEYAGLFDSVSLCFSKGLGAPIGSIIVGSTEFIKKARWFRKSI
GGGVRQAGVIAAAARVALEETFGPDPNGQKGKLRETHINAKRVAEMWTTRGGKLQHPVHT
NMVWLNLESSGVGPNDLAEIGKELGLKLLGGRIVVHY----------------------H
WGR---------FLIAL-------------------------------------------
------------------------------------------------------------
------------------------------------------------------------
------------------------------------------------------------
------------------------------------------------------------
-------------------
>XP_680833_Aspergillus_nidulans
------------------------------------------------------------
-------MAT--------SNA-------ANGKQ-------------------TTWHGAGA
AE----FDLRSDTMTKPTPSMLEAICQTTLLDDVFEEDPVTNELQNYVAKRTNHEAALLV
MSGTMGNQVAIRTHLT---EPPYSVVCDYRSHIICYEAGGVSAWTGATVIPVIPKNNTYL
TLE-DVQKKVVISK-DVHTCPTKLISLENTLDGMIMPLEEARRITEWAHENGIKVHLDGA
RLWEAVVSG----AGSLPEYSSLFDSISLCFSKGLGAPIGSIIVGSELFIKKARWFRKSI
GGGARQTGVLAAAARVALDETFGLDPSGKDGKLRETHIKAKRVADMWTKRGGKLAYPVQT
NMVWLDTEASGLGPNDLAETGKEKGLKLLGHRIVIHY----------------------Q
VSEDAIDRLEQVFDLVLTGQHQQS------------------------------------
------------------------------------------------------------
---TDTSKPYGSR-----------------------------------------------
------------------------------------------------------------
------------------------------------------------------------
-------------------
>XP_001396864_Aspergillus_niger
------------------------------------------------------------
-------MAS--VSTA--SNG-------S--RP-------------------STWQGAGA
AE----FDLRSDTMTKPTPAMLEAICQTTLLDDVFGEDPVTNDLEAYVAERTQHESALLV
MSGTMGNQVAIRTHLK---EPPYSVLCDHRSHIICYEAGGVSSLTGATVMPVTPKNGVHL
TLE-DIKKHAVLSD-NIHYCPTKLISLENTLDGMVMPLSEARRITEWAHQNNIKVHLDGA
RLWEAVVSG----AGSLPDYTTLFDSVSLCFSKGLGAPIGSIIVGSNEFIKKARWFRKSI
GGGVRQAGVISAAARVAVEETFGPDPNGQQGKLLGSHQRAKKVADMWTSRGGKLSHPVQT
NMVWLDVEGSGLGPDDLAEIGREKGLKLGGSRIVVHY----------------------Q
VSEESLSRLEQVFEAAMNKKA---------------------------------------
------------------------------------------------------------
------------------------------------------------------------
------------------------------------------------------------
------------------------------------------------------------
-------------------
>XP_015401410_Aspergillus_nomiae
------------------------------------MRPFFRSLIRPPPLFRSALSVQRV
ASGQRFIMAS--L-----STA-------SNNKA-------------------NTWQGVGA
AE----FDLRSDTMTKPTMSMLEAITQTTLLDDVFNEDPVTNDLQAYVAQRTNHEDALLV
MSGTMGNQVAIRTHLV---QPPYSVICDRRSHIVCYEAGGVSSLTGAMVQPLDPKNGRYL
TLE-DIQKYAVLDD-DIHHCPTKLISLENTLDGGVLPLAEARRITEWAHANGIKVHLDGA
RLWEAVVSG----AGSLPEYASLFDSVSLCFSKGLGAPIGSIIVGSKEFIKKARWFRKAI
GGGVRQAGVLAAAARVALDENFGTDPHGQGGKLREAHIKAKKVAEMWQRLGGKLSQPVET
NMVWVDLDAAGLGPNDLGEIGKDKGLKLLGNRIVIHYRTYPSFYGLFRIILAADTDSIPE
VSDEAIARLGEVFGLAMSGSYQRS------------------------------------
------------------------------------------------------------
---TDQSLPYGSR-----------------------------------------------
------------------------------------------------------------
------------------------------------------------------------
-------------------
>XP_001727428_Aspergillus_oryzae
------------------------------------------------------------
------------------------------------------------------------
-------------MTKPTISMLEAITQTTLLDDVFCEDPVTNDLQAYVAQRTNHEDALLV
MSGTMGNQVAIRTHLV---QPPYSVICDRRSHIVCHEAGGVSSLTGATVQPIDAKNGSYL
TLE-DIQKYAVLDD-DIHHCPTKLISLENTLDGRVLPLAEARRITEWAHANGIKVHLDGA
RLWEAVVSG----AGSLPEYASLFDSVSLCFSKGLGAPIGSIIVGSREFIKKARWFRKAI
GGGVRQAGVLAAAARVALDETFGTDPHGQDGKLRETHTKAKKVTEMWQNLGGKLSQPTET
NMVWLDLDAAGLGPNDLGEIGKEKGLKLLGNRIVIHY----------------------Q
VSEEAIARLGEVFELAMSGNYQRS------------------------------------
------------------------------------------------------------
---TDKSLPYGSR-----------------------------------------------
------------------------------------------------------------
------------------------------------------------------------
-------------------
>XP_040634331_Aspergillus_ruber
------------------------------------------------------------
-------MAS--VSRA--SNG-------ANGKL-------------------NHWNGAGA
AE----FDMRSDTMTKPTLSMLDAICQTTLLDDVFNEDPVTNSLQDYVAERTNHESSLLV
MSGTMGNQVAIRTHLV---QPPYSVLCDQRSHILCYEAGGVSTWTGATVQPVIPKNGIHL
TLE-DVQRHAVIED-DDHYCPTRLISLENTLDGMVMPLEEARRIADWAHANNIKVHLDGA
RLWEAVISG----AGSLDDYTSICDSVSLCFSKGLGAPIGSIIVGSKNFIKKARWFRKSI
GGGTRQAGVIAAAARVAIEETFGPDPHGKEGKLQGSHVKARRVAELWTNRGGKLLHPVHT
NMVWLDLEASGVGPNDLSEIGKKKGLKLSGGRVVVHY----------------------Q
VSDEAIAKLEQVFDVALSGQYQRS------------------------------------
------------------------------------------------------------
---NNQSKPYGTR-----------------------------------------------
------------------------------------------------------------
------------------------------------------------------------
-------------------
>XP_040700519_Aspergillus_sydowii
------------------------------------------------------------
------------------------------------------------------MTS---
---PAHNDFRSDTFTTPTPSMLAAMTTATFGDDVYCEDTTTNEFQSEVARLTGMESALFM
LSGTMGNQIGVRIHLA---QPPHSVLCDYRGHVYAEEGSGLAVLSQAMVTPVHPKNGLYM
TAE-DVERWAVLGD-DIHTAPTRVVSLEVTIGGVLTPIEEIKKISEFARAHGIKVHCDGA
RLWNASAAT----GLALSEYCQYFDSVSMCVSKGLGAPVGGVLATTSEGIKRARWLRKQM
GGGIRQAGVLTAAALVGIREVW--------PTMAQTHLRVKKLELDLKELGVYPQIPVDT
NFFFIDAERSGLDMGVLLEQCEKAGVKLMDERIAMHH----------------------Q
ISDQAIDNLKTAIAEAVKITKDLPAGYVSKVQKGGYG-----------------------
--------------------------------------------------STSKMNEWS-
------------------------------------------------------------
------------------------------------------------------------
------------------------------------------------------------
-------------------
>XP_001211488_Aspergillus_terreus
------------------------------------------------------------
------------------------------------------------------MPDST-
---PASNEFRSDTFTTPTPAMLHAMATATFGDDVYGEDRTTNDFQAEIARLTGMEDALFM
LSGTMGNQIGVRVHLT---QPPHSVLCDYRAHVYAEEGSGLAVLSQAMVTPVHPANGIYL
TLD-DVRKWVVLGD-DIHTAPTRVISLEVTIGGVLTPLEEIRKIAEFARANGIKVHCDGA
RLWNASAAS----GHSLAEYCQYFDSVSMCVSKGLGAPVGGVLASTKANIKQARWLRKQQ
GGGIRQAGVLTAAAMVALKEVW--------PTMKTTHERTKKLEEDLRAIGVVPQIPVDT
NFFFIDAERSKIDMGVLLEQCEKFNVKLMDERIAMHH----------------------Q
ISDEAVENLKTAIAETVKITKTLPPGHVSSRQPAGYGIVVLPVGQLNILQVLTLILLLSR
EPIILLLQLLPGRKSLSSGQTEWQLRQRHTSILSNLDSLTDRAGGIGRLVHQNDMNEENH
TRLRNHILSPHEHGKVHPRRRERRTQTIPTRVEPLVAEPVLVGHARVRLEDIADRPPRFE
CLHAGPHLQDVDLVHAARELRHAADGDGAHQTRMVVLVHGRVLQRQLALDLVLAGRVPRK
HGLVARDHDVLVGRVVAAALVHRADQLAPEIALVGAGLCELERAHERKVRQVRRLAHLAH
LRLRLDDAQLARQQIAAVY
>XP_022486588_Penicillium_arizonense
------------------------------------------------------------
------------------------------------------------------MLNSKA
SLLPAANEFRSDTFTTPTPSMLAAMTNASFGDDVYQEDHITTEFQKEIARLTGMEDALFM
LSGTMGNQIGVRVHLN---QPPHSVLCDYRAHVYAEEGSGLAVLSQAMVTPVHPANGIYL
TLD-DVKKWTVLGE-DIHTAPTKVISLEVTIGGVVTPLEEIQNISEFARAHDIRIHCDGA
RLWNASAAT----GYSLADYCQHFDTVSMCVSKGLGAPVGGVLASTQSNIKRARWLRKQL
GGGIRQAGVLTAPALVALEEVW--------PTMKETHEKTKKLEKDLAALGVVPQIPVDT
NFYFIDAKKSNVSMDILLEQCERFNVKLMDERIALHH----------------------Q
ISDEAIENLKAAIAETVRITKALPPGYVSKVPPGGYG-----------------------
--------------------------------------------------STSKMNEHS-
------------------------------------------------------------
------------------------------------------------------------
------------------------------------------------------------
-------------------
>XP_014539184_Penicillium_digitatum
------------------------------------------------------------
----MAQLSTDALAHASAVIGT------SDQKP-------------------TAWHGAGA
AE----FDLRSDTMTKPTPSMLEAICQTTLLDDVFNEDPVTNELQSYVAEITKHEESLLV
LSGTMGNQVAIRSHLV---QPPHSVLCDHRSHIVCYEAGGVSAWTGATLSPIIPKNGIYL
TLE-DIKKHAVLGD-NIHYCPTKLISLENTLDGMIMPLNEAKLIVQWAHANGIKVHLDGA
RLWEAVVAG----AASLPEFTSLFDSVSLCFSKGLGAPIGSIIVGSQEFVKKARWFRKSI
GGGARQTGVIAAAARVALTETFGTDPKGQTGKLAATHNKAKRVADLWTSRGGRLEYPVHT
NMVWLDLEASGVGPNDLAEIGQQKGLRLMGGRIVVHY----------------------Q
VSDEALARLEQVFDSALKGDFKRS------------------------------------
------------------------------------------------------------
---EDTSKPYGSK-----------------------------------------------
------------------------------------------------------------
------------------------------------------------------------
-------------------
>XP_016599793_Penicillium_expansum
----------------------------------MNRLINPIRRSSSALRLTPPHARTNI
HPIAMAQLSTDALARASAVIGT------SDKKP-------------------TAWHGAGA
AE----FDLRSDTMTKPTPSMLEAICQTTLLDDVFNEDPVTNELQSYVAEITKHEESLLV
LSGTMGNQVAIRSHLA---QPPHSVLCDHRSHIICYEAGGVSAWTGATVSPVIPKNGVHL
TLE-DIKKHAVLDD-NIHYCPTKLISLENTLDGMIMPLAEAKRIVEWAHANDIKVHLDGA
RLWEAVVSG----AGSLPEYTSIFDSVSLCFSKGLGAPIGSIIVGSHEFIKKARWFRKSI
GGGARQTGVIAAAARVALTETFGTDPKGQTGKLAATHKKAKQVADLWTSRGGKLEYPVHT
NMVWLDLEASGVGPNDLAEIGQEKGLRLMGGRVVVHY----------------------Q
VSDAALARLEQVFDIALKGDFKRS------------------------------------
------------------------------------------------------------
---EDTSKPYGSK-----------------------------------------------
------------------------------------------------------------
------------------------------------------------------------
-------------------
>XP_040650536_Penicillium_griseofulvum
------------------------------------------------------------
----MSQLSTDAMAHGSAAIG-------NNKKP-------------------TAWHGAGA
AE----FDLRSDTMTKPTPSMLEAICQTTLLDDVFNEDPVTNDLQSYVAEIAKHEASLLV
LSGTMGNQVAIRSHLA---QPPHSVLCDHRSHIICYEAGGVSAWTGATVSPVIPQNGVYL
TLE-DIKKHAVLSD-NIHYCPTKLISLENTLDGMIMPLAEVKRIVEWAHAHDIKVHLDGA
RLWEAVVAG----AGSLPEYTSLFDSVSLCFSKGLGAPIGSIIVGSQEFINKARWFRKSI
GGGARQTGVIAAAARVALTETFGTDPKGQTGKLAATHEKAKHVANLWTSRGGKLQYPLHT
NMVWLDLEASGVGPNDLAEIGQQKGLKLMGGRVVVHY----------------------Q
VSDEAIARLEQVFDTALKGDFKRS------------------------------------
------------------------------------------------------------
---EDTSKPYGTK-----------------------------------------------
------------------------------------------------------------
------------------------------------------------------------
-------------------
>XP_038925264_Penicillium_roqueforti
------------------------------------------------------------
----MAQLSTDALARASAVIGS------SDKKT-------------------TAWHGAGA
AE----FDLRSDTMTKPTASMLEAICQTTLLDDVFNEDPVTNELQSYVADFTKHEDSLLV
LSGTMGNQVAIRSHLA---QPPHSVLCDHRSHIICYEAGGVSAWTGATVSTVIPKNGVHL
TLE-DVKKHAVLGD-NIHYCPTKLISLENTLDGMIMPLAEAKRIVEWAHAHDIKVHLDGA
RLWEAVAAG----AGSLPEYASIFDSVSLCFSKGLGAPIGSIIVGSREFIKKARWFRKSI
GGGARQTGVIAAAARVALTETFGTDPNGQTGKLAATHTKAKRVADLWTSRGGKLEYPLHT
NMVWLDLEASGVGPNDLAEIGQQKGLRLLGGRVVVHY----------------------Q
VSDEALARLEQVIHSPRVYDILMTF-----------------------------------
--------------------------------------------------LCTFPLLAAQ
HIYPTPSDPYP-------------------------------------------------
------------------------------------------------------------
------------------------------------------------------------
-------------------
>XP_002557002_Penicillium_rubens
------------------------------------------------------------
----MAQLTTDALARASAGIGS------NNKKP-------------------TAWHGAGA
AE----FDLRSDTMTKPTPSMLEAICQTTLLDDVFNEDPVTNELQSYVAEITKHEESLLV
LSGTMGNQVAIRSHLA---QPPHSVLCDHRSHIICYEAGGVSAWTGATVSPVIPKNGVYL
TLE-DVKKHAVLGD-NIHYCPTKLISLENTLDGMIMPLAEAKRIVEWAHANDIKVHLDGA
RLWEAVVAG----AGSLPEYASLFDSVSLCFSKGLGAPIGSIIVGSHDFIKKARWFRKSI
GGGARQTGVIAAAARVALTETFGTDPKGQTGKLAATHKKARRVADMWTSRGGKLEYPLHT
NMVWLDLEASGVGPNDLAEIGQQKGLRLLGGRVVVHY----------------------Q
VSDEALARLEQVFDTALKGDFKRS------------------------------------
------------------------------------------------------------
---DDTSKPYGSK-----------------------------------------------
------------------------------------------------------------
------------------------------------------------------------
-------------------
>XP_040810743_Penicillium_solitum
------------------------------------------------------------
----MAQLSTDALARASAVIGT------TDKKP-------------------TAWHGAGA
AE----FDLRSDTMTKPTPSMLEAICQTTLLDDVFEEDPVTNELQSYVAKITKHEDSLLV
LSGTMGNQVAIRSHLA---QPPHSVLCDHRSHIICYEAGGVSAWTGATVSPVIPKNGVHL
TLE-DIKKHAVLGD-NIHYCPTKLISLENTLDGMIMPLAEAKRIVEWAHANDIKVHLDGA
RLWEAVVSG----AGSLPEYTSLFDSVSLCFSKGLGAPIGSIIVGSQEFIKKARWFRKSI
GGGARQTGVIAAAARVALTETFGTDPKGQTGKLAETHKKAKRVADLWTSRGGKLEYPLHT
NMVWLDLEASGVGPNDLAEIGQQKGLRLMGGRVVVHY----------------------Q
VSDEALARLEQVFDTALKGDFKRS------------------------------------
------------------------------------------------------------
---EDVSKPYGNRASNDSMVSPRYIPVDQSTRLLPDE-----------------------
------------------------------------------------------------
------------------------------------------------------------
-------------------
>XP_022580712_Penicilliopsis_zonata
------------------------------------------------------------
-------MTS--LSLA--SNG-------ANGRL-------------------STWQGAGA
AE----SDLRSDTMTKPTMSMLEAIAQTTLLDDVFNEDPVTNELQDYVAQRTKHEAALLV
MSGTMGNQVAIRTHLV---QPPYSVLCDHRSHIFCYEAGGVSTWTGATMQPVIPENGIHL
TLE-DIQKHAVVGT-NIHYCPTKLISLENTLDGLVMPLSEARRITEWAHSQGIKVHLDGA
RLWEAVVSG----AGSLSDYASVFDSVSLCFSKGLGAPIGSIIVGSQEFIERARWFRKSI
GGGVRQAGVISAAAKVAVEETFGPDQDGKGGKLHETHLKAKKVAELWTSRGGKLLHPVHT
NMVWLDLNASGVGPNDLTDIGKEKGLQLLGNRVVVHY----------------------Q
VSNETINRLEEVFDIAIKGQYQRS------------------------------------
------------------------------------------------------------
---DDHSKAYGSR-----------------------------------------------
------------------------------------------------------------
------------------------------------------------------------
-------------------
>XP_016624274_Cladophialophora_bantiana
---------------------------------------------------MASSHIVED
KPDSFTDVKKDSTVAAANTNAA------SHKKF-------------------NAWLQPGP
AA----CDFRSDVMTTPTASMLDAITNTTLLDDVFLEDPTTNDLESYVASLSGHEAGLLV
MSGTMGNQVALRSHLV---QPPHSVLCDIRGHIHNYEAGGVSCLSSAMLISVTPSNGHHL
TLE-DVQKHCIVSD-DVHACPTRVISLENTLDGMIMPLSEIRRISQFARFHGIKLHLDGA
RIWEAVAAD----AGSLPDFTREFDSVSMCFSKGLGAPIGSIIVGSRSFIAHARRIRKML
GGGTRQAGVISAAARVAVEENFGHGPNGEGGKLRASHARARKVAEMWTAKGGKLANPTET
NMVWLDLENEGCSADEFAELASMEGLKARGGRLVVHY----------------------Q
ISEEAVKRLGRVMDAVLQRRAK-RQ-----------------------------------
-----------------------------------------------------AERGQ--
------------------------------------------------------------
------------------------------------------------------------
------------------------------------------------------------
-------------------
>XP_008725296_Cladophialophora_carrionii
---------------------------------------------------MA----VDD
RPDPVSAMAPNEAIKEAHSAAA------THKAV-------------------NAWQQPGP
AC----LDFRSDTMTTPTASMLEAIINTTLQDDVMLEDPTTNDLEAYIAELAGHEAALLV
MSGTMGNQVALRTHLT---QPPHSVLCDIRSHIYNYEAGGVSSLSSAMILPIRPANGHHL
TLE-DVERHAVLSS-DVHACPTRVISLENTLDGMIMPLAELRRIAQFARAHDIRLHLDGA
RIWEAVAAN----AGSLPDYCTQFDSVSMCFSKGLGAPIGSIIVGSKPFIAHARRIRKMI
GGGTRQAGVISAAARVAVEEGFGRGPHGEGGKLRASHARARKVADMWTSRGGKLANPTET
NMVWLDLASEGMSSTDFAQLAAEEGLKAFGGRLVVHY----------------------Q
ITDEAAERLGRVMDAVLQK-GRDQE-----------------------------------
--------------------------------------------------TGVADAKRAD
GVNS---NGERYGSKERSH-----------------------------------------
------------------------------------------------------------
------------------------------------------------------------
-------------------
>XP_016243731_Cladophialophora_immunda
MLAAASRQGLNLTSQIRRSARSAYGLQPLSGILKFSSTRAKAKAISHSGCNMASSHIVED
KPDTFADVKQNSAIAAANSNAA------SHKRV-------------------NAWQQPGP
AA----FDFRSDVMTTPTASMLDAITNTTLLDDVFLEDPTTNELESYVASLAGHEAGLLV
MSGTMGNQVALRSHLV---QPPHSVLCDIRGHIHNYEAGGVSCLSSAMLISVTPSNGHHL
TLE-DVQKHCIISD-DVHACPTRVISLENTLDGMVMPLSEIRRISQFARSHGIRLHLDGA
RIWEAVAAD----AGSLPDFTREFDSVSMCFSKGLGAPIGSIIVGSKPFIAHARRIRKML
GGGTRQAGVISAAARVAVDENFGHGPNGEGGKLRASHARARNVAALWTAKGGKLANPTET
NMVWLDLANEGCSADEFAELASTEGLKARGGRLVVHY----------------------Q
ITEEAVERLGRVMDAVLQRKTRHGQ-----------------------------------
--------------------------------------------------NGA-------
------------------------------------------------------------
------------------------------------------------------------
------------------------------------------------------------
-------------------
>XP_007748148_Cladophialophora_psammophila
---------------------------------------------------MASLHIVED
KPDSFTDVKQDSAVAAANTNAA------SHKKF-------------------NAWLQPGP
AS----YDFRSDVMTTPTASMLDAITNTTLLDDVFLEDPTTNDLESHVASLSGHEAGLLV
MSGTMGNQVALRSHLV---QPPHSVLCDIRGHIHNYEAGGVSCLSSAMLISVTPSNGHHL
TLE-DVQKHCIISD-DVHACPTRVISLENTLDGMIMPLSEIRRISQFARFHGIKLHLDGA
RIWEAVAAD----AGSLPDFTREFDSVSMCFSKGLGAPIGSIIVGSRPFIAHARRIRKML
GGGTRQAGVISAAARVAVEENFGHGPNGEGGKLRASHARARKVAEMWTAKGGKLANPTET
NMVWLDLENEGCSADEFAELASMEGLKARGGRLVVHY----------------------Q
ISEEAVERLGRVMDAVLQRRAKDRQ-----------------------------------
--------------------------------------------------NGVNER----
------------------------------------------------------------
------------------------------------------------------------
------------------------------------------------------------
-------------------
>XP_018696620_Fonsecaea_erecta
---------------------------------------------------MASSHTVDD
KPDSFADIKQDSAIAAANSNAA------SHKKV-------------------NAWQQPGP
AA----FDFRSDVMTTPTAAMLEAIANTTLLDDVMLEDPTTNDLESSVASLAGHEAGLLV
MSGTMGNQVALRTHLV---APPHSVLCDIRGHIHNYEAGGVSCLSSAMLLSVIPSNGHHL
TLE-DVQKHCIISD-DVHACPTRVISLENTLDGMIMPLSEIRRIAQFARSHNIRLHLDGA
RIWEAVAAD----AGSLPDFTREFDSVSMCFSKGLGAPIGSIIVGSKSFIARARRIRKML
GGGTRQAGVISAAARVAVQENFGHGPNGEGGKLRASHVRARKVAEMWTAKGGKLANPTET
NMVWLDLANEGCSAKEFAELASKEGLKASGGRLVVHY----------------------Q
ITEEAVERLGSVMDAVLQRRK---------------------------------------
------------------------------------------------------------
------------------------------------------------------------
------------------------------------------------------------
------------------------------------------------------------
-------------------
>XP_022513420_Fonsecaea_monophora
---------------------------------------------------MATSHTNGG
EPDAFADVKQSSTITEANSNAA------SHKRV-------------------NAWQQPGP
AA----LDFRSDVMTTPTASMLDAIANTTLLDDVFLEDPTTNELESSVAALAGHEAGLLV
MSGTMGNQVALRSHLV---QPPHSVLCDIRGHIHNYEAGGVSCLSSAMLISVTPSNGHHL
TLE-DVQKHCIISD-DVHACPTRVISLENTLDGMIMPLSEIRRISQFARSHGIRLHLDGA
RIWEAVAAD----AGSLPDFTREFDSVSMCFSKGLGAPIGSIIVGSKPFIAHARRIRKML
GGGTRQAGVISAAARVAVSENFGHGPNGEGGKLRDSHARARKVAELWTAKGGKLANPTET
NMVWLDLANEGCSADEFAELASKEGLKARGGRLVVHY----------------------Q
ISDEAVERLGRVMDAVLQKKEK--------------------------------------
------------------------------------------------------------
------------------------------------------------------------
------------------------------------------------------------
------------------------------------------------------------
-------------------
>XP_016637690_Fonsecaea_multimorphosa
---------------------------------------------------MASSHTVED
KADAFADIKQNSAITAANSNAA------SHKKV-------------------NAWQQPGP
AA----YDFRSDVMTTPTASMLEAISNTTLLDDVFLEDPTTNDLESSVASLAGHEAGLLV
MSGTMGNQVALRSHLV---QPPHSVLCDIRGHIHNYEAGGVSCLSSAMLISVHPSNGHHL
TLE-DVQKHCIISD-DIHACPTRVISLENTLDGMIMPLSELRRIAQFARSHGIRLHLDGA
RIWEAVAAD----AGSLPDFTREFDSVSMCFSKGLGAPIGSIIVGSKPFIAHARRIRKML
GGGTRQAGVISAAARVAVQENFGHGPNGEGGKLRDSHARARKVAEMWTAKGGRLANPTET
NMVWLDLANEGCSADEFAELASREGLKARGGRLVVHY----------------------Q
ITEDAVERLGRVMDAVHQRKAPNGQ-----------------------------------
--------------------------------------------------NGVN------
------------------------------------------------------------
------------------------------------------------------------
------------------------------------------------------------
-------------------
>XP_022501221_Fonsecaea_nubica
---------------------------------------------------MATSHTNGG
TPDAFADVKQSSTITEANSNAA------SHKRV-------------------NAWQQPGP
AA----LDFRSDVMTTPTASMLDAIANTTLLDDVFLEDPTTNELESSVAALAGHEAGLLV
MSGTMGNQVALRSHLV---QPPHSVLCDIRGHIHNYEAGGVSCLSSAMLISVTPSNGHHL
TLE-DVQKHCIISD-DVHACPTRVISLENTLDGMIMPLSEIRRISQFARFHGIRLHLDGA
RIWEAVAAD----AGSLPDFTREFDSVSMCFSKGLGAPIGSIIVGSKPFIAHARRIRKML
GGGTRQAGVISAAARVAVSENFGHGPNGEGGKLRDSHARARKVAELWAAKGGKLANPTET
NMVWLDLANEGCSADEFADLASKEGLKARGGRLVVHY----------------------Q
ISDEAVERLGRVMDAVLQKKGK--------------------------------------
------------------------------------------------------------
------------------------------------------------------------
------------------------------------------------------------
------------------------------------------------------------
-------------------
>XP_013287673_Fonsecaea_pedrosoi
---------------------------------------------------MATSHTNGG
KPDAFADVKQSSPVTEANSNAA------SHKRV-------------------NAWQQPGP
AA----LDFRSDVMTTPTASMLDAIANTTLLDDVFLEDPTTNELESSVAALAGHEAGLLV
MSGTMGNQVALRSHLV---QPPHSVLCDIRGHIHNYEAGGVSCLSSAMLISVTPSNGHHL
TLE-DVQKHCIISD-DVHACPTRVISLENTLDGMIMPLSEIRRISRFARSHGIRLHLDGA
RIWEAVAAD----AGSLPDFTREFDSVSMCFSKGLGAPIGSIIVGSKPFIAHARRIRKML
GGGTRQAGVISAAARVAVSENFGHGPNGEGGKLRDSHARARKVAELWTAKGGKLANPTET
NMVWLDLANEGCSADEFAELASKEGLKARGGRLVVHY----------------------Q
ISDEAVERLGRVMDAVLQKKGK--------------------------------------
------------------------------------------------------------
------------------------------------------------------------
------------------------------------------------------------
------------------------------------------------------------
-------------------
>XP_007759548_Cladophialophora_yegresii
---------------------------------------------------MA----VDD
RPDPISEMAPNEAINEAHSAAA------THKRV-------------------NAWQQPGP
AC----LDFRSDTMTTPTASMLEAIMYTTLQDDVMVEDPTTNNLESYIAELAGHEAALLV
MSGTMGNQVALRTHLT---APPHSVLCDIRSHIYNYEAGGVSSLSSAMILPIRPRNGHHL
TLE-DVKEHAIVSS-DVHACPTRVISLENTLDGMIMPLAEVRRIAEFARAHDIKLHLDGA
RIWEAVAAN----AASLPDYCTLFDSVSMCFSKGLGAPIGSIIVGSKPYIAHARRIRKMI
GGGTRQAGVISAAARVAVDEGFGHGPNGEGGNLRASHARARNVAEMWTSRGGKLANPTET
NMVWLDLAREGISATEFARLAAEEGLKAFSGRLVVHY----------------------Q
ITDEAVERLGRVMDAVLRR-GRERE-----------------------------------
--------------------------------------------------TGVADGETTD
GVNNSNGNGERYGSKESK------------------------------------------
------------------------------------------------------------
------------------------------------------------------------
-------------------
>XP_016240673_Exophiala_spinifera
------------------------------------------------------------
---------MPPSIEASNANAT------TEKAF-------------------NAWHQPGP
AS----YDFRSDVLTTPTESMLNAIANTTLRDDVFVEDPTTNDLEAHVATLSGHEAALLV
MSGTMGNQVALRTHLA---HPPHSVLCDRRGHIFNYEAGGISTLSGAMLIAIMPSNNHHL
TLE-DVQENAILSA-DVHACPTTVISLENTLDGMIMPLEEVRKISTFARQHGIKMHLDGA
RIWEAVAAD----AGSLSDFATCFDSVSLCFSKGLGAPIGSIIVGSKAFIAHARRIRKMF
GGGTRQAGVLSAAARVAVDETFGKGPRGEGGKLRASHVQARKIAEMWQSKGGKLAKPVET
NMVWLDINHAGYSAEKFAELAATESIKANGGRLVVHY----------------------Q
ISDDAVARLGRVMDKMLG-NQ---------------------------------------
------------------------------------------------------------
------------------------------------------------------------
------------------------------------------------------------
------------------------------------------------------------
-------------------
>XP_016258635_Exophiala_oligosperma
---------------------------MNVLIPRTALRIIKPTPILASRYTSGTYRYVHQ
STAAWSDRKMPPSIETSNANAA------TQKTF-------------------NAWQQPGP
AS----FDFRSDVVTTPTESMLNAIANTTLRDDVFVEDPTTNDLESHVASLSGHEAALLV
MSGTMGNQVALRTHLT---GPPHSVLCDRRGHIFNYEAGGISTISGAMLIAVAPSNGHHL
TLE-DVQKHAILSD-DVHACPTTVISLENTLDGMIMPLEEVRKISAFARQHGIRMHLDGA
RIWEAVAAE----AGSLSDFTTCFDTASLCFSKGLGAPIGSIIIGSKAFIAHARRIRKMF
GGGTRQAGVLSAAARVAVDETFGKGPRGEGGKLRASHAQARKVAEMWQTKGGKLSNPVET
NMVWLDINHAGYSAEKFAELAAIEGIKANGGRLVVHY----------------------Q
ITDDAVERLGRVMDRMLG-NQ---------------------------------------
------------------------------------------------------------
------------------------------------------------------------
------------------------------------------------------------
------------------------------------------------------------
-------------------
>XP_013311955_Exophiala_xenobiotica
---------------------------MLLHSHRTALRRSQPRAGPRCVYISQTYKYFQN
P----SRTRMTASIETSNSHAA------THKSI-------------------NAWQQPGP
AS----YDFRSDVMTTPTESMLRAITSTTLLDDVFLEDPTTNDLEAHLASLSGHEAALLV
MSGTMGNQVSLRTHLT---QPPHSVLCDIRGHIVNYEAGGVSSLSNAMLIPIMPANGHHL
TLE-DVERHAIISD-DVHACPTRVISLENTLDGMIMPLDEVRKISAFAREHGIKMHLDGA
RIWEAVAAD----AGSLPDFTTCFDSVSLCFSKGLGAPIGSIIVGSKSFIAHARRIRKML
GGGTRQAGVISAAARVAVDETFGKGPRGEGGKLRAGHAQARRIAELWQSKGGQLTKPVET
NMVWLDIEHEGFTADTFAELAATEGIKARGGRLVVHY----------------------Q
ITEDAVQRLGRIMDKMLK-NGDSSK-----------------------------------
--------------------------------------------------QNGLNGQ---
------------------------------------------------------------
------------------------------------------------------------
------------------------------------------------------------
-------------------
>XP_007724661_Capronia_coronata
------------------------------------------------------------
-------------MDEANRTAA------TQKAF-------------------NAWQQPGQ
AA----YDFRSDTMTSPTASMLEAISNTTLLDDVFQEDPTTNDLERYVAELSGHEAAVLV
MSGTMGNQVALRTHLK---GPPHSVLCDIRGHIYNWEAGGVSTLSGAMLVAVQPANGHHL
TLE-DVQKHAVVSD-DVHACPTRVISLENTLDGTIMPLDEVRKISQFARQHGIKMHLDGA
RIWDAVAAD----AGSLPEFTTCFDSVSMCFSKGLAAPIGSIIVGSKPFIAHARWIRKMI
GGGTRQAGVISAAARVAVDEGFGKGPRGEGGKLRDSHARARKVAEMWESRGGELAKPVET
NMVWLDIARAGIPAAEFARLAADEGLKASGGRLVVHY----------------------Q
ISDDAIERLGRVMDKILQ-NS--SK-----------------------------------
--------------------------------------------------KRKVNGH---
------------------------------------------------------------
------------------------------------------------------------
------------------------------------------------------------
-------------------
>XP_007737471_Capronia_epimyces
------------------------------------------------------------
-------MSSSHKINEANGTAA------THKTL-------------------NAWQQPGP
AA----YDFRSDTMTRPTASMLEAIINTTLSDDVMQEDPTTNDLEASIAELTGHEAAVLV
MSGTMGNQVALRTHLT---GPPHSVLCDFRGHISNYEAGGVSSLSGAMLIAVRPSNGHHL
TLE-DVQKYTILSD-DVHACPTRVISLENTLDGMIMPLDEVRKIAAFAREHGIKMHLDGA
RIWEAVAAD----AGTLPEFTTCFDSVSLCFSKGLGAPIGSIVVGSKAFVAHARRIRKML
GGGTRQAGVISAAARVAVEEGFGKGPRGEGGKLRDSHARARKVADMWQSKGGRLSKPVET
NMVWLDLAHAGIPASEIQKLAAEEGLNIRGSRLIIHS----------------------Q
ISDDAVERLGRVMDKILQ-NG--SE-----------------------------------
--------------------------------------------------KPRLNGHST-
------------------------------------------------------------
------------------------------------------------------------
------------------------------------------------------------
-------------------
>XP_009159915_Exophiala_dermatitidis
--------------------------------------------------MTSSSGTGTT
SNANSSPGSDSSRITEANRSAA------TQQEF-------------------NAWQQPGP
AA----YDFRSDTMTTPTAAMLKAITHTTLLDDVVQEDPTTNSLEADMASLSGHEAGLLV
MSGTMGNQVALRTHLAISGGPPHSVLCDIRGHIYNYEAGGVSAISGAQLIAVRPSNGHHL
TLE-DVQQHTILSD-DVHACPTRVISLENTLDGTIMPLEETRRIAEFARQNNIRLHLDGA
RLWEAVAAD----AGSLPEYASCFDSVSMCFSKGLAAPIGSVVVGSKSFIAHARRIRKML
GGATRQAGVISAAAKVAVDEAFGKGPRGQGGKLRDSHARARKVANMWRDKGGKLAKPVET
NMVWLDLKDVNVSIPRFVEIAAAQGLKTSGGRLVVHY----------------------Q
ICDDAIERLGRVMDEVLSTST--TK-----------------------------------
------------------------------------------------------------
------------------------------------------------------------
------------------------------------------------------------
------------------------------------------------------------
-------------------
>XP_013263104_Exophiala_aquamarina
----------------------------------------------------MASSTTQN
GSDSLTDVKNSPAIAAANDQAA------THKKM-------------------NAWQQPGP
AA----LDFRSDTITTPNASMLHAIANTTLMDDVYVEDSTTNDLEAHIARLSGHEAALLV
MSGTMGNQVALRTHLS---QPPHSVLCDIRGHIYNYEAGGVSSLSSAMLIAVHPKNNHHL
TLE-DVEAHTVLST-DVHACPTKVISLENTLNGMIMPLSEVQRIAAFAREHDIKLHLDGA
RIWEAVAAN----AGTLTEFCSPFDSVSMCFSKGLGAPIGSIIVGNREFITQSRHIRKML
GGGTRQSGIISAAARVAVDEGFGHGPHGEGGKLRACHARAKRIAEMWGSRGGKLANPTET
NMVWLDLATEGVSAAEFVQIASEEGLKALSGRLVVHY----------------------Q
ITDEAEERLGRAMDKVMQK----AK-----------------------------------
--------------------------------------------------QNGVNGAEKR
GPVHVNGDDRYGSK----------------------------------------------
------------------------------------------------------------
------------------------------------------------------------
-------------------
>XP_016223598_Exophiala_mesophila
--------------------------------------------------MFAVRQPTTV
TIRCKTPRRLLLAIKNPSLSSK------TRRNFFTTSPVFKMAVGESLVGKPNAWKQPGP
AA----YDFRSDVMTAPTESMLNAIINTTLLDDVFSEDTTTNDLESHIAQLSGHEAALLV
MSGTMGNQVALRSHLT---QPPHSVLCDIRGHIVNYEAGGVSALSNAMTIPIHPSNDHHI
TLE-DVQKYAIVSD-DVHACPTRVISLENTLDGTIMPLSEIKRIAEFARQHSIKLHLDGA
RIWEAVAAG----AGSLSDFTTLFDSVSLCFSKGLGAPIGSIIVGSQSFINHARRIRKMI
GGGTRQAGVISAAARVAVDETFGHGPNGEGGKLRASHARAREIAALWTSKGGNLAKPVET
NMVWLDISREGLSQDQFAEIAASEGVNARGGRLVVHY----------------------Q
ISDDAVDRLGRVMDKVRARSGTGTG-----------------------------------
--------------------------------------------------TQTANGH---
------------------------------------------------------------
------------------------------------------------------------
------------------------------------------------------------
-------------------
>XP_013268614_Rhinocladiella_mackenziei
------------------------------------------------------------
--------MTSSSVDAGSTNGTATAPSVSHQKA-------------------NAWQQPGP
AA----YDFRSDVMTTPTASMLEAIVNTTLLDDVFREDPTTNDLEASIASLSGHDAGLLV
MSGTMGNQVSLRTHLI---QPPHSVLCDYRSHVIQYEAGGASSLSNAMLIPVRPSNGHHL
TLE-DVKKHVIVSD-DVHACPTRVISLENTLDGMIMPLDEVRQISAFARLHGIKMHLDGA
RIWEAVSAD----AGSLPEFTTCFDSVSMCFSKGLGAPIGSIIVGSKSFIAHARRIRKMI
GGGTRQAGVISAAARVAVDEGFGKGPRGEGGQLRASHARARKVADLWTSKGGQLSNPVET
NMVWLDLAHEGYSADQFAELAASEGLKARGGRLVVHY----------------------Q
ITDDAVERLGRVMDKILETNGRSSK-----------------------------------
--------------------------------------------------RRRFNGH---
------------------------------------------------------------
------------------------------------------------------------
------------------------------------------------------------
-------------------
>XP_018004995_Phialophora_attinorum
------------------------------------------------------------
----MTTAAGKPVNGHANALNG------NHEHV-------------------SAWHQPGP
AA----YDFRSDTMTTPTLSMLHAISNTTLLDDVVLEDPTTNALEAHVASLTGHEAALLV
MSGTMGNQVALRTHLV---SPPFSVLCDHRCHIVNYEAGGLSMISGAQTLPLVPSNGHHL
TLE-DIQAHAVISD-DVHACPTAVISLENTLNGTVNPLSNLREISTWARSHGIKMHLDGA
RIWEVASSTHPNAAGSLSDFCNLFDSVSLCFSKGLGAPIH--------------------
---------LSSSA----------------------------------------ANPSSN
--------------------------AAASARC---------------------------
------------------------------------------------------------
------------------------------------------------------------
------------------------------------------------------------
------------------------------------------------------------
------------------------------------------------------------
-------------------
>NP_593799_Schizosaccharomyces_pombe
------------------------------------------------------------
-------------------MSGSVTSTTTETRL-------------------CPSNQGSA
KKYRPWNDFRSDTLTVPTDEMRRIMYEASDGDCVYEEDEDTRKLEVYVAKLTGKEAALFV
TSGTQGNQLCIRSHLH---QPPHSIICDDRAHIYNWEAGAIGLFTQAIVRPISPKNNVYI
TAE-EIENKLILGN-DIHFSPTGLICLENTIKGAVVPLDEVARISGLAKAHKIPLHCDGA
RLWDAAVAS----NVSIKEYCSYFDSVSLCLSKGLAAPVGSIIVGPRDFIAKAKWFRKAY
GGGLRQSGMLAAAGLYSIQHNF--------PLLKQVHKYAIEVAEYAESLGIELEVPTQS
NMVTL----ANINVAILCDEAKKSGIILMGPRIVFHI----------------------Q
ITPDAVEILKNVLRRTVERQAVETHIVAKPGEFCVGY-----------------------
------------------------------------------------------------
------------------------------------------------------------
------------------------------------------------------------
------------------------------------------------------------
-------------------
```
