## Supplementary material for "Coding Sequence Insertions in Fungal Genomes are Intrinsically Disordered and can Impart Functionally-Important Properties on the Host Protein": MAFFT_MSAs: XP_711091.2_blasthits_MAFFT.txt

```
>XP_711091_Candida_albicans
---------------------------------------------------MTIPLSVDV
TLPD-GKKFTQPTGLFINNEFIKSKSGKTLESINPGTSEINGEVYAAESE-DIDYAVECA
SKAFK--S-W-KKITGVERGKYLYKLADLVE--QQRDLLGAMEAWDSGKTKSTNAVFDVD
ECIAVIRYAASWADK-ITGKVIQNDPKKFAYTIHEPWGVCAQIVPWNYPLLMSMWKIPIA
VAAGNTVVLKTSEITPLSMLYFASLVKQVGFPPGVINIVSGFGATAGAALASHKKVAKIA
FTGSTATGKIIQKLAA-ENLKAVTLECGGKSPLIIRSDADIDQAVKWGAIGIMSNQGQIC
TSTSRIYVHESIYDKFIEEFAAHVKSDYKQG---DVFDDEAVVGPQVSKMQHDKILNYID
IGKKEGARCVLGGEK-----------------NIEGELSKGYFVKPTIFADVKPEMRIVN
EEIFGPVVVVGKFSTDEEAITYANQTDYGLGAAIFTKNITAAHNMASDIEAGMVWINSSN
DSDYHVPFGGVKMSGVGRELGEYGLNMYTQAKAVHVNLGTRL---
>XP_002422042_Candida_dubliniensis
---------------------------------------------------MSIPLSIDV
TLPD-GKKFIQPTGLFINNEFIKSKSGKTLQSINPSTSEINGEVYAADIE-DIDYAVECA
FKAFK--S-W-KKFTGVERGQYLYKLADLVE--QQRDLLGSIEAWDSGKTKSTNANFDID
ECIAVIRYAASWADK-ITGKVIQNDPKKFAYTIHEPWGVCAQIVPWNYPLLMSMWKIPIA
IAAGNTVILKTSEITPLSMLYFASLIKQVGFPPGVINIVSGFGSTAGAALACHKKISKIA
FTGSTATGKIIQKLAA-ENLKAVTLECGGKSPLIIRSDADIDQAIKWSAIGIMSNQGQIC
TSTSRIYVHESIYNKFIENFINHVKLNYKQG---DVFNDEAIVGPQVSKLQYDKILNYID
IGKKEGAKCVLGGEK-----------------NIEGELSKGYFIKPTIFVDVKPEMRIVN
EEIFGPVVVVGKFSTDEEVINYANQTDYGLGAAIFTKDITAAHNMASDIEAGMVWINSSN
DSDYHIPFGGVKMSGVGRELGEYGLNMYTQAKAVHVNLGTRL---
>XP_002545751_Candida_tropicalis
---------------------------------------------------MSIPLSFDV
TLPN-GVKFTQPTGLFINNEFVPSKSGKTLESINPSTGEVNGEVYAADAD-DIDIAVEAA
QKAFK--T-W-KKVSGVERGEYLFKLAKLLE--ENRELLGAIEAWDSGKTRNTNAVYDID
ECVGVTKYYAGWADK-ITGQVIQNDPNKLAYTVHEPLGVCGQIVPWNYPLAMAFWKIPVA
VAAGNTVVLKTSEITPLSMLFAATLIKEAGFPPGVINIVSGLGPVAGAAMASHKKIAKIA
FTGSTATGKVIQKLAA-ENLKACTLECGGKSPLIVRGDADLEQAVKWGAVGIMSNQGQIC
TSTSRIYVHESVYDKFIEEYAAHVKEEYKQG---DMWDDEAVVGPQVSKMQEEKILGYIK
IGKEEGARCVMGGEK-----------------NTEGDLAKGYYIKPTVFADVTPEMRIVN
EEIFGPVVVIGKFSTDEEAIEYANQTDYGLGAAIFTNDITVAHNMAADIEAGMVWINSSN
DSDLHIPFGGVKMSGVGRELGEYGLNMYTQAKAIHVNLGNRL---
>XP_003869383_Candida_orthopsilosis
---------------------------------------------------MSIPLEQQV
TLPD-GQKFTLPTGLFINNEFVKSKSGHTLDSINPATGEINGTVYAAETE-DVDVAVKAA
KEAFK--S-W-RKVSGVDRGVLLNKLADKMV--EQRDLLGSIEAWDSGKTKEQNAVYDID
ECVSCFRYFAGWADK-VTGKVIQNDPKKLAYTVHEPLSVVGQIVPWNYPLAMSAWKLAPA
LAAGNVVVLKTSEITPLSMLYVATLIKEVGFPPGVVNIISGFGKTAGTALCVHPDVAKIA
FTGSTATGKLIAKTAA-DTMKAVTLECGGKSPLIIRADADLDQAVKWAAVGIMSNQGQIC
TATSRIYVHESIYDKFISALSTHVQQEYKQG---SMFDGDAIVGPQVSEQQRDKVLKYIE
IGKQEGARVVLGGEK-----------------NSEGELSKGYFIKPTIFADVKPTMRIVK
EEIFGPVVSVGKFSTDEQAIELANGTEYGLGAAIFTNNLTVAHTMAADIESGMVWINSSN
DSDVHIPFGGVKMSGVGRELGEYGLDMYTQAKAIHVNLGFKL---
>XP_001525321_Lodderomyces_elongisporus
---------------------------------------------------MPLELSYPI
TLPD-GQKFTQPSGLFINNEFVASKSGKTLDSINPATGEVNGSVYAAEKE-DVDIAVAAA
KKALP--I-WKKKYSGEKRGILLNKVVDELQ--RQRDLLGAIEAWDSGKTKDTNAIYDID
ICIETFRYYAGWADK-ITGKLIQNDPKKLAYTVHEPIGVIGQIVPWNYPLAMASWKLAPA
LAAGNVVVLKTSEITPLSMLYVAQIFKDVGFPPGVVNILSGYGSTAGAALCAHPDVAKIA
FTGSTATGKLIAKVAA-DTMKLVTLECGGKSPLLIRADADLEQAVKWAAIGIMSNQGQIC
TSTSRIYVHESIYDKFLEAYAAHVKKDYKQG---TMFESDCVVGPQVSKQQCDKVLKYID
IGKSEGARVVLGGEK-----------------NNDGELSKGYFVRPTIFADVKPDMRIVQ
EEIFGPVVVVGKFSTDEEAIELANNTSYGLGSAIFTKDLEIAHKMAGDIEAGMVWINSSN
DSDVRIPFGGVKMSGVGRELGEYGLTMYTQAKAVHVNLGLKL---
>XP_007373772_Spathaspora_passalidarum
---------------------------------------------------MSLPLEYPV
TLPD-GQKYSQPSGLFINNEYIKSKSGATLESINPATGEVNGAVYAADSE-DVDIAVDVA
RKAFK--S-W-RKVTGVERGILLNKFADVLQ--EQRDLIGAIEAWDSGKTKEQNAVYDID
ECISCFRYFAGWADK-IQGKVIQNDPKKLAYTVHEPFGVCGQIIPWNYPLAMAAWKLAPA
LAAGNVIVLKTSEITPLSLLYVAKIFKDVGFPAGVVNILSGFGATAGKALASHTGVDKIA
FTGSTATGKIIQQLAS-SNLKAVTLECGGKSPLIIRADADLDQAVKWSALGIMSNQGQIC
TATSRVYVHESIYEKYLTLLAEHVKTTYKQG---SMFDSEAVVGPQVSKLQQDKVLSYIE
IGKKEGARLVLGGEK-----------------NTDKDLAKGYFIKPTIFADVKPEMRIVN
EEIFGPVVSVGKFSSDEEVIAYANGTDYGLGASIFTQDITVAHNLASEIEAGMVWINSSN
DSDVHIPFGGVKMSGVGRELGEYGLSMYTQAKAIHVNLGTKL---
>XP_043051432_Scheffersomyces_spartinae
---------------------------------------------------MSLPLEVDV
TLPD-GTKVQQPTGLFINNEFVKSKSGATLDSINPSTGEVNSAVYAAEEE-DIDIAVAAA
RKSFK--S-W-KKSTGVDRGNLLFKFADLLE--KNKDLLAALEAWDSGKAKYTNAIFDVE
EAIRVFRYYAGWADK-IQGKLIQNDPKKLAYTIHEPIGVCGQIIPWNYPILMAVWKIAPA
VAAGNTLVLKTSEITPLSLLHLGKLWVEAGFPAGVLNIVTGYGAVAGNALASHLDVDKIA
FTGSTATGRLIQKAAS-SNLKAVTLECGGKSPLIVMPDADIEQAVKWAAIGIMTNQGQVC
TSTSRIYAHEDIYDDFVKKFADHVLAEYKQG---NVFGQDSVVGPQISKVHHDKIMSYID
IGKKEGAKVVIGGEK-----------------NEEGDLKNGYFIKPTIFSDCKPDMRIIN
EEIFGPVVAVSKFKTDEEVLEWANQTDYGLGASIFTKDIVRAHQFAADLEAGMVWINSSN
DSDLHVPFGGVKMSGFGRELGEYGLTMYTQAKAVHVNMGTIL---
>XP_001386665_Scheffersomyces_stipitis
---------------------------------------------------MSLPLEYSV
TLPD-GNTFTQPTGLFINNEFVKSVSGKTLDSINPSTSEVNGTVYCAEEE-DVDIAVKAA
RAAFK--D-W-KKVTGVDRGILLNKVADAFE--AQRDLIGAIEAWDSGKTKEQNAVYDID
ECISCFRYFAGWADK-IQGKVIQNDPKKLAYTIHEPLGVCGQIIPWNYPLAMAAWKLAPA
LAAGNVVVLKTSEITPLSLLYVARLFKDAGFPAGVVNIISGFGAVAGKALSSHLDVDKIA
FTGSTATGKLIQQAAA-SNLKAVTLECGGKSPLIIREDADLEQAVKWAAIGIMSNQGQIC
TSTSRVYVHESVYDKFLEEYTAHVKEAYKQG---SMFDSEAVVGPQVSKVQRDKVLSYIE
IGKKEGARLLLGGEK-----------------NSEGELSKGFYIKPTIFADIKPEMRIVN
EEIFGPVVVVGKFSSDEEVITYANQTQYGLGAAIFTKDITVAHTMAAEIQAGMVWINSSN
DSDVHIPFGGVKMSGVGRELGEYGLSIYTQAKAIHVNLGNKL---
>XP_020065175_Suhomyces_tanzawaensis
---------------------------------------------------MSLPLEYEV
TLPD-GTKFQQPSGLFINNEFVKSKAGKTLDSINPGTGEVNGSVYAAEKE-DVDIAVAAA
RAAFK--P-W-KKMNNAERGQLLFKFADAVE--AQLEKLSSIEAWDSGKTRDLNALGDVE
ESVAVFRYYAGWADK-IHGQSIHPNPLKLAYTLHEPIGVCGQIIPWNYPFLMAAWKLAPA
LAAGNVVVLKTSEVTPLSLLHLAKIFKDVGFPPGVVNIITGYGATAGQALAEHMDVDKVA
FTGSTATGKLIQKAAA-ANLKAVTLECGGKSPLIVRADADLDQAVKWGAEGIMFNNGQVC
TSNSRIYVHEDVHDEFVKQLAAHVQEKYIQG---DVFNSLALVGPQVSKQHFEKIMSYID
IGKKEGANVVLGGEQ-----------------NTEGDLAKGFFVKPTIFTNVTPEMRIVK
EEIFGPVVSIGKFSSDEEAIKLANDTEYGLGAAIFSTDITKAHNMAHDIEAGMVWINSSN
DSDVHIPFGGVKSSGHGRELGEYGLINYTNTKAVHINLGKRY---
>XP_020077616_Hyphopichia_burtonii
-----------------------------------------------------MSLSYEV
SLPD-GTKFSQPAGLFINNEYVKSKSGKTLDSINPGTGEVNGHVYAAQEE-DVDIAVAAA
REAFN--KGW-KKSSGVDRANLLFAFAKELK--DNRDLLGSIEAWDSGKTKDQNAVYDID
ECISCFEYFAGWADK-IQGKVIQHDPLKLAYTVHEPFGVCGQIIPWNYPLAMAAWKLAPA
LAAGNTVVLKSSEITPLSILYLAQFFKKVGFPPGVVNFISGYGAVAGKALAEHLDVDKIA
FTGSTATGRVIQKLAT-SNLKAVTLECGGKSPLIVRKDADLEQAVKWAAVGIMSNQGQIC
TSTSRIYVQQEVYDEFVTMFAKHVEEEYKQG---HVFESDAVVGPQVSQQQYDKILSYID
IGKKEGARLVLGGEK-----------------NTDPKLKDGYFIKPTIFADVKPTHRIVN
EEIFGPVVSVGKFVDDDEAIKYANQTEYGLGAAIFTKDITVAHTMASDVQAGMVWINSSN
DSDVHIPFGGVKMSGIGRELGEYGLNMYTQAKAIHVNLGSML---
>XP_015466323_Debaryomyces_fabryi
---------------------------------------------------MSLPLEYNV
TLPD-GNKFVQPSGLFINNEFVKSRSGKTIDSINPSTGEINGSVYAADEE-DVDSAVKCA
RNAFN--TVW-RKTTGVERGDLLNKFAQVLL--EQRDLIGSIEAWDSGKTKEQNAVYDID
ECINCFKYFAGWADK-IQGKVIQNDPKKLAYTVHEPFGVCGQIIPWNYPLAMAAWKLAPA
LAAGNVVVLKSSEVTPLSILYLAKIFKDVGFPPGVVNILSGYGATCGKALATHLDVDKIA
FTGSTATGKLIQQMAS-SNLKAVTLECGGKSPLIVRQDADLDQAVKWAAIGIMSNQGQIC
TSTSRIYVHESVYEKFITLYAKHVKEEYIQG---DMFEKDAIVGPQVSRQQFDKVLSYID
IGKKEGARVVLGGEK-----------------NTDGNMSKGFFIRPTIFADVKPDMRIVN
EEIFGPVVTCGRFASDEEAIKYANQTEYGLGAAIFTSDITKAHEMASDIQAGMVWINSSN
DSDCHVPFGGVKMSGVGRELGEYGLSMYTQAKAIHVNLGTKL---
>XP_462528_Debaryomyces_hansenii
---------------------------------------------------MSLPLEYNV
TLPD-GNKFSQPSGLFINNEFVKSKSGKTIESINPSTGEVNGSVYAADEE-DVDSAVKHA
RNAFH--AVW-RKTTGVARGDLLNKFAQVLQ--EQRDLIGAIEAWDSGKTKEQNAVYDID
ECINCFKYFAGWADK-IQGKVIQNDPKKLAYTVHEPFGVCAQIIPWNYPLAMAAWKLAPA
LAAGNVVVLKSSEVTPLSILYLAKIFRDVGFPPGVVNILSGYGATCGKALASHLDVDKIA
FTGSTATGKLIQQMAS-SNLKAVTLECGGKSPLIVRKDADLEQAVKWAAIGIMSNQGQIC
TSTSRVYVHESVYDTFLTMYAKHIKEEYVQG---DMFEKNAIVGPQVSKQQFDKILSYID
IGKKEGARVILGGEK-----------------NSDGNMSKGFFVKPTIFADVKPDMRIVN
EEIFGPVVTCGKFASDEEAIKYANQTQYGLGAAIFTSDITKAHSMASDIQAGMVWINSSN
DSDCHVPFGGVKMSGVGRELGEYGLSMYTQAKAIYVNLGTHL---
>XP_006685828_Yamadazyma_tenuis
---------------------------------------------------MTLPLFQSI
TLPD-GIKYEQPTGLFINNEFVASKNGKTLDSINPETGDVNATIHCADED-DVDIAVAAA
RTAFK--S-W-RNTTGVERGEYLYKLAAIME--EEKEVLTSLEAWDSGKTKTLNAVGDVQ
ECIDVFKYYAGWADK-VQGRVIQNDPKKLAYTIHEPYGVCGHIIPWNYPLLMGVWCLAPA
LAAGNVSIIKSSEFTPLSLLYLAKLFEKAGFPPGTIAILSGYGKDAGSALAGHMKVDKIS
FTGSTATGKLIQKAAS-NNLKAVTLECGGKSPLIVRADAEIDQAVKWAAQGIFINQGQVC
TSTSRAYIHESIYDEFVTELVAHVKEEFLQG---SVYEDDKMVGPQVSKVQFEKILSYID
IGKKEGARIALGGER-----------------NTEKDMSKGFFIKPTIFADVKPDMRIVN
EEIFGPVLAVGKFKTDEEALEFANQTEYGLGAAIFTRDIAIAHNMARDIEAGMVWINSSN
DSDYHIPFGGVKASGVGRQLGDYGLEHYTQAKAVHVNIGTRL---
>XP_001486704_Meyerozyma_guilliermondii
---------------------------------------------------MSLPLEYKV
TLPD-GQTFTQPSGLFINNEFVKSKSGKTLDSINPSTGEVNGSVYAAEEE-DVDIAVKAA
RTAFK--S-W-KKVTGVDRGILLNKFADVLE--RDRDLIGSMEAWDSGKTKEQNAVYDID
ECISCFRYFAGWADK-VSGKVIQNDPKKFAYTIHEPYGVCGQIIPWNYPLAMAAWKLAPA
LAAGNVVVIKSSEITPLSLLYIGTIFKDVGFPAGVVNILSGYGATCGKALASHMDVDKIA
FTGSTATGKLIQQLAA-SNLKAVTLECGGKSPLIIRADADLEQAVKWAAFGIMSNQGQIC
TSTSRIYIHENVYDKFLTEFTKHVKEAYKQG---DMFNSEAVVGPQVSKMQFDKVISYIE
IGKKEGAKVLLGGEK-----------------NTDGDLSKGFFVKPTIFADVKPKMRIVN
EEIFGPVVACGKFSTDEEAVEYANQTDYGLGAAVFTSDITKAHEMAREIEAGMVWINSSN
DSDCHVPFGGVKLSGVGRELGEYGLTMYTQAKAIHVNLGNKL---
>XP_018709355_Metschnikowia_bicuspidata
---------------------------------------------------MSLPLEYQV
TLPN-GRTFTQPAGLFVNNEFVKSKSGKTIESINPSTGEVNGSVYAADEE-DVDEIVAVA
RKAFK--S-W-KKTSGVERADLLFKLVDIMK--QELELLTDIEAWDSGKTRHLNALYDVE
EVIAVFKYYAGWADK-VHGRVIAQNPKKLAYTLHEPYGVCAQIIPWNYPLLMAAWKLAPA
LAAGNVVILKSSEVTPLSILYFATLFKKAGFPPGVVNIISGLGTTAGKALASHLDVNKVA
FTGSTATGRVVQKLAT-ANLKAVTLECGGKSPLLVRADADLEQAVKWAAIGIMSNQGQIC
TSTSRIYVHESIYEKFLTEFSKHVTDEYKQG---DMFVEDAVVGPQVSKGHFEKILSYLD
IGKKEGARVVLGGEA-----------------NTEGELAKGYYVKPTVFADVQPHFRIVK
EEIFGPVVVVGKFSTDEEAIELANATEYGLGASIFTQDITVAHNMAADIESGQIWINSSN
DSDVHIPFGGVKMSGVGRELGEYGLEMYTEAKAVHVNLGTKL---
>XP_002617748_Clavispora_lusitaniae
---------------------------------------------------MSLPLNIDI
TLPD-GNKYTQPTGLFIDNEFVKSISGETLDSYNPSTGEVNCSVYAADEK-DVDVAVAAA
AKAFK--S-W-KKTTGVERGRLLNKLADLMEDPEELELLTSLEAWDSGKTKVLNANGDVV
ETINVFRYYAGWADK-IQGRVIYNDPKKLAYTVHEPYGVCGQIIPWNYPMLMAAWKFAPA
LAAGNTVVMKTSEVTPLSILYFATLFKKAGFPPGVVNVISGYGATAGKALASHKDVRKIA
FTGSTATGKIIQQLAT-SNLKAVTLECGGKSPFIIRADADLEQAVKWAAVGIMSNQGQIC
TSTSRIYVHESVYEKFLTDFAAHVTEEYPQG---DMFTTHAVVGPQVSKVHQEKILSYIE
LGKKEGARVVLGGEA-----------------HLEGDFAKGYYVKPTIFADVKPHYRIVK
EEIFGPVVCVAKFSTDEEAIELANDTEYGLGAAIFTQDITVAHTMAQDLESGQIWINSSN
DSDVHIPFGGVKMSGIGRELGEYGLTVYTEAKAVHVNLGSRL---
>XP_025343693_Candida_haemuloni
---------------------------------------------------MSLPLEYPV
TLPN-GLKFDQPSGLFINNEFVKPQKGKVLDSINPSTGEINGSVYAAEKE-DVDVAVKAA
RTAFG--K-W-KYVSGAKRGGLLYKFASLIE--RDVELINAIEAWDSGKNKDSNARFDVA
EFINVFKYYAGWADK-ITGKVIQNDPRKLAYTVHEPFGVCGQIIPWNFPLLMAAWKLAPA
LAAGNVVVLKTSEITPLSLLFVSKYFKEAGFPPGVVNIISGYGATAGSALASHNDVDKIA
FTGSTATGKIITQLAS-SNMKAVTLELGGKSPLIIRQDAELDQAVKWSAIGVMSNQGQIC
SATSRILVHESVHDEFVKQFVSHVKEAYKQG---DVFEKGVVVGPQVSQVQYDKVLGYID
IGKKEGAKVALGGEA-----------------NKDA--GKGFFIKPTILTDVQHSYRVAR
EEIFGPVVTVIKYSTDEEAVEIANSTEYGLGAAVFTTNIVKAHQMAADIQSGMVWINSSN
DADVHIPFGGVKLSGNGRELGEYGLTTYTQAKAVHVNIGTRL---
>XP_024712341_Candida_pseudohaemulonis
---------------------------------------------------MSLPLEYEV
TLPD-GQKYKQPSGLFINNEYVKSEKGKIIESINPSTGEINGSVYAAEKE-DVDDAVRAA
KNAFR--E-W-KKYTGVQRGDLLYKFAQLVE--KDIELINTLEAWDSGKTKEQNAKFDVA
EFVSLFKYYAGWADK-ITGKVIQNDPRKLAYTVHEPFGVCGQIIPWNYPLLMAAWKLAPA
LAAGNVVVLKTSEITPLSLLFVAKYFKEAGFPPGVVNIISGYGATAGSALASHQDVDKVA
FTGSTATGKIVSELAT-SNMKAVTTELGGKSPLIIREDAELDQAVKWAAIGIMSNQGQIC
SATSRILVHEKIHDKFVKEFVAHIKSDYKQG---DVFNDQAVVGPQVSQGQYEKVLSYIK
VGKDEGAKVALGGEA-----------------NTAA--GKGFFIQPTVLTEVQQTYRVAR
EEIFGPVVTVIKYSTDEEAIEMANSTEYGLGAAVFTTNLVKAHQMASDIQSGMVWINSSN
DTDMHVPFGGVKLSGNGRELGEYGLTTYTQAKAIHVNIGTRL---
>XP_025336016_Candida_duobushaemulonis
---------------------------------------------------MSLPLKYEV
TLPD-GQKYKQPSGLFINNEYVKSEKGKIIESINPSTGEINGSVYAAEKE-DVNDAVKAA
KNAFS--E-W-KKYTGVQRGDLLYKFAQLVE--KDIELINTIEAWDSGKTKEQNAKFDVA
EFVSVFKYYAGWADK-ITGKVIQNDPRKLAYTVHEPFGVCGQIIPWNYPLLMAAWKLAPA
LAAGNVVVLKTSEITPLSLLFVAKYFKEAGFPPGVVNIISGYGATAGSALASHKDVDKIA
FTGSTATGKIVSELAT-SNMKAVTTELGGKSPLIIREDAELDQAVKWAAIGIMSNQGQIC
SATSRILVHEKIHDAFVKEFVAHIKSDYKQG---DVFNDQAVVGPQVSQGQYEKVLGYIK
VGKGEGAKVALGGEA-----------------NAAA--GKGFFIQPTVLTDVQQTYRVAR
EEIFGPVVTVIKYSSDEEAIEMANSTEYGLGAAVFTTNLVKAHQMASDIQSGMVWINSSN
DTDMHVPFGGVKSSGNGRELGEYGLTTYTQAKAIHVNMGTRL---
>XP_028889424_Candida_auris
---------------------------------------------------MSLPLEYPV
TLPN-GLQYKQPSGLFINNEFVKSQGGKTIDSINPSTGELNGSVYAAEKV-DVDVAVKAA
RTAFN--K-W-KYVPGDKRGDLLYKFAQLVE--RDVELINAIEAWDSGKTKEQNARFDVA
EFISVFKYYAGWADK-ISGKVIQNNPKKLAYTVHEPFGVCGQIIPWNYPLLMAAWKLAPA
LAAGNVVVLKTSEITPLSLLFVSKYFVEAGFPPGVVNIISGYGATAGAALASHMDVDKIA
FTGSTATGKVISQLAT-SNMKAVTLELGGKSPLIVREDAELDQAVKWAAVGIMSNQGQIC
SATSRILVHEKVHDEFVKRFVAHVKEAYKQG---DVFDDQAVVGPQVSQMQYEKVLKYID
IGKKEGAQVALGGAA-----------------NKAA--GKGFFIQPTVLTDVQKTFRVAQ
EEIFGPVVTVSKFSTDEEALEIANSTEYGLGAAVFTTNVVKAHQMAAEIQSGMVWINSSN
DSDMHVPFGGVKSSGNGRELGEYGLETYTQAKAVHVNIGTRL---
>NP_015019_Saccharomyces_cerevisiae
-------------------MFSR-S------TLCLKTSASSIGRLQ-LRYFSHLPMTVPI
KLPN-GLEYEQPTGLFINNKFVPSKQNKTFEVINPSTEEEICHIYEGRED-DVEEAVQAA
DRAFSNGS-W-NGIDPIDRGKALYRLAELIE--QDKDVIASIETLDNGKAIS-SSRGDVD
LVINYLKSSAGFADK-IDGRMIDTGRTHFSYTKRQPLGVCGQIIPWNFPLLMWAWKIAPA
LVTGNTVVLKTAESTPLSALYVSKYIPQAGIPPGVINIVSGFGKIVGEAITNHPKIKKVA
FTGSTATGRHIYQSAA-AGLKKVTLELGGKSPNIVFADAELKKAVQNIILGIYYNSGEVC
CAGSRVYVEESIYDKFIEEFKA-ASESIKVG---DPFDESTFQGAQTSQMQLNKILKYVD
IGKNEGATLITGGER---------------------LGSKGYFIKPTVFGDVKEDMRIVK
EEIFGPVVTVTKFKSADEVINMANDSEYGLAAGIHTSNINTALKVADRVNAGTVWINTYN
DFHHAVPFGGFNASGLGREMSVDALQNYLQVKAVRAKLDE-----
>XP_018219563_Saccharomyces_eubayanus
-------------------MFSR-S------TLCLKKSAASVGRLQ-LRYFSHLPMTVPI
KLPN-GLEYEQPTGLFINNKFVPSKQNKTFEVINPSTEEEICHIYEGRED-DVEEAVQAA
DRAFSNGS-W-SGIDPINRGKALYRLAELIE--QDKDVIASIETLDNGKAIS-SSKGDVE
LVINYLKSSAGFADK-IDGRLVDTGRTHFSYTKRQPLGVCGQIIPWNFPLLMWAWKIAPA
LVTGNTVVLKTAESTPLSALYVSKYIPQAGIPPGVINIVSGFGKIVGEAITNHPKIKKVA
FTGSTATGRHIYQQAA-AGLKKVTLELGGKSPNIVFADADLKKAVQNIILGIYYNSGEVC
CAGSRVYVEESIYDKFIDELKT-ASESIKVG---DPFDEATFQGAQTSQMQLNKILKYVE
IGKNEGATLITGGER---------------------LGSKGYFVKPTVFGDVKESMRIVK
EEIFGPVVTVTKFKSTDEVINMANDSEYGLAAGIHTSNINTALKVADRVNAGTVWINTYN
DFHHAVPFGGFNASGLGREMSVDALQNYLQVKAVRAKLED-----
>XP_033769479_Saccharomyces_paradoxus
-------------------MFSR-S------TLCLKTSASSIGRLQ-LRYFSHLPMTVPI
KLPN-GLEYEQPTGLFINNKFVPSKQNKTFEVVNPSTEEEICHIYEGRED-DVEEAVQAA
DRAFSNGS-W-NGIDPINRGKALYRLAELIE--QDKDVIASIETLDNGKAIS-SSRGDVE
LVINYLKSSAGFADK-IDGRMVDTGRTHFSYTKRQPLGVCGQIIPWNFPLLMWAWKIAPA
LVTGNTVVLKTAESTPLSALYVSKYIPQAGIPPGVINIVSGFGKIVGEAITNHPKIKKVA
FTGSTATGRHIYQSAA-AGLKKVTLELGGKSPNIVFADAELKKAVQNIILGIYYNSGEVC
CAGSRVYVEESIYDKFIEEFKA-ASESIKVG---DPFDESTFQGAQTSQMQLNKILKYVD
IGKSEGATLITGGER---------------------LGSKGYFIKPTVFGDVKEDMRIVK
EEIFGPVVTVTKFKSTDEVINMANDSEYGLAAGIHTSNINTALKVADRVNAGTVWINTYN
DFHHAVPFGGFNASGLGREMSVDALQNYLQVKAVRAKLDE-----
>XP_003678051_Naumovozyma_castellii
-------------------MLSAK-------TTLLKSTPTLLSKRMQLRCFSHLPLTIPI
KLPN-GLEFEQPTGLFINNKNVPSKQGKTFEVINPSTEDEICHIYEGRED-DVDIAVKAA
SDAFNNGS-W-STIDPIYRGQALYKLAELIE--KDKEIIASIESLDNGKAIN-SARGDVE
LVVNYLKSSAGMANK-LDGRLIDSGSNYFNYTKREPLGVCGQIIPWNFPLLMWAWKIAPA
LITGNTVVLKTAESTPLSALYAAKYIPEAGIPPGVVNIVSGFGKIVGEAMTSHPLIKKIA
FTGSTATGKHIYQNAA-ASLKKVTLELGGKSPNIIFADANLKKAVQNVITGIYYNSGEVC
CAGSRVYVQESIYDELIEEIKA-ASEAVKVG---DPFDETTFQGAQTSQMQLNKILKYVE
IGKNEGAQLITGGER---------------------VGKKGYFVKPTIFGGVQEDMRIVK
EEIFGPVVTISKFKTLDEVVQMANDSEYGLAAGIHTSNINTATKVADRLKAGTVWINTYN
DFHCNVPFGGFNASGLGREMGTEALENYLQSKAVRCRLED-----
>XP_003670553_Naumovozyma_dairenensis
-------------------MLSRAT-----------SYSASTISKRLVRLYSQLPLKVPI
TLPN-GIKYEQPTGLFINGEFVKSKEGKTVDVIDPSTEKLITPIYEAFQD-DVDIAVAAA
KKAFHS-N-W-SQLEPEARAKSLFKLADLIE--ENSELLASIESMDNGKSLT-CSRGDVD
LVSKYLRSCAGWADK-LNGNVINTGKDHFAYTTREPLGVCGQIIPWNFPLLMWSWKIGPA
LATGNTVVLKPAENTPLSALFASQLCKEAGIPNGVVNIIPGSGRIVGESLCKHPDIKKIA
FTGSTRTGSHIMKTAA-DTIKKVTLELGGKSPNIVFADADLDKAVKDIAFGIFYNSGEVC
CAGSRVYVQDSVYEEVLQKFKA-YTETLKVG---NPFDESNFQGAQTSKQQLSKILDYVK
IGTKEGARVITGGER---------------------CGKNGYFVKPTIFADVKEDMKIVK
EEIFGPIVTVSKFSTVDEVVSMANDSQYGLAAGIHTKDVNKAIDVSNRLNAGTIWINTYN
AFHQNVPFGGFGQSGIGREMGAAALDNYTQVKSVRMAITKPKY--
>XP_003956614_Kazachstania_africana
-------------------MLSRTS------TKFFRKS------LQ-IRYFSQLPLKVPI
KLPN-GLEYEQPTGLFINNKFVPSQQHKTFEVINPTTEEEICHVYEGREE-DVDIAVNAA
DKAFSGDS-W-SRIDPFERGTALYRLAELIE--KDKEVVASIESLDNGKAIN-SARGDVQ
LVINYLKSAAGFADK-IDGRLINTGKTHFSYTKREPLGVCGQIIPWNFPLLMWAWKVAPA
LVTGNTVVLKTAESTPLSALYVSQFIPHAGVPPGVVNIVSGFGKIVGEAITAHPKVKKVA
FTGSTATGKHIYQQAA-ASLKKVTLELGGKSPNIVFADADLTKAVQNIILGIYYNSGEVC
CAGSRAYVEESVYDKFVEELKA-AAENVKVG---NPFDESTYQGAQTSQMQLDKILKYVN
IGKGEGASLITGGER---------------------FGSKGYFVRPTIFGDVKENMRIVK
EEIFGPVITITKFKTVDEVIDMANDSEYGLAAGIHTTNINNAIKVADRVKAGTVWINTYN
DFHHNVPFGGFNASGLGREMGTEAIDNYTQVKAVRAAID------
>XP_022466113_Kazachstania_naganishii
-------------------------------------------------------MYKSI
EIPQLELKVKQPVGLFINNEFVKSSDGETIESINPSTNKRITSFYAASEE-DVDSAVQAA
SAAYR--KVW-SKTSPADRNKLLYKLSTLIE--REKTTLAALDAIDAGKPYHSNALQDIE
QVLDLTRYFAGSADKYTHGEVIPLNDEKYAYTIKAPFGVVAQIVPWNYPFAMASWKMQGA
LAAGNCIIIKPADNTSLSLLYAAQLFKEAGFPPGVVNVLPGLGNVTGTALCKHPRISKIS
FTGSTAVGGKVLESSGQSNLKDVTLECGGKSPAVVFADCDLDKAVEWTASGIFYNSGQNC
TANSRIYVQEAVYDDFLKRFRKHVSETWTFGSKFDVFDPECTVGPVVSETQFKRIHAM--
--TNA--------EQCTDDDNPSEWVKTQTCEYPTESQSKGFFIPPTIFTNVKQSSSLMQ
NEIFGPVVVVAPFKEYDEAIELANDSDYGLASAVFTKNITTAHRFARDIQAGTCWINSSN
DEDVTVPFGGYKMSGIGRELGAAGVETYLQTKAVHVNLE------
>XP_445696_Candida_glabrata
-------------------MFRSTTS--NVLTRALRTRNAGVSSVMVLRAYSHLPLHVPI
KLPN-GLEYEQPTGLFINNQFVPSKQHKTFEVINPSTEEEICHIYEGRED-DVESAVQAA
DTAFKNGS-W-TDIDPFERGQALYKLAELIE--KDKEIVASIESLDNGKAIN-SARGDVQ
LVINYLKSSAGVADK-IDGRLVNTGSNYFNYVKKEPLGVCGQIIPWNFPLLMWAWKIAPA
LVTGNTVVLKTAESTPLSALYVSKYIPKAGIPPGVINIVSGFGKIVGEALTTHPKIKKIA
FTGSTATGKHIYSSAA-QTLKKVTLELGGKSPNIVFADADLKKAVQNIILGIYYNSGEVC
CAGSRVYVEESIYDEFAQEFKT-ASEALKVG---NPFDESTFQGAQTSQMQLDKILSYVE
IGKKEGATLITGGER---------------------IGEKGYFIKPTIFGDVTEDMRIVK
EEIFGPVVTVTKFKDLDHVVQMANDSEYGLAAGIHTTNINSAVKVADRLKAGTVWVNTYN
DFHQNIPFGGFNASGLGREMSKEALDGYLQAKAVRVKLD------
>XP_004181243_Tetrapisispora_blattae
-------------------MLSASS------SLLRSSLRTAAKSGLQLRCFSHLPLSVPI
KLPN-GLEYEQPTGLFINNKFVPSVEKKTFEVINPSTEEEICHVYEGRED-DVGIAVSAA
DTAFNNGS-W-SNIEPSYRANCLLNLANFIE--QDKELIASIETLDNGKAIN-NARGDVQ
VVINYLKFAAGQADK-MGGRLINTGDQYLNFAKREPLGVCGQIIPWNFPLLMWAWKVGPA
LATGNTVVMKTAESTPLSALYVSQYIPKSGIPPGVFNIVSGFGKIVGEAITNNPKIKKIA
FTGSTATGKHIYMNAA-SQLKKVTLELGGKSPNIVFADADLKMAVQSIINGIYYNSGEVC
CAGSRVYVQEEIYDQLLEELKN-AAENVKVG---DPFSESTFQGAQTSQNQLSKILSYVE
IGKKEGATLITGGER---------------------LGSKGYFIKPTIFGDVKEDMHIVK
EEIFGPFVTVSKFKTLDDVVKMANDSEYGLAAGIHTSNINTAIKVADQVKAGTVWINTYN
DFHHQVPFGGFNASGLGREMGLESFEGYLQTKAVRARLY------
>XP_003688233_Tetrapisispora_phaffii
-------------------MYSRSVSAAAVASAAAGKKFMVTNNALQFRLFSHLPLSVPI
KLPN-GLEYEQPTGLFINNKFVPSQQHKTFEVINPSTEDEICHIYEGRED-DVDIAVDAA
SKAFENGS-W-STIDPFKRGEALHKLARFIE--EDKELIASIESLDNGKSLQ-NARGDVQ
LVINYLKSASGIADK-IDGKLINSGSGYFNYTKREPLGVCGQIIPWNFPLLMWAWKIAPA
LVTGNTVVMKTAEATPLSALYVSQYIPKAGIPPGVFNIVSGFGKIVGEAITTHPNIKKVA
FTGSTATGKHIYQSAA-SSLKKVTLELGGKSPNIVFADANLKSAVQNIMTGIYYNSGEVC
CAGSRVYVQDTIYDQLIEEIRI-AAEGIKVG---DPFNEGTFQGAQTSQMQLSKILDYVD
IGKKEGATLVTGGER---------------------IGNKGYFIKPTIFADVKEDMRIVK
EEIFGPFVTISKFSTIDEVIKFGNDSEYGLAAGIHTTNINTAIKVADRLKAGTVWINTYN
DFHPCVPFGGFNASGIGREMSMDALDNYLQSKGVRCKIEE-----
>XP_001645146_Vanderwaltozyma_polyspora
-----------------MLAHSRIVS----------RKLYNLNT---IRCFSHLPLSVPI
KLPN-GLEYEQPTGLFINNKFVPSKQHKTFEVINPSTEEEICHVYEGRED-DVETAVQAA
SNAFENGS-W-ATIDPFIRGQCLHKLADLIE--KDKEIVASIESLDNGKSIQ-NARGDVQ
LVINYLKSTAGIADK-IDGQLINSGSNYFNYTKREPLGVCGQIIPWNFPLLMWAWKIAPA
LVTGNTVVMKTAEATPLSALYVSQFIPKAGIPPGVFNIVSGFGKIVGEAITTHPNIKKVA
FTGSTKTGIHIYRSAA-TTLKKVTLELGGKSPNIVFGDANLKNAVQNIMTGIYFNSGEVC
CAGSRVYVQDTVYDQLIEEIRA-AAENVKVG---DPFNENTFQGAQTSQMQLTKILEYVD
IGKKEGATLVTGGER---------------------IGNKGYFVRPTIFSDVREDMRIVK
EEIFGPVVTISKFSTIDEVVKMANDSEYGLAAGIHTSNINTAVKVADRLKAGTVWINTYN
DFHPCVPFGGFNASGLGREMSMEALNGYLQVKGVRAKLYD-----
>XP_003682847_Torulaspora_delbrueckii
-----------------------------------------------------MSLTETI
TIPQVGFTYNLPIGLFINNEYVASADGKKIDTINPSTGEKITSFYAASEK-DVDKAVKAA
RNAYE--NVW-SKMPAEERGFLLYKLADLIE--RDKSKLAALETLDAGKPYHSNALNDLD
QIIQLTRYFAGSADKYTKGQNIPLTHDKYALTFKVPYGVVGQVVPWNYPLAMASWKIQGC
LAAGNTIVIKPAENTSISLLYMAQLFVEAGFPPGVLNVIPGLGSVAGTALASHQDVDKIA
FTGSTQVGQKIMELAGKSNLKAVTLECGGKSPAVVFDDAKLNNAVEWVANGIYYNSGQNC
TANSRIYVQETIYDEFLAKFRTYIKDNWTFGDKLDPFDEKCTLGPVISEAQYKKIRAYLD
HGANE--------EKLNSE---------KLSEFPT--KSKGYFIPPTFFTDVPSSSKLSQ
EEIFGPAAVIAKFRDYDEAIKLANNTNYGLASAVFSENIRTTNKFVRDIKAGTVWVNSSN
DEEISVPFGGFKMSGVGRELGESGVDAYTQLKSAHINLADYN---
>XP_037144170_Zygotorulaspora_mrakii
---------------------------------------------------MT--LTKEI
SLPS-GAKYTQPLGLFINNENVDSSCEDVVKSYNPATGEAIVAIQAADPKKDVDRAVKAA
RDAFG--G-W-KNLPATEKRDLFYKLCSLIE--ENLELLAEVESLDTGKPVETNAKYDIQ
ELIAVLKYYAGWIDK-NNGQSFVPQPNKLCYTVHQPLGVVGCIIPFNYPLAMMSWKWT-A
IATGNTAVFKSAEQTPLSILFFAQLVAKAGFPPGVFNVISGLGETVGDSLVKHLGVNKIA
FTGSTKVGQIIQRNAS-VNLKPITLECGGKSPLMVFDDADIDQAVKWTAFGIFNNMGQIC
SGTSRCFVQESSYEAFLTKLAKHVEDEYIVG---NPIHAKTVVGPQISKDQQSTVQKYIK
IGIDEGCRVVLGGLGLPEI------------VENDEQLSKGYYVKPTILADVKNHFKIAQ
EEIFGPVIVIGTFKDFDDALEIANDVQYGLGSAIFSKDLVKCHKFAHNVEAGMCWINSSN
DVDINVPFGGAKMSGFGRELGSYGLSNFTSVKSVYVNLGDQL---
>XP_002494682_Zygosaccharomyces_rouxii
---------------------------------------------------MS--LYQEI
VLPS-GQKYSQPLGLFIDNEFVPSSNGSTLTTENPGTGEVITSVQAADPVKDVDRAVKSA
RNGFK--P-W-KAVSLVEKRDLFLKLAQLVE--DNVDLLSQVESLDSGKPIKTNAAGDVE
SVSATLKYLAGWIDK-TSGDAFSPAKGKLCYTLHQPLGVVGCIIPFNFPLAMMSWKWT-A
IAAGNTAVFKSAHQTPLSILVFAQLVVKAGFPPGVFNVVSGEGETVGNALVSHLDVNKIA
FTGSTRVGQLVQKNAA-INLKPVTLECGGKSPIMVFEDADIDEAVKWAAFGIFCNMGQIC
SGTSRCFVQRSKYNEFLTKLVAYTKENFPTG---VPEDPEVVVGPQITRDQQTRVFNYID
GAVAEGCRVVLGGSGLPET------------VASDEKHNGGFYASPTILADAEPHFKIAQ
EEVFGPVLSVGQFDDYEDALKIANDSQYGLGASVFTQNIAQAHEFADEVESGMVWINSSN
DLDFHMPFGGVKMSGHGRELGSYGLLNFTNVKAVYVNYCKF----
>XP_003646624_Eremothecium_cymbalariae
-------------------MLRT--------ALKVSTGGRGAVLCVPVRCFSNLPLFVPV
KLPN-GTEYEQPTGLFINNKFVRSKQGKTFEVLSPSTEEEITHVYEGREE-DVNLAVQAA
DQAFEKGD-W-HNVDPMVRSVALNKLADFID--KDSEIIASIESMDNGKSIT-HARGDVA
LAVNCLRACAGAATT-IDGRLIDTGSSYFSYTKREPIGVCGQIIPWNFPLVMWAWKVGPA
LAAGNTVVLKTAESTPLSALYVSKFVEQAGVPPGVHNIVSGFGKIVGEAIISHPKVKKVA
FTGSTTTGRHIYQTAA-KSLKKVTLELGGKSPNIVFADADLKRAAENVLLGIYYNSGEVC
CAGSRMYIEESVYDQFLQEMKA-VAEAVQVG---DPFNENTFQGAQTSQNQLDKILKYIE
IGKQEGATLVTGGER---------------------LGNKGYFVKPTIFADVKPDMRIVK
EEIFGPVVTVSKFKTIDELIELANDSEYGLAAGIHTTNISTAIEVSNRLKAGTVWINTFN
DFHHSVPFGGFKASGIGKEMGLESLEAYTQVKAVRTKL-------
>NP_984512_Eremothecium_gossypii
--------------------MSKNAEGNNKENG------------------SESDLSVTI
KLPN-GVEYEQPTGLFINNEFVRSKLGGMMEVIAPATEEVVTRVYEGTSE-DVDIAVSAA
QKAFKSGK-W-FGADPMVRVKALSKLADLIE--EDLEVIASIESLDNGKAIS-HARFDIG
MVVNYLRCCAGLADK-VDGRSIDTGSSHLTYTRREPIGVCGQIIPWNFPLLMWAWKVGPA
LATGNTVVLKTAEFTPLSALYVSNHVRKAGIPAGVVNIISGYGKTVGEAIIRHPGVKKIA
FTGSTATGRHIYEVAA-KDLKKVSLELGGKSPNIIFADADLKKAAQNVLNSIFFNGGEVC
CAGSRMYIEEPIYEEFLQEIKA-VAESVKVG---DPFLEDTFQGAQTSQMQLDKILSYIE
IGKQEGARVVTGGER---------------------LGEKGYYVKPTIFADVREDMRIVK
EEIFGPVVTVTKFTNIDDLLEMANDTQYGLAAGVYSSSMKKAIDVANRLDAGTVWINTYN
DFHCSVPFGGYKGSGFGREMGAEVVENYTQVKAVRALLL------
>XP_453507_Kluyveromyces_lactis
---------------------------------------------------MS--FTS-I
KLAD-GTEYQQPLGLFINNEYVEAHGSETLTSYNPSSGEEICKVQCADPKIDVDLAVKAA
RDAFP--G-W-KATPAIEKRDLFYKLAGLLE--RDIDILSKIESLDTGKPIANNAKYDIL
EVVEVLKYYAGWIDK-AGGQSFAPSSEKLAYTLHQPLGVVGCIIPFNYPLAMMSWKWT-A
IATGNTTVFKSADQTPLSILYFAKLVKEAGFPAGVFNVLSGTGASVGSAIVKHTGVDKIA
FTGSTAVGQIIQQQSA-VNLKPITLECGGKSANMIFEDCDLEQAVKWSAWGIFNNMGQIC
SGTSRVFVQESIYEEFVAQLADHVKKTYIVG---APSDDAVIVGPQVSKKQQERVLEYIK
IGIEEGCKVPLGGLGAPEP------------IANDPALANGYYVKPTILADVKASYRIAK
EEIFGPVIVVGSFKDYKEALDIANDSDYGLGSAIFSKDIVTCHKFAQDVEAGMVWINSSN
DVDINVPFGGVKMSGHGRELGEYGLANFTNVKSVHVNLGRKL---
>XP_022674988_Kluyveromyces_marxianus
---------------------------------------------------MS--FAT-L
KLAD-GTEYQQPLGLFINNEFVEAHGSETLTSYNPSTGEELCKVQCADPKVDVDLAVKAA
RDAFP--G-W-RDTPATTKRDLFYKLANLLE--RDIELFSKVESLDTGKPITNNAKYDME
EIIEVLKYYAGWIDK-AGGQSFLPSNKKLAYTLHQPLGVVGCIIPFNYPLAMMSWKWT-A
IATGNTTVFKSADQTPLSILFFANLVKEAGFPPGVFNVVSGPGATVGSAIVQHLGVDKIA
FTGSTTVGQIIQQQAA-VNLKPITLECGGKSANMVFEDCDLEQAVKWSAWGIFNNMGQIC
SGTSRVFVQESIYKEYVAQLVEHVKSTYIVG---SPADDSVIVGPQVSKKQQERVLQYIK
IGIDEGCEVALGGLGLPEP------------VAASETLTNGYYVKPTILTGVKPHYRIAQ
EEVFGPVIVVGTFKDYDDAIKIANNSEYGLGSAVFSKDITVCHKFAQDVEAGMVWINSSN
DVDINIPFGGVKMSGHGRELGEYGLANFTNVKSVHVNLGNKL---
>XP_022627725_Lachancea_lanzarotensis
---------------------------------------------------MKDLFQE-I
SLPA-GGSYKQPLGLFINNEWVASSSDDTIESIDASTGETIVAVQAADAKIDVDKAVEAA
RKAFP--V-W-RDTPASQKRDLLLKLASLVE--RDAEQLAKVESLDSGKPFESNAKGDVL
AIAEVLKYYAGWADK-AQGQSFSPNPDTLTYTIHQPLGVVGCIIPFNYPLAMMAWKWT-A
IATGNTTVFKSAEQTPLSILFFANLAKEAGFPPGVFNVLSGTGAKVGDAMAKHLGVDKIA
FTGSTPVGQLIQQSAA-VNLKPVTLECGGKSPNVVFEDTDFEKAVKWTAEGIFNNMGQIC
SGTSRCFVQESIYDKFVDALAKHVEKNFVVG---PPTDPNVKVGPQISKKQQERIQYYIQ
KGVDEGCRVVLGGTGLPDQ------------IAQSDKYKKGFYVKPTILADITANHTVAR
EEIFGPVIVVGKFSTYEEALHIANDSTYGLGSAVFTRDITKAHKFASQVEAGICYINSSN
LLDFALPFGGVKMSGHGRELGEYGLTNFTNVKAVYVNLGD-----
>XP_002554624_Lachancea_thermotolerans
---------------------------------------------------MS--FAE-V
KLPS-GKTYKQPLGLFINNEFVDSSCDEKIESIDASTGKVIAAVQAADAKVDLDRAVAAA
RKAFP--A-W-RDTPAPEKRDLLLKLASLVE--ENAQMLAEVESLDSGKPLESNALEDIL
GLAGILKYYAGWVDK-AQGQSYSPSPSRLTYTTHQPLGVVGCIIPFNYPLAMMAWKWT-A
IATGNTTVFKSAEQTPLSILYFAQLVIEAGFPAGVFNVLSGTGAKVGDAMARHLDIDKIA
FTGSTAVGQIIQKTAA-VNLKALTLECGGKSPNVVFEDADFDQAVKWTAAGIFYNMGQIC
SGTSRCYVQDSIYEKFLSALAEHVDKTYKVG---PPSDPEVLIGPQVSKTQQQRIQSLIK
KGIEEGARVVLGGEGLPDS------------IAQSEEHKSGFFVKPTILADIEPTNTVAR
EEIFGPVIVVGKFSDYDEALKLANDTEYGLASAVFTADITRAHTFASQVEAGVCYINSSN
ELDPACPFGGIKMSGYGRELGEYGLSNFTNVKAVYVNLGTKL---
>XP_020060256_Aspergillus_aculeatus
-------------------------------------------------MASS-NVSVQL
TAPN-GRQYDQPIGLFINNEFVPSKSGEKLASINPSDEKEIVSVYAADAE-DVDIAVKAA
RKALRDPS-W-KLLPATERGHLLLKLADLIE--QHRETLATIETWDNGKPYSVSLNDDLG
EVLSCLRYYAGWADK-IHGQTISTTPAKFAYTLRQPIGVVGQIIPWNFPLAMAAWKLGPA
LACGNTVVMKAAEQTPLSILYLAKLIKEAGFPPGVVNILNGYGRVAGSPLVTHPDVDKVA
FTGSTITGREIMKLAA-GTLKNITLETGGKSPLVVFGDADIEQAAKWAHTGIMYNQGQVC
TATSRILVHESVYDQFVSLFKQEVATTSKVG---DPFADDTFQGPQVSQAQYERILSYIE
AGKSEGATLVAGGEP-----------------HKNVAGNKGFFIAPTIFTNVKDHMRIYR
EEVFGPFVVISSFTTEDEAVTRANDSTYGLGAALFTKDIERAHRVASEIEAGMVWINSSN
DSDFRVPFGGVKQSGIGRELGESGLEAYTQVKAIHVNMGSKL---
>XP_001271754_Aspergillus_clavatus
---------------------------------------------------MS-DLVLQL
TAPN-GHKYAQPVGLFINNEFVASRSGEKFPTINPSDESEIASVYAAGEE-DVDIAVQAA
RKALKDPS-W-KLLPPTDRGNLMLKLADLVE--QHRETLATIETWDNGKPYSVSWRDDLG
EVINTLRYYGGWADK-FHGQTISTHPAKFAYTLRQPIGVVGQIIPWNFPLSMAAWKLGPA
LACGNTVVMKPAEQTPLSILYLATLIKEAGFPPGVVNILNGHGRVAGSALVHHPNVDKVA
FTGSTMTGREIMKMAA-GTMKNITLETGGKSPLLIFADADLDQAAKWAHIGIMYNQGQVC
TATSRILVHESVYEEFVKRFHDAVATTSKVG---DPFADDTFQGPQVTKAQYERVLSYIE
TGKSEGATLVAGGEP-----------------YKNVKDGKGFFIAPTIFTDVTDDMRIYR
EEVFGPFAVVSSFKTEDEAITRANDTTFGLGAAVFTRDIERAHRVASEIEAGMVWINSSN
DSDFRVPFGGVKQSGIGRELGEAGLDAYSHTKAVHVNMGLKL---
>XP_001267163_Aspergillus_fischeri
MLHMNIPSFFLRLRLRCLHPTTPLQIPSTLRS-IPNNPTFSHRHFHSTRIIMS-DVVLQL
TAPN-GRKYSQPIGLFINNEFVPSKSGEKFATINPSDESEIASVYAAGEE-DVDIAVKAA
RKALKDPS-W-KMLPATDRGNLMLKLADLVE--QHRETLATIETWDNGKPYSVAFNDDLG
EVINTIRYCAGWADK-VHGQTISTTPAKFAYTLRQPIGVVGQIIPWNFPLAMAAWKLGPA
LACGNTVVMKPAEQTPLSILYLATLIKEAGFPPGVVNILNGFGRVAGSALVNHPDVDKVA
FTGSTATGREIMKMAA-GTMKNITLETGGKSPLLVFDDADLEQSAKWAHIGIMYNQGQVC
TATSRILVHESVYDRFVALFKEAVATTSKVG---DPFADDTFQGPQVTKAQYERVLSYIE
AGKSEGATLVAGGEP-----------------YKNVKDGKGFFIAPTVFTNVKDDMRIYR
EEVFGPFVVISSFKTEEEAITRANDTTYGLGAAVFTKDIERAHRVASEIEAGMVWINSSN
DSDFRVPFGGVKQSGIGRELGEAGLEAYTQIKAVHVNLGTKL---
>XP_041144462_Aspergillus_flavus
------------MPLCPSPLLTRLCLRGPPLFKLPLSSSLPRRLFYSSPAIMS-DVTVQL
TAPN-GRKYAQPIGLFINNEFVPSKSGEKFATINPADEKEIASVYAAGEE-DIDIAVKAA
RKAFKDPS-W-KLLPPTDRGALMLKLADLIE--QHREILATIETWDNGKPYSVSLSSDLG
EVINTLRYYAGWADK-VHGQTISTTPDKLAYTLRQPIGVVGQIIPWNFPLAMAAWKLGPA
LACGNTIVMKPAEQTPLSILYLATLIKEAGFPPGVINIVNGLGRVAGSALVTHPDVDKVA
FTGSTLTGREVMKLAA-GTLKNITLETGGKSPLVVFGDADIEQAAKWAHIGIMYNQGQVC
TATSRILVHESIYDKFIELFKQEVASVSKVG---DPFADDTFQGPQVTKAQYDRVLSYIE
AGKSEGATLVAGGEP-----------------YKNVGDGKGFFIAPTIFTNVKDNMRIYR
EEVFGPFVVISSFAAEDEAVTRANDTTYGLGAAIFTKDIERAHRVASEIEAGMVWINSSN
DSDFRVPFGGIKQSGIGRELGEAGLEAYSQVKAIHVNLGSKL---
>XP_751967_Aspergillus_fumigatus
---MNIPSFLLRLRLRCLHPTTPLHIPSTLRSIIPNNPTFSHRHFHSTRIIMS-DVVLQL
TAPN-GRKYSQPIGLFINNEFVPSKSGEKFATINPSDESEIASVYAAGEE-DIDIAVKAA
RKALKDPS-W-KMLPATDRGNLMLKLADLVE--QHRETLATIETWDNGKPYSVAFNDDLG
EVINTIRYCAGWADK-VHGQTISTTSAKFAYTLRQPIGVVGQIIPWNFPLAMAAWKLGPA
LACGNTVVMKPAEQTPLSILYLATLIKEAGFPPGVVNILNGFGRVAGSALVNHPDVDKVA
FTGSTATGREIMKMAA-GTMKNITLETGGKSPLLVFDDADLEQSAKWAHIGIMYNQGQVC
TATSRILVHESVYDRFVTLFKEAVATTSKVG---DPFADDTFQGPQVTKAQYERVLSYIE
AGKNEGATLVAGGEP-----------------YKNVKDGKGFFIAPTIFTNVKDDMRIYR
EEVFGPFVVISSFKTEEEAITRANDTTYGLGAAVFTKDIERAHRVASEIEAGMVWINSSN
DSDFRVPFGGVKQSGIGRELGEAGLEAYTQIKAVHVNLGTKL---
>XP_659293_Aspergillus_nidulans
---------------------------------------------------MA--TAVSL
TAPN-GHKYEQPIGLFINNEFVASKSGEKFATVNPSDEEEITQVYAAGEE-DIDIAVKAA
RKALKDPS-W-KLLTATDRGNLMLKLADLID--QNKETLAVIETWDNGKPYQVSLNDDLS
EVVNTIRYCAGWADK-IHGQTISTTPAKFAYTLRQPIGVVGQIIPWNFPLAMAAWKLGPA
LACGNTVVLKPAEQTPLSILYLAKFIKEAGFPPGVVNIVNGLGRVAGSALVTHPGVDKVA
FTGSTMTGKEIMKMAA-GTMKNVTLETGGKSPLLVFDDADLEQAAKWAHIGIMYNQGQVC
TATSRILVHEKVHDEFIRLFREAVATTSKVG---DPFSDDTFQGPQVTKAQYERVLSYIE
SGKQEGATLVDGGVP-----------------YKNVKDGKGFFIAPTIFTNVKDNMRIYR
EEVFGPFVAIARFSTEEEAIDRANDTTYGLGAAVFTKDIERAHRVASEIEAGMVWINSSN
DSDFRVPFGGVKQSGIGRELGEAGLEAYTQIKAVHVNMGTKL---
>XP_001401707_Aspergillus_niger
----MPFSSSFPAPFRCLSFSSLRLRGVSFSRLPVVPFSPHRHHFHSSSITMS-DLSVQL
TAPN-GRTYAQPVGLFINNEFVASKSGEKFATINPSNEAEITSVYAAGEE-DVDIAVKAA
RKALNHPS-W-KLLPPTERGTLMLKLADLVE--QHKETLATIETWDNGKPYSVSLNDDLG
EVVGCLRYYAGYADK-VHGQTISTTPAKFAYTLRQPIGVVGQIIPWNFPLAMAAWKLGPA
LACGNTVVLKPAEQTPLSVLYLANLIKEAGFPPGVVNILNGLGRVAGSALVTHPGVDKVA
FTGSTLTGREVMKLAA-GTLKNITLETGGKSPLVVFSDADIDQAAKWAHAGIMYNQGQVC
TATSRILVHESVYDKFVALFKEAVANTSKVG---DPFADDTFQGPQVTKAQYDRVLSYIE
AGKSEGATLVAGGEP-----------------FKNVGDGKGFFIAPTIFTNVKDNMRIYR
EEVFGPFVVISSFSEEDEAVRRANDTTYGLGAALFTKDIERAHRVASEIEAGMVWINSSN
DSDIRVPFGGVKQSGIGRELGEAGLEAYSQIKAVHVNLGTKL---
>XP_015403783_Aspergillus_nomiae
------------MPLCSSPLFTRLCLRGPPLFKLPF-SSLPRRRFHSSPVIMS-DVTVQL
TAPN-GRTYSQPIGLFINNEFVPSKSGEKFATINPADENEIASVYAGGEE-DIDIAVKAA
RKALKDPS-W-KLLPPTDRGALMLKLADLIE--QHRETLATIETWDNGKPYSVSLNEDLS
EVINTLRYYAGWADK-VHGQTISTTPAKFAYTLRQPIGVVGQIIPWNFPLAMAAWKLGPA
LACGNTIVMKPAEQTPLSILYLATLVKEAGFPPGVLNIVNGFGRVAGSSLVAHPDVDKVA
FTGSTLTGREVMKLAA-GTLKNITLETGGKSPLVVFDDADIEQAAKWAHIGIMYNQGQVC
TATSRVLVHESVYDKFIELFKQEVASTSKVG---DPFADDTFQGPQVTKAQYDRVLSYIE
TGKSEGAKLVAGGEP-----------------YKNIGNGKGFYIAPTVFTDVKDNMRIYR
EEVFGPFVVISSFAAEDEVVARANDTTYGLGAAIFTKDIERAHRVAAEIEAGMVWINSSN
DSDFRVPFGGTKQSGIGRELGEAGLEAYSQVKAIHVNLGSKL---
>XP_001821214_Aspergillus_oryzae
---------------------------------------------------MS-DVTVQL
TAPN-GRKYAQPIGLFINNEFVPSKSGEKFATINPADEKEIASVYAAGEE-DIDIAVKAA
RKAFKDPS-W-KLLPPTDRGALMLKLADLIE--QHREILATIETWDNGKPYSVSLSSDLG
EVINTLRYYAGWADK-VHGQTISTTPDKLAYTLRQPIGVVGQIIPWNFPLAMAAWKLGPA
LACGNTIVMKPAEQTPLSILYLATLIKEAGFPPGVINIVNGLGRVAGSALVTHPDVDKVA
FTGSTLTGREVMKLAA-GTLKNITLETGGKSPLVVFGDADIEQAAKWAHIGIMYNQGQVC
TATSRILVHESIYDKFIELFKQEVASVSKVG---DPFADDTFQGPQVTKAQYDRVLSYIE
AGKSEGATLVAGGEP-----------------YKNVGDGKGFFIAPTIFTNVKDNMRIYR
EEVFGPFVVISSFAAEDEAVTRANDTTYGLGAAIFTKDIERAHRVASEIEAGMVWINSSN
DSDFRVPFGGIKQSGIGRELGEAGLEAYSQVKAIHVNLGSKL---
>XP_040643430_Aspergillus_ruber
---------------------------------------------------MS-DLMLPL
TAPN-GRQYTQPTGLFINNKFVASKDGDKFATINPADESEIASVYAAGEE-DVDIAVKAA
RKALKDPS-W-KSLPGTDRGRLMSKLADLVE--EHKETLATIETWDNGKPYGESLNADVG
EVINTIRYYAGWADK-VHGQTIGTYPEKLAYTLRQPIGVVAQIIPWNFPLGMAAWKLGPA
LACGNTVVLKPAEQTPLSILYFATLLEKAGFPPGVVNILNGRGRVCGSALVAHPGVDKVA
FTGSTQTGREIMKMAA-GTMKNITLETGGKSPLIVFDDADLEQAAKWAHLGIMYNQGQVC
TATSRVLVHDSVYDEFVTLFKQAMASTNKVG---DPFADDTFQGPQVTQAQYERVLEYIE
AGKKEGATLVAGGEP-----------------VKNVAGGKGFFIAPTIFTNVKDNMRIYR
EEVFGPFVVISSFITEEEALERANDTSYGLGAALFTKDIARAHRVASDIEAGMVWINSSN
DSDFRVPFGGVKQSGIGRELGEAGLEAYTQTKAIHVNLGSRL---
>XP_040707853_Aspergillus_sydowii
---------------------------------------------------MS-NSIIQL
TAPN-GRKYAQPIGLFINNEFVPSKSGEQFATINPSDESEITSVYAAGEE-DIDTAVKAA
RKALKDPS-W-KLLPATDRGNLMLKLADLVD--QHRETLATIETWDNGKPYQVSLNDDLS
EVVNTIRYFAGWADK-IHGQTIGTTPAKFAYTLRQPIGVVGQIIPWNFPLAMAAWKLGPA
LACGNTIVLKPAEQTPLSILYFATLVKEAGFPPGVINIVNGIGRVAGTALVTHPDVDKVA
FTGSTVTGKEIMKMAA-GTMKNVTLETGGKSPLVVFGDADLEQAAKWAHIGIMYNQGQVC
TATSRILVHESVYDEFVKLFREAVASTSKVG---DPFADDTFQGPQVTKAQYERVLSYIE
SGKKEGATLVDGGVP-----------------YKNVGDGKGFFIAPTIFTNVEDNMRIYR
EEVFGPFVAIAKFSTEEEAVNRANDTTYGLGAALFTKDIERAHRVASDIEAGMVWVNSSN
DSDFRVPFGGVKQSGIGRELGEAGLEAYSQVKAVHVNVGTRL---
>XP_001214516_Aspergillus_terreus
----MPPLLSPSLRFCLRGAPLSALSRPSFSPAFPFVSTRFFHRSDGSSSIMS-DVAVQL
TAPN-GRKYSQPIGLFINNEFVPSKSGEKFATINPSDESEITSVFAAGEE-DVDIAVKAA
RKALKDPS-W-KLLPATDRGNLMLKLADLID--QHRETLATIETWDNGKPYSVSLNDDLG
EVINTIRYCAGWADK-VHGQTISTTPAKFAYTLRQPIGVVGQIIPWNFPLAMAAWKLGPA
LACGNTIVMKPAEQTPLSILYLATLIKEAGFPPGVVNILNGFGRVAGSALVTHPGVDKVA
FTGSTMTGREIMKMAA-GTMKNITLETGGKSPLVVFQDADLDQAAKWAHIGIMYNQGQVC
TATSRILVHESVYDKFVELFKEAVVSTSKVG---DPFADDTFQGPQITKAQYERVLSYIE
SGKSEGATLVSGGEP-----------------YKNVGDGKGFFIAPTVFTNVTDNMRIYR
EEVFGPFVVIASFKTEEEAVTRANDTTYGLGAAVFTRDIERAHRVASDIEAGMVWINSSN
DSDFRVPFGGVKQSGIGRELGEAGLEAYSQIKAVHVNMGTKL---
>XP_022493034_Penicillium_arizonense
---------------------------------------------------MS-NVSVQL
TAPN-GHSYTQPIGLFINNEFVAAKSGEKFATVNPSNETEITSVYAAGEE-DIDIAVKAA
RKALKDPS-W-KLLPATDRGALMIKLADLIE--QHKETLATIETWDNGKPYQVSLNDDLG
EVTNTLRYYAGWADK-VFGQTIGTTPAKFAYTLRQPIGVVGQIIPWNFPLAMAAWKLGPA
LACGNTVVLKPAEQTPLSILYLASLIKEAGFPPGVINIVNGHGRVAGGALVNHPNVDKVA
FTGSTLTGREIMKMAA-GTLKNVTLETGGKSPLVVFEDADLEQAAKWAHIGIMYNQGQVC
TATSRILVHESVYDKFVSLFKEVVKTTSKVG---DPFSDDTFQGPQVTKAQYDRVLSYIE
AGKSEGATLASGGVP-----------------YKNVGDGRGFFIEPTIFTNVKDNMRIYR
EEVFGPFVTIASFTTEEEAVTRANDTTYGLGAALFTRDIERAHRVASDIEAGMVWINSSN
DSDFRVPFGGVKQSGIGRELGEAGLDAYSQVKAVHVNMGTKL---
>XP_014531468_Penicillium_digitatum
---------------------------------------------------MS-DIFMQL
TAPN-GRSYTQPIGLFINNEFVAAKSGEKFATVNPSNEAEITSVYAAGEE-DVDIAVKAA
RKALKDPS-W-KLLPATDRGVLLLKLADLIE--KHKETLATIETWDNGKPYQVSLNDDLS
EVINTLRYYAGWADK-VYGQTISTTPAKFAYTLRQPIGVVGQIIPWNFPLAMAAWKLGPA
LACGNTIVLKPAEQTPLSVLYLASLVKEAGFPPGVVNVVNGHGRVAGGALVNHPGVDKIA
FTGSTPTGREIMKMAA-GTLKNVTLETGGKSPLVVFEDADLEQAAKWAHIGIMYNQGQVC
TATSRILVHDSVYEKFVELFKEVVRTTSKVG---DPFSDDTFQGPQITKAQYERVLEYIE
AGKSEGATLVSGGVP-----------------HKNVGDGRGFFIEPTIFTNVKDSMRIYR
EEVFGPFVAIASFTTEDEAVTRANDTTYGLGAAVFTRDIERAHRVASDIEAGMVWINSSN
DSDIRVPFGGVKQSGIGRELGEAGLDAYSQVKAVHVNMGTKL---
>XP_016601948_Penicillium_expansum
---------------------------------------------------MS-DISVQL
TAPN-GRSYTQPIGLFINNEFVAAKSGEKFATVNPSNEAEITSVYAAGEE-DVDIAVKAA
RKALKDPS-W-KLLPATDRGVLLLKLADLIE--QHKETLATIETWDNGKPYQVSLNDDIG
EVTNTLRYYAGWADK-VYGQTISTTPAKFAYTLRQPIGVIGQIIPWNFPLAMAAWKLGPA
IACGNTIVLKPAEQTPLSVLYLAGLIKEAGFPPGVINVVNGYGRVAGGALVSHPGVDKVA
FTGSTPTGREIMKMAA-GTLKNVTLETGGKSPLVVFEDADLEQAAKWAHIGIMYNQGQVC
TATSRILVHDSVYEKFIELFKEVVLTTSKVG---DPFSDDTFQGPQVTKAQYERVLEYIE
AGKAEGATLVSGGVP-----------------HKNVGDGRGFFIEPTIFTNVKDSMRIYR
EEVFGPFVAIASFTTEDEAVARANDTTYGLGAAVFTRDIERAHRVASDIEAGMVWINSSN
DSDFRVPFGGVKQSGIGRELGEAGLDAYSQVKAVHVNMGTKL---
>XP_040645591_Penicillium_griseofulvum
---------------------------------------------------MS-DISVQL
TAPN-GRSYTQPIGLFINNEFVAAKSGEKFATVNPSNETEITSVYAAGEE-DVDIAVKAA
RKALKDPS-W-KLLPATDRGHLMLKLADLIE--QHKETLATIETWDNGKPYQVSLNDDLG
EVTNTLRYYAGWADK-VFGQTIGTTPAKFAYTLRQPIGVVGQIIPWNFPLAMAAWKLGPA
LACGNTIVLKPAEQTPLSILYLAGLIKEAGFPPGVINIVNGFGRVAGGALVNHPGVDKVA
FTGSTLTGREIMKMAA-GTLKNVTLETGGKSPLVVFQDADLEQAAKWAHIGIMYNQGQVC
TATSRILVHDSVYDKFVELFKEVVRTTSKVG---DPFSDDTFQGPQVTKAQYERVLEYIE
AGKAEGATLASGGVP-----------------HKNVGDGRGFFIEPTIFTNVKDSMRIYR
EEVFGPFVAIASFTTEEEAVTRANDTTYGLGAAIFTRDIERAHRVASEIEAGMVWINSSN
DSDFRVPFGGVKQSGIGRELGEAGLDAYSQVKAVHVNMGTKL---
>XP_038928907_Penicillium_roqueforti
---------------------------------------------------MS-ELSVYL
TAPN-GRKYNQPIGLFINNEFVASKSGEKLASVNPSDESEITSVYAGGEE-DVDIAVQAA
RKALKDPS-W-KLLPATERGVLISRLADLIE--QHKETLATIETWDNGKPYQVSLNDDIG
EVTNTLRYYAGWADK-VYGQTIGTTPAKFAYTLRQPIGVIGQIIPWNYPLAMAAWKLGPA
LACGNTIVLKPAEQTPLSILYLASLIKEAGFPPGVINVVNGHGRVAGGALVTHPGVDKVA
FTGSTITGREIMKMAA-GTLKNVTLETGGKSPLVVFEDADLEQAAKWAHTGIMYNQGQVC
TATSRILVHGSVYNKFVELFKHTVHTTSKVG---DPFHDDTFQGPQITKAQYDRVLEYIE
AGKAEGATLASGGVA-----------------HKNVGDGRGFFVEPTIFTNVTDSMRISR
EEVFGPFVTIASFTTEEEAVSRANDTTYGLGAAVFTRDIERAHRVAADIEAGMVWINSSN
DSDFRVPFGGVKQSGIGRELGEAGLDAYSQIKAVHVNMGTKL---
>XP_002562117_Penicillium_rubens
---------------------------------------------------MS-DISVQL
TAPN-GRSYTQPIGLFINNEFVAAKSGEKFATVNPSDETEITSVYAAGEE-DIDIAVKAA
RKALKDPS-W-KLLPATDRGVLMLKLADLIE--QHKETLASIETWDNGKPYQVSLNDDLG
EVTNTLRYYAGWADK-VYGQTIGTTPAKFAYTLRQPIGVVGQIIPWNFPLAMAAWKLGPA
LACGNTIVLKPAEQTPLSILYLAGLIKEAGFPPGVINIVNGHGRVAGGALVNHPGVDKVA
FTGSTLTGREIMKMAA-GTLKNVTLETGGKSPLVVFEDADLEQAAKWAHIGIMYNQGQVC
TATSRILVHDSVYDKFVELFKEVVRTTSKVG---DPFSDDTFQGPQVTKAQYERVLSYIE
AGKSEGATLASGGVP-----------------HKNVGDGRGFFIEPTIFTNVKDSMRIYR
EEVFGPFVAIASFTTEDEAVTRANDTTYGLGAAVFTRDIERAHRVASDIEAGMVWINSSN
DSDFRVPFGGVKQSGIGRELGEAGLDAYSQVKAVHVNMGTKL---
>XP_040816164_Penicillium_solitum
---------------------------------------------------MP-DISVQL
TAPN-GRSYTQPIGLFINNEFVAAKSGEKFATVNPANETEITSVYAAGEE-DIDIAVKAA
RKALKDPS-W-KLLPATDRGVLMLKLADLIE--QHKETLATIETWDNGKPYQVSLSDDIG
EVTNTLRYYAGWADK-VYGQTISTTPAKFAYTLRQPIGVIGQIIPWNFPLAMAAWKLGPA
LACGNTIVLKPAEQTPLSVLYLAGLIKEAGFPPGVINVVNGHGRVAGGALVSHPGVDKVA
FTGSTPTGREIMKMAA-GTLKNVTLETGGKSPLVVFEDADLEQAAKWAHIGIMYNQGQVC
TATSRILVHDSVYEKFVELFKEVVLTTSKVG---DPFSDDTFQGPQVTKAQYERVLEYIE
AGKSEGATLVSGGVP-----------------HKNVGDGRGFFIEPTIFTNVKDSMRIYR
EEVFGPFVAIASFTTEDEAVTRANDTTYGLGAAVFTRDIERAHRVASDIEAGMVWINSSN
DSDFRVPFGGVKQSGIGRELGEAGLDAYSQVKAVHVNMGTKL---
>XP_022579076_Penicilliopsis_zonata
---------------------------------------------------MS-GVSIDL
TAPN-GRKYTQPIGLFINNEFVASKSGEKLASINPADEAEIASVYAAGAD-DVDLAVEAA
QKAFKHPS-W-KQLPGTDRGALLYKLADLVE--KHAETLATIETWDNGKPYSVSLNDDVA
GVLDTLRYYAGWADK-IHGQTIETTPTKFAYTLRQPIGVVGQIIPWNFPLLMAAWKLGPA
LACGNTVVMKPAEQTPLSILYLANLIKEAGFPPGVVNILNGHGRVAGAAIVQHPDISKVA
FTGSTMTGREIMKMAA-GTLKNITLETGGKSPMLIFADADIDQAAKWAHEGIMYNQGQVC
CATSRILVHDSVYDEFVRLFKEVVASTSKVG---DPFADDTFQGPQVTKAQYERVLSYIE
SGKSEGATLVTGGEP-----------------HKNAAGGKGFYIAPTIFADVKDNMRIYR
EEVFGPFVVVSSFTEEDEAITRANDTTYGLGAAVFTRDIERAHRVAQEIEAGMVWINSSN
DSDFRVPFGGFKQSGIGRELGEAGLEAYSQTKAIHVNLGNRR---
>XP_016625582_Cladophialophora_bantiana
---------------------------------------------------MA-DLKVEL
TAPN-GRKITLPTGLFINNEFVKSSSGEKITSINPADEKEICSVEAASAD-DIDKAVKAA
RAAFNDPS-W-RDLPATDRGALMYKFADVLE--ENKETLATLETWDNGKPYSVALNEDLG
EVVNCIRYYAGWADK-IHGETIPTTPQKFAYTLKQPIGVCGQIIPWNYPLAMAAWKLGPA
LACGNTVVLKPAEQTPLSILYLASLVPGI-FPPGVINIVNGYGREAGHALASHLDVDKIA
FTGSTVTGKQIMKTAS-VNMKNITLETGGKSPLLVFDDADLDQAAKWAHIGIMSNMGQIC
TATSRVLVQEGIYDKFVEQFKEVVKTTSKVG---DPFADDTFQGPQVTKAQYEKVLGYIE
SGKSEGATLAAGGVP-----------------HKNVGDGKGFFIEPTIFTGVKDDMKIYR
EEIFGPFVVIASFKTEDEAVRMANDTTYGLGSALFTSNIERAHRVAARIEAGMVWINSSN
DSDFRVPFGGVKQSGIGRELGEAGLAAYSQTKAVHVNLGLKL---
>XP_008723201_Cladophialophora_carrionii
---------------------------------------------------MA-DLKVEL
TAPN-GRKITLPTGLFINNEFVKSSSGDKITSINPTDESEITSVEAASAD-DIDKAVKAA
RAAFNDPS-W-RDLPATDRGALMYKFADVLE--ENKETLATLETWDNGKPYSVALNEDLA
EVVGCIRYYAGWADK-IHGETIPTTPQKFAYTLKQPIGVCGQIIPWNYPLAMAAWKLGPA
LACGNTVVMKPAEQTPLSILYLASLVPGI-FPPGVINIVNGYGKEAGHALASHLDVDKIA
FTGSTLTGKQIMKTAS-VNMKNITLETGGKSPLVVFDDADLEQAAKWAHIGIMSNQGQIC
TATSRVLVQDSIYDKFVEQFKEIVKSTSKVG---DPFADDTFQGPQVTKAQYERVLGYIE
SGKSEGATLATGGVP-----------------HKNVGDGKGFFIEPTVFTGVKDDMKIYR
EEIFGPFVVIASFKTEDDAIRMANDTTYGLGSALFTQNIERAHRVAARIEAGMVWINSSN
DSDFRVPFGGVKQSGIGRELGEAGLAAYSQTKAVHVNVGLKL---
>XP_016250521_Cladophialophora_immunda
------MSKSSLKLLLLTSRPFSLRPLSWSCSRNKHIEVRLFSTGRQILSKMA-DLKVEL
TAPN-GRKITLPTGLFINNEFVKSSSGEKITSINPSDEKEICSVEAASAD-DIDKAVKAA
RAAFNDPS-W-RDLPATDRGALMYKFADVLE--ENKETLATLETWDNGKPYSVALNEDLG
EVVNTIRYYAGWADK-IHGETIPTNPQKFAYTLKQPIGVCGQIIPWNYPLAMAAWKLGPA
LACGNTVVLKPAEQTPLSILYLASLVPGV-FPPGVINIVNGFGREAGHALASHLDVDKIA
FTGSTVTGKQIMKTAS-VNMKNITLETGGKSPLLVFDDADLEQAAKWAHIGIMSNMGQIC
TATSRVLVQEGIYDKFVEQFKEVVKTTSKVG---DPFADDTFQGPQVTKAQYEKVLGYIE
SGKSEGATLAAGGVP-----------------HKNVGDGKGFFIEPTIFTGVKDDMKIYR
EEVFGPFVVIASFKTEDEAVRMANDTTYGLGSALFTSNIERAHRVAARIEAGMVWINSSN
DSDFRVPFGGVKQSGIGRELGEAGLAAYSQTKAVHVNLGLKL---
>XP_007739374_Cladophialophora_psammophila
---------------------------------------------------MA-DLKVEL
TAPN-GRKITLPTGLFINNEFVKSSSGEKITSINPADEKEICSVEAASAD-DIDKAVKAA
RAAFNDPS-W-RDLPATGRGALMHKFADVLE--ENKETLATLETWDNGKPYSVALNEDLG
EVVNCLRYYAGWADK-IHGETIPTTPQKFAYTLKQPIGVCGQIIPWNYPLAMAAWKLGPA
LACGNTVVLKPAEQTPLSILYLASLVPGI-FPPGVINIVNGYGREAGHALASHLDVDKIA
FTGSTVTGKQIMKTAS-VNMKNITLETGGKSPLLVFDDADLDQAAKWAHIGIMSNMGQIC
TATSRVLVQEGIYDKFIEQFKEVVKTTSKVG---DPFADDTFQGPQVTKAQYEKVLGYIE
SGKSEGATLAAGGVP-----------------HKNVGDGKGFFIEPTVFTGVKDDMKIYR
EEIFGPFVVIASFKTEDEAVRMANDTTYGLGSALFTSNIERAHRVAARIEAGMVWINSSN
DSDFRVPFGGVKQSGIGRELGEAGLAAYSQTKAVHVNLGLKL---
>XP_018695602_Fonsecaea_erecta
---------------------------------------------------MA-DLKVEL
TAPN-GRKITLPTGLFINNEFVKSSSGEKITSINPSDEKEICSVEAASAD-DIDKAVKAA
RAAFNDPS-W-RDLPATDRGALMYKFADVLE--EHKETLATLETWDNGKPYSVALNEDLG
EVVGTIRYYAGWADK-IHGETIPTNPQKFAYTLKQPIGVCGQIIPWNYPLAMAAWKLGPA
LACGNTIVLKPAEQTPLSILYLASLIPGI-FPPGVINIVNGFGREAGHALASHLDVDKIA
FTGSTVTGKQIMKTAS-VNMKNITLETGGKSPLLVFDDADLEQAAKWAHIGIMSNMGQIC
TATSRVLVQEGIYDKFVEQFKEVVKTTSKVG---DPFADDTFQGPQVTKAQYEKVLSYIE
SGKSEGATLASGGVP-----------------HKNVGGGKGFFIEPTIFTGVKDDMKIYR
EEIFGPFVVIASFKTEEDAVRMANDTTYGLGSALFTSNIERAHRVAARIEAGMVWINSSN
DSDFRVPFGGVKQSGIGRELGEAGLAAYSQTKAVHVNLGLKL---
>XP_022505988_Fonsecaea_monophora
---------------------------------------------------MA-DLKVEL
TAPN-GRKITLPTGLFINNEFVKASSGEKITSINPSDEKEICSVEAASAD-DIDKAVKAA
RAAFNDPS-W-RDLPATDRGALMYKFADVLE--ANKETLATLETWDNGKPYSVALNEDLG
EVVSTIRYYAGWADK-IHGETIPTNPQKFAYTLKQPIGVCGQIIPWNYPLAMAAWKLGPA
LACGNTVVLKPAEQTPLSILYLASLVPGI-FPPGVINIVNGFGREAGHALASHLGVDKIA
FTGSTVTGKQIMKTAS-VNMKNITLETGGKSPLLVFDDADLEQAAKWAHIGIMSNMGQIC
TATSRVIVQEGVYDKFVELFKEVVKTTSKVG---DPFADDTFQGPQVTKAQYEKVLGYIE
SGKSEGATLATGGVP-----------------YKNVGDGKGFFIEPTVFTGVKDNMKIYR
EEIFGPFVVIASFKTEDDAVRMANDTTYGLGSALFTSNIERAHRVAGRIEAGMVWINSSN
DSDFRVPFGGVKQSGIGRELGEAGLAAYTQTKAVHVNLGLKL---
>XP_016630230_Fonsecaea_multimorphosa
---------------------------------------------------MA-DLKVEL
TAPN-GRKITLPTGLFINNEFVKSSSREKITSINPSDEKEICSVEAASAD-DIDKAVKAA
RAAFNDPS-W-RDLPATDRGALMYKFADVLE--EHKETLATLETWDNGKPYSVALNEDLG
EVVGTIRYYAGWADK-IHGETIPTNPQKFAYTLKQPIGVCGQIIPWNYPLAMAAWKLGPA
LACGNTVVLKPAEQTPLSILYLASLVPGI-FPPGVINIVNGFGREAGHALASHLDVDKIA
FTGSTVTGKQIMKTAS-VNMKNITLETGGKSPLLVFDDADLEQAAKWAHIGIMSNMGQIC
TATSRVLVQEGIYDKFVEQFKEVVKSTSKVG---DPFADDTFQGPQVTKAQYEKVLGYIE
SGKSEGATLAAGGVP-----------------HKNVGGGKGFFIEPTIFTGVKDDMKIYR
EEIFGPFVVIASFKTEDEAVRMANDTTYGLGSALFTSNIERAHRVAARIEAGMVWINSSN
DSDFRVPFGGVKQSGIGRELGEAGLAAYSQTKAVHVNLGLKL---
>XP_022497558_Fonsecaea_nubica
---------------------------------------------------MA-DLKVEL
TAPN-GRKITLPTGLFINNEFVKASSGEKITSINPSDEKEICSVEAASAD-DIDKAVKAA
RAAFNDPS-W-RDLPATDRGALMYKFADVLE--ANKETLATLETWDNGKPYSVALNEDLG
EVVSTIRYYAGWADK-IHGETIPTNPQKFAYTLKQPIGVCGQIIPWNYPLAMAAWKLGPA
LACGNTVVLKPAEQTPLSILYLASLVPGI-FPPGVINIVNGFGREAGHALASHLDVDKIA
FTGSTTTGKQIMKTAS-VNMKNITLETGGKSPLLVFDDADLEQAAKWAHIGIMSNMGQIC
TATSRVIVQEGVYDKFVQLFKEVVKTTSKVG---DPFADDTFQGPQVTKAQYEKVLGYIE
SGKSEGATLATGGVP-----------------YKNVGDGKGFFIEPTVFTGVKDNMKIYR
EEIFGPFVVIASFKTEDDAVRMANDTTYGLGSALFTSNIERAHRVAGRIEAGMVWINSSN
DSDFRVPFGGVKQSGIGRELGEAGLAAYTQTKAVHVNLGLKL---
>XP_013288024_Fonsecaea_pedrosoi
---------------------------------------------------MA-DLKVEL
TAPN-GRKITLPTGLFINNEFVKASSGEKITSINPSDEKEICSVEAASAD-DIDKAVKAA
RAAFNDPS-W-RDLPATDRGALMYKFADVLE--ANKETLATLETWDNGKPYSVALNEDLG
EVVSTIRYYAGWADK-IHGETIPTNPQKFAYTLKQPIGVCGQIIPWNYPLAMAAWKLGPA
LACGNTVVLKPAEQTPLSILYLASLVPGI-FPPGVINIVNGFGREAGHALASHLDVDKIA
FTGSTVTGKQIMKTAS-VNMKNITLETGGKSPLLVFDDADLEQAAKWAHIGIMSNMGQIC
TATSRVIVQEGVYDKFVELFKEVVKTTSKVG---DPFADDTFQGPQVTKAQYEKVLGYIE
SGKSEGATLATGGVP-----------------YKNVGDGKGFFIEPTVFTGVKDNMKIYR
EEIFGPFVVIASFKTEDDAVRMANDTTYGLGSALFTSNIERAHRVAGRIEAGMVWINSSN
DSDFRVPFGGVKQSGIGRELGEAGLAAYTQTKAVHVNLGLKL---
>XP_007753731_Cladophialophora_yegresii
---------------------------------------------------MA-DLKVEL
TAPN-GRKITLPTGLFINNEFVKSSSGDKITSINPTDESEITSVEAASAD-DVDKAVKAA
RAAFNDPS-W-RDLPATDRGALMYKFADVLE--ENKETLATLETWDNGKPYSVALNEDLA
EVVGCIRYYAGWTDK-IYGETIPTTPQKFAYTLKQPIGVCGQIIPWNYPLAMAAWKLGPA
LACGNTVVMKPAEQTPLSILYLASLIPGI-FPPGVINIVNGYGKEAGYALASHLDVDKIA
FTGSTLTGKQIMKTAS-VNMKNITLETGGKSPLVVFDDADLEQAAKWAHIGIMSNQGQIC
TATSRVLVQDSIYDKFVEQFKEIVKSTSKVG---DPFADDTFQGPQVTKAQYERVLGYIE
SGKSEGATLATGGVP-----------------HKNVGDGKGFFIEPTVFTGVKDDMKIYR
EEIFGPFVVIASFKTEDDAIRMANDSTYGLGSAIFTQNIERAHRVAARIEAGMVWINSSN
DSDFRVPFGGVKQSGIGRELGEAGLAAYSQTKAVHVNVGLKL---
>XP_016232644_Exophiala_spinifera
---------------------------------------------------MS-DLKVEL
TAPN-GRKITLPTGLFINNEFVKATSNQKVTSINPTDESEICSVEAASAD-DVDKAVKAA
RAAFNDPS-W-RDLPPTDRGAIMYKFADLIE--ANRETLATLETWDNGKPYSVAFNDDLG
EVIGTLRYYAGWADK-IQGETISTHSQKFAYTLKQPIGVCGQIIPWNYPLAMAAWKLGPA
LACGNTIVMKPAEQTPLSILYLATLIPEAGFPKGVINIVNGFGREAGHALASHLDVDKIA
FTGSTLTGKQIMKTAS-VNMKNITLETGGKSPLLVFDDADLEQAAKWAHIGIMSNMGQIC
TATSRVIVQEGVYDKFVELFKEVVKSTSKVG---DPFAEDTFQGPQVTKAQYERVLGYIE
AGKSEGANLVSGGVP-----------------HKNVGGGKGFFIEPTIFTGVKDDMKIYR
EEVFGPFVVVASFKSEEDAIRMANDTTYGLGSALFTRDIERAHRVASRIEAGMVWVNSSN
DSDFRVPFGGVKQSGIGRELGEAGLAAYSQTKAVHINMGLKL---
>XP_016262592_Exophiala_oligosperma
-----------MLNSLFTRPVLSKNSYRLVVVASSSSRLRLFPCQQRAFSNMS-DLKAEL
TAPN-GRKITLPTGLFINNEFVKATSGQKVTSINPTDESEICSVEAASAD-DVDRAVKAA
RAAFNDPS-W-RELPPTDRGAIMYKFADLIE--ANKETLATLETWDNGKPYSVALNEDLG
EVIGTLRYYAGWADK-IQGETISTHTQKFAYTLKQPIGVCGQIIPWNYPLAMAAWKLGPA
LACGNTIVMKPAEQTPLSILYLATLIPQAGFPKGVINIVNGYGREAGNALASHLDVDKIA
FTGSTLTGKQIMKTAS-VNMKNITLETGGKSPLLVFDDADLEQAAKWAHIGIMSNMGQIC
TATSRVIVQEGVYDKFIDLFKKVVQSTSKVG---DPFADDTFQGPQVTKAQYERVLSYIE
AGKSEGAKLASGGVP-----------------HKNVGGGKGFFIEPTIFTDVKDTMKIYR
EEVFGPFVVIASFKTEEDALRMANDTTYGLGSALFTRDIERAHRVASRIEAGMVWVNSSN
DSDFRVPFGGVKQSGIGRELGEAGLAAYSQTKAVHINMGLKL---
>XP_013311480_Exophiala_xenobiotica
-----------MLNLFTRPFFLSVRAVRLTSSAYPFSRLRSFSSKQTLLFNMA-DLKVEL
TAPN-GKKITLPTGLFIDNEFVKATSGQKLTSINPSDESEICSVEAASAD-DVDKAVKAA
RAAFNDPS-W-RDLPATDRGALMYKFADLLE--ANKETLATLETWDNGKPYSVALNEDLG
EVIGTMRYYAGWADK-IQGETIPTSPQKFAYTLKQPIGVCGQIIPWNYPLAMAAWKLGPA
LACGNTIVLKPAEQTPLSILYLAKLIPEV-FPKGVINIVNGFGREAGHALASHLDVDKIA
FTGSTVTGKQIMKTAS-VNMKNITLETGGKSPLLVFDDADLDQASKWAHIGIMSNMGQIC
TATSRVLVQDSVYDKFVELFKEVVKSTSKVG---DPFADDTFQGPQVTKAQYERVLGYIE
AGKSEGATLASGGVP-----------------HKNVGGGKGFFIEPTVFTNVKDDMKIYR
EEVFGPFVVIASFKTEEEALRMANDTTYGLGSAVFTKDIERAHRVAQRIEAGMVWINSSN
DSDFRVPFGGVKQSGIGRELGEAGLAAYSQTKAVHVNIGCKL---
>XP_007720190_Capronia_coronata
---------------------------------------------------MA-DLKVDL
TAPN-GKKITLPTGLFINNEFVKSSSGDKITSINPTDESEICSVEAASAD-DIDKAVKAA
RAAFNDPS-W-RDLPATDRGALMYKFADLLE--AHRETLATLETWDNGKPYSVAFNDDMG
EVIGTLKYYAGWADK-IHGETIPSTAQKFAYTLKQPIGVCAQIIPWNYPLAMAAWKLGPA
LACGNTIVLKPAEQTPVSILYLASLIPEV-FPPGVINIVNGHGRVAGHALAAHMDVDKIA
FTGSTFTGKQIMKTAS-INMKNITLETGGKSPLLVFDDADLEQAAKWAHIGIMSNQGQIC
TATSRVIVQEGIYDKFVEIFKKVVQETSKVG---DPFHDDTFQGPQVTKAQYERVLSYIE
SGKSEGATLVSGGVP-----------------HKNVGDGKGFFVEPTIFTQVKEDMKIYR
EEIFGPFVVVASFKDEAEAIHMANDTTYGLGSAVFTSNIERAHRVAARIEAGMVWINSSN
DSDFRIPFGGVKQSGIGRELGEAGLAAYSQTKAVHVNLGLRL---
>XP_007736039_Capronia_epimyces
---------------------------------------------------MA-DLKVNL
TAPN-GRKITLPTGLFINNEFVKSSSGDKITSINPTDESEICSVEAASAD-DIDKAVKAA
RAAFNDPS-W-RDLPATERGTLLYKFADLIE--ANKETLATLETWDNGKPYSVALNEDLE
EVIGIFRYYAGWADK-IYGETIPTTAKKFAYTLKQPIGVCAQIIPWNYPLSMAAWKLGPA
LACGNVVVLKPAEQTPLSVLYLASLIPGL-FPPGVVNIVNGYGREAGHALASHLDIDKIA
FTGSTITGKQVMKIAS-VNMKNITLETGGKSPLLIFDDSDLEQAAKWAHVGIMSNQGQVC
CATSRVLVQEGVYDKFVELFKQTVKETSKVG---DPFAEDTQQGPQVTKAQYERVLSYVD
SGKSEGASLVAGGVP-----------------YKEVG-GKGYFIEPTIFTNVKDTMKIYR
EEIFGPFVVITSFKTEEDALRMANDTTYGLGSAVFTTDVERAHRVAGRLEAGMVWINSSN
DSDIRVPFGGVKQSGIGRELGEAGLAAYTQTKAIHVNLGLRL---
>XP_009152792_Exophiala_dermatitidis
---------------------------------------------------MA-DLKVDL
TAPN-GRKITLPTGLFINNEFVKSSSGEKITSINPSDESEICSVEAASAD-DIDKAVKAA
RAAFNDPS-W-RDLPATDRGALMYKFADLLE--ANKETLATLETWDNGKPYSVALNEDLG
EVVGTIRYYAGWADK-IHGETIPTNPQKFAYTLKQPIGVCAQIIPWNYPLAMAAWKLGPA
LACGNTVVLKPAEQTPLSILYLAKLIPEV-FPPGVVNIVNGYGREAGQALATHLDVDKIA
FTGSTITGKHIMKAAA-VNMKNITLETGGKSPLLVFDDADLEQAAKWAHIGIMSNQGQIC
TATSRVIVQEGIYDKFVELFKKVVRETSKVG---DPFSDDTFQGPQVTKAQYERVLSYIE
SGKEEGATLASGGVP-----------------YKNVGGGKGFFIEPTVFTNVKDNMKIYR
EEIFGPFVVVASFKTEEDAIRMANDTTYGLGSAVFTTDIERAHRVAARIEAGMVWINSSN
DSDFRVPFGGVKQSGIGRELGEAGLAAYTQTKSVHVNLGLKL---
>XP_013257771_Exophiala_aquamarina
---------------------------------------------------MS-NLSVPL
QTPN-GHRYSQPTGLFINNEFVKSSTGQKITSISPATETEIVSVHAASKQ-DVNNAVSAA
RKALNNRS-W-KMMSGTERGQLMAKLADLIE--ANKELLASTEAWDNGKPYLVALEEDLP
ETFNTIRYYAGWADK-LHGQVISGIPGKFAYTIRQPIGVVGQIIPWNYPLSMAAWKLGPA
LACGNTVVLKPAEQTPVSILLLAELIKEAGFPPGVVNIVNGLGREAGSALVQHPDVDKVA
FTGSTATAREIMKMAA-GTLKNITLETGGKSPLIVFNDADLSEAVKWSHIGIMSNQGQIC
TSTSRVLVQDDVYDKFVSEFVKHTKNTSVVG---DPFNKDTFQGPQVTKAQYDKILSYVK
TGQSEGATLATGGAA-----------------HRG-NDGKGYYIQPTIFTDVKDTMKVYR
EEIFGPVVVVSKFSDEDDAIRRANDTTYGLGAAVFTRDIEKAHRVAAEIQAGMVWVNSSQ
DSDYRVPFGGVKQSGIGRELGEAGLKEYSQIKAIHVNMTSRECKL
>XP_016226173_Exophiala_mesophila
-MFVSLLRSSLVSSRTIIIPWKSTKSFSPFFSPPSQSVFRFLST-------MA-DLKVDL
TAPN-GKKITLPTGLFINNEFVKSSSGDKITSISPTDESEIATVEAGSAD-DIDKAVKAA
RKAFNDPS-W-SELPGTDRGALMNKFADLIE--ANKEILATLETWDNGKPYSVALNEDLG
EVIGTIRYYAGWADK-IYGQTIDTTPQKFAYTLKQPIGVCGQIIPWNYPLAMAAWKLGPA
LATGNTIVMKPAEQTPLSILYLATLIPEAGFPPGVINIVNGYGKEAGAALAGHLDVDKIA
FTGSTLTGKLIAKTAS-VNMKNITLETGGKSPLLVFDDADIDQAAKWAHIGIMSNQGQIC
TATSRVLVQEGVYDKFVEKFKEVVLATSKVG---DPFAEDTFQGPQVTKAQYDRVLSYIE
SGKSEGATLASGGVP-----------------HTKVGDGKGFFIEPTIFTGVKDTMKIYR
EEIFGPFVVVASFKDEAEAIAKANDTTYGLGSAVFSTNIERAHRVAAKLEAGMVWINSSN
DSDFRVPFGGVKQSGIGRELGSAGLEAYSQTKAVHVNLGLKL---
>XP_013267637_Rhinocladiella_mackenziei
---------------------------------------------------MA-DLKVDL
TAPN-GRKITLPTGLFINNEFVKATSGQKITSINPTDESEICSVEAASAD-DIDKAVKAA
RAAFNDPA-W-REMPATERGILMYKFADLIE--ENKEALATLETWDNGKPYSVALNEDLG
EVINTIRYYAGWADK-IHGETIPTTGQKFAYTIKQPVGVCGQIIPWNYPLGMASWKLGPA
LACGNTIVLKPAEQTPLSILYLATLIPGL-FPPGVINIVNGYGREAGHALASHLDVDKIA
FTGSTATGKQIMRTAS-INMKNITLETGGKSPLLVFDDADLDQAAKWAHIGIMSNMGQIC
TATSRVLVQEGIYDQFVKAFQEVVKSTSKVG---DPFADDTFQGPQVTKAQYERVLGYIE
AGKSEGANLVAGGVP-----------------HKNVGDGKGFFIEPTIFTGVKDQMKIYR
EEIFGPFVVIVSFQTEEEALRMANDTTYGLGSAVFTTNIERAHRVAAKIEAGMVWINSSN
DSDFRVAFGGVKQSGIGRECGEAGLAAYTQTKAVHVNMGLKL---
>XP_018005620_Phialophora_attinorum
---------------------------------------------------MS-DLKVNL
TAPN-GRKITLPTGLYINGEFVKATGGQTITSINPTDESEIATVQAASVE-DVDKAVAAA
RAAFNGSE-W-RDLTNTDRGGLMYKLADLIE--AEKETLATLETWDNGKPYQVSLNEDLA
EVTGTLRYYAGWADK-IHGSTIPTTGAKFAYTLKQPIGVCAQIIPWNYPLAMAAWKLGPA
LAAGCCVVLKPAEQTPLSILYFAQLIEKAGFPKGVINVVNGYGKEAGHALASHLDVDKIA
FTGSTVTGKQIMRTAA-VNMKNITLETGGKSPLLVFDDADFEQAAKWAHIGIMSNQGQIC
TATSRVLVQESIYDKFVEEFKKIVASTSIVG---DPFKDDTFQGPQVTKAQYERVLGFVE
SGKSEGATLAHGGVP-----------------YTKVGEGKGYFIEPTVFTDVKSSMTIFR
EEVFGPFVVLVSFKDEAEAIKLANDTTYGLGSAVFSQNIERAHRVASKIEAGMVWINSSQ
DSDFRVPFGGVKNSGIGRELGEAGLHSYLQEKAVHVNMGTKL---
>NP_595007_Schizosaccharomyces_pombe
---------------------------------------------------MSEDLFVSI
NFPN-GKSVKQPIGLYINGEW--HKSAETWETVDPSIEEVIAKVYLAGEK-EIDYAVKSA
KEAFK--T-W-KKVPGSEKGELLMKLAELTE--KHADTLAAIEAMDSGKPLVSNARGDVD
GTIALLRYCAGWADK-IYGQVIPTGPEKLAYAKRTPIGVCGQIVPWNYPLNMAGWKIAPA
LAAGNCIIIKSAETTPLSLLYFATLVEEAGFPKGVVNIISGLGTVAGSYMAKHPGIDKIA
FTGSTKVGVIVQQLAA-SNLKAVTLECGGKSPFLVFEDADLDQAVKWAALGIMYNSGQIC
TSNSRIYVQDSVYDKFIELFKKHVIQDYIVG---MPFDDNTVVGPVVNKTQYNRIKNYIE
QGKKEGAKLVLGDEP--------------------LPLKQGYFISPTIFADCSENMTIVK
EEIFGPVVAISKFKTEDEAIEKANNTTYGLAAMCFTKDLERAHRVSDELEAGMVFINSTE
NSDIQAPFGGIKMSGIGNELGSNGIEMYTQIKAVHINFNNKL---
```
