## Supplementary material for "Coding Sequence Insertions in Fungal Genomes are Intrinsically Disordered and can Impart Functionally-Important Properties on the Host Protein": MAFFT_MSAs: XP_711097.2_blasthits_MAFFT.txt

```
>XP_711097_Candida_albicans
------------------------------------------------------------
------------------------------------------------------------
------------------------------------------------------------
------------------------------------------------------------
------------------------------------------------------------
------------------------------------------------------------
------------------------------------------------------------
------------------------------------------------------------
------------------------------------------------------------
------------------------------------------------------------
------------------------------------------------------------
------------------------------------------------------------
------------------------------------------------------------
------------------------------------------------------------
------------------------------------------------------------
------------------------------------------------------------
------------------------------------------------------------
------------------------------------------------------------
------------------------------------------------------------
------------------------------------------------------------
------------------------------------------------------------
------------------------------------------------------------
---------------------------------MVN------AILSKKKKLVADGVFYAE
LNEFFTRELAEQGYAGVEVRKTPSKLEVIVKASNTQGVLGEQGRRIHELTSLIVKRFKLS
PEGIAIYAERVEERGLSAAVQAEALKAKLLSGLPIRRAAYGVLRFAMGAGAKGVEVVISG
KLRAARAKSQKYADGFMIHSGQPTRDFIDIAIRHVLMRQGVLGIKVKIMK--DPAANRFG
P-RALPDAVKIAEAKDEDEVIPAPTV---KSYKQTAEDET-ETDAPV--EAEAEV-EA--
--TA-----------------------------------------------
>XP_002422037_Candida_dubliniensis
------------------------------------------------------------
------------------------------------------------------------
------------------------------------------------------------
------------------------------------------------------------
------------------------------------------------------------
------------------------------------------------------------
------------------------------------------------------------
------------------------------------------------------------
------------------------------------------------------------
------------------------------------------------------------
------------------------------------------------------------
------------------------------------------------------------
------------------------------------------------------------
------------------------------------------------------------
------------------------------------------------------------
------------------------------------------------------------
------------------------------------------------------------
------------------------------------------------------------
------------------------------------------------------------
------------------------------------------------------------
------------------------------------------------------------
------------------------------------------------------------
---------------------------------MVN------AILSKKKKLVADGVFYAE
LNEFFTRELAEQGYAGVEVRKTPSKLEVIVKASNTQGVLGEQGRRIHELTSLIVKRFKLS
PEGIAIYAERVEERGLSAAVQAEALKAKLLSGLPIRRAAYGVLRFAMGAGAKGVEVVISG
KLRAARAKSQKYADGFMIHSGQPTRDFIDIAIRHVLMRQGVLGIKVKIMK--DPAANRFG
P-KALPDAVKIAEAKDEDEVIPAPTV---KSYKQTTETTVEETEAPIETETEAEV-EV--
--TA-----------------------------------------------
>XP_002545739_Candida_tropicalis
------------------------------------------------------------
------------------------------------------------------------
------------------------------------------------------------
------------------------------------------------------------
------------------------------------------------------------
------------------------------------------------------------
------------------------------------------------------------
------------------------------------------------------------
------------------------------------------------------------
------------------------------------------------------------
------------------------------------------------------------
------------------------------------------------------------
------------------------------------------------------------
------------------------------------------------------------
------------------------------------------------------------
------------------------------------------------------------
------------------------------------------------------------
------------------------------------------------------------
------------------------------------------------------------
------------------------------------------------------------
------------------------------------------------------------
------------------------------------------------------------
---------------------------------MVN------AILSKKKKLVADGVFYAE
LNEFFTRELAEQGYAGVEVRKTPSKLEIIVKASNTQGVLGEQGRRIHELTSLIVKRFKLS
PEGIAIYAERVEERGLSAAVQAEGLKAKLLNGLPIRRAAYGVLRFAMGAGAKGVEVVISG
KLRAARAKSQKYADGFMIHSGQPTRDFIDIAIRHVLMRQGVLGIKVKIMK--DPAANRFG
P-KALPDAVKIAEAKDEDEVIPAPTV---KSYKQK----------PEEVEAEAEV-EAVE
TETA-----------------------------------------------
>XP_003869393_Candida_orthopsilosis
------------------------------------------------------------
------------------------------------------------------------
------------------------------------------------------------
------------------------------------------------------------
------------------------------------------------------------
------------------------------------------------------------
------------------------------------------------------------
------------------------------------------------------------
------------------------------------------------------------
------------------------------------------------------------
------------------------------------------------------------
------------------------------------------------------------
------------------------------------------------------------
------------------------------------------------------------
------------------------------------------------------------
------------------------------------------------------------
------------------------------------------------------------
------------------------------------------------------------
------------------------------------------------------------
------------------------------------------------------------
------------------------------------------------------------
------------------------------------------------------------
---------------------------------MVN-----PTILSKKKKLVADGVFYAE
LNEFFTRELAEQGYAGVEVRKTPSKLEVIVKASNTQGVLGEQGRRIHELTSLIVKRFKLS
PEGIAIYAERVEERGLSAAVQAEALKAKLLNGLPIRRAAYGVLRFAMGAGAKGVEVVISG
KLRAARAKSQKYADGFMIHSGQPTNDFIDIAIRHVLMRQGVLGVKVKIMK--DPAANRFG
P-RALPDAVKIAEAKDEDEVIPAPYV---KNYKQQ----------PEEV-VETEAVEVEA
SA-------------------------------------------------
>XP_001525327_Lodderomyces_elongisporus
------------------------------------------------------------
------------------------------------------------------------
------------------------------------------------------------
------------------------------------------------------------
------------------------------------------------------------
------------------------------------------------------------
------------------------------------------------------------
------------------------------------------------------------
------------------------------------------------------------
------------------------------------------------------------
------------------------------------------------------------
------------------------------------------------------------
------------------------------------------------------------
------------------------------------------------------------
------------------------------------------------------------
------------------------------------------------------------
------------------------------------------------------------
------------------------------------------------------------
------------------------------------------------------------
------------------------------------------------------------
------------------------------------------------------------
------------------------------------------------------------
---------------------------------MVN------AILSKKKKLVADGVFYAE
LNEFFTRELAEQGYAGVEVRKTPSKLEIIVKASNTQGVLGEQGRRIHELTSLIVKRFKLS
PEGIAIYAERVEERGLSAAVQAEALKAKLLNGLPIRRAAYGVLRFAMGAGAKGVEVVISG
KLRAARAKSQKYADGFMIHSGQPTNDFIDIAIRHVLMRQGVLGVKVKIMK--DPAQNRFG
P-RALPDAVKIAEAKDEDEVVPAPYV---KNYKQK----------PEEVEAVAESAEVEA
AA-------------------------------------------------
>XP_007373749_Spathaspora_passalidarum
------------------------------------------------------------
------------------------------------------------------------
------------------------------------------------------------
------------------------------------------------------------
------------------------------------------------------------
------------------------------------------------------------
------------------------------------------------------------
------------------------------------------------------------
------------------------------------------------------------
------------------------------------------------------------
------------------------------------------------------------
------------------------------------------------------------
------------------------------------------------------------
------------------------------------------------------------
------------------------------------------------------------
------------------------------------------------------------
------------------------------------------------------------
------------------------------------------------------------
------------------------------------------------------------
------------------------------------------------------------
------------------------------------------------------------
------------------------------------------------------------
---------------------------------MVN------AILSKKKKLVADGVFYAE
LNEFFTRELAEQGYAGVEVRKTPSKLEIIVKASNTQAVLGEQGRRIHELTSLITKRFKLS
PEGVAIYAERIEERALSAAVQAEALKAKLLSGLPIRRAAYGVLRFAMGAGAKGVEVVISG
KLRAARAKSQKYADGFMIHSGQPTNDFIDIAIRHVLMRQGVLGIKVKIMK--DPATNKFG
P-RALPDAVKIAEAKDEDEIIPAPTV---KVYKQEKVAEEAAEEAPVEASA---------
---------------------------------------------------
>XP_043049758_Scheffersomyces_spartinae
------------------------------------------------------------
------------------------------------------------------------
------------------------------------------------------------
------------------------------------------------------------
------------------------------------------------------------
------------------------------------------------------------
------------------------------------------------------------
------------------------------------------------------------
------------------------------------------------------------
------------------------------------------------------------
------------------------------------------------------------
------------------------------------------------------------
------------------------------------------------------------
------------------------------------------------------------
------------------------------------------------------------
------------------------------------------------------------
------------------------------------------------------------
------------------------------------------------------------
------------------------------------------------------------
------------------------------------------------------------
------------------------------------------------------------
------------------------------------------------------------
---------------------------------MVS-------ILSKKRKLVADGVFYAE
LNEFFTRELAEQGYAGVEVRKTPTKLEVIVKASNTQGVLGEQGRRIHELTSLIVKRFRLS
PEGIVIYAERVEERGLSAAVQAEGLKSKLLAGMPLRRAAYGVLRHTMASGAKGVEVVISG
KLRAARAKSQKYSDGFMIHSGQPTKDFIDTAIRHVLMRQGVLGIKVKIMK--DPAQNKRG
P-KSLPDAVKIAEAKDEDEIIPAPTV---RIHRAA-------AAAPAE-EAEAEAAA---
---------------------------------------------------
>XP_001383015_Scheffersomyces_stipitis
------------------------------------------------------------
------------------------------------------------------------
------------------------------------------------------------
------------------------------------------------------------
------------------------------------------------------------
------------------------------------------------------------
------------------------------------------------------------
------------------------------------------------------------
------------------------------------------------------------
------------------------------------------------------------
------------------------------------------------------------
------------------------------------------------------------
------------------------------------------------------------
------------------------------------------------------------
------------------------------------------------------------
------------------------------------------------------------
------------------------------------------------------------
------------------------------------------------------------
------------------------------------------------------------
------------------------------------------------------------
------------------------------------------------------------
------------------------------------------------------------
---------------------------------MVS------AILSKKRKLVADGVFYAE
LNEFFTRELAEQGYAGVEVRKTPTKLEVIVKASNTQGVLGEQGRRIHELTSLLVKRFKLS
PEGIVIYAERVEERGLSAAVQAEGLKAKLLSGLPIRRAAYGVLRFAMGAGAKGVEVVISG
KLRAARAKSQKYSDGFMIHSGQPTKDFIDIAIRHVLMRQGVLGIKVKIMK--DPAANRFG
P-KSLPDAVKISEAKDEDEVIPAPTV---KSYKAQ----------P---EAEAPVAEA--
--TA-----------------------------------------------
>XP_020065182_Suhomyces_tanzawaensis
------------------------------------------------------------
------------------------------------------------------------
------------------------------------------------------------
------------------------------------------------------------
------------------------------------------------------------
------------------------------------------------------------
------------------------------------------------------------
------------------------------------------------------------
------------------------------------------------------------
------------------------------------------------------------
------------------------------------------------------------
------------------------------------------------------------
------------------------------------------------------------
------------------------------------------------------------
------------------------------------------------------------
------------------------------------------------------------
------------------------------------------------------------
------------------------------------------------------------
------------------------------------------------------------
------------------------------------------------------------
------------------------------------------------------------
------------------------------------------------------------
---------------------------------MVS------AILSKKRKLVADGVFFAE
LNEFFTRELAEQGYAGVEVRKTPTKLEVIVKASNTQGVLGEQGRRIHELTSLIVKRFKLS
PEGIVIYAERVEERGLSAAVQAEALKTKLLSGLPIRRAAYGVLRFAMGAGAKGVEVVISG
KLRAARAKSQKYSDGFMIHSGQPTNDFIDIAIRHVLMRQGVLGIRVKIMK--DPASNKTG
P-KALPDAVKISEAKDEDEVIPAPTV---KSYKQA----------PKE-EEEAQA-----
---------------------------------------------------
>XP_020077609_Hyphopichia_burtonii
------------------------------------------------------------
------------------------------------------------------------
------------------------------------------------------------
------------------------------------------------------------
------------------------------------------------------------
------------------------------------------------------------
------------------------------------------------------------
------------------------------------------------------------
------------------------------------------------------------
------------------------------------------------------------
------------------------------------------------------------
------------------------------------------------------------
------------------------------------------------------------
------------------------------------------------------------
------------------------------------------------------------
------------------------------------------------------------
------------------------------------------------------------
------------------------------------------------------------
------------------------------------------------------------
------------------------------------------------------------
------------------------------------------------------------
------------------------------------------------------------
---------------------------------MVS------QILSKKRKLVADGVFYAE
LNEFFTRELAEQGYAGVEVRKTPTKLEVIVKASNTQGVLGEQGRRIHELTSLIVKRFKLS
PEGIVIYAERVEERGLSAAVQAEALKNKLLAGLPIRRAAYGVLRFAMGAGAKGVEVVISG
KLRAARAKAQKYADGFMIHSGQPTKDFIDIAIRHALMRQGVLGIKVKIMK--DPAANRFG
P-KALPDAVKIAEAKDEDEIIPAPTV---KSYRAE--------EAPVEAEASA-------
---------------------------------------------------
>XP_015466330_Debaryomyces_fabryi
------------------------------------------------------------
------------------------------------------------------------
------------------------------------------------------------
------------------------------------------------------------
------------------------------------------------------------
------------------------------------------------------------
------------------------------------------------------------
------------------------------------------------------------
------------------------------------------------------------
------------------------------------------------------------
------------------------------------------------------------
------------------------------------------------------------
------------------------------------------------------------
------------------------------------------------------------
------------------------------------------------------------
------------------------------------------------------------
------------------------------------------------------------
------------------------------------------------------------
------------------------------------------------------------
------------------------------------------------------------
------------------------------------------------------------
------------------------------------------------------------
---------------------------------MVN------AILSKKRKLVADGVFYAE
LNEFFTRELAEQGYAGVEVRKTPTKLEVIVKASNTQGVLGEQGRRIHELTSLICKRFKIS
QEGIVIYAERVEERGLSAAVQAEALKSKLLNGLPLRRAAYGVLRFAMGAGAKGVEVVISG
KLRAARAKSQKYADGFMIHSGQPTKDFIDIAIRHVLMRQGVLGIKVKIMK--DPATNKFG
P-RSLPDAVKISEAKDDDEIVPAPTV---KSYK-------ATAEEPVEASA---------
---------------------------------------------------
>XP_462537_Debaryomyces_hansenii
------------------------------------------------------------
------------------------------------------------------------
------------------------------------------------------------
------------------------------------------------------------
------------------------------------------------------------
------------------------------------------------------------
------------------------------------------------------------
------------------------------------------------------------
------------------------------------------------------------
------------------------------------------------------------
------------------------------------------------------------
------------------------------------------------------------
------------------------------------------------------------
------------------------------------------------------------
------------------------------------------------------------
------------------------------------------------------------
------------------------------------------------------------
------------------------------------------------------------
------------------------------------------------------------
------------------------------------------------------------
------------------------------------------------------------
------------------------------------------------------------
---------------------------------MVN------AILSKKRKLVADGVFYAE
LNEFFTRELAEQGYAGVEVRKTPTKLEVIVKASNTQGVLGEQGRRIHELTSLICKRFKIS
QEGIVIYAERVEERGLSAAVQAEALKSKLLNGLPLRRAAYGVLRFAMGAGAKGVEVVISG
KLRAARAKSQKYADGFMIHSGQPTKDFIDIAIRHVLMRQGVLGIKVKIMK--DPATNKFG
P-KSLPDAVKISEAKDDDEIIPAPTV---KSYK-------ATAEEPVEASA---------
---------------------------------------------------
>XP_006687448_Yamadazyma_tenuis
------------------------------------------------------------
------------------------------------------------------------
------------------------------------------------------------
------------------------------------------------------------
------------------------------------------------------------
------------------------------------------------------------
------------------------------------------------------------
------------------------------------------------------------
------------------------------------------------------------
------------------------------------------------------------
------------------------------------------------------------
------------------------------------------------------------
------------------------------------------------------------
------------------------------------------------------------
------------------------------------------------------------
------------------------------------------------------------
------------------------------------------------------------
------------------------------------------------------------
------------------------------------------------------------
------------------------------------------------------------
------------------------------------------------------------
------------------------------------------------------------
---------------------------------MVN------AILSKKRKLVADGVFYAE
LNEFFTRELAEHGYAGVEVRRTPTKLEIIVKASNPQGVLGEQGRKIHELTSLICKRFKLA
KEGVVIYAERVEIRGLSAAVQAEGLKAKLLSGLPFRRAAYGVLRFAMNNGAKGVEVVISG
KLRGARAKAQKYADGFMIHSGQPTKDFIDIAIRHVLMRQGVLGIRVKIMK--DPATNKFG
P-KALPDAVKVAEAKDDEEVIPAPTV---KSYIPV-----------VEAEASA-------
---------------------------------------------------
>XP_001486205_Meyerozyma_guilliermondii
------------------------------------------------------------
------------------------------------------------------------
------------------------------------------------------------
------------------------------------------------------------
------------------------------------------------------------
------------------------------------------------------------
------------------------------------------------------------
------------------------------------------------------------
------------------------------------------------------------
------------------------------------------------------------
------------------------------------------------------------
------------------------------------------------------------
------------------------------------------------------------
------------------------------------------------------------
------------------------------------------------------------
------------------------------------------------------------
------------------------------------------------------------
------------------------------------------------------------
------------------------------------------------------------
------------------------------------------------------------
------------------------------------------------------------
------------------------------------------------------------
---------------------------------MVN------AILSKKRKLVADGVFYAE
LNEFFTRELAEQGYAGVEVRKTPSKLEVIVKASNTQGVLGEQGRRIHELTSLIVKRFKLS
PEGIVIYAERIEERGLSAAVQAEALKSKLLNGLPMRRAAYGVLRFAMAAGAKGVEVVISG
KLRAARAKSQKYSDGFMIHSGQPTNDFIDIAIRHVLMRQGVLGIRVKIMK--DPATARVG
P-KALPDAVLISEAKDEDEVVPAPTV---KSYKAV----------PEKVEETA-------
---------------------------------------------------
>XP_018709360_Metschnikowia_bicuspidata
------------------------------------------------------------
------------------------------------------------------------
------------------------------------------------------------
------------------------------------------------------------
------------------------------------------------------------
------------------------------------------------------------
------------------------------------------------------------
------------------------------------------------------------
------------------------------------------------------------
------------------------------------------------------------
------------------------------------------------------------
------------------------------------------------------------
------------------------------------------------------------
------------------------------------------------------------
------------------------------------------------------------
------------------------------------------------------------
------------------------------------------------------------
------------------------------------------------------------
------------------------------------------------------------
------------------------------------------------------------
------------------------------------------------------------
------------------------------------------------------------
---------------------------------MSA-----QQILSKKRKLVADGVFFAE
LNEFFTRELAEQGYAGVEVRKTPTKLEVIVKASNTQGVLGEQGRRIHELTSLIVKRFRLS
PEGIVIYAERVEERALSAAVQAEALKAKLLSGLPIRRAAYGVLRFTMAAGAKGVEVVISG
KLRAARAKSQKYADGFMIHSGQPTKDFIDSAIRHVLMRQGVLGIRVKIMR--DPSKNKFG
P-TSLPDAVKISEYKEEDEVVPAPTV---NVYRQK---E-----------AAAEATA---
---------------------------------------------------
>XP_002617725_Clavispora_lusitaniae
------------------------------------------------------------
------------------------------------------------------------
------------------------------------------------------------
------------------------------------------------------------
------------------------------------------------------------
------------------------------------------------------------
------------------------------------------------------------
------------------------------------------------------------
------------------------------------------------------------
------------------------------------------------------------
------------------------------------------------------------
------------------------------------------------------------
------------------------------------------------------------
------------------------------------------------------------
------------------------------------------------------------
------------------------------------------------------------
------------------------------------------------------------
------------------------------------------------------------
------------------------------------------------------------
------------------------------------------------------------
------------------------------------------------------------
------------------------------------------------------------
---------------------------------MSAQ---TQRILSKKRKLVADGVFYAE
LNEFFTRELAEQGYAGVEVRKTNTKTEVIVKASNTQGVLGEQGRRIHELTSLIVKRFKLP
QDGIVIYAERVEERALSAAVQAEALKAKLLSGLPIRRAAYGVLRFTMAAGAKGVEVVISG
KLRAARAKSQKYADGFMIHSGQPTREFIDTAIRHVLMRQGVLGIRVKIMR--DPAKNKFG
P-KALPDAVMIAEYKEEDESVPAPTV---KVYKQA---EP----------AAAEATA---
---------------------------------------------------
>XP_025343699_Candida_haemuloni
------------------------------------------------------------
------------------------------------------------------------
------------------------------------------------------------
------------------------------------------------------------
------------------------------------------------------------
------------------------------------------------------------
------------------------------------------------------------
------------------------------------------------------------
------------------------------------------------------------
------------------------------------------------------------
------------------------------------------------------------
------------------------------------------------------------
------------------------------------------------------------
------------------------------------------------------------
------------------------------------------------------------
------------------------------------------------------------
------------------------------------------------------------
------------------------------------------------------------
------------------------------------------------------------
------------------------------------------------------------
------------------------------------------------------------
------------------------------------------------------------
---------------------------------MSA-----QQILSKKRKLVADGVFYAE
LNEFFTRELAEQGYAGVEVRKTPTKLEVIVKASNTQGVLGEQGRRIHELTSMIVKRFKLS
PEGIVIYAERVEERALSAAVQAEALKAKLLAGLPIRRAAYGVLRFSMGAGAKGVEVVISG
KLRAARAKSQKYADGFMIHSGQPTKDFIDTAIRHVLMRQGVLGIKVKIMR--DPAKNRFG
P-KSLPDAVKIAEYKDEDEVVPAPTV---KVYKQD---AAAEAAAPEA--AAPQAAA---
---------------------------------------------------
>XP_024712346_Candida_pseudohaemulonis
MSDFLILPGPQALSKFRVSNLVQELEKNLNQQGVIASVSSAYTHYVSLKEPLTPAQTKLT
EILLTYDSPADLSIEANETLQKLVVVSGDDNTAFAGLNESNVLVRVLPRPGTISPWSSKA
TDIANIVGLGDKIERIERGISLLISATEGFDLLGALNTRGGEILTSVFDRMTQQLYINEN
APKHDDLFAHHQPKPLVHVDITSSPDNLVKANTDLGLALDKGEIDYLINAFTKVIGRDPT
DVELFMFAQVNSEHCRHKIFNADWTIDGVKKDLSLFKMIRNTHNKYPQYTVSAYSDNAAV
FEGPNGYLFTPDFKTKEWKSIKENVFTLVKVETHNHPTAVSPFPGAATGSGGEIRDEGAV
GRGSKSKAGLSGFSVSDLNIPTLPQPWERDIGKPKHIASALDIMVEAPLGSAAFNNEFGR
PAINGYFRTLTTEVKNHKGENEFRGFHKPIMLAGGMGVIRPDLALKDTKITPGANLIVLG
GQCMLIGLGGGAASSVSSGEGSAELDFASVQRGNPEIQRRAQQVIDACVSLGAKGNPIQS
IHDVGAGGLSNALPELVHDNDLGAKFELRSILSLEPGMSPMEIWCNESQERYVMGVAPEN
LELFKSICERERAPYAVVGQATEEQRLVLTDSLLNTTPIDLEMSVLFGKPPKMSRVATTQ
DLQLSPFATSGLSVEESVKNVLQLPAVGSKNFLITIGDRFVTGLVDRDQMVGPWQVPVAD
VGVTATSLGDSVLVTGEAMAMGEKPTLALISASASAKMAVAESLLNVFAADIPAIDRVKL
SANWMSAASHDGEGAKLYEAVQAIGLDLCPDLGVSIPVGKDSMSMKMKWDDKEITAPLSL
CITAFGPVSNTSKTWTPQLKVSDEDTVLVLVDLAKDVKKALGGSALAQVYKQVGDKAPTV
HSHAVFKGFLNALIALHQDVDVLAYHDRSEGGLLTTVAEMAFAGRCGAQVNLSSDEDALT
ELFNEELGAVFQIKSADLEKFVKVLGDNKVEEKYVSVIGKPTKEQTLTFKHNGETVYENT
RATLQKLWSNTSYHIQKLRDNPETSTEEYEAIGDDADPGLSYQLTFDPKNFNIAAGDKKP
KVAILREQGVNSQQEMAWSFSQAGFDVYDVHMSDILSGKVSLDSFTGIAACGGFSYGDVL
GAGAGWAKSVLFNEKAREEFRRFFNDREDTFAIGACNGCQFLSRIAELIPGTEHWPTFER
NLSEQYEARYVMVEVDEAQDNKSIFLQKLKGSKFPIVVAHGEGRASFEDQARQEAFLTQD
KQSVIRYVDNYGSVAKTYPFNPNGSPEGIAGISNANGRVLAMMPHPERTTRLESNSYYPT
EKYAEWEGYGPWIGLFKSARDLTLRKPYQLQLIMSA-----QQILSKKRKLVADGVFYAE
LNEFFTRELAEQGYAGVEVRKTPTKLEVIVKASNTQGVLGEQGRRIHELTSMIVKRFKLS
PEGIVIYAERVEERALSAAVQAEALKAKLLAGLPIRRAAYGVLRFSMGAGAKGVEVVISG
KLRAARAKSQKYADGFMIHSGQPTKDFIDSAIRHVLMRQGVLGIKVKIMR--DPAKNRFG
P-KSLPDAVKIAEYKDEDEVAAAPTV---KVYKQD---AAAE-AAPEA--AAPQAAA---
---------------------------------------------------
>XP_025336022_Candida_duobushaemulonis
------------------------------------------------------------
------------------------------------------------------------
------------------------------------------------------------
------------------------------------------------------------
------------------------------------------------------------
------------------------------------------------------------
------------------------------------------------------------
------------------------------------------------------------
------------------------------------------------------------
------------------------------------------------------------
------------------------------------------------------------
------------------------------------------------------------
------------------------------------------------------------
------------------------------------------------------------
------------------------------------------------------------
------------------------------------------------------------
------------------------------------------------------------
------------------------------------------------------------
------------------------------------------------------------
------------------------------------------------------------
------------------------------------------------------------
------------------------------------------------------------
---------------------------------MSA-----QQILSKKRKLVADGVFYAE
LNEFFTRELAEQGYAGVEVRKTPTKLEVIVKASNTQGVLGEQGRRIHELTSMIVKRFKLS
PEGIVIYAERVEERALSAAVQAEALKAKLLAGLPIRRAAYGVLRFSMGAGAKGVEVVISG
KLRAARAKSQKYADGFMIHSGQPTKDFIDSAIRHVLMRQGVLGIKVKIMR--DPAKNRFG
P-KALPDAVKIAEYKDEDEVAAAPTV---KVYKQE---AAPE-AAPEA--AAPQAAA---
---------------------------------------------------
>XP_028889430_Candida_auris
------------------------------------------------------------
------------------------------------------------------------
------------------------------------------------------------
------------------------------------------------------------
------------------------------------------------------------
------------------------------------------------------------
------------------------------------------------------------
------------------------------------------------------------
------------------------------------------------------------
------------------------------------------------------------
------------------------------------------------------------
------------------------------------------------------------
------------------------------------------------------------
------------------------------------------------------------
------------------------------------------------------------
------------------------------------------------------------
------------------------------------------------------------
------------------------------------------------------------
------------------------------------------------------------
------------------------------------------------------------
------------------------------------------------------------
------------------------------------------------------------
---------------------------------MSA-----QQILSKKRKLVADGVFYAE
LNEFFTRELAEQGYAGVEVRKTPTKLEVIVKASNTQGVLGEQGRRIHELTSMIVKRFKLS
PEGIVIYAERVEERALSAAVQAEALKAKLLAGLPIRRAAYGVLRFAMGAGAKGVEVVISG
KLRAARAKSQKYSDGFMIHSGQPTKDFIDTAIRHVLMRQGVLGIKVKIMR--DPAKNRFG
P-KALPDAVKIAEYKDEDEVVPAPTV---KVYKQE---AEEAPAAPAAAQAAPQAAA---
---------------------------------------------------
>NP_014221_Saccharomyces_cerevisiae
------------------------------------------------------------
------------------------------------------------------------
------------------------------------------------------------
------------------------------------------------------------
------------------------------------------------------------
------------------------------------------------------------
------------------------------------------------------------
------------------------------------------------------------
------------------------------------------------------------
------------------------------------------------------------
------------------------------------------------------------
------------------------------------------------------------
------------------------------------------------------------
------------------------------------------------------------
------------------------------------------------------------
------------------------------------------------------------
------------------------------------------------------------
------------------------------------------------------------
------------------------------------------------------------
------------------------------------------------------------
------------------------------------------------------------
------------------------------------------------------------
---------------------------------MVAL-------ISKKRKLVADGVFYAE
LNEFFTRELAEEGYSGVEVRVTPTKTEVIIRATRTQDVLGENGRRINELTLLVQKRFKYA
PGTIVLYAERVQDRGLSAVAQAESMKFKLLNGLAIRRAAYGVVRYVMESGAKGCEVVVSG
KLRAARAKAMKFADGFLIHSGQPVNDFIDTATRHVLMRQGVLGIKVKIMR--DPAKSRTG
P-KALPDAVTIIEPKEEEPIL-APSV---KDYRPA-E--ETE--AQAEPV----EA----
---------------------------------------------------
>XP_018219707_Saccharomyces_eubayanus
------------------------------------------------------------
------------------------------------------------------------
------------------------------------------------------------
------------------------------------------------------------
------------------------------------------------------------
------------------------------------------------------------
------------------------------------------------------------
------------------------------------------------------------
------------------------------------------------------------
------------------------------------------------------------
------------------------------------------------------------
------------------------------------------------------------
------------------------------------------------------------
------------------------------------------------------------
------------------------------------------------------------
------------------------------------------------------------
------------------------------------------------------------
------------------------------------------------------------
------------------------------------------------------------
------------------------------------------------------------
------------------------------------------------------------
------------------------------------------------------------
---------------------------------MVAL-------ISKKRKLVADGVFYAE
LNEFFTRELAEEGYSGVEVRVTPTKTEVIIRATRTQDVLGENGRRINELTLLVQKRFKYA
PGTIVLYAERVQDRGLSAVAQAESMKFKLLNGLAIRRAAYGVVRYVMESGAKGCEVVVSG
KLRAARAKAMKFADGFLIHSGQPVNDFIDVATRHVLMRQGVLGIKVKIMR--DPAKNRTG
P-KALPDAVTIIEPKEEEQIL-APSV---KDYRPA-E--ETE--AQAEPV----EA----
---------------------------------------------------
>XP_033768773_Saccharomyces_paradoxus
------------------------------------------------------------
------------------------------------------------------------
------------------------------------------------------------
------------------------------------------------------------
------------------------------------------------------------
------------------------------------------------------------
------------------------------------------------------------
------------------------------------------------------------
------------------------------------------------------------
------------------------------------------------------------
------------------------------------------------------------
------------------------------------------------------------
------------------------------------------------------------
------------------------------------------------------------
------------------------------------------------------------
------------------------------------------------------------
------------------------------------------------------------
------------------------------------------------------------
------------------------------------------------------------
------------------------------------------------------------
------------------------------------------------------------
------------------------------------------------------------
---------------------------------MVAL-------ISKKRKLVADGVFYAE
LNEFFTRELAEEGYSGVEVRVTPTKTEVIIRATRTQDVLGENGRRINELTLLVQKRFKYA
PGTIVLYAERVQDRGLSAVAQAESMKFKLLNGLAIRRAAYGVVRYVMESGAKGCEVVVSG
KLRAARAKAMKFADGFLIHSGQPVNDFIDTATRHVLMRQGVLGIKVKIMR--DPAKSRTG
P-KALPDAVTIIEPKEEEPIL-APSV---KDYRPA-E--ETE--AQAEPV----EA----
---------------------------------------------------
>XP_003677432_Naumovozyma_castellii
------------------------------------------------------------
------------------------------------------------------------
------------------------------------------------------------
------------------------------------------------------------
------------------------------------------------------------
------------------------------------------------------------
------------------------------------------------------------
------------------------------------------------------------
------------------------------------------------------------
------------------------------------------------------------
------------------------------------------------------------
------------------------------------------------------------
------------------------------------------------------------
------------------------------------------------------------
------------------------------------------------------------
------------------------------------------------------------
------------------------------------------------------------
------------------------------------------------------------
------------------------------------------------------------
------------------------------------------------------------
------------------------------------------------------------
------------------------------------------------------------
---------------------------------MVAL-------ISKKRKLVADGVFYAE
LNEFFTRELAEEGYSGVEVRVTPTKTEVIIRATRTQDVLGENGRRINELTLLVQKRFKYA
PGTIVLYAERVQDRGLSAIAQAESMKFKLLNGLAIRRAAYGVVRYVMESGAKGCEVVVSG
KLRAARAKAMKFSDGFLIHSGQPVNDFIDTATRHVLMRQGVLGIKVKIMR--DPATAKTG
P-RALPDAVTIVEPKDEEPVL-APSV---KDYRPAVT--EAA-AEATEEV----EASA--
---------------------------------------------------
>XP_003670896_Naumovozyma_dairenensis
------------------------------------------------------------
------------------------------------------------------------
------------------------------------------------------------
------------------------------------------------------------
------------------------------------------------------------
------------------------------------------------------------
------------------------------------------------------------
------------------------------------------------------------
------------------------------------------------------------
------------------------------------------------------------
------------------------------------------------------------
------------------------------------------------------------
------------------------------------------------------------
------------------------------------------------------------
------------------------------------------------------------
------------------------------------------------------------
------------------------------------------------------------
------------------------------------------------------------
------------------------------------------------------------
------------------------------------------------------------
------------------------------------------------------------
------------------------------------------------------------
---------------------------------MVAL-------ISKKRKLVADGVFYAE
LNEFFTRELAEEGYSGVEVRVTPTKTEVIIRATRTQDVLGENGRRINELTLLVQKRFKYT
PGTIVLYAERVQDRGLSAIAQAESMKFKLLNGLAIRRAAYGVVRYVMESGAKGCEVVVSG
KLRAARAKAMKFADGFLIHSGQPVKDFIDTATRHVLMRQGVLGIKVKIMR--DPATAKTG
P-RALPDAVTIVEPKDEEPIL-APSV---KDYRPAVE--ETEEAETAEPV----EA----
---------------------------------------------------
>XP_003955321_Kazachstania_africana
------------------------------------------------------------
------------------------------------------------------------
------------------------------------------------------------
------------------------------------------------------------
------------------------------------------------------------
------------------------------------------------------------
------------------------------------------------------------
------------------------------------------------------------
------------------------------------------------------------
------------------------------------------------------------
------------------------------------------------------------
------------------------------------------------------------
------------------------------------------------------------
------------------------------------------------------------
------------------------------------------------------------
------------------------------------------------------------
------------------------------------------------------------
------------------------------------------------------------
------------------------------------------------------------
------------------------------------------------------------
------------------------------------------------------------
------------------------------------------------------------
---------------------------------MVAL-------ISKKRKLVADGVFYAE
LNEFFTRELAEEGYSGVEVRVTPTKTEVIIRATRTQDVLGENGRRINELTLLVQKRFKYA
PGTIVLYAERVQDRGLSAIAQAESMKFKLLNGLAIRRAAYGVVRFVMESGAKGCEVVVSG
KLRAARAKSMKFADGFLIHSGQPVNDFIDIATRHVLMRQGVLGIKVKIMR--DPSRNKVG
P-TALPDAVSIVEPKDEERVT-QPTV---KDYRPAEE--ESAPAAEEATA----------
---------------------------------------------------
>XP_022465043_Kazachstania_naganishii
------------------------------------------------------------
------------------------------------------------------------
------------------------------------------------------------
------------------------------------------------------------
------------------------------------------------------------
------------------------------------------------------------
------------------------------------------------------------
------------------------------------------------------------
------------------------------------------------------------
------------------------------------------------------------
------------------------------------------------------------
------------------------------------------------------------
------------------------------------------------------------
------------------------------------------------------------
------------------------------------------------------------
------------------------------------------------------------
------------------------------------------------------------
------------------------------------------------------------
------------------------------------------------------------
------------------------------------------------------------
------------------------------------------------------------
------------------------------------------------------------
---------------------------------MVAL-------ISKKRKLVADGVFYAE
LNEFFTRELAEEGYSGVEVRVTPTKTEVIIRATRTQEVLGENGRRINELTLLVQKRFKYA
PGTIVLFAERVQERGLSAVAQAESMKFKLLNGLAIRRAAYGVVRYVMESGAKGCEVVVSG
KLRAARAKAMKFADGFLIHSGQPVNDFIDVATRHVLMRQGVLGIKVKIMR--DPATNTKG
P-KALPDAVTIVEPKDEEPVL-VASV---NDYRPAAQETEQAPAQSEEAPVA--EASA--
---------------------------------------------------
>XP_448200_Candida_glabrata
------------------------------------------------------------
------------------------------------------------------------
------------------------------------------------------------
------------------------------------------------------------
------------------------------------------------------------
------------------------------------------------------------
------------------------------------------------------------
------------------------------------------------------------
------------------------------------------------------------
------------------------------------------------------------
------------------------------------------------------------
------------------------------------------------------------
------------------------------------------------------------
------------------------------------------------------------
------------------------------------------------------------
------------------------------------------------------------
------------------------------------------------------------
------------------------------------------------------------
------------------------------------------------------------
------------------------------------------------------------
------------------------------------------------------------
------------------------------------------------------------
---------------------------------MVSL-------ISKKRKLVADGVFYAE
LNEFFTRELAEEGYSGVEVRVTPTKTEVIIRATRTQDVLGENGRRINELTLLVQKRFKYA
PGTIVLYAERVQDRGLSAVAQAESMKFKLLNGLAIRRAAYGVVRYVMESGAKGCEVVVSG
KLRAARAKAMKFADGFLIHSGQPVNDFIDVATRHVLMRQGVLGIKVKIMR--DPATNRGG
P-RALPDAVSIVEPKDEEPVL-TPTV---RDYRSAEEVGEKTEAPAEQAV----EASA--
---------------------------------------------------
>XP_004179306_Tetrapisispora_blattae
------------------------------------------------------------
------------------------------------------------------------
------------------------------------------------------------
------------------------------------------------------------
------------------------------------------------------------
------------------------------------------------------------
------------------------------------------------------------
------------------------------------------------------------
------------------------------------------------------------
------------------------------------------------------------
------------------------------------------------------------
------------------------------------------------------------
------------------------------------------------------------
------------------------------------------------------------
------------------------------------------------------------
------------------------------------------------------------
------------------------------------------------------------
------------------------------------------------------------
------------------------------------------------------------
------------------------------------------------------------
------------------------------------------------------------
------------------------------------------------------------
-------------------------MSEAQAPKVVVP-------ISKKRKLVADGVFYAE
LNEFFTRELAEEGYSGVEVRVTPTKTEIIIRATRTQEVLGENGRRINELTLLVQKRFKYK
AGSVVLYAERIQDRGLSAVAQAESMKFKLLNGLAIRRAAYGVVRYVMESGAKGCEVVVSG
KLRAARAKAMKFADGFLIHSGQPVNDFIDTATRHVLMRQGVLGIKVKIMR--DPARARFG
P-RSLPDAVKIVEPKEEETIV-APSV---KDYRPAEPASEAEEAVEA-------------
---------------------------------------------------
>XP_003688560_Tetrapisispora_phaffii
------------------------------------------------------------
------------------------------------------------------------
------------------------------------------------------------
------------------------------------------------------------
------------------------------------------------------------
------------------------------------------------------------
------------------------------------------------------------
------------------------------------------------------------
------------------------------------------------------------
------------------------------------------------------------
------------------------------------------------------------
------------------------------------------------------------
------------------------------------------------------------
------------------------------------------------------------
------------------------------------------------------------
------------------------------------------------------------
------------------------------------------------------------
------------------------------------------------------------
------------------------------------------------------------
------------------------------------------------------------
------------------------------------------------------------
------------------------------------------------------------
---------------------------------MVAY-------ISKKRKLVADGVFYAE
LNEFFTRELAEEGYSGVEVRVTPTKTEIIIRATRTQEVLGENGRRINELTLLVQKRFKFK
AGTVVLYAERVQDRGLSAVAQAESMKFKLLNGLAIRRAAYGVIRYVMESGAKGCEVVISG
KLRAARAKAMKYADGFLIHSGQPVNDFIDVATRHVLMRQGVLGIRIKIMR--DPSKSKVG
P-RALPDAVNIVEPKEEEKIL-VASV---NDYRPAEE--QEEVAASA-------------
---------------------------------------------------
>XP_001643799_Vanderwaltozyma_polyspora
------------------------------------------------------------
------------------------------------------------------------
------------------------------------------------------------
------------------------------------------------------------
------------------------------------------------------------
------------------------------------------------------------
------------------------------------------------------------
------------------------------------------------------------
------------------------------------------------------------
------------------------------------------------------------
------------------------------------------------------------
------------------------------------------------------------
------------------------------------------------------------
------------------------------------------------------------
------------------------------------------------------------
------------------------------------------------------------
------------------------------------------------------------
------------------------------------------------------------
------------------------------------------------------------
------------------------------------------------------------
------------------------------------------------------------
------------------------------------------------------------
---------------------------------MVAF-------ISKKRKLVADGVFYAE
LNEFFTRELAEEGYSGVEVRVTPTKTEIIIRATRTQDVLGENGRRINELTLLVQKRFKFK
PGTIVLYAERVQDRGLSAVAQAESMKFKLLNGLAIRRAAYGVVRYVMESGAKGCEVVVSG
KLRAARAKAMKFADGFLIHSGQPVNDFIDVATRHVLMRQGVLGIKVKIMR--DPARSKVG
P-RALPDAVTIVEPKEEEKIL-VPSV---TDYRP--E--EEEATA---------------
---------------------------------------------------
>XP_003678663_Torulaspora_delbrueckii
------------------------------------------------------------
------------------------------------------------------------
------------------------------------------------------------
------------------------------------------------------------
------------------------------------------------------------
------------------------------------------------------------
------------------------------------------------------------
------------------------------------------------------------
------------------------------------------------------------
------------------------------------------------------------
------------------------------------------------------------
------------------------------------------------------------
------------------------------------------------------------
------------------------------------------------------------
------------------------------------------------------------
------------------------------------------------------------
------------------------------------------------------------
------------------------------------------------------------
------------------------------------------------------------
------------------------------------------------------------
------------------------------------------------------------
------------------------------------------------------------
---------------------------------MVAL-------ISKKRKLVADGVFYAE
LNEFFTRELAEEGYSGVEVRVTPTKTEIIIRATRTQDVLGENGRRINELTLLVQKRFKYK
PGTIVLYAERVQDRGLSAVAQAESMKFKLLNGLAIRRAAYGVVRYVMESGAKGCEVVVSG
KLRAARAKSMKFADGFLIHSGQPVNDFIDTATRHVLLRQGVLGIKVKIMR--DPAQSRTG
P-KALPDAVKIVEPKEEEPIL-AASV---KDYRP--AAPQQEEPEQVEAV----EASA--
---------------------------------------------------
>XP_037145986_Zygotorulaspora_mrakii
------------------------------------------------------------
------------------------------------------------------------
------------------------------------------------------------
------------------------------------------------------------
------------------------------------------------------------
------------------------------------------------------------
------------------------------------------------------------
------------------------------------------------------------
------------------------------------------------------------
------------------------------------------------------------
------------------------------------------------------------
------------------------------------------------------------
------------------------------------------------------------
------------------------------------------------------------
------------------------------------------------------------
------------------------------------------------------------
------------------------------------------------------------
------------------------------------------------------------
------------------------------------------------------------
------------------------------------------------------------
------------------------------------------------------------
------------------------------------------------------------
---------------------------------MVAL-------ISKKRKLVADGVFYAE
LNEFFTRELAEEGYSGVEVRVTPTKTEIIIRATRTQEVLGENGRRINELTLLIQKRFKYK
PGTIVLYAERVQDRGLSAVAQAESMKFKLLNGLAIRRAAYGVVRYVMESGAKGCEVVVSG
KLRAARAKSMKFADGFLIHSGQPVKDFIDTATRHVLLRQGVLGIKVKIMR--DPAQSRTG
P-KALPDAVNIIEPKEEEPIL-APSV---KDYRPAEAKPQEVVEEVVEEVVAEIDASA--
---------------------------------------------------
>XP_002496064_Zygosaccharomyces_rouxii
------------------------------------------------------------
------------------------------------------------------------
------------------------------------------------------------
------------------------------------------------------------
------------------------------------------------------------
------------------------------------------------------------
------------------------------------------------------------
------------------------------------------------------------
------------------------------------------------------------
------------------------------------------------------------
------------------------------------------------------------
------------------------------------------------------------
------------------------------------------------------------
------------------------------------------------------------
------------------------------------------------------------
------------------------------------------------------------
------------------------------------------------------------
------------------------------------------------------------
------------------------------------------------------------
------------------------------------------------------------
------------------------------------------------------------
------------------------------------------------------------
---------------------------------MVAL-------ISKKRKLVADGVFYAE
LNEFFTRELAEEGYSGTEVRVTPTKTEIIIRATRTQDVLGEGGRRINELTLLVQKRFKYK
PGTIVLYAERVQERGLSAVAQAESMKFKLLNGLAIRRAAYGVVRYVMESGAKGCEVVVSG
KLRAARAKSMKFADGFLIHSGQPVADFIDTATRHVLMRQGVLGIKVKIMR--DPATTPSG
P-NALPDAVTIVDPKEEEPIL-APSV---KDYRPAPQKVEEEGAEGAAA-----EAAA--
---------------------------------------------------
>XP_003647609_Eremothecium_cymbalariae
------------------------------------------------------------
------------------------------------------------------------
------------------------------------------------------------
------------------------------------------------------------
------------------------------------------------------------
------------------------------------------------------------
------------------------------------------------------------
------------------------------------------------------------
------------------------------------------------------------
------------------------------------------------------------
------------------------------------------------------------
------------------------------------------------------------
------------------------------------------------------------
------------------------------------------------------------
------------------------------------------------------------
------------------------------------------------------------
------------------------------------------------------------
------------------------------------------------------------
------------------------------------------------------------
------------------------------------------------------------
------------------------------------------------------------
---------MGVCSFHIRTPDFRSFVFFRRLGFPFSRSESTLATRSTVLSSGKICKRYID
KTHLDKVLDGYLERGLDRSEDTHVSVKVSPIKRMVTV-------ISKKRKLVADGVFYAE
LNEFFTRELAEEGYSGVEVRVTPTTTEVIIRATRTQDVLGENGRRINELTLLVQKRFKYQ
PGTIVLFAERVQERGLSAVAQAESLKFKLLNGLAIRRAAYGVVRYVMESGAKGCEVVISG
KLRAARAKSMKFSDGFLIHSGQPVNDFIDTATRHVLLRQGVLGIKVKIMK--DPSKARTG
P-TALPDAVEIIEPKDEDVVK-EPSV---KDYRPKKDLQVSSIPEEVSEAA---------
---------------------------------------------------
>NP_982809_Eremothecium_gossypii
------------------------------------------------------------
------------------------------------------------------------
------------------------------------------------------------
------------------------------------------------------------
------------------------------------------------------------
------------------------------------------------------------
------------------------------------------------------------
------------------------------------------------------------
------------------------------------------------------------
------------------------------------------------------------
------------------------------------------------------------
------------------------------------------------------------
------------------------------------------------------------
------------------------------------------------------------
------------------------------------------------------------
------------------------------------------------------------
------------------------------------------------------------
------------------------------------------------------------
------------------------------------------------------------
------------------------------------------------------------
------------------------------------------------------------
------------------------------------------------------------
---------------------------------MVAV-------ISKKRKLVADGVFYAE
LNEFFTRELAEEGYSGVEVRVTPTTTEVIIRATRTQDVLGENGRRINELTLLVQKRFKYQ
PGTIVLFAERVQERGLSAVAQAESLRFKLLNGLAIRRAAYGVVRYVMESGAKGCEVVISG
KLRAARAKSMKFSDGFLIHSGQPVNDFIDTATRHVLLRQGVLGIKVKIMK--DPSKSRTG
P-KALPDAVKILEPKDEDAVV-EPSV---KDYRPK-----APPAQEQAQAQAQVQA----
---------------------------------------------------
>XP_453432_Kluyveromyces_lactis
------------------------------------------------------------
------------------------------------------------------------
------------------------------------------------------------
------------------------------------------------------------
------------------------------------------------------------
------------------------------------------------------------
------------------------------------------------------------
------------------------------------------------------------
------------------------------------------------------------
------------------------------------------------------------
------------------------------------------------------------
------------------------------------------------------------
------------------------------------------------------------
------------------------------------------------------------
------------------------------------------------------------
------------------------------------------------------------
------------------------------------------------------------
------------------------------------------------------------
------------------------------------------------------------
------------------------------------------------------------
------------------------------------------------------------
------------------------------------------------------------
---------------------------------MVAI-------ISKKRKLVADGVFYAE
LNEFFTRELAEEGYSGVEVRVTPTKTEIIIRATKVQDVVGENGRRINELTLLIEKRFKYK
RGTIALYAERVHDRGLSAVAQAESMKFKLLNGLAIRRAAYGVVRYVMESGAKGCEVVISG
KLRAARAKSMKFADGFLIHSGQPVNDFIETATRHVLLRQGVLGIKVKIMK--DPSRNTSG
P-KALPDAVTIIEPKEEEPVL-EPSV---KDYRPTEP-VEAAESA---------------
---------------------------------------------------
>XP_022675056_Kluyveromyces_marxianus
------------------------------------------------------------
------------------------------------------------------------
------------------------------------------------------------
------------------------------------------------------------
------------------------------------------------------------
------------------------------------------------------------
------------------------------------------------------------
------------------------------------------------------------
------------------------------------------------------------
------------------------------------------------------------
------------------------------------------------------------
------------------------------------------------------------
------------------------------------------------------------
------------------------------------------------------------
------------------------------------------------------------
------------------------------------------------------------
------------------------------------------------------------
------------------------------------------------------------
------------------------------------------------------------
------------------------------------------------------------
------------------------------------------------------------
------------------------------------------------------------
---------------------------------MVAI-------ISKKRKLVADGVFYAE
LNEFFTRELAEEGYSGVEVRVTPTKTEIIIRATKVQDVVGENGRRINELTMLIEKRFKYK
RGTIALYAERVHDRGLSAVAQAESMKFKLLNGLAIRRAAYGVVRYVMESGAKGCEVVISG
KLRAARAKSMKFADGFLIHSGQPVNDFIETATRHVLLRQGVLGIKVKIMK--DPSRNTSG
P-KALPDAVTIIEPKEEEPVL-EPSV---KDYRPVEQ-AEAAEAA---------------
---------------------------------------------------
>XP_022630856_Lachancea_lanzarotensis
------------------------------------------------------------
------------------------------------------------------------
------------------------------------------------------------
------------------------------------------------------------
------------------------------------------------------------
------------------------------------------------------------
------------------------------------------------------------
------------------------------------------------------------
------------------------------------------------------------
------------------------------------------------------------
------------------------------------------------------------
------------------------------------------------------------
------------------------------------------------------------
------------------------------------------------------------
------------------------------------------------------------
------------------------------------------------------------
------------------------------------------------------------
------------------------------------------------------------
------------------------------------------------------------
------------------------------------------------------------
------------------------------------------------------------
------------------------------------------------------------
---------------------------------MVAV-------ISKKRKLVADGVFYAE
LNEFFTRELAEEGYSGVEVRVTPTKTEVIVRATRTQDVLGENGRRINELTLLVQKRFKYQ
PGSIVLYAERVQDRGLSAVAQAESMKFKLLNGLAIRRAAYGVVRYVMESGAKGCEVVISG
KLRAARAKSMKFADGFLIHSGQPVADFIDTATRHVLLRQGVLGIKVKIMR--DPAQNRTG
P-KSLPDAVKIIDPKDEERIA-QPSV---KDYRPAPA-PEAASEAQEA---APVEASA--
---------------------------------------------------
>XP_002552090_Lachancea_thermotolerans
------------------------------------------------------------
------------------------------------------------------------
------------------------------------------------------------
------------------------------------------------------------
------------------------------------------------------------
------------------------------------------------------------
------------------------------------------------------------
------------------------------------------------------------
------------------------------------------------------------
------------------------------------------------------------
------------------------------------------------------------
------------------------------------------------------------
------------------------------------------------------------
------------------------------------------------------------
------------------------------------------------------------
------------------------------------------------------------
------------------------------------------------------------
------------------------------------------------------------
------------------------------------------------------------
------------------------------------------------------------
------------------------------------------------------------
------------------------------------------------------------
---------------------------------MVAV-------ISKKRKLVADGVFYAE
LNEFFTRELAEEGYSGVEVRVTPTKTEVIIRATRTQDVLGENGRRINELTLLVQKRFKYQ
AGSIVLYAERVQDRGLSAVAQAESMKFKLLNGLAIRRAAYGVVRYVMESGAKGCEVVISG
KLRAARAKSMKFADGFLIHSGQPVADFIDTATRHVLLRQGVLGIKVKIMR--DPARNRVG
P-KALPDAVKILEPKEEEYVE-SPSV---KDYRPAPQ-AQEAPEAQEAQAPAPVEA----
---------------------------------------------------
>XP_020059162_Aspergillus_aculeatus
------------------------------------------------------------
------------------------------------------------------------
------------------------------------------------------------
------------------------------------------------------------
------------------------------------------------------------
------------------------------------------------------------
------------------------------------------------------------
------------------------------------------------------------
------------------------------------------------------------
------------------------------------------------------------
------------------------------------------------------------
------------------------------------------------------------
------------------------------------------------------------
------------------------------------------------------------
------------------------------------------------------------
------------------------------------------------------------
------------------------------------------------------------
------------------------------------------------------------
------------------------------------------------------------
------------------------------------------------------------
------------------------------------------------------------
------------------------------------------------------------
---------------------------------MAAV----QGAISKRRKFVADGVFYAE
LNEFFQRELAEEGYSGVEVRVTPTVTDIIIRATHTQEVLGEQGRRIRELTSLIQKRFKFP
ENSVSLYAAKVQNRGLSAVAQCESLRYKLLNGLAVRRACYGVLRFIMESGAKGCEVVVSG
KLRAARAKSMKFTDGFMIHSGQPAKEFIDSATRHVLLRQGVLGIKVKIMRGSDP-EGKAG
PQKTLPDSVTIIEPKEEQPIL-QPIS---QDYGAKALAAQQ-AAEQQRLAEQQATEGQEG
---AAPAE---F--AQE----------------------------------
>XP_001269600_Aspergillus_clavatus
------------------------------------------------------------
------------------------------------------------------------
------------------------------------------------------------
------------------------------------------------------------
------------------------------------------------------------
------------------------------------------------------------
------------------------------------------------------------
------------------------------------------------------------
------------------------------------------------------------
------------------------------------------------------------
------------------------------------------------------------
------------------------------------------------------------
------------------------------------------------------------
------------------------------------------------------------
------------------------------------------------------------
------------------------------------------------------------
------------------------------------------------------------
------------------------------------------------------------
------------------------------------------------------------
------------------------------------------------------------
------------------------------------------------------------
------------------------------------------------------------
---------------------------------MAAV----QGAISKRRKFVADGVFYAE
LNEFFQRELAEEGYSGVEVRVTPTVTDIIIRATHTQEVLGEQGRRIRELTSLIQKRFKFP
ENSVSLYAAKVQNRGLSAVAQCESLRYKLLNGLAVRRACYGVLRFIMESGAKGCEVVVSG
KLRAARAKSMKFTDGFMIHSGQPAKEFIDSATRHVLLRQGVLGIKVKIMRGSDP-EGKAG
PQKTLPDSVTIIEPKEEQPVL-QPMS---QDYGAKALAAQQ-AAEQQRLAEQQAAEGQEA
---APAAE--GY--AQE----------------------------------
>XP_001265107_Aspergillus_fischeri
------------------------------------------------------------
------------------------------------------------------------
------------------------------------------------------------
------------------------------------------------------------
------------------------------------------------------------
------------------------------------------------------------
------------------------------------------------------------
------------------------------------------------------------
------------------------------------------------------------
------------------------------------------------------------
------------------------------------------------------------
------------------------------------------------------------
------------------------------------------------------------
------------------------------------------------------------
------------------------------------------------------------
------------------------------------------------------------
------------------------------------------------------------
------------------------------------------------------------
------------------------------------------------------------
------------------------------------------------------------
------------------------------------------------------------
------------------------------------------------------------
---------------------------------MAAV----QGAISKRRKFVADGVFYAE
LNEFFQRELAEEGYSGVEVRVTPTVTDIIIRATHTQEVLGEQGRRIRELTSLIQKRFKFP
ENSVSLYAAKVQNRGLSAVAQCESLRYKLLNGLAVRRACYGVLRFIMESGAKGCEVVVSG
KLRAARAKSMKFTDGFMIHSGQPAKEFIDSATRHVLLRQGVLGIKVKIMRGSDP-EGKAG
PQKTLPDSVTIIEPKEEQPVL-QPMS---QDYGAKALAAQQ-LAEQQRLAEQQAAEGQEG
---A-GAE--AY--AQE----------------------------------
>XP_041140088_Aspergillus_flavus
------------------------------------------------------------
------------------------------------------------------------
------------------------------------------------------------
------------------------------------------------------------
------------------------------------------------------------
------------------------------------------------------------
------------------------------------------------------------
------------------------------------------------------------
------------------------------------------------------------
------------------------------------------------------------
------------------------------------------------------------
------------------------------------------------------------
------------------------------------------------------------
------------------------------------------------------------
------------------------------------------------------------
------------------------------------------------------------
------------------------------------------------------------
------------------------------------------------------------
------------------------------------------------------------
------------------------------------------------------------
------------------------------------------------------------
------------------------------------------------------------
---------------------------------MAAV----QGAISKRRKFVADGVFYAE
LNEFFQRELAEEGYSGVEVRVTPTVTDIIIRATHTQEVLGEQGRRIRELTSLIQKRFKFP
ENSVSLYAAKVQNRGLSAVAQCESLRYKLLNGLAVRRACYGVLRFIMESGAKGCEVVVSG
KLRAARAKSMKFTDGFMIHSGQPAKEFIDSATRHVLLRQGVLGIKVKIMRGSDP-EGKAG
PQKTLPDSVTIIEPKEEQPVL-QPMS---QDYGAKAIAAQQ-AAEQQRLAEQQAAEGQEG
---A-GAE--TF--QQE----------------------------------
>XP_750312_Aspergillus_fumigatus
------------------------------------------------------------
------------------------------------------------------------
------------------------------------------------------------
------------------------------------------------------------
------------------------------------------------------------
------------------------------------------------------------
------------------------------------------------------------
------------------------------------------------------------
------------------------------------------------------------
------------------------------------------------------------
------------------------------------------------------------
------------------------------------------------------------
------------------------------------------------------------
------------------------------------------------------------
------------------------------------------------------------
------------------------------------------------------------
------------------------------------------------------------
------------------------------------------------------------
------------------------------------------------------------
------------------------------------------------------------
------------------------------------------------------------
------------------------------------------------------------
---------------------------------MAAV----QGAISKRRKFVADGVFYAE
LNEFFQRELAEEGYSGVEVRVTPTVTDIIIRATHTQEVLGEQGRRIRELTSLIQKRFKFP
ENSVSLYAAKVQNRGLSAVAQCESLRYKLLNGLAVRRACYGVLRFIMESGAKGCEVVVSG
KLRAARAKSMKFTDGFMIHSGQPAKEFIDSATRHVLLRQGVLGIKVKIMRGSDP-EGKAG
PQKTLPDSVTIIEPKEEQPVL-QPMS---QDYGAKALAAQQ-LAEQQRLAEQQAAEGQEG
---A-GAE--AY--AQE----------------------------------
>XP_661691_Aspergillus_nidulans
------------------------------------------------------------
------------------------------------------------------------
------------------------------------------------------------
------------------------------------------------------------
------------------------------------------------------------
------------------------------------------------------------
------------------------------------------------------------
------------------------------------------------------------
------------------------------------------------------------
------------------------------------------------------------
------------------------------------------------------------
------------------------------------------------------------
------------------------------------------------------------
------------------------------------------------------------
------------------------------------------------------------
------------------------------------------------------------
------------------------------------------------------------
------------------------------------------------------------
------------------------------------------------------------
------------------------------------------------------------
------------------------------------------------------------
------------------------------------------------------------
---------------------------------MAAV----QGAISKRRKFVADGVFYAE
LNEFFQRELAEEGYSGVEVRVTPTVTDI--STTHTQEVLGEQGRRIRELTSLIQKRFKFP
ENSVSLYAAKVQNRGLSAVAQCESLRYKLLNGLAVRRACYGVLRFIMESGAKGCEVVVSG
KLRAARAKSMKFTDGFMIHSGQPAKEFIDSATRHVLLRQGVLGIKVKIMRGSDP-EGKAG
PQKTLPDSVTIIEPKEEQPVL-QPIS---QDYGAKAIAAQQ-AAEQQRLAEQQAAEGQEG
---G-AAE--TY--AQE----------------------------------
>XP_001398791_Aspergillus_niger
------------------------------------------------------------
------------------------------------------------------------
------------------------------------------------------------
------------------------------------------------------------
------------------------------------------------------------
------------------------------------------------------------
------------------------------------------------------------
------------------------------------------------------------
------------------------------------------------------------
------------------------------------------------------------
------------------------------------------------------------
------------------------------------------------------------
------------------------------------------------------------
------------------------------------------------------------
------------------------------------------------------------
------------------------------------------------------------
------------------------------------------------------------
------------------------------------------------------------
------------------------------------------------------------
------------------------------------------------------------
------------------------------------------------------------
------------------------------------------------------------
---------------------------------MAAV----QGAISKRRKFVADGVFYAE
LNEFFQRELAEEGYSGVEVRVTPTVTDIIIRATHTQEVLGEQGRRIRELTSLIQKRFKFP
ENSVSLYAAKVQNRGLSAVAQCESLRYKLLNGLAVRRACYGVLRFIMESGAKGCEVVVSG
KLRAARAKSMKFTDGFMIHSGQPAKEFIDSATRHVLLRQGVLGIKVKIMRGSDP-EGKAG
PQKTLPDAVTIIEPKEEQPVL-QPMS---QDYGAKALAAQQ-AAEQQRLAEQQATEAQEG
---A-GAE--AY--AQE----------------------------------
>XP_015402683_Aspergillus_nomiae
------------------------------------------------------------
------------------------------------------------------------
------------------------------------------------------------
------------------------------------------------------------
------------------------------------------------------------
------------------------------------------------------------
------------------------------------------------------------
------------------------------------------------------------
------------------------------------------------------------
-----------MERTRVAKVDDVTLARRGEQVVGTLHLTPHHIIFSHIPSLPDSAQPSAT
PIRPRELWITYPIISFCTFRPAPAASRQPSSIRLRCRDFAFVCFYFASETRGRDVYESIR
QWTCKVGRIEKLYAFTYQPPPPERELNSWELYDPLKEWARQGVDRDNHGWRISRINSDYT
FSPTYPALLPVPSSISDNTLNYAGRYRSRARVPVLTYLHPVNNCSITRSSQPLVGVRQNR
SIQDEKLLAAIFSTSRSERPLANFNPAHLDRESSSSTQGDANDETVTDFTRTEDLEDELL
TSFYGDSDGKHQVYGAQQHNLIVDARPTVNAFAMQAVGLGSENMDNYKFATKAYLGIDNI
HVMRDSLNKVIDALKDSDVTPLGPNRDQLARSGWLKHITGILDGAGLIARQVGLQHSHVL
IHCSDGWDRTGQLSALSQICLDPYYRTMEGFMVLVEKDWLSFGHMFRHRSGHLNSEKWFQ
IENERIGGDSSRGFGEAGGAGKAIENAFLSAKGFFNRDNTSRDSLPESDGEMQSYDSDTP
GPKKLSSAPRSVTPEKEMTKVKETSPVFHQFLDATYQLLHQYPTRFEFNERFLRRLLYHL
YSCQYGTFLYNSEKERVESKAKERTRSVWDYFLARREQFLNAKYDPHIDDHKRGKERLIF
PRLSEVRWWAEAFGRTDAEMNGFRSTGSPPARRENIDAERSPVLTGIEIAQDPVTSSTGM
KGAHNAASAGMAAVTSGISSLAFSKPKENGQDPKKLGRGNPKRAETPLKADCSKLIERQP
TIFAFERHPNFGAPQPRPRPFLRQLHPPNRNAIMAAV----QGAISKRRKFVADGVFYAE
LNEFFQRELAEEGYSGVEVRVTPTVTDIIIRATHTQEVLGEQGRRIRELTSLIQKRFKFP
ENSVSLYAAKVQNRGLSAVAQCESLRYKLLNGLAVRRACYGVLRFIMESGAKGCEVVVSG
KLRAARAKSMKFTDGFMIHSGQPAKDFIDSATRHVLLRQGVLGIKVKIMRGSDP-EGKAG
PQKTLPDSVTIIEPKEEQPVL-QPMS---QDYGAKAIAAQQ-AAEQQRLAEQQAAEGQEG
---A-GAE--TF--QQE----------------------------------
>XP_001816848_Aspergillus_oryzae
------------------------------------------------------------
------------------------------------------------------------
------------------------------------------------------------
------------------------------------------------------------
------------------------------------------------------------
------------------------------------------------------------
------------------------------------------------------------
------------------------------------------------------------
------------------------------------------------------------
------------------------------------------------------------
------------------------------------------------------------
------------------------------------------------------------
------------------------------------------------------------
------------------------------------------------------------
------------------------------------------------------------
------------------------------------------------------------
------------------------------------------------------------
------------------------------------------------------------
------------------------------------------------------------
------------------------------------------------------------
------------------------------------------------------------
------------------------------------------------------------
---------------------------------MAAV----QGAISKRRKFVADGVFYAE
LNEFFQRELAEEGYSGVEVRVTPTVTDIIIRATHTQEVLGEQGRRIRELTSLIQKRFKFP
ENSVSLYAAKVQNRGLSAVAQCESLRYKLLNGLAVRRACYGVLRFIMESGAKGCEVVVSG
KLRAARAKSMKFTDGFMIHSGQPAKEFIDSATRHVLLRQGVLGIKVKIMRGSDP-EGKAG
PQKTLPDSVTIIEPKEEQPVL-QPMS---QDYGAKAIAAQQ-AAEQQRLAEQQAAEGQEG
---A-GAE--TF--QQE----------------------------------
>XP_040634079_Aspergillus_ruber
------------------------------------------------------------
------------------------------------------------------------
------------------------------------------------------------
------------------------------------------------------------
------------------------------------------------------------
------------------------------------------------------------
------------------------------------------------------------
------------------------------------------------------------
------------------------------------------------------------
------------------------------------------------------------
------------------------------------------------------------
------------------------------------------------------------
------------------------------------------------------------
------------------------------------------------------------
------------------------------------------------------------
------------------------------------------------------------
------------------------------------------------------------
------------------------------------------------------------
------------------------------------------------------------
------------------------------------------------------------
------------------------------------------------------------
------------------------------------------------------------
---------------------------------MAAV----QGAMSKRRKFVADGVFYAE
LNEFFQRELAEEGYSGVEVRVTPTVTDIIVRATHTQEVLGEQGRRIRELTSLIQKRFRFP
ENSVSLYAAKVQNRGLSAVAQCESLRYKLLNGLAVRRACYGVLRFIMESGAKGCEVVVSG
KLRAARAKSMKFTDGFMIHSGHPAKEFIDSATRHVLLRQGVLGIKVKIMRGSDP-EGKAG
PQKTLPDSVTIIEPKEEQPVL-QPMS---QDYGAKAVAAQQ-LAEQQRAAEQQAVEAQEG
APAAAGAE--TF--AQE----------------------------------
>XP_040703992_Aspergillus_sydowii
------------------------------------------------------------
------------------------------------------------------------
------------------------------------------------------------
------------------------------------------------------------
------------------------------------------------------------
------------------------------------------------------------
------------------------------------------------------------
------------------------------------------------------------
------------------------------------------------------------
------------------------------------------------------------
------------------------------------------------------------
------------------------------------------------------------
------------------------------------------------------------
------------------------------------------------------------
------------------------------------------------------------
------------------------------------------------------------
------------------------------------------------------------
------------------------------------------------------------
------------------------------------------------------------
------------------------------------------------------------
------------------------------------------------------------
------------------------------------------------------------
---------------------------------MAAV----QGAISKRRKFVADGVFYAE
LNEFFQRELAEEGYSGVEVRVTPTVTDIIVRATHTQEVLGEQGRRIRELTSLIQKRFKFP
ENSVSLYAAKVQNRGLSAVAQCESLRYKLLNGLAVRRACYGVLRFIMESGAKGCEVVVSG
KLRAARAKSMKFTDGFMIHSGNPAKEFIDSATRHVLLRQGVLGIKVKIMRGSDP-EGKAG
PQKTLPDSVTIIEPKEEQPVL-QPVS---QDYGAKAIAAQQ-AAEQQRLAEQQAAEGQEG
---GASGE--AY--AQE----------------------------------
>XP_001212242_Aspergillus_terreus
------------------------------------------------------------
------------------------------------------------------------
------------------------------------------------------------
------------------------------------------------------------
------------------------------------------------------------
------------------------------------------------------------
------------------------------------------------------------
------------------------------------------------------------
------------------------------------------------------------
------------------------------------------------------------
------------------------------------------------------------
------------------------------------------------------------
------------------------------------------------------------
------------------------------------------------------------
------------------------------------------------------------
------------------------------------------------------------
------------------------------------------------------------
------------------------------------------------------------
------------------------------------------------------------
------------------------------------------------------------
------------------------------------------------------------
------------------------------------------------------------
---------------------------------MPSRCQMYPGLDRDRRPAITSGG----
-GRTGERE-KEEEFNPV-IQATGSILTRVIRATHTQEVLGEQGRRIRELTSLIQKRFKFP
ENSVSLYAAKVQNRGLSAVAQCESLRYKLLNGLAVRRACYGVLRFIMESGAKGCEVVVSG
KLRAARAKSMKFTDGFMIHSGQPAKEFIDSATRHVLLRQGVLGIKVKIMRGSDP-EGKAG
PQKTLPDSVTIIEPKEEQPVL-QPMS---QDYGAKALAAQQ-LAEQQRLAEQQAAEAQEG
----AGAE--AY--AQE----------------------------------
>XP_022493961_Penicillium_arizonense
------------------------------------------------------------
------------------------------------------------------------
------------------------------------------------------------
------------------------------------------------------------
------------------------------------------------------------
------------------------------------------------------------
------------------------------------------------------------
------------------------------------------------------------
------------------------------------------------------------
------------------------------------------------------------
------------------------------------------------------------
------------------------------------------------------------
------------------------------------------------------------
------------------------------------------------------------
------------------------------------------------------------
------------------------------------------------------------
------------------------------------------------------------
------------------------------------------------------------
------------------------------------------------------------
------------------------------------------------------------
------------------------------------------------------------
------------------------------------------------------------
---------------------------------MAAV----QGAISKRRKFVADGVFYAE
LNEFFQRELAEEGYSGVEVRVTPTVTDIIVRATHTQEVLGEQGRRIRELTSLIQKRFKFP
ENSVSLYAAKVQNRGLSAVAQCESLRYKLLNGLAVRRACYGVLRFIMESGAKGCEVVVSG
KLRAARAKSMKFTDGFMIHSGQPAKEFIDSATRHVLLRQGVLGIKVKIMRGSDP-EGKAG
PQKTLPDSVTIIEPKEEQPVL-QPMS---QDYGAKALAAQQ-LAEQQRQAEQQAAEAEGG
---A---E--TF--AQE----------------------------------
>XP_014531539_Penicillium_digitatum
------------------------------------------------------------
------------------------------------------------------------
------------------------------------------------------------
------------------------------------------------------------
------------------------------------------------------------
------------------------------------------------------------
------------------------------------------------------------
------------------------------------------------------------
------------------------------------------------------------
------------------------------------------------------------
------------------------------------------------------------
------------------------------------------------------------
------------------------------------------------------------
------------------------------------------------------------
------------------------------------------------------------
------------------------------------------------------------
------------------------------------------------------------
------------------------------------------------------------
------------------------------------------------------------
------------------------------------------------------------
------------------------------------------------------------
------------------------------------------------------------
---------------------------------MAAV----QGAISKRRKFVADGVFYAE
LNEFFQRELAEEGYSGVEVRVTPTVTDIIVRATHTQEVLGEQGRRIRELTSLIQKRFKFP
ENSVSLYAAKVQNRGLSAVAQCESLRYKLLNGLAVRRACYGVLRFIMESGAKGCEVVVSG
KLRAARAKSMKFTDGFMIHSGQPAKEFIDSATRHVLLRQGVLGIKVKIMRGSDP-EGKAG
PQKTLPDSVTIIEPKEEQPVL-QPVS---QDYGAKAIAAQQ-AAEQQRLAEQQAAEAEGG
---A---E--TF--AQE----------------------------------
>XP_016601182_Penicillium_expansum
------------------------------------------------------------
------------------------------------------------------------
------------------------------------------------------------
------------------------------------------------------------
------------------------------------------------------------
------------------------------------------------------------
------------------------------------------------------------
------------------------------------------------------------
------------------------------------------------------------
------------------------------------------------------------
------------------------------------------------------------
------------------------------------------------------------
------------------------------------------------------------
------------------------------------------------------------
------------------------------------------------------------
------------------------------------------------------------
------------------------------------------------------------
------------------------------------------------------------
------------------------------------------------------------
------------------------------------------------------------
------------------------------------------------------------
------------------------------------------------------------
---------------------------------MAAV----QGAISKRRKFVADGVFYAE
LNEFFQRELAEEGYSGVEVRVTPTVTDIIVRATHTQEVLGEQGRRIRELTSLIQKRFKFP
ENSVSLYAAKVQNRGLSAVAQCESLRYKLLNGLAVRRACYGVLRFIMESGAKGCEVVVSG
KLRAARAKSMKFTDGFMIHSGQPAKEFIDSATRHVLLRQGVLGIKVKIMRGSDP-EGKAG
PQKTLPDSVTIIEPKEEQPVL-QPMS---QDYGAKAIAAQQ-AAEQQRLAEQQAAEAEGG
---A---E--TF--AQE----------------------------------
>XP_040645541_Penicillium_griseofulvum
------------------------------------------------------------
------------------------------------------------------------
------------------------------------------------------------
------------------------------------------------------------
------------------------------------------------------------
------------------------------------------------------------
------------------------------------------------------------
------------------------------------------------------------
------------------------------------------------------------
------------------------------------------------------------
------------------------------------------------------------
------------------------------------------------------------
------------------------------------------------------------
------------------------------------------------------------
------------------------------------------------------------
------------------------------------------------------------
------------------------------------------------------------
------------------------------------------------------------
------------------------------------------------------------
------------------------------------------------------------
------------------------------------------------------------
------------------------------------------------------------
---------------------------------MAAV----QGAISKRRKFVADGVFYAE
LNEFFQRELAEEGYSGVEVRVTPTVTDIIVRATHTQEVLGEQGRRIRELTSLIQKRFKFP
ENSVSLYAAKVQNRGLSAVAQCESLRYKLLNGLAVRRACYGVLRFIMESGAKGCEVVVSG
KLRAARAKSMKFTDGFMIHSGQPAKEFIDSATRHVLLRQGVLGIKVKIMRGSDP-EGKAG
PQKTLPDSVTIIEPKEEQPVL-QPMS---QDYGAKAIAAQQ-AAEQQRLAEQQAAEAEGG
---A---E--TF--AQE----------------------------------
>XP_038931583_Penicillium_roqueforti
------------------------------------------------------------
------------------------------------------------------------
------------------------------------------------------------
------------------------------------------------------------
------------------------------------------------------------
------------------------------------------------------------
------------------------------------------------------------
------------------------------------------------------------
------------------------------------------------------------
------------------------------------------------------------
------------------------------------------------------------
------------------------------------------------------------
------------------------------------------------------------
------------------------------------------------------------
------------------------------------------------------------
------------------------------------------------------------
------------------------------------------------------------
------------------------------------------------------------
------------------------------------------------------------
------------------------------------------------------------
------------------------------------------------------------
------------------------------------------------------------
---------------------------------MAAV----QGAISKRRKFVADGVFYAE
LNEFFQRELAEEGYSGVEVRVTPTVTDIIVRATHTQEVLGEQGRRIRELTSLIQKRFKFP
ENSVSLYAAKVQNRGLSAVAQCESLRYKLLNGLAVRRACYGVLRFIMESGAKGCEVVVSG
KLRAARAKSMKFTDGFMIHSGQPAKEFIDSATRHVLLRQGVLGIKVKIMRGSDP-EGKAG
PQKTLPDSVTIIEPKEEQPVL-QPMS---QDYGAKAIAAQQ-AAEQQRLAEQQAAEAEGG
---A---E--TF--AQE----------------------------------
>XP_002562055_Penicillium_rubens
------------------------------------------------------------
------------------------------------------------------------
------------------------------------------------------------
------------------------------------------------------------
------------------------------------------------------------
------------------------------------------------------------
------------------------------------------------------------
------------------------------------------------------------
------------------------------------------------------------
------------------------------------------------------------
------------------------------------------------------------
------------------------------------------------------------
------------------------------------------------------------
------------------------------------------------------------
------------------------------------------------------------
------------------------------------------------------------
------------------------------------------------------------
------------------------------------------------------------
------------------------------------------------------------
------------------------------------------------------------
------------------------------------------------------------
------------------------------------------------------------
---------------------------------MAAV----QGAISKRRKFVADGVFYAE
LNEFFQRELAEEGYSGVEVRVTPTVTDIIVRATHTQEVLGEQGRRIRELTSLIQKRFKFP
ENSVSLYAAKVQNRGLSAVAQCESLRYKLLNGLAVRRACYGVLRFIMESGAKGCEVVVSG
KLRAARAKSMKFTDGFMIHSGQPAKEFIDSATRHVLLRQGVLGIKVKIMRGSDP-EGKAG
PQKTLPDSVTIIEPKEEQPVL-QPMS---QDYGAKAIAAQQ-AAEQQRLAEQQAAEAEGG
---A---E--TF--AQE----------------------------------
>XP_040807327_Penicillium_solitum
------------------------------------------------------------
------------------------------------------------------------
------------------------------------------------------------
------------------------------------------------------------
------------------------------------------------------------
------------------------------------------------------------
------------------------------------------------------------
------------------------------------------------------------
------------------------------------------------------------
------------------------------------------------------------
------------------------------------------------------------
------------------------------------------------------------
------------------------------------------------------------
------------------------------------------------------------
------------------------------------------------------------
------------------------------------------------------------
------------------------------------------------------------
------------------------------------------------------------
------------------------------------------------------------
------------------------------------------------------------
------------------------------------------------------------
------------------------------------------------------------
---------------------------------MAAV----QGAISKRRKFVADGVFYAE
LNEFFQRELAEEGYSGVEVRVTPTVTDIIVRATHTQEVLGEQGRRIRELTSLIQKRFKFP
ENSVSLYAAKVQNRGLSAVAQCESLRYKLLNGLAVRRACYGVLRFIMESGAKGCEVVVSG
KLRAARAKSMKFTDGFMIHSGQPAKEFIDSATRHVLLRQGVLGIKVKIMRGSDP-EGKAG
PQKTLPDSVTIIEPKEEQPVL-QPMS---QDYGAKAIAAQQ-AAEQQRLAEQQAAEAEGG
---A---E--TF--AQE----------------------------------
>XP_022582155_Penicilliopsis_zonata
------------------------------------------------------------
------------------------------------------------------------
------------------------------------------------------------
------------------------------------------------------------
------------------------------------------------------------
------------------------------------------------------------
------------------------------------------------------------
------------------------------------------------------------
------------------------------------------------------------
------------------------------------------------------------
------------------------------------------------------------
------------------------------------------------------------
------------------------------------------------------------
------------------------------------------------------------
------------------------------------------------------------
------------------------------------------------------------
------------------------------------------------------------
------------------------------------------------------------
------------------------------------------------------------
------------------------------------------------------------
------------------------------------------------------------
------------------------------------------------------------
---------------------------------MAAV----QGAISKRRKFVADGVFYAE
LNEFFQRELAEEGYSGVEVRVTPTVTDIIIRATHTQEVLGEQGRRIRELTSLIQKRFKFP
ENSVSLYAAKVQNRGLSAVAQCESLRYKLLNGLAVRRACYGVLRFIMESGAKGCEVVVSG
KLRAARAKSMKFTDGFMIHSGQPAKEFIDSATRHVLLRQGVLGIKVKIMRGSDP-EGKSG
PQKTLPDSVTIIEPKEEQPVL-QPMS---QDYGAKALAAQQ-LAEQQRLAEEQAAQAQEG
---A-TAE--TY--AQE----------------------------------
>XP_016623136_Cladophialophora_bantiana
------------------------------------------------------------
------------------------------------------------------------
------------------------------------------------------------
------------------------------------------------------------
------------------------------------------------------------
------------------------------------------------------------
------------------------------------------------------------
------------------------------------------------------------
------------------------------------------------------------
------------------------------------------------------------
------------------------------------------------------------
------------------------------------------------------------
------------------------------------------------------------
------------------------------------------------------------
------------------------------------------------------------
------------------------------------------------------------
------------------------------------------------------------
------------------------------------------------------------
------------------------------------------------------------
------------------------------------------------------------
------------------------------------------------------------
------------------------------------------------------------
---------------------------------MTTQ----QGAISKRRKFVADGVFYAE
LNEFFQRELAEEGYSGVEVRVTPTVTDIIIRATHTQEVLGEQGRRIRELTSLIQKRFKFP
ENSVSLYAAKVQNRGLSAVAQCESLRYKLLNGLAVRRACYGVLRFIMESGAKGCEVVVSG
KLRAARAKSMKFTDGFMIHSGQPVNDFIDSATRHVLLRQGVLGIKVKIMRGSDP-EGKAG
PQKSLPDSVTIIEPKEEQPVM-QPMS---QDYGAKALAAQQ-AAQDARAAAEAE-QEG--
----GAAEE-QF--AQE----------------------------------
>XP_008721683_Cladophialophora_carrionii
------------------------------------------------------------
------------------------------------------------------------
------------------------------------------------------------
------------------------------------------------------------
------------------------------------------------------------
------------------------------------------------------------
------------------------------------------------------------
------------------------------------------------------------
------------------------------------------------------------
------------------------------------------------------------
------------------------------------------------------------
------------------------------------------------------------
------------------------------------------------------------
------------------------------------------------------------
------------------------------------------------------------
------------------------------------------------------------
------------------------------------------------------------
------------------------------------------------------------
------------------------------------------------------------
------------------------------------------------------------
------------------------------------------------------------
------------------------------------------------------------
---------------------------------MTTQ----QGAISKRRKFVADGVFYAE
LNEFFQRELAEEGYSGVEVRVTPTVTDIIIRATHTQEVLGEQGRRIRELTSLIQKRFKFP
ENSVSLYAAKVQNRGLSAVAQCESLRYKLLNGLAVRRACYGVLRFIMESGAKGCEVVVSG
KLRAARAKSMKFTDGFMIHSGQPVNDFIDSATRHVLLRQGVLGIKVKIMRGSDP-EGKAG
PQKSLPDSVTIIDPKEEQPVV-QPMS---QDYGAKALAAQQ-AAQDARAQEEAGGQTD--
----GAGED-QFNGAQE----------------------------------
>XP_016245335_Cladophialophora_immunda
------------------------------------------------------------
------------------------------------------------------------
------------------------------------------------------------
------------------------------------------------------------
------------------------------------------------------------
------------------------------------------------------------
------------------------------------------------------------
------------------------------------------------------------
------------------------------------------------------------
------------------------------------------------------------
------------------------------------------------------------
------------------------------------------------------------
------------------------------------------------------------
------------------------------------------------------------
------------------------------------------------------------
------------------------------------------------------------
------------------------------------------------------------
------------------------------------------------------------
------------------------------------------------------------
------------------------------------------------------------
------------------------------------------------------------
------------------------------------------------------------
---------------------------------MTTQ----QGAISKRRKFVADGVFYAE
LNEFFQRELAEEGYSGVEVRVTPTVTDIIIRATHTQEVLGEQGRRIRELTSLIQKRFKFP
ENSVSLYAAKVQNRGLSAVAQCESLRYKLLNGLAVRRACYGVLRFIMESGAKGCEVVVSG
KLRAARAKSMKFTDGFMIHSGQPVNDFIDSATRHVLLRQGVLGIKVKIMRGSDP-EGKAG
PQKSLPDSVTIIEPKEEQPVV-QPMS---QDYGAKALAAQQ-AAQDARAAADAE-EGG--
----AGGEE-QY--AQE----------------------------------
>XP_007743056_Cladophialophora_psammophila
------------------------------------------------------------
------------------------------------------------------------
------------------------------------------------------------
------------------------------------------------------------
------------------------------------------------------------
------------------------------------------------------------
------------------------------------------------------------
------------------------------------------------------------
------------------------------------------------------------
------------------------------------------------------------
------------------------------------------------------------
------------------------------------------------------------
------------------------------------------------------------
------------------------------------------------------------
------------------------------------------------------------
------------------------------------------------------------
------------------------------------------------------------
------------------------------------------------------------
------------------------------------------------------------
------------------------------------------------------------
------------------------------------------------------------
------------------------------------------------------------
---------------------------------MTTQ----QGAISKRRKFVADGVFYAE
LNEFFQRELAEEGYSGVEVRVTPTVTDIIIRATHTQEVLGEQGRRIRELTSLIQKRFKFP
ENSVSLYAAKVQNRGLSAVAQCESLRYKLLNGLAVRRACYGVLRFIMESGAKGCEVVVSG
KLRAARAKSMKFTDGFMIHSGQPVNDFIDSATRHVLLRQGVLGIKVKIMRGSDP-EGKAG
PQKSLPDSVTIIEPKEEQPVM-QPMS---QDYGAKALAAQQ-AAQDARAAAEAE-QEG--
----GAAEE-QY--TQE----------------------------------
>XP_018691462_Fonsecaea_erecta
------------------------------------------------------------
------------------------------------------------------------
------------------------------------------------------------
------------------------------------------------------------
------------------------------------------------------------
------------------------------------------------------------
------------------------------------------------------------
------------------------------------------------------------
------------------------------------------------------------
------------------------------------------------------------
------------------------------------------------------------
------------------------------------------------------------
------------------------------------------------------------
------------------------------------------------------------
------------------------------------------------------------
------------------------------------------------------------
------------------------------------------------------------
------------------------------------------------------------
------------------------------------------------------------
------------------------------------------------------------
------------------------------------------------------------
------------------------------------------------------------
---------------------------------MTTQ----QGAISKRRKFVADGVFYAE
LNEFFQRELAEEGYSGVEVRVTPTVTDIIIRATHTQEVLGEQGRRIRELTSLIQKRFKFP
ENSVSLYAAKVQNRGLSAVAQCESLRYKLLNGLAVRRACYGVLRFIMESGAKGCEVVVSG
KLRAARAKSMKFTDGFMIHSGQPVNDFIDSATRHVLLRQGVLGIKVKIMRGSDP-EGKAG
PQKSLPDSVTIIEPKEEQPVV-QPMS---QDYGAKALAAQQ-AAQDARAAADAE-QEG--
----AGGEE-PY--AQE----------------------------------
>XP_022511203_Fonsecaea_monophora
------------------------------------------------------------
------------------------------------------------------------
------------------------------------------------------------
------------------------------------------------------------
------------------------------------------------------------
------------------------------------------------------------
------------------------------------------------------------
------------------------------------------------------------
------------------------------------------------------------
------------------------------------------------------------
------------------------------------------------------------
------------------------------------------------------------
------------------------------------------------------------
------------------------------------------------------------
------------------------------------------------------------
------------------------------------------------------------
------------------------------------------------------------
------------------------------------------------------------
------------------------------------------------------------
------------------------------------------------------------
------------------------------------------------------------
------------------------------------------------------------
---------------------------------MTTQ----QGAISKRRKFVADGVFYAE
LNEFFQRELAEEGYSGVEVRVTPTVTDIIIRATHTQEVLGEQGRRIRELTSLIQKRFKFP
ENSVSLYAAKVQNRGLSAVAQCESLRYKLLNGLAVRRACYGVLRFIMESGAKGCEVVVSG
KLRAARAKSMKFTDGFMIHSGQPVNDFIDSATRHVLLRQGVLGIKVKIMRGSDP-EGKAG
PQKSLPDSVTIIEPKEEQPVV-QPMS---QDYGAKALAAQQ-AAQDARAAADAE-QDGAV
AAVGAAGQG-VYDGATEGPLVPAAVASPQPVYESAGVDVWAMDDTGATGNW
>XP_016634249_Fonsecaea_multimorphosa
------------------------------------------------------------
------------------------------------------------------------
------------------------------------------------------------
------------------------------------------------------------
------------------------------------------------------------
------------------------------------------------------------
------------------------------------------------------------
------------------------------------------------------------
------------------------------------------------------------
------------------------------------------------------------
------------------------------------------------------------
------------------------------------------------------------
------------------------------------------------------------
------------------------------------------------------------
------------------------------------------------------------
------------------------------------------------------------
------------------------------------------------------------
------------------------------------------------------------
------------------------------------------------------------
------------------------------------------------------------
------------------------------------------------------------
------------------------------------------------------------
---------------------------------MTTQ----QGAISKRRKFVADGVFYAE
LNEFFQRELAEEGYSGVEVRVTPTVTDIIIRATHTQEVLGEQGRRIRELTSLIQKRFKFP
ENSVSLYAAKVQNRGLSAVAQCESLRYKLLNGLAVRRACYGVLRFIMESGAKGCEVVVSG
KLRAARAKSMKFTDGFMIHSGQPVNDFIDSATRHVLLRQGVLGIKVKIMRGSDP-EGKAG
PQKSLPDSVTIIEPKEEQPVV-QPMS---QDYGAKALAAQQ-AAQDARAAADAEGQDGAG
AGANGGGEE-QY-GAQE----------------------------------
>XP_022500680_Fonsecaea_nubica
------------------------------------------------------------
------------------------------------------------------------
------------------------------------------------------------
------------------------------------------------------------
------------------------------------------------------------
------------------------------------------------------------
------------------------------------------------------------
------------------------------------------------------------
------------------------------------------------------------
------------------------------------------------------------
------------------------------------------------------------
------------------------------------------------------------
------------------------------------------------------------
------------------------------------------------------------
------------------------------------------------------------
------------------------------------------------------------
------------------------------------------------------------
------------------------------------------------------------
------------------------------------------------------------
------------------------------------------------------------
------------------------------------------------------------
------------------------------------------------------------
---------------------------------MTTQ----QGAISKRRKFVADGVFYAE
LNEFFQRELAEEGYSGVEVRVTPTVTDIIIRATHTQEVLGEQGRRIRELTSLIQKRFKFP
ENSVSLYAAKVQNRGLSAVAQCESLRYKLLNGLAVRRACYGVLRFIMESGAKGCEVVVSG
KLRAARAKSMKFTDGFMIHSGQPVNDFIDSATRHVLLRQGVLGIKVKIMRGSDP-EGKAG
PQKSLPDSVTIIEPKEEQPVV-QPMS---QDYGAKALAAQQ-AAQDARAAADAE-QDGAV
AAVGAAGQG-VYDGATEGPLVPAAVAPPQPVYESAGVDVWAMDDTGATGNW
>XP_013282889_Fonsecaea_pedrosoi
------------------------------------------------------------
------------------------------------------------------------
------------------------------------------------------------
------------------------------------------------------------
------------------------------------------------------------
------------------------------------------------------------
------------------------------------------------------------
------------------------------------------------------------
------------------------------------------------------------
------------------------------------------------------------
------------------------------------------------------------
------------------------------------------------------------
------------------------------------------------------------
------------------------------------------------------------
------------------------------------------------------------
------------------------------------------------------------
------------------------------------------------------------
------------------------------------------------------------
------------------------------------------------------------
------------------------------------------------------------
------------------------------------------------------------
------------------------------------------------------------
---------------------------------MTTQ----QGAISKRRKFVADGVFYAE
LNEFFQRELAEEGYSGVEVRVTPTVTDIIIRATHTQEVLGEQGRRIRELTSLIQKRFKFP
ENSVSLYAAKVQNRGLSAVAQCESLRYKLLNGLAVRRACYGVLRFIMESGAKGCEVVVSG
KLRAARAKSMKFTDGFMIHSGQPVNDFIDSATRHVLLRQGVLGIKVKIMRGSDP-EGKAG
PQKSLPDSVTIIEPKEEQPVV-QPMS---QDYGAKALAAQQ-AAQDARAAADAE-QDG--
----AGGEE-QY--AQE----------------------------------
>XP_007752282_Cladophialophora_yegresii
------------------------------------------------------------
------------------------------------------------------------
------------------------------------------------------------
------------------------------------------------------------
------------------------------------------------------------
------------------------------------------------------------
------------------------------------------------------------
------------------------------------------------------------
------------------------------------------------------------
------------------------------------------------------------
------------------------------------------------------------
------------------------------------------------------------
------------------------------------------------------------
------------------------------------------------------------
------------------------------------------------------------
------------------------------------------------------------
------------------------------------------------------------
------------------------------------------------------------
------------------------------------------------------------
------------------------------------------------------------
------------------------------------------------------------
------------------------------------------------------------
---------------------------------MTTT----QGAISKRRKFVADGVFYAE
LNEFFQRELAEEGYSGVEVRVTPTVTDIIIRATHTQEVLGEQGRRIRELTSLIQKRFKFP
ENSVSLYAAKVQNRGLSAVAQCESLRYKLLNGLAVRRACYGVLRFIMESGAKGCEVVVSG
KLRAARAKSMKFTDGFMIHSGQPVNDFIDSATRHVLLRQGVLGIKVKIMRGSDP-EGKAG
PQKSLPDSVTIIDPKEEQPVV-QPMS---QDYGAKALAAQQ-AAQDARAQEEAGGQTD--
----GAGED-QFNGAQE----------------------------------
>XP_016236267_Exophiala_spinifera
------------------------------------------------------------
------------------------------------------------------------
------------------------------------------------------------
------------------------------------------------------------
------------------------------------------------------------
------------------------------------------------------------
------------------------------------------------------------
------------------------------------------------------------
------------------------------------------------------------
------------------------------------------------------------
------------------------------------------------------------
------------------------------------------------------------
------------------------------------------------------------
------------------------------------------------------------
------------------------------------------------------------
------------------------------------------------------------
------------------------------------------------------------
------------------------------------------------------------
------------------------------------------------------------
------------------------------------------------------------
------------------------------------------------------------
------------------------------------------------------------
---------------------------------MTTQ----QGAISKRRKFVADGVFYAE
LNEFFQRELAEEGYSGVEVRVTPTVTDIIIRATHTQEVLGEQGRRIRELTSLIQKRFKFP
ENSVSLYAAKVQNRGLSAVAQCESLRYKLLNGLAVRRACYGVLRFIMESGAKGCEVVVSG
KLRAARAKSMKFTDGFMIHSGQPVNDFIDTATRHVLLRQGVLGIKVKIMRGSDP-EGKAG
PQKSLPDSVTIIDPKEEQPVV-QPMS---QDYGAKALAAQQ-AAQDARAAQ----ENG--
----EGAEE-TY--AQE----------------------------------
>XP_016265499_Exophiala_oligosperma
------------------------------------------------------------
------------------------------------------------------------
------------------------------------------------------------
------------------------------------------------------------
------------------------------------------------------------
------------------------------------------------------------
------------------------------------------------------------
------------------------------------------------------------
------------------------------------------------------------
------------------------------------------------------------
------------------------------------------------------------
------------------------------------------------------------
------------------------------------------------------------
------------------------------------------------------------
------------------------------------------------------------
------------------------------------------------------------
------------------------------------------------------------
------------------------------------------------------------
------------------------------------------------------------
------------------------------------------------------------
------------------------------------------------------------
------------------------------------------------------------
---------------------------------MTTQ----QGAISKRRKFVADGVFYAE
LNEFFQRELAEEGYSGVEVRVTPTVTDIIIRATHTQEVLGEQGRRIRELTSLIQKRFKFP
ENSVSLYAAKVQNRGLSAVAQCESLRYKLLNGLAVRRACYGVLRFIMESGAKGCEVVVSG
KLRAARAKSMKFTDGFMIHSGQPVNDFIDTATRHVLLRQGVLGIKVKIMRGSDP-EGKAG
PQKSLPDSVTIIDPKEEQPVV-QPMS---QDYGAKALAAQQ-AAQDARAAQ----ENG--
----EGGEE-TY--AQE----------------------------------
>XP_013309767_Exophiala_xenobiotica
------------------------------------------------------------
------------------------------------------------------------
------------------------------------------------------------
------------------------------------------------------------
------------------------------------------------------------
------------------------------------------------------------
------------------------------------------------------------
------------------------------------------------------------
------------------------------------------------------------
------------------------------------------------------------
------------------------------------------------------------
------------------------------------------------------------
------------------------------------------------------------
------------------------------------------------------------
------------------------------------------------------------
------------------------------------------------------------
------------------------------------------------------------
------------------------------------------------------------
------------------------------------------------------------
------------------------------------------------------------
------------------------------------------------------------
------------------------------------------------------------
---------------------------------MTTQ----QGAISKRRKFVADGVFYAE
LNEFFQRELAEEGYSGVEVRVTPTVTDIIIRATHTQEVLGEQGRRIRELTSLIQKRFKFP
ENSVSLYAAKVQNRGLSAVAQCESLRYKLLNGLAVRRACYGVLRFIMESGAKGCEVVVSG
KLRAARAKSMKFTDGFMIHSGQPVNDFIDTATRHVLLRQGVLGIKVKIMRGSDP-EGKAG
PQKSLPDSVTIIDPKEEQPVV-QPMS---QDYGAKALAAQQ-AAQDARVSQ----ENG--
----EG-EE-EF--PQE----------------------------------
>XP_007728145_Capronia_coronata
------------------------------------------------------------
------------------------------------------------------------
------------------------------------------------------------
------------------------------------------------------------
------------------------------------------------------------
------------------------------------------------------------
------------------------------------------------------------
------------------------------------------------------------
------------------------------------------------------------
------------------------------------------------------------
------------------------------------------------------------
------------------------------------------------------------
------------------------------------------------------------
------------------------------------------------------------
------------------------------------------------------------
------------------------------------------------------------
------------------------------------------------------------
------------------------------------------------------------
------------------------------------------------------------
------------------------------------------------------------
------------------------------------------------------------
------------------------------------------------------------
---------------------------------MTTQ----PGAISKKRKFVADGVFYAE
LNEFFQRELAEEGYSGVEVRVTPTVTDIIIRATHTQEVLGEQGRRIRELTSLIQKRFKFP
ENSVSLYAAKVQNRGLSAVAQCESLRYKLLNGLAVRRACYGVLRFIMESGAKGCEVVVSG
KLRAARAKSMKFTDGFMIHSGQPVNDFIDYATRHVLLRQGVLGIKVKIMRGSDP-EGKAG
PQKTLPDSVTIIDPKEEQPIL-QPMS---QDYGAKALAAQQ-AAQDARAAEE---QPA--
----E-GEE-TY--AQE----------------------------------
>XP_007735784_Capronia_epimyces
------------------------------------------------------------
------------------------------------------------------------
------------------------------------------------------------
------------------------------------------------------------
------------------------------------------------------------
------------------------------------------------------------
------------------------------------------------------------
------------------------------------------------------------
------------------------------------------------------------
------------------------------------------------------------
------------------------------------------------------------
------------------------------------------------------------
------------------------------------------------------------
------------------------------------------------------------
------------------------------------------------------------
------------------------------------------------------------
------------------------------------------------------------
------------------------------------------------------------
------------------------------------------------------------
------------------------------------------------------------
------------------------------------------------------------
------------------------------------------------------------
---------------------------------MTTQ----PGAISKKRKFVADGVFYAE
LNEFFQRELAEEGYSGVEVRVTPTVTDIIIRATHTQEVLGEQGRRIRELTSLIQKRFKFP
ENSVSLYAAKVQNRGLSAVAQCESLRYKLLNGLAVRRACYGVLRFIMESGAKGCEVVVSG
KLRAARAKSMKFTDGFMIHSGQPVNDFIDYATRHVLLRQGVLGIKVKIMRGSDP-EGKAG
PQKTLPDSVTIIDPKEEQPIL-QPMS---QDYGAKALAAQQ-AAQDARVAED---EAG--
----A-GEE-AF--AQE----------------------------------
>XP_009152901_Exophiala_dermatitidis
------------------------------------------------------------
------------------------------------------------------------
------------------------------------------------------------
------------------------------------------------------------
------------------------------------------------------------
------------------------------------------------------------
------------------------------------------------------------
------------------------------------------------------------
------------------------------------------------------------
------------------------------------------------------------
------------------------------------------------------------
------------------------------------------------------------
------------------------------------------------------------
------------------------------------------------------------
------------------------------------------------------------
------------------------------------------------------------
------------------------------------------------------------
------------------------------------------------------------
------------------------------------------------------------
------------------------------------------------------------
------------------------------------------------------------
------------------------------------------------------------
---------------------------------MTTQ----PGAISKKRKFVADGVFYAE
LNEFFQRELAEEGYSGVEVRVTPTVTDIIIRATHTQEVLGEQGRRIRELTSLIQKRFKFP
ENSVSLYAAKVQNRGLSAVAQCESLRYKLLNGLAVRRACYGVLRFIMESGAKGCEVVVSG
KLRAARAKSMKFTDGFMIHSGQPANEFIDHATRHVLLRQGVLGIKVKIMRGSDP-EGKAG
PQKSLPDSVTIIDPKEEQPIL-QPMS---QDYGAKALAAQQ-AAQDARVAEE---QAG--
----AGGEE-VY--AQE----------------------------------
>XP_013260490_Exophiala_aquamarina
------------------------------------------------------------
------------------------------------------------------------
------------------------------------------------------------
------------------------------------------------------------
------------------------------------------------------------
------------------------------------------------------------
------------------------------------------------------------
------------------------------------------------------------
------------------------------------------------------------
------------------------------------------------------------
------------------------------------------------------------
------------------------------------------------------------
------------------------------------------------------------
------------------------------------------------------------
------------------------------------------------------------
------------------------------------------------------------
------------------------------------------------------------
------------------------------------------------------------
------------------------------------------------------------
------------------------------------------------------------
------------------------------------------------------------
------------------------------------------------------------
---------------------------------MTTQ----QGAISKRRKFVADGVFYAE
LNEFFQRELAEEGYSGVEVRVTPTVTDIIIRATHTQEVLGEQGRRIRELTSLIQKRFKFP
ENSVSLYAAKVQNRGLSAVAQCESLRYKLLNGLAVRRACYGVLRFIMESGAKGCEVVVSG
KLRAARAKSMKFTDGFMIHSGQPVNDFIDSATRHVLLRQGVLGIKVKIMRGSDP-EGKAG
PQKSLPDSVTIIDPKEEQQVV-QPMS---QDYGAKALAAQA-AAQDARAAEDQENGAT--
----GGGEEQQF--AQE----------------------------------
>XP_016219713_Exophiala_mesophila
------------------------------------------------------------
------------------------------------------------------------
------------------------------------------------------------
------------------------------------------------------------
------------------------------------------------------------
------------------------------------------------------------
------------------------------------------------------------
------------------------------------------------------------
------------------------------------------------------------
------------------------------------------------------------
------------------------------------------------------------
------------------------------------------------------------
------------------------------------------------------------
------------------------------------------------------------
------------------------------------------------------------
------------------------------------------------------------
------------------------------------------------------------
------------------------------------------------------------
------------------------------------------------------------
------------------------------------------------------------
------------------------------------------------------------
------------------------------------------------------------
---------------------------------MATT----QGAISKKRKFVADGVFYAE
LNEFFQRELAEEGYSGVEVRVTPTVTDIIIRATHTQEVLGEQGRRIRELTSLIQKRFKFP
ENSVSLYAAKVQNRGLSAVAQCESLRYKLLNGLAVRRACYGVLRFIMESGAKGCEVVVSG
KLRAARAKSMKFTDGFMIHSGQPVNDFIDHATRHVLLRQGVLGIKVKIMRGSDP-EGKAG
PQKSLPDSVTIVDPKNEEPVV-QPMS---QDYGAKALAAQQ-AAQDARAQEEGENGA---
----AGGEQQQF-SAQE----------------------------------
>XP_013269112_Rhinocladiella_mackenziei
------------------------------------------------------------
------------------------------------------------------------
------------------------------------------------------------
------------------------------------------------------------
------------------------------------------------------------
------------------------------------------------------------
------------------------------------------------------------
------------------------------------------------------------
------------------------------------------------------------
------------------------------------------------------------
------------------------------------------------------------
------------------------------------------------------------
------------------------------------------------------------
------------------------------------------------------------
------------------------------------------------------------
------------------------------------------------------------
------------------------------------------------------------
------------------------------------------------------------
------------------------------------------------------------
------------------------------------------------------------
------------------------------------------------------------
------------------------------------------------------------
---------------------------------MTTQ----QGAISKRRKFVADGVFYAE
LNEFFQRELAEEGYSGVEVRVTPTVTDIIIRATHTQEVLGEQGRRIRELTSLIQKRFKFP
ENSVSLYAAKVQNRGLSAVAQCESLRYKLLNGLAVRRACYGVLRFIMESGAKGCEVVVSG
KLRAARAKSMKFTDGFMIHSGQPVNDFIDHATRHVLLRQGVLGIKVKIMRGSDP-EGKSG
PQKSLPDSVTIIDPKEEQPVL-QPMS---QDYGAKALAAQQ-AAQDARAAEAQE------
----NGAEE-VY--VQE----------------------------------
>XP_017996802_Phialophora_attinorum
------------------------------------------------------------
------------------------------------------------------------
------------------------------------------------------------
------------------------------------------------------------
------------------------------------------------------------
------------------------------------------------------------
------------------------------------------------------------
------------------------------------------------------------
------------------------------------------------------------
------------------------------------------------------------
------------------------------------------------------------
------------------------------------------------------------
------------------------------------------------------------
------------------------------------------------------------
------------------------------------------------------------
------------------------------------------------------------
------------------------------------------------------------
------------------------------------------------------------
------------------------------------------------------------
------------------------------------------------------------
------------------------------------------------------------
------------------------------------------------------------
---------------------------------MATT----QGAISKRRKFVADGVFYAE
LNEFLQRELAEEGYSGVEVRVTPTVTDIIIRATHTQEVLGEQGRRIRELTSLIQKRFKFP
ENSVSLYAAKVQNRGLSAVAQCESLRYKLLNGLAVRRACYGVLRFIMESGAKGCEVVVSG
KLRAARAKSMKFTDGFMIHSGQPAKDFIDSATRHVLLRQGVLGIKVKIMRGSDP-EARP-
-------------PKEEQPIV-QPSS---QDYGPKAQAAEQRQAQDARAQEEAEQQQQGG
---EQGGE--TFES-------------------------------------
>NP_596763_Schizosaccharomyces_pombe
------------------------------------------------------------
------------------------------------------------------------
------------------------------------------------------------
------------------------------------------------------------
------------------------------------------------------------
------------------------------------------------------------
------------------------------------------------------------
------------------------------------------------------------
------------------------------------------------------------
------------------------------------------------------------
------------------------------------------------------------
------------------------------------------------------------
------------------------------------------------------------
------------------------------------------------------------
------------------------------------------------------------
------------------------------------------------------------
------------------------------------------------------------
------------------------------------------------------------
------------------------------------------------------------
------------------------------------------------------------
------------------------------------------------------------
------------------------------------------------------------
---------------------------------MSAA-----FTISKKRKFVADGVFYAE
LNEFFTRELSEEGYSGCEVRVTPSRSEIIIRATHTQDVLGEKGRRIRELTALVQKRFKFA
ENTVELYAEKVQNRGLCAVAQCESLRYKLLAGLAVRRAAYGVLRYVMEAGAKGCEVVISG
KLRAARAKSMKFADGFMIHSGQPAVDFIDSATRHVLLRQGVLGVKVKIML---P-EPKTR
QKKSLPDIVVVLDPKEEEPIT-KPYTVINQPVEAAAAAGQEVVAEQETAVAY--------
---------------------------------------------------
```
