## Supplementary material for "Coding Sequence Insertions in Fungal Genomes are Intrinsically Disordered and can Impart Functionally-Important Properties on the Host Protein": MAFFT_MSAs: XP_711102.1_blasthits_MAFFT.txt

```
>XP_711102_Candida_albicans
------MSKFLILSGPKALSDFRINNLIQE-IEKKIGQS-DIIDKVVGSFTHYISLQQEQ
GDLTDKQLELLKILLTYDNPLETDNDEN----SSLNKILIKNSTVI---DGES---IE--
LP-PNTYLIQILPRPGTISPWSSKATDIAQICGLKDQIERIERGLSL-----------LI
KT----KNGFKLDQNNNNNNNDSGSNSNSIPIETLLTSVFDRMTQSIYFGNNVPQYNDLF
AHHSPKPLVTIDIISDSEN----------LIKANKELGLALDQGEIDYLINAFK---EII
GRNPTDVELFMFAQVNSEHCRHKIFNADWTIDGTTKELSLFKMIKNTHEKTPQYTISAYS
DNAAVFE-GHEGYVWTPDFKTKQWKSIKEKVQTLVKVETHNHPTAVSPFAGAATGSGGEI
RDEGAVGRGSKSKAGLSGFSVADLNIPTLPQPWERNVGKPNHIASSLDIMLEAPIGSAAF
NNEFGRPAINGYFRTLTTEVENSHGETEIRGFHKPIMLAGGMGAIRPDLALKDTKIT-PG
AKLIVLGGQSMLIGLGGGAASSISSGEGSADLDFASVQRGNPEIQRRAQEVINACVSLGK
LGNPIQSIHDVGAGGLSNALPELVHDNDLGAKFELRSILSLEPGMSPMEIWCNESQERYV
LGVAPENLDLFAKICQRERAPFAVVGVATEEQ-----RLVLTDS------LLNSTPIDLE
MSVLFGKPPKMSRTAITSNLNLTPFETTNNN---LDVS--------ESIDRVLQLPAVGS
KNFLITIGDRFITGLVDRDQMVGPWQVPVADVGVTATSLGDTILSTGEAMAMGEKPTLAL
ISASASAKMCVAESLLNIFAADIPS-LDHVKLSANWMSAASHEGEGAKLYEAVQAIGMDL
CPDLGISIPVGKDSMSMKMKWD----D------KEVTAPLALTITSFAPVDNTSNTWTPQ
LQNLDEQQQEETVLVLVDLAASN-EAGKSLGGSALAQVYKQVGDSAPTVHSHKILKSFLE
TLIVLH-KQFD-ILAYHDRSEGGLITTVLEMAFAGRCGLDLNING---KQ---DVFTELF
NEELGAVFQIKFKDYTKFQQIFLDNGIDENFIQIIGKPKFDSK-QLIDIS--FNGTPIYS
STRGHLQQLWSNTSYHIQKLRDNPITSTQEYDAIKDDNDPGISYQLTYQPNE-------F
K-KYSS--QQPKVAILREQGVNSQQEMAWCFQQAGFDVYDVTMSDILEGRT---------
TLDDFVGIAACGGFSYGDVLGAGAGWAKSVLFHDKARQEFKKFFQDRNDTFAFGACNGCQ
FLSRIAELIPGTENWPTFEKNLSEQYEARFVMVEIESS---PQKNN----SIFLKNMKGS
KLPIAVAHGEGRAQFKA---------------L-QEQKDF----QLDVIHYVDNYG-KIT
ENYPFNPNGSPNGIAGITNSNGRVLAMMPHPERVCRKESNSWYPI--------EQGKEWG
QYGPWIELFKSAREW---------------------------------------------
--------------------------VGD-------------------------------
------------------------------------------------------------
-------------------------------------------NRN--------------
---------------------------------
>XP_002422030_Candida_dubliniensis
------MSKFLILSGPKALSDFRINNLIQD-IEKKIGQS-DIIDKVIGSFTHYISLQQQQ
NDLTDKQLELLKILLTYDNPLEQQG-PN----SSLNEILIKNSTTI---DGKS---IE--
LP-NDTYLIQILPRSGTISPWSSKATDIAQICGLKNQIERIERGLSL-----------LI
KT----KNGFKLDKNIN----------DSYPIENLLTSVFDRMTQIIYFGNNVPQYNDLF
AHHSPKPLITIDIISDSEN----------LIKANKQLGLALDQGEIDYLINAFK---EII
GRNPTDVELFMFAQVNSEHCRHKIFNADWTIDGIPQKLSLFKMIKNTHEKTPQYTISAYS
DNAAVFE-GHEGYIWTPDFKTKQWKSIKEKVQTLVKVETHNHPTAVSPFAGAATGSGGEI
RDEGAVGRGSKSKAGLSGFSVADLNIPTLLQPWERNVGKPNHIASSLDIMLEAPIGSAAF
NNEFGRPAINGYFRTLTTEVENCHGKKEIRGFHKPIMLAGGMGAIRPDLALKDTKIT-PG
AKLIVLGGQSMLIGLGGGAASSISSGEGSADLDFASVQRGNPEIQRRAQEVINTCVSLGK
LGNPIQSIHDVGAGGLSNALPELVHDNDLGAKFELRSILSLEPGMSPMEIWCNESQERYV
LGVAPENLDLFAEICQRERAPFAVVGVATEEQ-----RLILTDS------LLNSTPIDLE
MSVLFGKPPKMSRTAFTQDLKLTPFETSSDSTITLDIG--------ESIDRVLQLPAVGS
KNFLITIGDRFITGLVDRDQMVGPWQVPVADVGVTATSLGDTILTTGEAMAMGEKPTLAL
ISASASAKMCVAESLLNIFAADIPS-LDHVKLSANWMSAASHDGEGAKLYEAVQAIGMDL
CPDLGISIPVGKDSMSMKMKWD----D------KEVIAPLALTITSFAPVDNTSNTWTPQ
LQNV---ANEETMLVLIDLAGSD-EIKKSLGGSALAQVYQQVGNSAPTVHSHKILKSFLE
TLVVLH-KQFD-VLAYHDRSEGGLITTVLEMAFAGRCGLDLNVNG---KQ---DVFTELF
NEELGAVFQIKSKDYTKFQQIFLDNGINENFIQIIGKPKFDSK-QIIDIS--FNGTPIYS
STRSHLQQLWSNTSYHIQKLRDNPITSTQEYDAIKDDNDPGISYQLTYSPND-------F
K-KY-S--KQPKVAILREQGVNSQQEMAWCFQQAGFDVYDVTMSDILEGRT---------
TLDEFVGIAACGGFSYGDVLGAGAGWAKSVLFHDKARAEFKKFFQDRTDTFAFGACNGCQ
FLSRIAELIPGTENWPTFEKNLSEQYEARFVMVEIDSQ----SKNN----SIFLQNMKGS
KLPIAVAHGEGRAQFKT---------------S-QQQQDF----QLDVIHYVDNYG-KIT
ENYPFNPNGSPNGIAGITNSNGRVLAMMPHPERVCRKESNSWYPI--------EQGKQWG
QYGPWIELFKSAREW---------------------------------------------
--------------------------VGD-------------------------------
------------------------------------------------------------
-------------------------------------------N----------------
---------------------------------
>XP_002545743_Candida_tropicalis
------MSNFLILSGPVALSQFRVSNLTQE-LEKKVGQE-NIIEQIAASYTHYVSLKKE-
--LTDKQLELLKVLLTYDNPLE-----D----TPLTQELVKNSTTT---DGSS---IK--
LE-SDTLFVQILPRPGTISPWSSKATDIAQICGLGDHVERIERGVSL-----------II
KT----KNGVQL---------------DSYQPDVLLTSVFDRMTQTIYLGSNVPQYDDLF
AHHSPKPLVTVDIISNKDN----------LINANKELGLALDQGEIDYLINAFT---DII
GRNPTDVELFMFAQVNSEHCRHKIFNADWTIDGVKKDLSLFKMIRNTHNKNPQYTISAYS
DNAAVFE-GPEAYVWTPDFETKQWKSIKERVQTLVKVETHNHPTAVSPFAGAATGSGGEI
RDEGAVGRGSKSKAGLSGFSVSDLQIPSLPQPWERNVGKPNHIASALDIMLEAPIGSAAF
NNEFGRPAINGYFRTLTTEVENSEGKTEIRGFHKPIMLAGGMGAIRPDLALKDTKIT-PG
AKLIVLGGQSMLIGLGGGAASSVSSGEGSADLDFASVQRGNPEIQRRAQEVINACVSLGK
EGNPIQSIHDVGAGGLSNALPELVHDNDLGAKFELRSILSLEPGMSPMEIWCNESQERYV
LGVAPENLDLFAKMCERERAPFAVVGEATEEQ-----RLVLTDS------LLNTTPIDLE
MSVLFGKPPKMSRTAITQNLKLKSFETEN-----LELA--------QSVERVLQLPAVGS
KSFLITIGDRFVTGLVDRDQMVGPWQVPVADVGVTATSLGETVLTTGEAMAMGEKPTLAL
ISASASAKMCVAESLLNIFAADIPS-LKHVKLSANWMSAAAHAGEGAKLYEAVQAIGLDL
CPDLGISIPVGKDSMSMKMKWD----D------KEVIAPLALTITSFAPVDNTSNTWTPQ
LQKV----DDETVLVLVDLAATV-E--KSLGGSALAQVYKQVGNSAPTVHSHQVLKSFLE
ALIVLH-KDFD-VLAYHDRSEGGLLVTAFEMAFAGRCGLELNFNG---KE---DIHTALF
NEELGAVFQIRAKELAKFKEIFAATGISEEYIQTIGKPTFDS--QSFAIT--YNGRQEFS
GKRSEFQNLWSLTSHHIQKLRDNPASADQELKSLQDDKDPGISYQLTFKPNE-------F
K-SY-T--KQPKVAILREQGVNSQQEMAWCFKQAGFDVYDVTMSDILEGRV---------
TLDDFVGLAACGGFSYGDVLGAGAGWAKSVLFHEKARDEFKRFFQDRTDTFAFGACNGCQ
FLSRIAELIPGTDNWPTFERNLSEQYEARFVMVEVEDK----VKNN----SIFLQNMKGS
KLPIVVAHGEGRAQFKN---------------Q-NGENDF----ELDVIRYIDNYG-NPT
NVYPFNPNGSPNGIAGITNANGRVLAMMPHPERVCRKESNSWYPT--------EQGKEWG
PYGPWIELFKSAREW---------------------------------------------
--------------------------VGD-------------------------------
------------------------------------------------------------
-------------------------------------------N----------------
---------------------------------
>XP_003869392_Candida_orthopsilosis
-----MSSNFLVLPGPKALSPFRVNNLIQE-IEKKSQKL-NSIEEVASQYTHYVSLKKP-
--LNEKQLELLKILLTYDNPVD----TS----NPLNVKLIKLSTGE----------AQ--
AK-GAENFVQVLPRPGTISPWSSKATDIAQICGLGDFVERIERGLSL-----------LF
KI----RDN----ETFTVSGD-------------ILTSVFDRMTQKLYVNDDIPKYNDLF
AHHKPKPLVTVDLLSSKDN----------LLQANKEMGLALDQGEIDYLTNAFT---KVI
GRNPTDVELFMFAQVNSEHCRHKIFNADWTIDGVKKDKSLFKMIRNTHEKNPQYTVSAYS
DNAAVFE-GPEGYLFTPDFKSKQWKSIKESVQTLVKVETHNHPTAVSPFAGAATGSGGEI
RDEGAVGRGSKSKAGLSGFTVSDLNIPTLKQPWERDVGKPNHIASSLDIMIEAPIGSAAF
NNEFGRPAINGYFRTLTTEVENAKGETEIRGFHKPIMLAGGMGAIRPGLALKNKKIT-PG
AKLIVLGGQSMLIGLGGGAASSISSGEGSADLDFASVQRGNPEIQRRAQQVIDACVSLGA
DGNPIQSIHDVGAGGLSNALPELVHDNDLGAKFELRSILSLEPGMSPMEIWCNESQERYV
LGVAQEDLEMFSKICERERAPFAVVGEATEEQ-----RLVLTDS------LLKGTPIDLE
MSVLFGKPPKMSRVATTENLKLKPFKTNE-----LDIS--------ESIDRVLQLPSVGS
KSFLITIGDRFITGLVDRDQMVGPWQVPVADVGVTATSLGETVLSTGEAMAMGEKPTLAL
ISASASAKMAVAESLLNVFAADVPS-LEHVKLSANWMSAASHPGEGAKLYEAVEAIGLDL
CPELGVSIPVGKDSMSMKMKWD----D------KEVTAPLALTITAFAPVDNTSNTWTPQ
LQHV-----DDSVLVLVDLAVKD-K--KSLGGSALAQVYKEVGDSAPTVHSNAVLKAFLQ
SLVVLH-KQFP-VLAYHDRSEGGLLATVLEMAFAGRCGLDISLDA---EE---DQFTELF
NEELGAVFQIRLQDLIKFKEIFVNHGMDRKFIKVIGKPNF-HD-QAINIS--YNGAPIYT
STRARLQQLWSNTSHHIQKMRDNPVTSQQEYDAVADDKDPGISYQLTFNPAE-------R
K-SYKT---TPKVAILREQGVNSQQEMAWSFQQAGFDVYDVTMSDILEGRV---------
TLDDFVGLAACGGFSYGDVLGAGAGWAKSVLFHENARNEFKKFFQDRTDTFAFGACNGCQ
FFSRIAELIPGTDHWPTFERNLSEQYEARFVMVEVDPS----ENNN----SIFLQTMKGS
RLPIAVAHGEGRAQFKS---------------P-EDQKDF----ELDVIHYIDNYG-NPT
QTYPFNPNGSPDAIAGISSANGRVLAMMPHPERVTRKESNSWYPH--------AQAREWQ
GYGPWVELFKSARAW---------------------------------------------
--------------------------VGD-------------------------------
------------------------------------------------------------
-------------------------------------------N----------------
---------------------------------
>XP_001525328_Lodderomyces_elongisporus
-----MAENFLILPGPKALSQFRVNTLIQE-VEKKLGQP-QLIEGVASQYTHYVSLKKP-
--LTAKQLELLKILLTYDNPVD----DN----QPLNKELIKYSTGG---EHKF---AN--
TE-SSQELIQILPRPGTISPWSSKATDISQICGLGDFVERIERGLSL-----------LI
QY----KNG----ASAKVQGE-------------ALTSVFDRMTQKLYINNDFPQYNDLF
AHHEPKPLVVVDLLGDESN----------LTKANKEMGLALDKGEIEYLTNAFT---QVI
GRNPTDVELFMFAQVNSEHCRHKIFNADWTIDGEAKEKSLFKMIRNTHEKNPQYTVSAYS
DNAAVFE-GPEGYVFTPDFKTKQWKSIKENVQTLVKVETHNHPTAVSPFAGAATGSGGEI
RDEGAVGRGSKSKAGLSGFTVSDLNIPDLKQPWERDIGKPNHIASSLDIMIEAPIGSAAF
NNEFGRPAINGYFRTLTTEVENGKGEKEVRGFHKPIMLAGGMGAIRPDLALKNRKIT-PG
AKLIVLGGQSMLIGLGGGAASSISSGEGSAELDFASVQRGNPELQRRAQQVIDACVSLGV
DGNPIQSIHDVGAGGLSNALPELVHDNDLGARFELRSILSLEPGMSPMEIWCNESQERYV
LGVAPENLELFSEICKRERAPFAVVGDATEEQ-----RLVLTDS------LLKTTPIDLE
MSVLFGKPPKMSRVAETEDLHLKPFSTSN-----LDID--------ESIQRVLQLPSVGS
KSFLITIGDRFITGLVDRDQMVGPWQVPVADVGVTATSLGDTVLATGEAMAMGEKPNLAL
ISAAASAKMCVAESLLNLFAADVSS-LEHVKLSANWMSAANHPGEGAKLYEAVQAIGMEL
CPDLGISIPVGKDSMSMKMKWD----D------KEVTAPLALTVTAFAPVDNTSRTWTPQ
LLPV-----DDTVLVLVDLAAKEQK--KSLGGSALAQVYKEVGDSAPTVHSNKVLKSFLQ
SLVVLH-KQFP-VLAYHDRSEGGLLTTVLEMAFAGRCGLDIALSG---ED---DKFVELF
NEELGAVFQIKFQDLVQFKEVLKTNGVDEEYVKVVGRPNFGGD-QSVNIS--YNGTPIYT
SSRSDLQKLWSNTSYHIQKLRDNPLTSEQEYKAIEDNKDPGIQYQLTFNPSD-------R
K-TYNT---RPKVAILREQGVNSQQEMAWSFLQAGFDVFDVTMSDILDGRV---------
TLDDFVGLAACGGFSYGDVLGAGAGWAKSVLFNERARSEFKKFFQEREDTFAFGACNGCQ
FFSRIAELIPGSDHWPTFERNLSEQYEARFVMVEVEAS----EKNN----SIFLQNMKGS
KLPIAVAHGEGRAQFKS---------------A-EDAESF----NLDVVHYVDNYG-NVT
QNYPFNPNGSPKGIAGISSKNGRVLAMMPHPERVTRKEANSFYPP--------AQGEEWG
AYGPWVELFKNARAW---------------------------------------------
--------------------------VGD-------------------------------
------------------------------------------------------------
-------------------------------------------V----------------
---------------------------------
>XP_007373748_Spathaspora_passalidarum
------MSNFLILPGPKALSSFRVNNFIQE-IEKKVNQT-GAIEAVATSYTHYVSLKQQ-
--LSDKQLQLLKILLTYDTPTD----AE----NKLSQQLVKYSTISGDEDTSA---IQ--
LD-DTTYLVQVLPRPGTISPWSSKATDIAQICGLSDQIERIERGLSL-----------II
KT----KPGFNLGQFLTAGGE-------------ILTSVFDRMTQTLYLGANAPKYNDLF
AHHSPKPLVTVDIISNKEN----------LNKANKELGLALDSGEIQYLINAFT---EVI
GRNPTDVELFMFAQVNSEHCRHKIFNADWTIDNVKKDLSLFKMIRNTHQKNPLYTISAYS
DNAAVFE-GPEGYVFAPDFNTKQWKSIREKVHTLVKVETHNHPTAVSPFAGAATGSGGEI
RDEGAVGRGSKSKAGLAGFSVADLNIPTLPQPWERNVGKPNHIASSLDIMIEAPIGSAAF
NNEFGRPAINGYFRTLTTEVENSKGETEIRGFHKPIMLAGGMGAIRPDLALKNVKIT-PG
AKLIVLGGQSMLIGLGGGAASSISSGEGSADLDFASVQRGNPEIQRRAQQVIDACVSLGK
DGNPIQSIHDVGAGGLSNALPELVHDNDLGAKFELRSILSLEPGMSPMEIWCNESQERYV
LGVAPENLELFAGICERERAPFAVVGEATEEQ-----RLILTDS------LLKTTPIDLE
MSVLFGKPPKMSRTAITQNLNLKPFSTND-----LDVS--------ESISRVLQLPSVGS
KNFLITIGDRFITGLVDRDQMVGPWQVPVADVGVTATSLGETVLATGEAMAMGEKPTLAL
ISASSSAKMCVAESLLNIFAADIPS-LGHVKLSANWMSAASHDGEGAKLYEAVQAIGLDL
CPDLGISIPVGKDSMSMKMKWD----D------KEVTAPLALTITSFAPVDNTSNTWTPY
LQPV-----EDSVLVLVDLAAKV-K--KALGGSALAQVYKQVGDAAPTVHSHQILKSFLQ
TLVVLH-KKFD-VLAYHDRSEGGLITTAVEMAFASRSGLDLTIQG----E---DLFTELF
NEELGAVFQIRSSEYEQFKEIFATNGISSEYISTIGKPNFQA--QTVNVA--FNGQQVYE
STRGHLQQLWSNTSYHIQKLRDNPETSTQEYQAISDDKDPGLSYQLTFNPSE-------A
K-EF-S--RKPKVAILREQGVNSQQEMAWSFQQAGFDVYDVTMTDILENRV---------
SLDDFVGLAACGGFSYGDVLGAGAGWAKSVLFHEKTRNEFKKFFQDRTDTFAFGACNGCQ
FFSRIAELIPGTENWPTFERNLSEQYEARFVMVEVEAS----EKNN----SIFLQKMKGS
KLPIAVAHGEGRAQFKS---------------S-ETQARF----HSDVINYVDNYG-KVT
EQYPFNPNGSPNGIAGISNANGRVLAMMPHPERVTRKESNSYYPV--------EQGKQWG
VHGPWIQLFRSAREW---------------------------------------------
--------------------------VGD-------------------------------
------------------------------------------------------------
-------------------------------------------NF---------------
---------------------------------
>XP_043049759_Scheffersomyces_spartinae
----MSKDQFVVLPGPKALSAFRVNNLVQE-IELKLQAP-GLVKEVASSYTHYISAKET-
--LSQSQLELVKVLLTYDSPVD----AN----DEFTSQLIKLSVITSNESGAIE------
LP-NDTYLIRILPRSGTISPWSSKATDIATICGLVDYIERVERGLSL-----------LV
RV----EPGFPLLEKLRSGE--------------CLTSVFDRMTQELYLNEKVPQYNDLF
EHHSPKPLVTVDIISNKDN----------LIQANKDLGLALDKGEIDYLIKAFG---QII
GRNPTDVELFMFAQVNSEHCRHKIFNADWTIDGEEKELSLFKMIRNTHNKNPQYTISAYS
DNAAVFE-GSEGYLFTPELTSHQWIAIKEQVQTLIKVETHNHPTAVSPFAGAATGSGGEI
RDEGAVGRGSKSKAGLSGFSVADLNIPDLKQPWERDVGKPNHIASSLDIMIEAPIGSAAF
NNEFGRPAINGYFRTLTTEVINSEGKTELRGFHKPIMLAGGLGAIRPGLALKNKKIT-PG
ANLIVLGGQSMLIGLGGGAASSVQSGEGSAALDFASVQRGNPEIQRRAQQVIDACVALGV
EHNPIQSIHDVGAGGLSNALPELVHDNDLGARFELRNILSLEPGMSPMEVWCNESQERYV
LGVAPEDLDIFVKICERERAPFAVVGHATEEQ-----RLVLTDS------LLKTTPIDLE
MSVLFGKPPKMSREAITQDLQLPAFPTSN-----LAVS--------DAIQRVLQLPSVGS
KNFLITIGDRFVTGLVDRDQMIGPWQVPVADVAVTATSSGPEILTTGEAFAMGEKPTLAL
ISAAASAKMCVAESLLNAFAADIPA-LDRVKLSANWMSAASHPGEGAKLYEAVKAIGLDL
CPDLGIAIPVGKDSMSMKMKWD----D------KEVTAPLSLVITAFAPVSNTSNTWTPY
LQTT--TTDEDTVLVLVDLAAKVPQ--KALGGSALAQVYGAVGDSAPTVHDNQVLKSFLE
TLIELHTSDFD-VLAYHDRSDGGLFATIAEMAFASRTGVEIKVSD----E---DLISGLF
NEELGAVFQIKSKDVDQFVDIFSKHNISADFISVVCKPIVGS--QAVTIS--HKGSTVYE
STRGELQQLWAKTSYHMQKLRDNPITSQEEFNAILDDKDPGLSYQLTYNVGDDL-----G
I-SKLS--AKPKVAILREQGVNSQQEMAFSFQQAGFDVYDVHMSDILSGRI---------
TLDSFVGIAACGGFSYGDVLGAGAGWAKSVMFNERARNEFTKFFQERDDTFAFGACNGCQ
FLSRIRELIPGTENWPTFERNISEQYEARFVMVEVVD-----EGDN----SIFLQGMKGS
KLPIVVAHGEGRASFAD---------------D-K-KSKF-DTDKQTVVRYVDNYG-NTA
TLYPFNPNGSPDGIAGISNASGRVMAIMPHPERVTRKESNSYYPV--------DQGASWG
GYGPWIRLFRNARKW---------------------------------------------
--------------------------VEE-------------------------------
------------------------------------------------------------
-------------------------------------------QQK--------------
---------------------------------
>XP_001383016_Scheffersomyces_stipitis
------MTDFLILPGPRALSTFRVSNLVGE-IESVLQKS-DIIESVASSYTHYISLSQK-
--LSEKQLDLVKILLHYDTPVD----TN----DALSASLVSLSTISGDSDVSL---IQ--
LP-ENTHLIRVLPRPGTISPWSSKATDIAQICGLNEQIERIERGLSL-----------LI
KT----KPGFDLGAHLNSEGK-------------FLTSVFDRMTQTLYFDSNAPKYDDLF
AHHKPKPLVHVDILSNKEN----------LLTANKQLGLALDSGEIDYLIHAFG---ETI
GRNPTDVELFMFAQVNSEHCRHKIFNADWTIDDIKKDLSLFKMIRNTHNKNPQYTISAYS
DNAAVFE-GPEGYVFTPEFASKKWTSTKEKVHTLVKVETHNHPTAVSPFAGAATGSGGEI
RDEGAVGRGSKSKAGLAGFSVSDLNIPELPQPWERDIGKPNHIASSLDIMLEAPIGSAAF
NNEFGRPAINGYFRTLTTEVTNHKGQTEFRGFHKPIMLAGGMGAIRPDLALKNMKIT-PG
AKLIVLGGQSMLIGLGGGAASSVSSGEGSADLDFASVQRGNPEIQRRAQQVIDACVSLGV
SGNPIQSIHDVGAGGLSNALPELVHDNDLGAKFELRSILSLEPGMSPMEIWCNESQERYV
MGVAPENLDLFSKICERERAPFAVVGEATVEQ-----RLILTDS------LLNTTPIDLE
MSVLFGKPPKMSRTAVTQDLQLKPFTTQS-----LNLD--------ESISRVLQLPAVGS
KNFLITIGDRFITGLVDRDQMVGPWQVPVADCGVTATSLGDEILKTGEAMAMGEKPTLAL
ISASASAKMCVAESLLNVLAADVPS-LDHIKLSANWMSAAAHDGEGAKLYEAVQAIGLDL
CPDLGISIPVGKDSMSMKMKWD----D------KEVTAPLALTITAFAPVDNTSNTWTPQ
LQNV-----ESSILVLVDLAAKT-K--KALGGSALAQVYKEVGNAAPTVHSNEVLKSFLQ
SLIVLH-KQFD-VLAYHDRSEGGLITTVLEMAFAARSGVELDITS----D---DLLTELF
NEELGAVFQIKASDLTKFKEVFSTNNISEEYISVIGRPNFTS--QDINVT--FNGSVAYS
NTRSKLQELWASTSYHIQKLRDNPTTSTQEYAAIADDNDPGLSYQLTFDVSKDI-----T
A-KF-TEDRKPKVAILREQGVNSQQEMAFSFQQAGFDVYDVHMSDILTGRV---------
TLDDFVGLAACGGFSYGDVLGAGAGWAKSVLFNDRARAEFKRFFQDRNDTFAFGACNGCQ
FFSRIAELIPGTDNWPTFERNLSEQYEARFVMVEVDNS----EKNK----SIFLQHMKGS
KLPIAVAHGEGRAYFEH---------------A-EAKDAF----DYSVVRFVDNYG-NAT
EQYPFNPNGSPEGIAGIRNENGRVLAMMPHPERVTRKESNSWYPV--------EQGNTWG
GYGPWIQLFRSAREW---------------------------------------------
--------------------------VGD-------------------------------
------------------------------------------------------------
-------------------------------------------NF---------------
---------------------------------
>XP_020065183_Suhomyces_tanzawaensis
------MSGFLILPGPSALSQFRVNNLVLE-IEKKLNQG-SIVEEVASSYTHYVSTKTD-
--LTDKQLGLVKVLLQYDTPID----TT----NALVGALAELSVISGDSAAAS---IK--
LD-SHHHLIRVLPRPGTISPWSSKATDIAHICGLGDHIERIERGLTL-----------LI
KT----KTSFQ--------GEFSGE---------VLTSVYDRMTQSLYFNENAPKYDDLF
AHHSPKPLVHVDIISDTSN----------LTKANKELGLALDEGEINYLIKAFT---ETI
GRNPTDVELFMFAQVNSEHCRHKIFNADWTIDGLKKDLSLFKMIRNTHSKNPQYTISAYS
DNAAVFE-GPEGYVFTPEFESKKWSSTKERVHTLVKVETHNHPTAVSPFAGAATGSGGEI
RDEGAVGRGSKSKAGLAGFSVADLNIPDLTQPWERDVGKPNHIASSLDIMLEAPIGSAAF
NNEFGRPAINGYFRTLTTEVQNHQGKTEIRGFHKPIMLAGGMGAIRPDLALKDTKIT-PG
AKLIVLGGQSMLIGLGGGAASSISSGEGSAELDFASVQRGNPELQRRAQQVIDACVSLGA
KDTPIQSIHDVGAGGLSNALPELVHDNDLGARFELRSILSLEPGMSPMEIWCNESQERYV
LGVAPENLERFAKICERERAPFAVVGEATTEQ-----RLVLTDS------LLNTTPIDLE
MSVLFGKPPKMSKTALTQDLKLSPFATQD-----LQLQ--------ESIERVLQLPAVGS
KNFLITIGDRFITGLVDRDQMVGPWQVPVADVGVTATSLGETVLTTGEALAMGEKPTLAL
ISAAASAKMSVAESLLNVFAADIPS-LDHVKLSANWMSAASHDGEGAKLYEAVQAIGLDL
CPDLGVSIPVGKDSMSMKMKWD----D------KEVTAPLALTITAFAPVDDTSKTWTPQ
LVNK-----KDTLLVLVDLAATV-K--KSLGGSALAQVYKQVGDSAPTVHSNQVLKSFLQ
ALVVLH-KQFD-VLAYHDRSEGGLFTTVVEMAFAGRSGIDLNVEG----E---DLFTELF
NEELGAVFQIDSDKYENFVKVFETNSIGKEYIKVVGKPNFEA--QTINVN--FNGSSAYS
NTRAALQQLWSNTSYHIQKLRDNPVTSKQEYDAISDNNDPGLSYQLTFDPKN-------F
Q-SYQG--QRPKVAILREQGVNSQQEMAWSFEQAGFEAYDVHMSDILTGRV---------
LLDQFVGLAACGGFSYGDVLGAGAGWAKSVLFNERARAEFKRFFQDRDNTFAFGACNGCQ
FFSRIAELIPGTENWPTFERNLSEQYEARFVMVEIDEN----AKTE----SIFLNKLKGS
KLPIAVAHGEGRANFKD---------------S-ATQESF----DKAVIRYVDNYG-KVT
QNYPFNPNGSPNGIAGISSANGRVLAMMPHPERVTRKESNSWYPS--------E-ASQWG
EHGPWIQLFRSAREW---------------------------------------------
--------------------------VGD-------------------------------
------------------------------------------------------------
-------------------------------------------NF---------------
---------------------------------
>XP_020077608_Hyphopichia_burtonii
------------------------------------------------------------
------------------------------------------------------------
------------------------------------------------------------
------------------------------------------------------------
------------------------------------------------------------
----------MFAQVNSEHCRHKIFNADWTIDGLKKDLSLFKMIRNTHAKNPQYTISAYS
DNAAVFE-GPQGYVWTPDFQTKEWKSIKETVHTLVKVETHNHPTAVSPFAGAATGSGGEI
RDEGAVGRGSKSKAGLSGFSVSDLNIPNSRQPWERDIGKPNHIASSLDIMLEAPIGSAAF
NNEFGRPAINGYFRTLTTEVENHKGETEFRGFHKPIMLAGGLGAIRPDLALKNTKIT-PG
SKLIVLGGQSMLIGLGGGAASSISSGEGSAELDFASVQRGNPEIQRRAQQVIDACVSFGA
EKNPIQFIHDVGAGGLSNALPELVHDNDLGAKFELRSILSLEPGMSPMEIWCNESQERYV
LAVTSENLALFEEICNRERAPFAVVGEATEEQ-----RLVLTDS------LLNSTPIDLE
MSVLFGKPPKMSRTALTQELKLKPFDISQ-----IQLS--------ESIDRVLQLPAVGS
KNFLITIGDRFVTGLVDRDQMVGPWQTPVADVGVTATSLGETVLSTGEALSMGEKPTLAL
ISASASAKMSVAESLLNIFAADIPS-LDRVKLSANWMSAASHDGEGAKLYEAVQAIGLDL
CPDLGVSIPVGKDSMSMKMKWD----D------KEVTAPLSLTITAFAPVDNTSNTWTPQ
IVRK-----DDTQLVYVDLAADV-K--KSLGGSALAQVYKQVGNLAPTVHSNKLLKSFLE
SLVVLH-KKLN-VLAYHDVSEGGLLTTVLEMAFAGRAGVKLDLKG----D---DLLTSLF
NEELGAVFQINSSDLASFNEILNTNGVDSKYIQVIGEPIFDSA-QTVSIN--YNNESVYE
NTRDVLQQLWANTSYQIQRLRDNPKTTDEEYEGIKDNKDPGLSYQLTYAVSDDL-----G
IDTKSS--NKPKVAILREQGVNSQQEMAWCFSQAGFEAYDVHMSDILSGKV---------
SLDKFVGIAACGGFSYGDVLGAGAGWAKSVLFNERARNEFIKFFQERQDTFAFGACNGCQ
FLSRISELIPGTESWPSFERNVSEQYEARFVMVEVAST----QSNN----SIFLDGMKGS
KLPIVVAHGEGRASFQD---------------S-NL-DDF-ISKGQDVIKYVDNYG-DIA
TTYPYLPNGSTNSIAGISSENGRVLAMMPHPERVCRKESNSWYPK--------EQAEEWG
PYGPWIRLFRNARKW---------------------------------------------
--------------------------VGD-------------------------------
------------------------------------------------------------
-------------------------------------------QY---------------
---------------------------------
>XP_015466331_Debaryomyces_fabryi
----MSNEKYLILPGPKALSPFRVNNLVQE-IEKKLNKP-SVVKEVVSSYVHYISLKEK-
--LSDKQLDLVDVLLQYDTPVD----LS----DKLTQKLVDISRISGDDADAQ---EKFG
LE-NDTYIIRILPRSGTISPWSSKATDIANICGLKDKVERIERGLNL-----------LI
KV----ESGFPLSDYLSSGE--------------ILTSVFDRMTQVLYLGDHFPKYDDLF
AHHSPKPLVEIDLIASTDN----------LIKANKEMGLALDQGELEYLTNAFT---EII
GRNPTDVELFMFAQVNSEHCRHKIFNADWTIDGAKKDLSLFKMIRNTHAKNPQYTISAYS
DNAAVFE-GPEGYVFTPDFETKQWKSIKEKVHTLVKVETHNHPTAVSPFAGAATGSGGEI
RDEGAVGRGSKSKAGLAGFSVSDLNIPDLPQPWERDIGKPNHIASSLDIMIEAPIGSAAF
NNEFGRPAINGYFRTLTTEVENYKGENEIRGFHKPIMLAGGMGAIRPDLALKNTKIT-PG
AQLIVLGGQSMLIGLGGGAASSISSGEGSADLDFASVQRGNPEIQRRAQQVIDACVSLGG
KGNPIQSIHDVGAGGLSNALPELVHDNDLGAKFELRSILSLEPGMSPMEIWCNESQERYV
LGVAPENLDMFSKICERERAPFAVVGEATEEQ-----RLILTDS------LLKSTPIDLD
MSVLFGKAPKMSRTAVTQPLNLKPFETSD-----LKLE--------ESIERVLQLPSVGS
KNFLITIGDRFITGLVDRDQMVGPWQTPVADVGVTATSLGETVLSTGEALSMGEKPTLAL
ISAAASAKMCVAESLMNIFAADIPA-LDRIKLSANWMSAASHDGEGAKLYEAVQAIGLDL
CPDLGISIPVGKDSMSMKMKWD----D------KEVTAPLALTVTAFAPVDNTSKTWTPQ
LQNT----GEETTLVLVDLAANI-K--KSLGGSALAQVYKKVGDSAPTVHSNTTFKSFLQ
TLVVLH-KQFN-VLAYHDRSEGGLITTILEMGFAGRTGIDLEITG----D---DLLTELF
NEELGAVFQIEANEYEQFVKIFETNGISKDFISNVGKPNFQSKDQKVSIK--FNNEAVYE
KSRSELQQLWANTSYHIQKLRDNPKTTQEEYDSIKDNSDPGLSYQLTYNVSDDL-----G
V-SKLT--TKPKVAILREQGVNSQQEMAWCFQQAGFDVVDVHMSDILSGRV---------
TLDDFVGLAACGGFSYGDVLGAGAGWAKSVLFNERARNEFKKFFQDREDTFAFGACNGCQ
FFGRIAELIPGTENWPTFEKNYSEQYEARFVMVEV-TD----DSSN----SIFLNGMKGS
KLPIAVAHGEGRASFKS---------------D-DLKQQF-INNGLTSVRYVDNYG-NVA
KSYPFNPNGSPEGIAGISSPNGRVLAMMPHPERVCRKESNSWYPS--------EQGEEWG
SYGPWIRLFRSARKW---------------------------------------------
--------------------------VGD-------------------------------
------------------------------------------------------------
-------------------------------------------NH---------------
---------------------------------
>XP_002770711_Debaryomyces_hansenii
----MSNEKYLILPGPKALSPFRVNNLVQE-IEKKLNKP-SVVKEVVSSYVHYISLKEK-
--LSDKQLNLVDVLLQYDTPID----LS----GELSQKLVDISTISGDDVDSQ---KKFD
LE-NDTYIIRILPRSGTISPWSSKATDIANICGLKDKVERIERGLNL-----------LI
KV----EAGFPLSDFLSSGE--------------ILTSVFDRMTQVLYLGDHFPKYDDLF
AHHSPKPLVEIDLVSSTDN----------LIKANKDMGLALDKGELDYLTNAFT---QII
GRNPTDVELFMFAQVNSEHCRHKIFNADWTIDGAKKELSLFKMIRNTHSKNPQYTISAYS
DNAAVFE-GPEGYVFTPDFETKQWKSIKEKVHTLVKVETHNHPTAVSPFAGAATGSGGEI
RDEGAVGRGSKSKAGLSGFSVSDLNIPDLPQPWERDVGKPNHIASSLDIMIEAPIGSAAF
NNEFGRPAINGYFRTLTTEVENHKGENEIRGFHKPIMLAGGMGAIRPDLALKDTKIT-PG
AKIIVLGGQSMLIGLGGGAASSISSGEGSADLDFASVQRGNPEIQRRAQQVIDACVSLGS
KGTPIQSIHDVGAGGLSNALPELVHDNGLGAKFELRSILSLEPGMSPMEIWCNESQERYV
LGVAPENLDMFSKICERERAPFAVVGEATEEQ-----RLILTDS------LLKSTPIDLD
MSVLFGKPPKMSRTAVTQPLNLKPFPTSD-----LKLE--------ESIERVLQLPSVGS
KNFLITIGDRFITGLVDRDQMVGPWQIPVADVGVTATSLGETVLSTGEAISMGEKPTLAL
ISAAASAKMCVAESLMNIFAADIPA-LDRVKLSANWMSAASHDGEGSKLYEGVKAIGLDL
CPDLGISIPVGKDSMSMKMKWD----D------KEVTAPLALTVTAFAPVDNTSKTWTPQ
LQNT----GEETTLVLVDLAANI-K--KSLGGSALAQVYKEVGDSAPTVHSNSIFKSFLQ
TLVVLH-KQFN-VLAYHDRSEGGLITTILEMGFAGRTGIDLEISG----D---DLLTELF
NEELGAVFQIKSSEYENFVKIFETNGLSKDFISTVGKPNFESKVQNVNIK--FNNEVVYE
KSRSELQQLWAKTSYHIQKLRDNPKTTQEEYDSIKDNSDPGLSYKLTYKVSDDL-----G
V-SKLT--TKPKVAILREQGVNSQQEMAWCFQQAGFDVVDVHMSDILSGKV---------
TLDDFVGLAACGGFSYGDVLGAGAGWAKSVLFNERARNEFRKFFQDREDTFAFGACNGCQ
FFGRIAELIPGTENWPTFEKNYSEQYEARFVMVEV-TD----DSSN----SIFLNGMKGS
KLPIAVAHGEGRALFKS---------------D-NSKQQF-VGSGLTAVRYVDNYG-NVA
KNYPFNPNGSPEGIAGISSPNGRVLAMMPHPERVCRKESNSWYPS--------EQGEEWG
SYGPWIRLFRSARKW---------------------------------------------
--------------------------VGD-------------------------------
------------------------------------------------------------
-------------------------------------------NH---------------
---------------------------------
>XP_006687181_Yamadazyma_tenuis
-----MSDKFLVIPGPRALSDFRVQNFVKE-IESKLGKS-SIIKSVSSSYTHYVSLKTS-
--LTEPQSQLLQTLLKYDTEVD----AS----VEFNAKLLELSVLRGDDSRET---AAFK
LD-SNVYLIRVLPRSGTISPWSSKATDIAVTCGLVDQVERIEKGLSL-----------LI
EV----ESGFNFGDALDKGE--------------ILTSVFDRMTQTLFVNDHLPKYNDLF
EHHSPKPLVHVDLLGGSEN----------LAKANKELGLALDQGEIDYLINAFT---NVI
GRNPTDVELFMFAQVNSEHCRHKIFNADWTIDSVKKDLTLFKMIRNTHSKNPQYTVSAYS
DNAAVFE-GPEGYVYTPDFATKQWKSIKEKVHTLVKVETHNHPTAVSPFPGASTGSGGEI
RDEAAVGRGSKSKAGLSGFSVSDLNIPSLPQPWERKVGKPNHIASPLDIMIEAPLGAAAF
NNEFGRPAINGYFRTLTTEVNNSKGDNEIRGFHKPIMLAGGMGAIRPDLALKDTKIT-PG
AKLIVLGGQSMLIGLGGGAASSISSGEGSADLDFASVQRGNPELQRRAQEVISACVSLGK
EHTPIQSIHDVGAGGLSNALPELVHDNDLGARFELRSILCLEPGMSPMEIWCNESQERFV
LGVAPENLDLFTKICERERCPFAVVGEATEEQ-----RLVLTDS------LLNTTPIDLE
MSVLFGKPPKMSRVATTAELQLPEFSVSE-----LDVS--------DSIQRVLQLPAVGS
KNFLVTIGDRFITGLVDRDQMVGPWQVPVADVGVTNTSLGDEILITGEALAMGEKPTLAL
ISAAASAKMCVAESLLNVFAADIPA-LDRVKLSANWMSAASHPGEGAKLYEAVQAIGMDL
CPDLGISIPVGKDSMSMKMKWD----D------KEVTAPLALTVTAFAPVDNTSNTWTPL
LEKK-----DDTVLVLVDLATKV-Q--KALGGSALAQVYKQVGASAPTVHSNKEFKSFLE
SLVVLH-KEFD-VLAYHDRSEGGLLTTVAEMAFAGRCGVELDLKG----E---NAFVELF
NEELGAVFQIDNAKYDEFVQVFVTNGLPAEYISVIGKPTTE---QTLKIS--FNGEQIYS
NTRSALQKLWSNTSYHIQTLRDNPITSKQEFESISDDSNPGISYQLTYKVGDDL-----G
IKSLST-ERKPKVAILREQGVNSQQEMAWSFQQAGFDTYDVHMSDILSGRV---------
SLKHFTGLAACGGFSYGDVLGAGAGWAKSILFNELARKEFKEFF-ERSDTFALGACNGCQ
FLSRIQELIPGTKNWPTFERNFSEQYEARFVMVEIVP-----EQTN----SIFLSGMEKS
KLPIAVAHGEGRANFTS---------------D-DEESGF-LADKQSVIRYVDNYG-NPA
SQYPYNPNGSPHGIAGISSQNGRVLALMPHPERVTRKESNSYYPK--------QDAVEWE
GYGPWIRLFRNARKW---------------------------------------------
--------------------------VRD-------------------------------
------------------------------------------------------------
-------------------------------------------NF---------------
---------------------------------
>XP_001486204_Meyerozyma_guilliermondii
------MSLHLVLAGPSALSSFRVSNLVLE-IDKKLGE--SVIEDVTSCYTHYVSIKKE-
--LSQQQQKLVDVLLQYDSPVG-----T----DDLTKSLVALTTDKTSS-----------
IP-SNCYLVRILPRPGTISPWSSKATDIAHICGLKDHVERIERGLSL-----------LI
KV----KPGYDFESKLDSEGS-------------ILTCVFDRMTQKLYLGTNSPKHDDLF
AHHYPKPLVDVDIMSDSNN----------LLKANKEMGLALDKGEIDYLIDAFV---NII
GRNPTDVELFMFAQVNSEHCRHKIFNADWTIDGQKKDLSLFKMIRNTHSVTPQHTISAYS
DNAAVFE-GPEGYHFTPDFLTKEWKSIKEQVHTLVKVETHNHPTAVSPFAGAATGSGGEI
RDEGAVGRGSKSKAGLSGFSVSDLNIPGFQQPWELQLGKPHHIAASLDIMIEAPIGSAAF
NNEFGRPAINGYFRTLTTQVKNHEGKSEYRGFHKPIMLAGGMGSIRPDLALKNKKIT-PG
AKLIVLGGPSMLIGLGGGAASSVSSGEGSADLDFASVQRGNPEIQRRAQQVIDSCTSLGA
ESNPIQSIHDVGAGGLSNALPELVHDNDLGAIFELRSILSLEPGMSPMEIWCNESQERYV
MGVAPEDLETFEQICKRERAPYAVVGDATVEK-----RLVLKDS------LLNSTPIDLS
MSVLFGKPPKMSRTCVTQNLNLDAFTTSG-----IEVD--------EAVKRILHLPSVAS
KNFLITIGDRFITGLVDREQMVGPWQVPVADVGVTATSLGETNLSTGDAMAMGEKPTLAL
ISAAASAKMCVAEALLNVFAADIPA-LERVKLSANWMSAASHDGEGAKLYEAVQAIGLDL
CPDLGISIPVGKDSMSMKMKWD----D------KEVTAPLALTITAFAPSQNTSNTWTPV
LQHE-----DDTVLVLVDLSAGH-E--KALGGSALAQVYKQVGNTCPTVHSNSELKSFLT
SLIALH-ASEK-VLAYHDVSEGGLLTTVLEMCFAGRCGVSLDITS---QA---DALTALF
NEELGAVFQIRSNDYDDFVSIFEKSGLSKSFISKIGVPSFSS--QEVKVV--VNESKVYE
STRGELQSMWAETSYQIQKLRDNPATTEQEFQAIGDDKDPGLSYQLTYSPGDDL-----A
I-STLT--SKHKVAILRDQGVNSQQEMAWCFQQAGFTVVDVHMSDILTGKV---------
TLKDFVGLAACGGFSYGDVLGAGAGWAKSVLFNDRARKEFEHFFKERNDTFAFGACNGCQ
FFSRVAELIPGTEEWPTFERNLSEQYEARFVMVEVTD-----DSSD----SIFLKGMKGS
KMPIAVAHGEGRATFKT---------------Q-ETKQQF-TKDGLTAVRYVDNYG-HAT
ETYPFNPNGSPDGIAGISSKNGRVLAMMPHPERVCRLESNSWYPT--------EKREEWN
NYGPWIRLFRNARKW---------------------------------------------
--------------------------VES-------------------------------
------------------------------------------------------------
-------------------------------------------Q----------------
---------------------------------
>XP_018709361_Metschnikowia_bicuspidata
-----MSDNFLVLPGPAALSPFRINYLIQD-LERKFDCQ-GAIVNVASSYTHYVSLKQT-
--LSDSQKKLLEILLTYDQAVD----TS----VETNKTLQDLSAVTGEAVEDAR--FATL
TD-SNSLLVRVLPRSGTISPWSSKATDIANICGLGDFVERIERGLTL-----------LI
TA----KEGTSLVDTLRADAAG------------LLNIVFDRMTQVLFLNEQVPQYTDLF
SHHLPKPLVEVDI--SGDK----------LVQANKDLGLALDQGEIDYLIHAFN---TVI
GRKPTDVELFMFAQVNSEHCRHKIFNADWTIDGVKKDLSLFQMIRNTHKKNPQYTVSAYS
DNAAVFE-GPMGYVFTPEFKTKEWHAIRENVFTLVKVETHNHPTAVSPFPGAATGSGGEI
RDEGAVGRGSKSKAGLSGFSVSDLNIPTLPQPWERDVGKPDHIASALDIMLEAPIGSAAF
NNEFGRPAINGYFRTLTTEVQNAQGDKEVRGFHKPIMLAGGMGAIRPGLALKDTRIT-PG
SQLIVLGGQCMLIGLGGGAASSVSSGEGSAELDFASVQRGNPEIQRRAQQVIDACVSLGK
EGNPIQSIHDVGAGGLSNALPELVHDNDLGARFELRSILSLEPGMSPMEIWCNESQERYV
MGVAPENLAMFKAICERERAPFAVVGEATEEK-----RLILSDS------LLNSTPIDLD
MSVLFGKPPKMSKTATTQPLQLQPFATAD-----LDVQ--------QAAERVLQLPSVGS
KNFLITIGDRFVTGLVDRDQMVGPWQVPVADVGVTNTALGDTILATGEAMAMGEKPTLAL
ISAAASAKMCVAESLLNVFAADIPA-LDTVKLSANWMSAAAHAGEGAKLYEAVQAIGLDL
CPDLGVAIPVGKDSMSLKMKWG----D------KEVTAPLSLCITAFAPVSNTSNTWTPE
LKAL----DEDTVLVLVDLAAQV-K--KSLGGSALAQVYQQVGDSAPNVHSHELFKNFLE
SLIALH-RDVD-VLAYHDRSEGGLFTTVSEMLFAGRCGADLSLTS---KE---DVLTELF
NEELGAVFQIRSADLEKFVGVLGAHHVAESYISVIGRPTTA---QALSIK--VNGAPVYE
NTRADLQKLWSNTSYHIQKMRDNPATSAQEYASILDDADPGISYQLTFKPQE-------I
TVPVLE--KKPKVAILREQGVNSQQEMAWSFSQAGFDVYDVHMSDILTGRV---------
TLDDFTGIAACGGFSYGDVLGAGAGWAKSVLFNDIARNEFKKFFQDRDDTFAFGACNGCQ
FFSRIAELIPGTENWPSFERNLSEQYEARFVMVEVESS----DSNK----SIFLQNMKGS
KLPIAVAHGEGRASFKD---------------D-GVKDAFFNTEKQAVIKYVDNYG-QPA
QSYPFNPNGSPEGVAGIANANGRVLAMMPHPERVTRLESNSWYPK--------KESAEWE
GYGPWIALFKSARQW---------------------------------------------
--------------------------VGD-------------------------------
------------------------------------------------------------
-------------------------------------------RF---------------
---------------------------------
>XP_002617724_Clavispora_lusitaniae
-----MSDSFLILPGPSALSRFRVSTLVQE-LEKKLGHA-GVISDVSSAYTHYVSLKKD-
--LTAAQLKLVEILLTYDSPVD----VT----VESNKLLQQLAVVSGDAVDTAE--FAPL
EE-KNAVLVRVLPRAGTISPWSSKATDISNICGLGDFVERIERGMSL-----------LI
TA----KPGFPLLQHLRESKGE------------LLTSVFDRMTQTLFFNEDAPHHDDLF
AHHSPKPLVEVDI--SGDK----------LVQANKDLGLALDQGEIDYLIHAFN---TVI
GRKPTDVELFMFAQVNSEHCRHKIFNADWTIDGVKKDMSLFQMIRNTHKKNPQYTVSAYS
DNAAVFE-GPLGYVFTPDFKTKEWKSIRENVFTLVKVETHNHPTAVSPFPGAATGSGGEI
RDEGAVGRGSKSKAGLSGFSVSDLNIPTLPQPWERDVGKPDHIASALDIMIEAPIGSAAF
NNEFGRPAINGYFRTLTTEVKNHNGDPELRGFHKPIMLAGGMGAIRPDLALKNTKIT-PG
AHLIVLGGQCMLIGLGGGAASSVSSGEGSADLDFASVQRGNPEIQRRAQQVIDACVSLGA
KGNPIQSIHDVGAGGLSNALPELVHDNDLGAQFELRSILSLEPGMSPMEIWCNESQERYV
LGVAPENLELFKGICERERAPFAVVGTATEEQ-----RLVLHDS------LLKTTPIDLD
MSVLFGKPPKMARTALTQNLRLEPFSTAN-----LDFS--------QAVERVLQLPAVGS
KNFLITIGDRFVTGLVDRDQMVGPWQVPVADVGVTATSLGETVVTTGEAMAMGEKPTLAL
ISASASAKMCVAESLLNVFAAHIPA-IDTVKLSANWMSAASHDGEGAKLYEAVQAVGLDL
CPDLGVAIPVGKDSMSMKMKWD----N------KEVAAPLSLCVTAFAPVVNTSHTWTPQ
LKFV----GEDTVLVLVDLASDV-S--KALGGSALAQVYQQVGDSAPTVRSHALFKGFLN
ALIALH-KDLD-VLAYHDRSEGGLFTTVVEMAFAGRCGLDLNVSS---KE---DALTSLF
NEELGAVFQIRSSDLEKFSEILASHGLDEKYISVIGKPQKA---QTVSVK--VNGEVVYE
NTRAELQKLWSNTSYHLQKLRDNPETSEQEYASISDDNDPGLSYQLTFDPKS-------I
GVPAGS--KKPKVAILREQGVNSQQEMAWSFQQAGFEVYDVHMSDILSGRV---------
TLDQFTGIAACGGFSYGDVLGAGAGWAKSVLFNDVARNEFKKFFQDRNDTFAIGACNGCQ
FLSRIAELIPGTEHWPTFERNLSEQYEARYVMVEVD------QNNN----SIFLQKLKGS
KLPIVVAHGEGRASFKD---------------G-ATQESF-QADKQSVIRYIDNYG-QTA
KTYPFNPNGSPDGIAGISNASGRVLAMMPHPERTTRLESNSWYPA--------EKYAEWE
GYGPWIGLFRSAREW---------------------------------------------
--------------------------VGD-------------------------------
------------------------------------------------------------
-------------------------------------------NF---------------
---------------------------------
>XP_025343700_Candida_haemuloni
-----MSD-FLILPGPQALSKFRVSNLVQE-LEKNLNQQ-GVIASVSSAYTHYVSLKES-
--LTPAQLKLTEILLTYDSPAD----LA----IEANQTLQNLVSISGDD-SSAE-KFHAL
NS-SN-VLVRVLPRPGTISPWSSKATDIANIVGLGDKIERVERGISL-----------LI
SA----TEGFDLLAALNSRGGE------------ILTSVFDRMTQQLYINENAPKHDDLF
AHHEPKPLVHVDITSSPDN----------LVKANTDLGLALDKGEIEYLINAFT---KVI
GRDPTDVELFMFAQVNSEHCRHKIFNADWTIDGVKKDLSLFKMIRNTHNKNPQYTVSAYS
DNAAVFE-GPNGYLFTPDFKTKEWKSIKENVFTLVKVETHNHPTAVSPFPGAATGSGGEI
RDEGAVGRGSKSKAGLSGFSVSDLNIPALPQPWERDIGKPKHIASSLDIMVEAPLGSAAF
NNEFGRPAINGYFRTLTTEVKNHKGENEFRGFHKPIMLAGGMGAIRPDLALKDTKIT-PG
ANLIVLGGQCMLIGLGGGAASSVSSGEGSAELDFASVQRGNPEIQRRAQQVIDACVSLGA
SGNPIQSIHDVGAGGLSNALPELVHDNDLGAKFELRSILSLEPGMSPMEIWCNESQERYV
MGVAPENLELFKSICERERAPYAVVGQATEEQ-----RLVLTDS------LLKTTPIDLE
MSVLFGKPPKMSRVAATQDLQLTPFTTSD-----LSVE--------ESVKNVLQLPAVGS
KNFLITIGDRFVTGLVDRDQMVGPWQVPVADVGVTATSLGDSVLVTGEAMAMGEKPTLAL
ISASASAKMAVAESLLNVFAADIPA-LDRVKLSANWMSAASHDGEGAKLYEAVQAIGLDL
CPDLGVSIPVGKDSMSMKMKWD----D------KEITAPLSLCITAFAPVTNTSKTWTPQ
LKVS----DEDTVLVLVDLAKDV-K--KSLGGSALAQVYKQVGDSAPTVHSHELFRNFLN
SLIALH-QDVD-VLAYHDRSEGGLFTTVTEMAFAGRCGVQVTLPS---EE---DALTELF
NEELGAVFQVKSTDLEKFVKVLSDNKVDEKYVSVIGKPTKE---QTLSFK--QNGETVYE
NTRATLQKLWSNTSYHIQKLRDNPETSTEEYEAIGDDADPGLSYQLTFDPKD-------F
KITAGD--KKPKVAILREQGVNSQQEMAWSFSQAGFDVYDVHMSDILSGNV---------
SLDQFTGIAACGGFSYGDVLGAGAGWAKSVLFNEKAREEFRKFFNEREDTFAIGACNGCQ
FLSRIAELIPGTEHWPTFERNLSEQYEARYVMVEVDET----EDNK----SIFLQKLKGS
KFPIVVAHGEGRASFED---------------Q-ARQESFLTQDKQSVIRYVDNYG-EVA
KTYPFNPNGSPEGIAGISNANGRVLAMMPHPERTTRLESNSYYPT--------EKYAEWE
GYGPWIALFKSAREW---------------------------------------------
--------------------------VGE-------------------------------
------------------------------------------------------------
-------------------------------------------KF---------------
---------------------------------
>XP_024712346_Candida_pseudohaemulonis
-----MSD-FLILPGPQALSKFRVSNLVQE-LEKNLNQQ-GVIASVSSAYTHYVSLKEP-
--LTPAQTKLTEILLTYDSPAD----LS----IEANETLQKLVVVSGDD-NTA---FAGL
NE-SN-VLVRVLPRPGTISPWSSKATDIANIVGLGDKIERIERGISL-----------LI
SA----TEGFDLLGALNTRGGE------------ILTSVFDRMTQQLYINENAPKHDDLF
AHHQPKPLVHVDITSSPDN----------LVKANTDLGLALDKGEIDYLINAFT---KVI
GRDPTDVELFMFAQVNSEHCRHKIFNADWTIDGVKKDLSLFKMIRNTHNKYPQYTVSAYS
DNAAVFE-GPNGYLFTPDFKTKEWKSIKENVFTLVKVETHNHPTAVSPFPGAATGSGGEI
RDEGAVGRGSKSKAGLSGFSVSDLNIPTLPQPWERDIGKPKHIASALDIMVEAPLGSAAF
NNEFGRPAINGYFRTLTTEVKNHKGENEFRGFHKPIMLAGGMGVIRPDLALKDTKIT-PG
ANLIVLGGQCMLIGLGGGAASSVSSGEGSAELDFASVQRGNPEIQRRAQQVIDACVSLGA
KGNPIQSIHDVGAGGLSNALPELVHDNDLGAKFELRSILSLEPGMSPMEIWCNESQERYV
MGVAPENLELFKSICERERAPYAVVGQATEEQ-----RLVLTDS------LLNTTPIDLE
MSVLFGKPPKMSRVATTQDLQLSPFATSG-----LSVE--------ESVKNVLQLPAVGS
KNFLITIGDRFVTGLVDRDQMVGPWQVPVADVGVTATSLGDSVLVTGEAMAMGEKPTLAL
ISASASAKMAVAESLLNVFAADIPA-IDRVKLSANWMSAASHDGEGAKLYEAVQAIGLDL
CPDLGVSIPVGKDSMSMKMKWD----D------KEITAPLSLCITAFGPVSNTSKTWTPQ
LKVS----DEDTVLVLVDLAKDV-K--KALGGSALAQVYKQVGDKAPTVHSHAVFKGFLN
ALIALH-QDVD-VLAYHDRSEGGLLTTVAEMAFAGRCGAQVNLSS---DE---DALTELF
NEELGAVFQIKSADLEKFVKVLGDNKVEEKYVSVIGKPTKE---QTLTFK--HNGETVYE
NTRATLQKLWSNTSYHIQKLRDNPETSTEEYEAIGDDADPGLSYQLTFDPKN-------F
NIAAGD--KKPKVAILREQGVNSQQEMAWSFSQAGFDVYDVHMSDILSGKV---------
SLDSFTGIAACGGFSYGDVLGAGAGWAKSVLFNEKAREEFRRFFNDREDTFAIGACNGCQ
FLSRIAELIPGTEHWPTFERNLSEQYEARYVMVEVDEA----QDNK----SIFLQKLKGS
KFPIVVAHGEGRASFED---------------Q-ARQEAFLTQDKQSVIRYVDNYG-SVA
KTYPFNPNGSPEGIAGISNANGRVLAMMPHPERTTRLESNSYYPT--------EKYAEWE
GYGPWIGLFKSARDLTLRKPYQLQLIMSAQQILSKKRKLVADGVFYAELNEFFTRELAEQ
GYAGVEVRKTPTKLEVIVKASNTQGVLGEQGRRIHELTSMIVKRFKLSPEGIVIYAERVE
ERALSAAVQAEALKAKLLAGLPIRRAAYGVLRFSMGAGAKGVEVVISGKLRAARAKSQKY
ADGFMIHSGQPTKDFIDSAIRHVLMRQGVLGIKVKIMRDPAKNRFGPKSLPDAVKIAEYK
DEDEVAAAPTVKVYKQDAAAEAAPEAAAPQAAA
>XP_025336023_Candida_duobushaemulonis
-----MSD-FLILPGPQALSKFRVSNLVQE-LEKNLNQQ-GVIASVSSAYTHYVSLKEP-
--LTPAQTKLTEILLTYDSPAD----LS----IEANETLQKLVVVSGDD-KTS---FAGL
NE-SN-VLVRVLPRPGTISPWSSKATDIANIVGLGDKIERIERGISL-----------LI
SA----TEGFDLLGALNTRGGE------------ILTSVFDRMTQQLYINDNAPKHDDLF
AHHQPKPLVHVDVTSSPDN----------LVKANTDLGLALDKGEIDYLINAFT---KVI
GRDPTDVELFMFAQVNSEHCRHKIFNADWTIDGVKKDLSLFKMIRNTHNKNPQYTVSAYS
DNAAVFE-GPNGYLFTPDFKTKEWKSIKENVFTLVKVETHNHPTAVSPFPGAATGSGGEI
RDEGAVGRGSKSKAGLSGFSVSDLNIPTLPQPWERDIGKPKHIASALDIMVEAPLGSAAF
NNEFGRPAINGYFRTLTTEVKNHKGENEFRGFHKPIMLAGGMGAIRPDLALKDTKIT-PG
ANLIVLGGQCMLIGLGGGAASSVSSGEGSAELDFASVQRGNPEIQRRAQQVIDACVSLGA
KGNPIQSIHDVGAGGLSNALPELVHDNDLGAKFELRSILSLEPGMSPMEIWCNESQERYV
MGVAPENLELFKSICERERAPYAVVGQATEEQ-----RLVLTDS------LLNTTPIDLE
MSVLFGKPPKMSRVATTQDLQLSPFATSG-----LSVE--------ESVKNVLQLPAVGS
KNFLITIGDRFVTGLVDRDQMVGPWQVPVADVGVTATSLGDSVLVTGEAMAMGEKPTLAL
ISAAASAKMAVAESLLNVFAADIPA-IDRVKLSANWMSAASHDGEGAKLYEAVQAIGLDL
CPELGVSIPVGKDSMSMKMKWD----D------KEITAPLSLCITAFGPASNTSKTWTPQ
LKVA----DEDTVLVLVDLAKDV-K--KALGGSALAQVYKQVGDKAPTVHSHAVFKGFLN
ALIALH-QDVD-VLAYHDRSEGGLLTTVAEMAFAGRCGAQVNLSS---DE---DALTELF
NEELGAVFQIKSADLEKFVKVLGDNKVEEKYVSVIGKPTKE---QTISFK--HNGETVYE
NTRATLQKLWSNTSYHIQKLRDNPETSTEEYEAIGDDADPGLSYQLTFDPKD-------F
NIAAGD--KKPKVAILREQGVNSQQEMAWSFSQAGFDVYDVHMSDILSGKV---------
SLDSFTGIAACGGFSYGDVLGAGAGWAKSVLFNEKAREEFRRFFNDREDTFAIGACNGCQ
FLSRIAELIPGTEHWPTFERNLSEQYEARYVMVEVDET----QDNK----SIFLQKLKGS
KFPIVVAHGEGRASFED---------------Q-ARQEAFLTQDKQSVIRYVDNYG-SVA
KTYPFNPNGSPEGIAGISNANGRVLAMMPHPERTTRLESNSYYPT--------EKYAEWE
GYGPWIGLFKSAREW---------------------------------------------
--------------------------VGE-------------------------------
------------------------------------------------------------
-------------------------------------------KF---------------
---------------------------------
>XP_028889431_Candida_auris
-----MSD-FLILPGPQALSKFRVSNLVQE-LEKNLNQH-GVIASVSSAYTHYVSLKED-
--LTPAQLQLTQILLTYDSPVD----LA----VEANKTLQELVVVSGDE-QGAESKFSAL
NK-ST-VLVRVLPRPGTISPWSSKATDISNIVGLGDKIERIERGISL-----------LI
SA----TEGFDLLQALSSRGGE------------ILTFVYDRMTQSLYINGNAPKHDDLF
AHHEPKPLVTVDITSSPEN----------LAKANVELGLALDKGEVDYLINAFT---KII
GRNPTDVELFMFAQVNSEHCRHKIFNADWTIDGVKKDLSLFKMIRNTHNKNPQYTVSAYS
DNAAVFE-GPMGYLFTPDFVTKEWTSIKESVFTLVKVETHNHPTAVSPFPGAATGSGGEI
RDEGAVGRGSKSKAGLSGFSVSDLNIPTLPQPWERDIGKPKHIASSLDIMIEAPIGSAAF
NNEFGRPAINGYFRTLTTEVKNHKGENEFRGFHKPIMLAGGMGAIRPDLALKNTKIT-PG
SHLIVLGGQCMLIGLGGGAASSVSSGEGSAELDFASVQRGNPEIQRRAQQVIDACVSLGA
EKNPIQSIHDVGAGGLSNALPELVHDNDLGAKFELRSILSLEPGMSPMEIWCNESQERYV
MGVAPENLELFKSICERERAPFAVVGEATEEQ-----RLVLTDS------LLKTTPIDID
MSVLFGKPPKMSREAATQNLQLTPFTTSG-----LSIE--------ESVQNVLQLPAVGS
KNFLITIGDRFVTGLVDRDQMVGPWQVPVADVGVTATSLGDTVLVTGEAMAMGEKPTLAL
ISASASAKMAVAESLLNIFAADIPA-LDRVKLSANWMSAASHDGEGAKLYEAVQAVGLDL
CPDLGVSIPVGKDSMSMKMKWD----D------KEVTAPLSLCITAFGPVTNTSKTWTPQ
LKFS----GEDTVLVLVDLAKDV-K--KALGGSALAQVYKEVGDVAPTVHSHELLKGFLE
SLIALH-KNVD-VLAYHDRSEGGLLTTVAEMAFAGRCGAQINLPE---SE---DALTELF
NEELGAVFQIRSSDLEKFVKVLGDNNVGEKYVSVIGKPTKE---QVIQFK--QNGETVYE
NTRATLQKLWSNTSFHIQKLRDNPQTSTEEYEAIADDADPGLSYSLTFDPKN-------F
NIPQGE--KKPKVAILREQGVNSQQEMAWSFSQAGFDVYDVHMSDILNGKV---------
TLDEFTGFAACGGFSYGDVLGAGAGWAKSVLFNEKAREEFRKFFNDRDDTFAFGACNGCQ
FLSRIAELIPGTEHWPTFERNLSEQYEARYVMVEVEAS----QDNK----SIFLQKLKGS
KLPIVVAHGEGRAAFED---------------Q-ARQEAFINDDKQSVIRYVDNYG-NVA
KTYPFNPNGSPEGIAGISNANGRVLAMMPHPERTTRLESNSYYPS--------EKYAEWE
GYGPWIGLFKSAREW---------------------------------------------
--------------------------VAE-------------------------------
------------------------------------------------------------
-------------------------------------------KF---------------
---------------------------------
>NP_011575_Saccharomyces_cerevisiae
-------MTDYILPGPKALSQFRVDNLIKD-INSYTNST-SVINELRSCYIHYVNGIAQ-
-NLSEQDTKLLEVLLTYDSALD---IAN----DPLARQLNDAVANNLPSSA---------
LG-EDTYLIRVVPRSGTISPWSSKATNIAHVCGLQDKVQRIERGLAL-----------LI
KT----VPGFPLLENLNDI---------------SLKCVYDRMTQQLYLTEP-PNTMSIF
THEEPKPLVHVPL-TPKDT---KQSPKDILSKANTELGLALDSGEMEYLIHAFV---ETM
KRDPTDVELFMFAQVNSEHCRHKIFNADWTIDGIKQQFTLFQMIRNTHKLNPEYTISAYS
DNAAVLDSENDAFFFAPNSTTKEWTSTKERIPLLIKVETHNHPTAVSPFPGAATGSGGEI
RDEGATGRGSKTKCGLSGFSVSDLLIPGNEQPWELNIGKPYHIASALDIMIEAPLGSAAF
NNEFGRPCINGYFRTLTTKVLNHQGKEEIRGFHKPIMIAGGFGTVRPQFALKNTPIT-PG
SCLIVLGGQSMLIGLGGGAASSVASGEGSADLDFASVQRGNPEMERRCQQVIDACVALG-
NNNPIQSIHDVGAGGLSNALPELVHDNDLGAKFDIRKVLSLEPGMSPMEIWCNESQERYV
LGVSPQDLSIFEEICKRERAPFAVVGHATAEQ-----KLIVEDP------LLKTTPIDLE
MPILFGKPPKMSRETITEALNLPEANLSE----IPSLQ--------DAIQRVLNLPSVGS
KSFLITIGDRSVTGLIDRDQFVGPWQVPVADVGVTGTSLGETIISTGEAMAMGEKPVNAL
ISASASAKLSVAESLLNIFAADVKS-LNHIKLSANWMSPASHQGEGSKLYEAVQALGLDL
CPALGVAIPVGKDSMSMKMKWD----D------KEVTAPLSLNITAFAPVFNTSKTWTPL
LNRN----TDDSVLVLVDLSAKQET--KSLGASALLQVYNQVGNKSPTVYDNAILKGFLE
SLIQLHQQKEDIVLAYHDRSDGGLLITLLEMAFASRCGLEINIDG---GD-LESQLTNLF
NEELGAVFQISAKNLSKFEKILNENGVAKEYISIVGKPSFQS--QEIKIINSTTNDVIYA
NSRSELEQTWSKTSYEMQKLRDNPKTAEEEFASITDDRDPGLQYALTYNPADDM-----K
IGLELS-SQRPKVAILREQGVNGQMEMAWCFQQAGFNSVDVTMTDLLEGRF---------
HLDDFIGLAACGGFSYGDVLGAGAGWAKSVLYHEGVRSQFSKFFNERQDTFAFGACNGCQ
FLSRLKDIIPGCENWPSFERNVSEQYEARVCMVQISQE-KDNSSEE----SVFLNGMAGS
KLPIAVAHGEGKATFSK---------------SAEQLEKF-EKDGLCCIRYVDNYG-NVT
ERFPFNPNGSTNGIAGIKSPNGRVLAMMPHPERVCRLEANSWYPE--------GKYEEWG
GYGPWIRLFRSARRW---------------------------------------------
--------------------------VG--------------------------------
------------------------------------------------------------
------------------------------------------------------------
---------------------------------
>XP_018222274_Saccharomyces_eubayanus
-------MTDYILPGPKALSQFRVDNLIKD-INSYTNST-SVINELRSCYIHYVNGIAQ-
-NLSEQDTKLLEVLLTYDSALD---IAN----DPLARQLNDAVANNLTSSA---------
LG-EDTYLIRVVPRPGTISPWSSKATNIAHVCGLQDRVERIERGVAL-----------LI
KT----VPGFPLLENLNDV---------------SLKCVYDRMTQQLFLTEP-PNTMDIF
THDEPKPLVHVPL-TPTDT---KQSPKDILSKANVKLGLALDGGEMEYLIHAFV---ETM
KRDPTDVELFMFAQVNSEHCRHKIFNADWTIDGLKQQFTLFQMIRNTHKLNPEYTISAYS
DNAAVLDSENDAFFFAPNSTTKEWTSLKEKVPLLIKVETHNHPTAVSPFPGAATGSGGEI
RDEGATGRGSKTKCGLSGFSVSDLLIPGNEQPWELNIGKPYHIASALDIMIEAPLGSAAF
NNEFGRPCINGYFRTLTTKVLNHQGKEEIRGFHKPIMLAGGLGTVRPQFALKNTPIT-PG
SCLIVLGGQSMLIGLGGGAASSIASGEGSADLDFASVQRGNPEMERRCQQVIDACVALG-
NNNPIQSIHDVGAGGLSNALPELVHDNDLGAKFDIRKVLSLEPGMSPMEIWCNESQERYV
LGVSPQDLSIFEDICQRERAPFAVVGHATAEQ-----KLIVEDP------LLKTTPIDLE
MPILFGKPPKMSREAITEPLSLPEANLAE----IPSLQ--------DAIERVLNLPTVGS
KSFLITIGDRSVTGLIDRDQFVGPWQVPVADVGVTGTSLGETIISSGEALAMGEKPVNAL
ISAAASAKLSVAESLLNIFAADVKS-LQHIKLSANWMSPASHQGEGSKLYEAVQALGMDL
CPALGIAIPVGKDSMSMKMKWD----D------KEVTAPLSLNITAFAPVSNTSKTWTPL
LKES----AKDSVLVLVDLSVKQET--KSLGASALLQVYNQVGNKSPTVHDNVILKGFLK
SLIQLHQENDNIVLAYHDRSDGGLLVTLLEMAFASRCGLEINIDG---EN-LESQLTNLF
NEELGAVFQVSSKNLSKFENILKDNGVAKEYISVVGKPSFQS--QEIKIVDSKGGDVIYT
NTRSELEQTWSKTSYEMQKLRDNPKTAEEEFATITDDKDPGLQYALTYNPADDM-----K
IGLELS-SQRPKVAILREQGVNGQMEMAWCFQQAGFNSVDVTMTDLLEGRF---------
HLDDFIGLAACGGFSYGDVLGAGAGWAKSVLYHEGVRSQFSKFFNERQDTFAFGACNGCQ
FLSRLKDIIPGCENWPSFERNISEQYEARVCMVQISQE-KDNSSEE----SVFLNGMAGS
KLPIAVAHGEGKATFSQ---------------GGDQLDKF-EKDGLCCIRYVDNYG-NVT
ERFPFNPNGSSNGIAGIKSPNGRVLAMMPHPERVCRLEANSWYPE--------GKYEEWG
GYGPWIRLFRSARRW---------------------------------------------
--------------------------VG--------------------------------
------------------------------------------------------------
------------------------------------------------------------
---------------------------------
>XP_033766408_Saccharomyces_paradoxus
-------MTDYILPGPKALSQFRVDNLIKD-INSYTNST-SVINELRSCYIHYVNGIAQ-
-NLSEQDTKLLEVLLTYDSPLN---IAN----DPLARQLNDAVANNLPSSA---------
LG-QDTYLIRVVPRSGTISPWSSKATNIAHVCGLQGKVQRIERGLAL-----------LI
KT----VPGFPLLENLNDI---------------SLKCVYDRMTQQLYLTEP-PNTMSIF
THEEPKPLVHVPL-TPKDT---KQSPKDILSKANTELGLALDSGEMEYLIHAFV---ETM
KRDPTDVELFMFAQVNSEHCRHKIFNADWTIDGIKQQFTLFQMIRNTHKLNPEYTISAYS
DNAAVLDSENDAFFFAPNSTTKEWTSTKERIPLLIKVETHNHPTAVSPFPGAATGSGGEI
RDEGATGRGSKTKCGLSGFSVSDLLIPGNEQPWELNIGKPYHIASALDIMIEAPLGSAAF
NNEFGRPCINGYFRTLTTKVLNHQGKEEIRGFHKPIMIAGGFGTVRPQFALKNTPIT-PG
SCLIVLGGQSMLIGLGGGAASSIASGEGSADLDFASVQRGNPEMERRCQQVIDACVALG-
NNNPIQSIHDVGAGGLSNALPELVHDNDLGAKFDIRKVLSLEPGMSPMEIWCNESQERYV
LGVSPQDLSIFEDICKRERAPFAVVGHATAEQ-----KLIVEDP------LLKTTPIDLE
MPILFGKPPKMSRETITEALNLPEVNLSE----IPSLK--------DAIQRVLNLPSVGS
KSFLITIGDRSVTGLIDRDQFVGPWQVPVADVGVTGSSLGETIISTGEAMAMGEKPVNAL
ISASASAKLSVAESLLNIFAADVKS-LHHIKLSANWMSPASHQGEGSKLYEAVQALGLDL
CPALGVAIPVGKDSMSMKMKWD----D------KEVTAPLSLNITAFAPVSNTSKTWTPL
LNKN----TEDSVLVLVDLSAKEEA--KSLGASALLQVYNQVGNKSPTVYDNAILKGFLE
GLIQLHQQKDDIVLAYHDRSDGGLLVTLLEMAFASRCGLEISIDG---GD-LERQLTDLF
NEELGAVFQISTKNLSKFEEIMNQNGVAKEYISIVGKPSFQS--QEIKIVNSKTNDLVYA
NTRSELEQTWSKTSYEMQKLRDNPKTAEEEFASITDDRDPGLQYALTYNPADDM-----K
IGLELS-SQRPKVAILREQGVNGQMEMAWCFQQAGFNSVDVTMTDLLEGRF---------
HLDEFIGLAACGGFSYGDVLGAGAGWAKSVLYHEGVRSQFSKFFNERQDTFAFGACNGCQ
FLSRLKDIIPGCENWPSFERNVSEQYEARVCMVQISQE-KDNSSEE----SVFLNGMAGS
KLPIAVAHGEGKATFSK---------------SGEQLENF-EKDGLCCIRYVDNYG-NVT
EKFPFNPNGSSNGIAGIKSPNGRVLAMMPHPERVCRLEANSWYPE--------GKYEEWG
GYGPWIRLFRSARRW---------------------------------------------
--------------------------VG--------------------------------
------------------------------------------------------------
------------------------------------------------------------
---------------------------------
>XP_003673174_Naumovozyma_castellii
-------MSIFVIPGPQALSQFRVDNLVKD-INAYTNST-SIIEEVRSCFVHYIDSKSS-
-DLPNKDYDLLQVLLTYDSPLD---VNN----DPLSKKLFDAVSNDIASSA---------
LG-NDYYLVRIVPRSGTISPWSSKATNIAHVCGLQNKVNRIERGVAL-----------LI
KT----VAGFPLLENLNDS---------------SLKSVFDRMTQQLYLDSP-PNSQDIF
THESPRPLIHVPV-TTTET----NDPREILSKANKDLGLALDKGEIEYLIDAFT---KTI
HRDPTDVELFMFAQVNSEHCRHKIFNADWTIDGLQKQLTLFQMIRNTHKLFPDFTISAYS
DNAAVIDTENEAFFFSPDPNTKKWTAKKEQVPMLIKVETHNHPTAVSPFPGAATGSGGEI
RDEGATGRGSKTKCGLSGFSVSDLLIPNHQQPWELNIGKPSHIASALDIMIEAPLGSAAF
NNEFGRPCINGYFRTLTTKVKNFDGVEEIRGFHKPIMIAGGLGSIRPQFALKNVPIT-PG
SCIVVLGGQSMLIGLGGGAASSISSGEGSADLDFASVQRGNPEMERRCQQVIDACVAMG-
DNNPIQSIHDVGAGGLSNALPELVHDNDLGARFDIRKVLSLEPGMSPMEIWCNESQERYV
LGCTPQNYTIFEEICRRERAPFALVGHATAEQ-----RLVVEDP------LLNSTPIDLE
MSILFGKPPKMARTTITEPLNLPKPDLKV----VPSLG--------DAIERVLNLPSVAS
KSFLITIGDRSVTGLIDRDQFVGPWQVPVADVGITATSLGDSIISTGEALAMGERPTNAL
ISAAASAKLAVAESLLNIFAADVKS-LKHIKLSANWMSPAAHKGEGSKLYEAVQAIGMDL
CPALGVSIPVGKDSMSMKMKWD----D------KEVTAPLSLNVTAFAPVSNTSKTWTPL
LSRK----VQDSVLVLVDLAALNK---KSLGASALLQVYNQVGNSSPTVHSNEILKGFLE
ALLDLH--KTDLVLAYHDRSDGGLLVTLLEMAFTSRCGLNINTTG---RN-TEEALESLF
NEELGAVFQIDEKKLDQFKDILSKHGILSEHIVTVGRPNFAS--QSISITN-EDNAVIYE
NDRSTLEQIWSSTSYNIQKLRDNPKTAEEEFMTIRDDKDPGLHYSLTYDPTDDL-----K
ISQELS-SVRPKVAILREQGVNGQMEMAWCFQQAGFTSIDVTMSDLIEGRF---------
NLDEFVGLAACGGFSYGDVLGAGAGWAKSVLYHEGVRSQFVKFFQEREDTFAFGACNGCQ
FLSRLKDIIPGCEDWPTFERNLSEQYEARVCMVEI--D-SSFSENS----SIFLNGMAGS
KLPIAVAHGEGKATFAN---------------K-NQLNAL-EKNGLTAIRYVDNYG-NVT
EKFPFNPNGSPNGIAGISSPNGRVLAMMPHPERVCRLEANSWYPE--------GKQEEWE
GYGPWIRLFRSARRW---------------------------------------------
--------------------------VG--------------------------------
------------------------------------------------------------
------------------------------------------------------------
---------------------------------
>XP_003669975_Naumovozyma_dairenensis
-------MVTYILPGPKALSDFRTENLIQN-INKYTNSA-SIILDVRSCYIHYVETKDSD
KDLSPGKYELLQTLLKYDSELD---IIN----DSSSKQLFDLVAKDIPGST---------
LG-QDTYLIRIVPRSGTISPWSSKATNIAHVCGLAHDITRIERGLAL-----------LI
KT----VPNFPLLENLNDT---------------SLKSVFDKMTQQLYLQEP-PILKDIF
THQAPRPLIHVPL-TSDPS----SPPRDILQKANRNLGLALDDGEMDYLINAFK---EII
HRDPTDVELFMFAQVNSEHCRHKIFNAKWSIDGQEKDLSLFQMIRNTHNLNPEFTISAYS
DNAAVIDTENDAIFFAPDSCTKHWKSIKESVAMLIKVETHNHPTAVSPFPGAATGSGGEI
RDEGATGRGSKTKCGLSGFSVSDLLIPNHKQPWELDVGRPDHIASALDIMIEAPLGSASF
NNEFGRPCINGYFRTLTTRVTNATGKEEIRGFHKPIMIAGGFGAIRPQFSLKNTPIT-SG
SCLIVLGGESMLIGLGGGAASSISSGEGSADLDFASVQRGNPEMERRCQQVIDACVALG-
DSNPIQSIHDVGAGGLSNALPELVHDNDLGAKFDIRKVLSLDPGMSPMEIWCNESQERYV
LGVSVNDYPIFEKICQRERAPYALVGHATAEQ-----KLIVEDS------LLKTTPIDLE
MSILFGKPPKMSRSAITEPLALSDIDLSV----IPSLS--------DAIERVLCLPSVAS
KSFLITIGDRSVTGLVDRDQFVGPWQVPVADVGVTATSLGDSVISTGEAMAMGERPVNAL
ISAAASAKLAVAESLLNILAADVKS-LNHIKLSANWMSPASHQGEGSKLYEAVQALGMDL
CPALGISIPVGKDSMSMKMKWD----D------KEVTAPLSLNITAFAPVNNTSKTWIPL
LNKD----YKDSLLVLVDLATLVK---HSLGGSALLQVYNEVGNTSPTVHDNGLLKSFLE
SLLELH--QTDIVLAYHDRSDGGLLVTLLEMAFTSRCGLNINTTA---TD-KNAILLSLF
NEELGSIFQVAESKLDEFKKILTRNGIPGEFIKVVAKPNFNT--QDIRIIN-EQGEIIYA
NTRAQLEQIWASTSYELQKLRDNPNTAIEEYSTIKDDQDPGLHFSLTYNPADDL-----Q
IGSLLS-ASRPKVAILREQGVNGQMEMAWCFEQAGFTSVDVTMSDLIDGRF---------
HLDEFVGLAACGGFSYGDVLGAGAGWAKSVLFHEGVRSQFVKFFQERQDTFAFGACNGCQ
FLSRLKEIIPGCENWPIFERNVSEQYEARVCMVEILNTINEGKKQE----NVFLNGMVGS
KLPIAVAHGEGKATFTN---------------N-KQLEQF-ENNGLCAIRYIDNYD-NVT
EKFPFNPNGSANGIAGIMSPNGRVLAMMPHPERVCRLEANSWYPA--------GKYDEWE
GYGPWIRLFRSARKW---------------------------------------------
--------------------------VS--------------------------------
------------------------------------------------------------
------------------------------------------------------------
---------------------------------
>XP_003958134_Kazachstania_africana
-------MSVSILPGPQALSQFRVDNLTKD-INRISNST-AIIQEIRSCYIHYVDANVT-
-SLSNKESDLLQVLLTYDSALN---VED----DQYSKILYDSVRNNTSSAQ---------
LIDPDTYLIRIVPRKGTISQWSSKATNIAHVCGLKGKVNRIERGLAL-----------LI
KT----IPNFPLSDSLDNI---------------SLKSVFDRMTQALYIGDI-PKVSDLF
THDVPRPLVTVPLSSTATT--SSHDPTSILRQANTTLGLALDEGEISYLVNAFV---TIM
KRDPTDVELFMFAQVNSEHCRHKIFNANWCIDNKAMENTLFGMIRNTHKISNNHTISAYS
DNAAVIGTDNQAYYFAPNPLSKEWNSKKENVPMLIKVETHNHPTAVSPFPGAATGSGGEI
RDEGATGRGSKSKCGLSGYSVSDLLIPGFEQPWELNVGKPNHIASPLDIMIEAPLGSAAF
NNEFGRPCINGYFRTLTTEVTNTDNEKEVRGFHKPIMLAGGLGTVRPNFALKNCPIT-PG
SCLIVLGGESMLIGLGGGAASSVASGEGSADLDFASVQRGNPEMERRCQQVIDSCIALG-
DENPIQSIHDVGAGGLSNALPELVHDNDLGAKFDIRKVLSLEKGMSPMEIWCNESQERYV
LGVSPKDLTVFEEICRRERAPFSVVGHATAEQ-----RLLVEDS------LLKTTPIDLE
MSLLFGKPPKMSRNVITEPLRLPAGDLAA----VSSLD--------EAITRVLKLPSVGS
KSFLITIGDRSVTGLVDRDQFVGPWQVPVADVGVTATSLGDSVVKSGEALAMGERPTTAL
VSAAASAKLCVAESLLNLFAADVKS-LEYVNLSANWMAPASHKGEGSKLYEAVQAIGLDL
CPALGVAIPVGKDSMSMKMKWA----D------KEVTAPLSLNITAFAPVNNTSKTWTPV
LDKT----REDSVLVLVDLASLQDV--KSLGGSALLQVYKQVGNTSPTVHDSNILRNFLN
AIIALHN-EDDIVLSYHDRSDGGLLVTLLEMAFASRCGLEISTEA---AN-LQDALVHLF
NEELGAVFQIVSNKLDSFKSILNKSGVPSEYISVVAKPSFKS--HNIKIIN-RKGKEIYL
KKRDELQEVWSSTSFEIQRLRDNPKTAEEEFSSINDDNDPGLHYSLTFDPTDDL-----E
IPRLLN-VSRPQVAILREQGVNGQMEMAWCFQQAGFTSIDVTMTDLIEERF---------
NLSEFVGFAACGGFSYGDVLGAGAGWAKSVLYHENVREQFVDFFQVRKDTFAFGACNGCQ
FLSRLKDIIPGCENWPTFERNYSEQYEARVCMVKINDEQDRARGQM----SVFLDGMTGS
SLPIAVAHGEGRAAFNS---------------A-EEAMNF-NKQNMAVVRYIDNYG-NVT
ERFPFNPNGSPDGIAGIKSPNGRVLAMMPHPERVCRLEANSWYPK--------GKYEEWE
GYGPWIRLFRSARKW---------------------------------------------
--------------------------VG--------------------------------
------------------------------------------------------------
------------------------------------------------------------
---------------------------------
>XP_022464405_Kazachstania_naganishii
-------MSL-ILAGPKVLSSFRVDNLMKD-FNNFTNSI-NSILEIRSCFVHYVDIADGL
-SLTSEDSKLLDVLLNYDTPLD---TEN----DPLSKLLVDAVNKNWTDKD---------
LNLKDTYLVRVVPRSGTISPWSSKATNIAQVCGLEDKVQRIERGVAL-----------LI
KT----IPSFPLLENLNDV---------------SLKSVYDRMTQQLFLNNP-PNLKDIF
THANPKPLVHIPL-VSASSTDKKQSPEDILSDANSKLGLALDVGEMDYLIKAFV---EVM
HRDPTDVELFMFAQVNSEHCRHKIFNADWTIDGLKKDFTLFQMIRNTHKLCPDFTISAYS
DNAAVVDSENKAYYFAPDPTTKRWTASEESVPLLIKVETHNHPTAVSPFPGAATGSGGEI
RDEGATGRGSKTKCGLSGFSVSDLLIPGQRQPWELDVGKPSHIASALDIMIEAPLGSAAF
NNEFGRPCINGYFRTLTTKVPNADNEEEIRGFHKPIMIAGGFGTVRPQFALKDKPIT-AG
SAIIVLGGQSMLIGLGGGAASSIASGEGSADLDFASVQRGNSEMERRCQQVIDSCVALG-
DNNPIQSIHDVGAGGLSNALPELVHDNDLGAKFDIRKVLSLEKGMSPMEIWCNESQERYV
LGVSQTDLQIFEKICERERAPFAVVGHATAEQ-----RLIVEDP------LLKGTPIDLE
MSILFGKPPKMFREAITEPLSLHSADLSV----IPSLE--------DAVDRVLNLPSVAS
KSFLITIGDRTVTGLIDRDQFVGPWQVPVADVGVTATSLGDKVIKTGEALAMGERPTNAL
ISAAASAKLAVSESLLNLLASDVKS-LTHVKLSANWMSPASHKGEGSKLYEAVQAIGLDL
CPAIGVSIPVGKDSMSMKMKWD----D------KEVTAPLSLNVTAFGPVNDTSNTWTPQ
LTK-----VDNSVLVLVDVAALQSE--KAMGASALLQVYNQIGNVSPTVYDNTVFKGLLE
SILELH--KTDLVLSYHDRSDGGLLVTLFEMAFASRSGLNITLSG---TE---DPLVQLF
NEELGCVFQVEESKLGDFYSVFADHGISQEYISVVGKPNFKS--QEIVITG-SDAKTLFS
GKRSSLQQKWSSTSYAIQKLRDNPRTADEEFAAINDDNDPGIHYSLTYNPRDDL-----G
VRAELS-DVRPRVAILREQGVNGQMEMGWCFEQAGFTAIDVTMTDLLEGRF---------
HLKDFVGLAACGGFSYGDVLGAGAGWAKSVLYHADVREQFVDFFQRREDTFAFGACNGCQ
FLSRLKDIIPGCSNWPSFERNVSEQYEARVCMVEVVSE-------S----SIFLTGMRGS
QLPIAVAHGEGNATFNS---------------G-EQLTSF-ETENLSSVRYLDNYG-NVT
TTFPFNPNGSANGIAGIQSPNGRVLAMMPHPERVCRLEANSWYPS--------EKYAEWG
GYGPWIRLFKSARKW---------------------------------------------
--------------------------VG--------------------------------
------------------------------------------------------------
------------------------------------------------------------
---------------------------------
>XP_448421_Candida_glabrata
--------MAFVQPGPQALSPFRVENLIQD-INNVTGS--NSIKVVRSCYIHYAQVLT--
-ELSAEQKNVLEVLLTYDSPLD---TQN----DEYSKQLFDAIKEDKVGSD---------
LG-DDTYLIRILPRAGTVSPWASKATNIAAVCGLDHSIKKIERGVAL-----------LI
KV----IPGFPIADHLNEL---------------SLKSVFDRMTQTLYINEI-PPMSALF
HFELPKDITTFPL-VSDEA---TGSPKELLQKTNKDLGLALDAGEIDYLVHVFV---EVL
KRDPTDVELFMFAQVNSEHCRHKIFNADWTIDGLKKDLSLFQMIRNTHKTTPDYIISAYS
DNAAVVDTENQGFFFAPDSTTKEWKATKETIPMLIKVETHNHPTAVSPFPGAATGSGGEI
RDEGATGRGSKTKCGLSGFSVSDLLIPGHKQPWELDIGKPSHIASSLDIMIEAPLGSAAF
NNEFGRPCINGYFRTLTTKVKNTQNKEEIRGFHKPIMIAGGLGTVRPKFALKNKPIT-AG
SPIIVLGGESMLIGLGGGAASSVASGEGSAELDFASVQRGNPEMERRCQQVIDACVSLG-
DANPIQSIHDVGAGGLSNALPELVHDSGLGAKFDVRRVLTLEPGMSPMEIWCNESQERYV
LGCSQKDLPIFEEICKRERAPYAVVGFATSEN-----RLLVEDS------FLETTPINLD
MSILFGKPPKMSREAKTEPLKLPTADLKV----IPSLD--------EAVKRVLNLPSVAS
KSFLITIGDRSVTGLIDRDQFVGPWQVPVADVGVTNTSLGDSICKTGEALAMGERPVNAL
ISAAASAKLSVAESLLNLFAADVKS-LKHVKLSANWMSPASHQGEGSKLYEAVQAIGLDL
CPELGVSIPVGKDSMSMKMKWD----D------KEVTAPLSLNITAFSPVSDTSKTWTPL
LKKD-----SDSVLVLVDLAA-KKE--KSLGGSALLQVFNQVGDSSPTVHDNRTLRGLLE
AIIELH--NSDIVQAYHDVSDGGLLVTLLEMAFASRCGLNVKIPV---QD--DAVFKSLF
SEELGAVFQISASKLETFQQILSKHNVTDEYIEIVGSPDFNS--QQIKIAD-ANDSVIFE
DTRGKLQQVWSSTSYQMQRLRDNPKYADEEFANILDDKDPGLHYTLTFDPSDDL-----E
IPKTLN-TIRPKVAILREQGVNGQMEMAWCFQQAGFNSVDVTMTDLIDGRV---------
HLDDFVGLAACGGFSYGDVLGAGAGWAKSVLYHEGVRQQFVKFFQEREDTFAFGACNGCQ
FLTRLKDLIPGCENWPTMERNFSEQYEARVCMVEITDE---TGNEK----SVFLNGMGGS
KFPIAVAHGEGRAKFAN---------------D-GALQKF-ESGDLGSIRYVDNYG-NVT
QRFPYNPNGSVNGIAGIRSPNGRVLAMMPHPERVCRLEANSWYPE--------GKFGEWK
GYGPWIRLFRNARKW---------------------------------------------
--------------------------VG--------------------------------
------------------------------------------------------------
------------------------------------------------------------
---------------------------------
>XP_004178133_Tetrapisispora_blattae
-------MNVLTLPGPIALSQFRTDNLINN-LNLTANSV-NIIKDIKSCYIHYIDLKENV
-TLTSDEKQILTNLLDYDQTFS---KQNISSDDSLSIQLYDSVINDWISKD---------
LNDNDTYLIRILPRIGTISPWSSKATNILNVCNFNDKINRVERGMAI-----------LI
KT----IPNFPINTILNEN---------------SLSSIFDKMTQTLFINQL-PLANDLF
SHESPKPLLHVPL-TKDNE-----NPTDILKKANNEFGLALDDGEIDYLINVFT---KIM
NRDPTDVELFMFAQVNSEHCRHKIFNANWTIDNKLLKDSLFKMIQNTHNHSPNFTISAYS
DNSAVIDTNNSGFFFAPNSSTKEWSFKKEKIPMLIKVETHNHPTAVSPFPGAATGSGGEI
RDEGATGRGSKSKCGLSGFSVSDLLIPNFKQPWELDVGKPDHIASALDIMIEAPLGSAAF
NNEFGRPCINGYFRTLTTKVINANNQEEIRGYHKPIMLAGGFGTVRPQFALKNTKVT-PG
ACLIVLGGESMLIGLGGGAASSNSTGEGSANLDFASVQRGNPEMERRCQQVIDSCIALD-
IDNPIQSIHDVGAGGLSNALPELVHDNNLGGKFNIRKVLSLEPGMSPMEIWCNESQERYV
LAIAPDNLKIFTDICERERAPYAVVGHATAEE-----RLIVEDP------LLGSTPIDLD
MSVLFGKPPKISRNTITQPLKLPKPDLSK----VGSLD--------EAVKRILLLPTVGS
KSFLITIGDRTVTGLIDRDQFVGPWQIPVADVGVTATSLGPSLITTGEALSMGEKPINAL
ISASASAKLSVAESLLNLFAADVKS-LSHVKLSANWMSAASHLGEGSKLYEAVQAIGLDL
CPDLDIAIPVGKDSMSMKRKWG----D------NEVTSPLSLNITAFAPVYNTSNTWTPL
LTKT----STPSILVHVDMSALQSE--KSLGGSALLQVYNQVGNTSPDVYDNQILKGFLI
TLIDLH--KTDLVQSYHDISDGGLFVTLVEMAFASHCGLKIKGTF---NN-EASVFTNLF
NEELGAVFQIKESKYEEFKKYFLKNGISNEYISIVGKPDFQS--QIISISD-NNGSKIFE
DTRANLQKIWSSTSYQIQKLRDNPRTAEEEFLTINDDNDPGLSYSVTYNPQDHF-----R
IIKELF-VSKPKIAILREQGVNGQMEMAWCFQTAGFNAIDVTMTDLIENRF---------
NLDEFVGLAACGGFSYGDVLGAGAGWAKSVLYHEGVRKQFVKFFQERQDTFAFGACNGCQ
FLSRLKSILPGCENWPSFERNYSEQYEARVCMVEIVQN--ETAKSS----NVFFNGMLGS
KLPIAVAHGEGRATFTS---------------K-SQLQDF-ESEELCSVRYIDNYG-NTT
EKFPANPNGSVHGIAGVKSPNGRILAMMPHPERVSRLEANSWYPE--------EKYKEWG
GYGPWISLFLSARKW---------------------------------------------
--------------------------VG--------------------------------
------------------------------------------------------------
------------------------------------------------------------
---------------------------------
>XP_003684203_Tetrapisispora_phaffii
-------MPAKFYPGPIALSRFRINNLVKNIIQNYNSSDDSLITDIHTSFIHFVDFNENL
-ISDEDDLNLLKILLTYDNELT---END--------KLLSDAIENNLKNAS---------
LP-ENYHIIRIVPRYGTISPWSSKATNIIQVCGLGEKIKRVERGIAI-----------LF
KCNDEKLIEFWKNESFN-----------------SFTSVFDKMTHSIFIDDEFPALEKIF
NNDTPKPLVHVPL-VSNDK-----DPREVLKKANIKLGLALDDDEINYLVNAFV---NIL
HRNPTDVELFMFAQVNSEHCRHKIFNADWTIDNEKKDLSLFKMIQNTHNLTKEFIISAYS
DNAAVIDTQNEAYYFAPEFNTKNWTSVKENIPLLIKVETHNHPTAVSPFPGAATGSGGEI
RDEGATGRGSKTKCGLSGFSVSDLLIPNHRQPWELDVSKPSHIASAFDIMKEAPLGSAAF
NNEFGRPCINGYFRTLLTKVLDSDNKEELRGFHKPIMIAGGFGTVRPQFALKDKPIT-PG
SCLVVLGGESMLIGLGGGAASSVASGVGSADLDFASVQRGNPEMERRCQQVIDACVSLD-
TKNPIQSIHDVGAGGLSNALPELVHDNNLGAVFNIRNILSLEPGMSPMEIWCNESQERYV
LGVAKEDLTVFEEICKRERAPYSVVGHATEEQ-----RLVVEDP------LFESKTIDLD
LSILFGKPPKMSKSAITEPLNLPEIDYSV----IPSLD--------DAVSRVLSLPAVGS
KSFLITIGDRSVTGLIDRDQFVGPWQVPVADVGVTGTSLGPEIVSTGEALAMGERPINAL
ISASASAKLSVAESLLNLFAADVKS-LKHVKLSANWMSSASHKGEGTKLYEAVQAIGLDL
CPDLDISIPVGKDSMSMQMRWD----D------KEVTIPLSLVVTAFAPVNNTSKTWTPL
LDRS----SENSLLVHVDLSNLQKE--KSLGGSSLLQVYNQVGNRSPTVYDNKVLKSFLE
AIIELH--QTDIVSAYHDVSDGGLLVTLLEMSFASRCGLDITIDF---SR-YESEYIPLF
NEEIGSVFQVSESKIDLFRNILKDHGISEDFIQIVAKPTFNS--QAIRILS-EDNMLVYE
NTRGKLQSIWSKTSYLMQKLRDNPDSADEEFENIKDDSDPGLHYDLSFDVTDDM-----K
IGSQLS-SFKPKVAILREQGVNGQMEMAWCFQQAGFTSVDVTMTDLINGRV---------
HLNDFIGFAACGGFSYGDVLGAGAGWAKSVLYHEHVRQQFITFFQERQDTFAFGACNGCQ
FLSRLKSIIPGAKNWPSFEKNVSEQYEARTSMVEIVHT----TGPE----TVFLNGMIGS
RMPIAVAHGEGKTTFAS---------------D-SEMNKF-ENASLTAIRYIDNYG-NHT
SKYPYNPNGSAHAIAGIRSPNGRVLAMMPHPERVCRLEANSWYEP--------DKYDEWK
GYGPWIRLFRSARRW---------------------------------------------
--------------------------VG--------------------------------
------------------------------------------------------------
------------------------------------------------------------
---------------------------------
>XP_001642438_Vanderwaltozyma_polyspora
-------MSVQVYPGPQALSQFRVENLIKG-INSFVNSTNSVIEDIRTCYVHYIDSKVA-
-QLDAKDTDLLKVLLTYDSPLD---ISI----DPLNKLLWDSIVENVDGDN---------
LP-KDTYLVRIVPRSGTISPWSSKATNIIHVCGLTDKINRVERGLAL-----------LI
KT----IPGFSLLEYLNDI---------------SLKAVFDRMTQELYLNSV-PSVQKIF
THESPKPLVKVPLCTGASS---SKSPKDILSKANTTLGLALDKGEIDYLINAFV---EVL
KRDPTDVELFMFAQVNSEHCRHKIFNADWTIDGLKKNLSLFKMIRNTHEKNPEYIISAYS
DNAAVVETGNNAYYYAPDFRTKEWVSLKEEVPTLIKVETHNHPTAVSPFPGAATGSGGEI
RDEGATGRGSKSKCGLSGFSVSDLLIPEYSQPWELDVSKPSHIASALDIMIEAPLGSAAF
NNEFGRPCINGYFRTLTTNVINHKGKEEIRGFHKPIMLAGGFGTVRPQFSLKNKPIT-PG
SSLIVLGGQSMLIGLGGGAASSIASGEGSAELDFASVQRGNPEMERRCQQVIDSCISLD-
AKNPIQSIHDVGAGGLSNALPELVHDNDLGAIFDIRKVLSLEPGMSPMEIWCNESQERYV
LGVSKEDLHVFEEICRRERAPFAVVGYATSEQ-----RLVVEDP------LLKSTPIDLE
LPILFGKPPKMSRTAVTEPLNLPSADLSV----IPTLY--------DAIDRVLSLPSVAS
KSFLITIGDRSVTGLIDRDQFVGPWQVPVADVGVTATSFGPSIISTGDALAMGERPSVAL
ISAAASAKISVAESLLNLFAADVKS-LQHVKLSANWMSPASHEGEGAKLYEAVQAIGMDL
CPDLGISIPVGKDSMSMKMKWD----D------KEVTAPLSLNITAFSPVSNTSRTWTPL
LNRK----YSNTVLVHVDLAASQEE--RALGGSALLQVYNQVGDIAPTVYDNHKLKGFLE
ALIELH--QSDIVLSYHDISDGGLIVTLLEMAFASRCGLSINVDN---SK-GGDLLTSLF
HEELGAVFQIVDNRSDEFTSILDKHGVTAEYISVIGKPEFSS--NLIKITD-SNNDVLYE
NTRANLQVKWSSTSYHMQRLRDNPSTADEEFSNIADDQDPGISYSLSYDLAEDL-----R
IDSQLA-PIKPKVAILREQGVNGQMEMAWCFQQAGFTSIDVTMSDLIEGRF---------
NLSEFVGLAACGGFSYGDVLGAGAGWAKSVLYHEGVRKQFVNFFQEREDTFAFGACNGCQ
FLSRLKDIIPGCEDWPSFERNVSEQYEARVCMVEIVQD--EGCKEN----NVFLQDMIGS
KIPIAVAHGEGNATFSS---------------P-DQLERF-EQKGLCGIRYIDNYG-KTT
TKFPFNPNGSVNGISGIKSPNGRVLAMMPHPERVCRLEANSWYEP--------EVFNEWQ
GYGPWIKLFRSARKW---------------------------------------------
--------------------------VG--------------------------------
------------------------------------------------------------
------------------------------------------------------------
---------------------------------
>XP_003681621_Torulaspora_delbrueckii
-------MSVKILVGPVALPQFRVDNLIEE-INQYTNST-AIINEVRSCYVHYVDVKGDG
-ELSTEDYKRLEALLTYDNALD---IEN----DELSKVLHDAVVENVSGTS---------
LE-KDTYLIRIAPRKGTISPWSSKATNITSVCNLDDKVNRVERGLAL-----------LI
NT----IPGFPLLENLNDE---------------SLKPVFDRMTQHLYLESP-PTGDDLF
LHDSPRPLVHVPL-VSGRS---KSSPKEILEKANVDLGLALDRGEMEYLVQAFV---ETL
KRDPTDVELFMFAQVNSEHCRHKIFNADWTIDGLKKKFTLFQMIRNTHKLTPDFTLSAYS
DNAAVLDTDNEAYHYAPDFSTKKWTAKKENVPMLIKVETHNHPTAVSPFPGASTGSGGEI
RDEGATGRGSKSKCGLSGFSVSDLLIPFHHQPWELDIGKPSHIASALDIMIEAPLGSAAF
NNEFGRPCINGYFRTLTTKVKNSQGKEEIRGFHKPIMIAGGFGAVRPQFVLKDKPIT-PG
SQLIVLGGQSMLIGLGGGAASSLAAGEGSADLDFASVQRGNPEMERRCQQVIDACVALG-
EKSPIQSIHDVGAGGLSNALPELVHDNDLGAVFDIRKVLSLEPGMSPMEIWCNESQERYV
LGVAPNDLAVFEEICRRERAPYSVVGTATAEQ-----RLIVEDP------LLGETPIDLE
MPILFGKPPKMSREATTAELQLPEADLSA----VLAIG--------DAVERVLRLPAVGS
KSFLVTIGDRTVTGLIDRDQFVGPWQVPVADVGVTATSLGPSIVKTGEALAMGEKPVNAL
ISAAASAKLSVAESLLNLFAADVKS-LKHVKLSANWMSPASHEGEGAKLYEAVQALGIDL
CPALGISVPVGKDSMSMKMKWD----D------KEVTAPLSLDITAFSPVFNTSNTWTPL
LNKD----VEDTVLVLVDLAALQEK--KSMGGSALLQVYSQVGNDSPTVHDNSVLKGFLT
GLLELH--KTNIVLSYHDRSDGGLLVTLLEMAFASRCGLATMVKA---SS-LEEVLVELF
NEELGAVFQVTQSNLDEFRKIWERNGVSADYVSVVGRPDFSS--QAIRIIG-SEGKHLYE
STRGDLQQIWSSTSFEMQKLRDNPKSAEEEFYAIKDDKDPGLHYALTYDPSDDL-----K
IGAQLS-SVRPNVAILREQGVNGQMEMAWCFEQAGFTSIDVTMTDLLEGRV---------
HLDDFVGIAACGGFSYGDVLGAGAGWAKSVLYHEGLRAQFVKFFQEREDTFAFGACNGCQ
FLSRLKEIIPGCENWPSFDRNASTQYEARVAMLQVFQD---NDQTE----SIFLNGMLGS
KLPIAVAHGEGKATFAS---------------K-DQQDAF-ESQGLCGLRYIDNHG-NVT
QRFPYNPNGSANGIAGVKSPNGRVLAMMPHPERVCRLEANSWYPA--------EKYEEWG
GYGPWIRLFRSARKW---------------------------------------------
--------------------------VG--------------------------------
------------------------------------------------------------
------------------------------------------------------------
---------------------------------
>XP_037145370_Zygotorulaspora_mrakii
-------MSVKILVGPNALSPFRVDNLTKG-IEEYTNST-SIITEVRSCYVHYIDTKVS-
-ELSEKDLKLLEVLLTYDTALD---LET----DALSKSLYDYVKQDTAGSN---------
TG-ENTYLIRIVPRSGTISPWSSKATNISTVSGLDDKVERIERGLAL-----------LI
KT----VPGFPLLENLNDV---------------SLQSVFDRMTQELYLDLP-PTSDDLF
THESPKPLVHIPL-VSESL---KLSPRDALNKANTELGLALDKGEIEYLVRAFV---EIL
KRDPTDVELFMFAQVNSEHCRHKIFNADWTIDGLKKNMTLFQMIRNTHKLTPDYTLSAYS
DNAAVLDTENDAYFFTPDPKTKKWTSIKESVPMLIKVETHNHPTAVSPFPGASTGSGGEI
RDEGATGRGSKTKCGLSGFSVSDLLIPGHKQPWELDIGKPSHIASALDIMIEAPLGSAAF
NNEFGRPCINGYFRTLTTKVKNATGKEEIRGFHKPVMIAGGFGSIRPQFVLKDKPIT-PG
SQLIVLGGQSMLIGLGGGAASSIAAGEGSAELDFASVQRGNPEMERRCQQVIDGCVALG-
ENSPIQSIHDVGAGGLSNALPELVHDNNLGAKFNIRKVLSLEPGMSPMEIWCNESQERYV
LGVSPKDLSVFEEICKRERAPYAVVGVATAEQ-----RLIVDDP------LLNTTPIDLD
MSILFGKPPKMSRETVTENLQLSAADLSV----IPSIE--------DAVERVLKLPAVGS
KSFLITIGDRTVTGLIDRDQFVGPWQVPVADVGVVATSLGDSVISSGEAMAMGEKPVNAL
ISAAASAKLAVAESLLNLFAADVKS-LKHVKLSANWMSPASHPGEGSKLYEAVQALGMDL
CPDLGVAIPVGKDSMSMKMKWD----D------KEVTAPLTLDITAFAPVHHTSRTWAPL
LNKK----LDDSVLVLVDLAALNKT--VSLGGSALLQVYKQVGDSSPTVTDNTVLKGFLE
ALIELH--KTDIVAAYHDRSDGGLLVTLLEMVFASRCGLTAVIDA---TE--ERALASLF
NEELGAVFQISQYRLEEFKSILAKYGVSNGYVSVVGRPDFDS--QIVKVVD-NEGKKLYT
NTRGYLQQLWSSTSFEMQKLRDNPKTSSEEFHALKDDRDPGLHFSLTYNPTDDL-----Q
IGAQLS-NVRPNVAILREQGVNGQMEMAWCFQQAGFNSIDVTMTDLLEGRV---------
HLDNFVGFAACGGFSYGDVLGAGAGWAKSVLYHEGVRSQFVKFFQERTDTFAFGACNGCQ
FLSRLKDIIPGCENWPSFERNVSEQYEGRVSMVQVIQD---S-STE----SVFLNGMAGS
KLPIAVAHGEGRAKFIN---------------K-EQEQAF-EEQSLCGIKYIDNYG-NAT
QAYPFNPNGSQSAIAGIKSPNGRVLAMMPHPERVCRLEANSWYPA--------EQFEEWG
GYGPWIRLFRSARRW---------------------------------------------
--------------------------VS--------------------------------
------------------------------------------------------------
------------------------------------------------------------
---------------------------------
>XP_002495285_Zygosaccharomyces_rouxii
-------MSHHILVGPQALSQFRVDNLVKS-INEYSNST-SIIKAVRSCYVHYVDAKEP-
-ALSPKDKELLEALLTYDSPLN---TKD----DHLSRLLVDAVVNNVDDPV---------
LE-EDTYLVRITPRSGTISPWSSKATNIIEVCGLDSKINRVERGLAL-----------VI
KV----IPGFPQLENLNEV---------------SLKTVFDRMTQEMHLHSA-PSTKELF
AHHQPKELVHVPL-VSNAA---KVPPETTLASANKEFGLALDKGEMDYLIKAFA---ETL
GRDPTDVELFMFAQVNSEHCRHKIFNADWTIDGLKKEFTLFQMIKNSFKKTPDFTISAYS
DNAAVIDTGHAAYYFTPNPESKLWTATEENVPMLVKVETHNHPTAVSPYPGAATGSGGEI
RDEGATGRGSKSKCGLSGFSVSDLNIPGHKQPWEINIGKPHHIASSFDIMIEAPLGSAAF
NNEFGRPCINGYFRTLTTKVKNAKGNEEVRGFHKPIMVAGGLGTVRPQFALKNKPIT-AG
SHLIVLGGQSMLIGLGGGAASSISSGEGSAHLDFASVQRGNPEMERRCQQVIDTCVALN-
TKNPIQSIHDVGAGGLSNALPELVHDNDLGAKFDLRKVLSLEPGMSPMEIWCNESQERYV
LGVSSGDLPVFEEICRRERAPYAVVGQATAEQ-----RLIVEDP------LLKDTPIDLE
MPILFGKPPKMSQQTTTQNLKLNSPDLSV----IPSVK--------DALERVLHLPAVGS
KSFLITIGDRTVTGLVDRDQFVGPWQVPVADVGVTGTSFGPKIVTSGEALAMGERPTNAL
ISAAASAKLSVAESLLNLFASDVKS-LKHVKLSANWMSPASHPGEGAKLYEAVQALGLDL
CPGIGVSIPVGKDSMSMKMKWE----D------KEVTAPLSLDITAFAPVNDTNKTWTPV
LNKN----VPNTVLVLVDLAATVSE--KSLGGSSLLQVYNQVGDTSPTVHDNATLKGFLE
ALLELH--TTDLVHAYHDRSDGGLIVTLLEMAFASRCGLTVSVDD---TE-EPSPLLPLF
NEELGAVFQVSESKLLDFKLILSRHGISARHVSTVARPEFDS--QLIKIED-SQGKLLYE
NTRGEVQQMWASTSFHMQSLRDNPKTAEEEFTAIKDDRDPGLHYTLTFDPLDDL-----G
LGNKLT-QPGPRVAILREQGVNGQMEMAWCFEQAGFSAVDVTMTDILEGRA---------
NLDDFIGLAACGGFSYGDVLGAGAGWAKSVLYNEHARKQFVRFFQERQDTFALGVCNGCQ
FLSHLKEIIPGCEDWPIFERNLSEQFEARVSMLQLINQ--EDQSGS----STFLKGMGGS
HLPIAVAHGEGRAVFQD---------------K-EQLQRF-ESSRLCCMRYVDNRG-NVT
EKYPFNPNGSVGGIAGIKSPNGRVLAMMPHPERVCRLAANSWYPE--------EKFSEWQ
GYGPWIRMFKSVREY---------------------------------------------
--------------------------VR--------------------------------
------------------------------------------------------------
------------------------------------------------------------
---------------------------------
>XP_003647468_Eremothecium_cymbalariae
-------MSVHIFPGPQALSQFRVENLIRE-LECNCNST-GFIHEVRTCYIHYAETLQ--
-ELTQEDQRLLQALLTYDTAVD---L-D----DPFNRLLVDAVETQ-KPCV---------
LG-NDSYLIRIVPRPGTISPWSSKATNIAHVCSLRGKVNRLERGIAL-----------LI
KT----VPNFPLLGNLNDT---------------SLKSCYDRMTQELYLCDP-PSMEQMF
LHRTPKPLVKVPLDVPNVS--SKE----VLSNVNLELGLALDDGEIDYLIRAFV---ETM
KRDPTDVELFMFAQVNSEHCRHKIFNADWTIDGIRKELSLFKMIKNTHEHTPEYTMSAYS
DNAAVLDTEHMAYYFAPNSNTKEWVSTKESVPMLVKVETHNHPTAVSPFPGAATGSGGEI
RDEGATGRGSKSKCGLSGFTVSDLLIPGHRQPWELDVGKPAHIASAFDIMMEAPLGSAAF
NNEFGRPCINGYFRTLTTTVKNFDGQDEIRGFHKPIMIAGGFGTVRPQFALKNKPIT-PG
SCLIVLGGESMLIGLGGGAASSVSSGETSAHLDFASVQRGNPEMERRCQQVIDSCISMG-
DDNPIQSIHDVGAGGLSNALPELVHDNGLGAKFDIRKVPSLEPGMSPMEIWCNESQERYV
LGVSQYDFAVFKSICERERAPFSVVGHATAEQ-----RLIVEDS------LLHTVPIDLE
MQILFGKPPKMSRSTTTKPLLLDSPQLSQ----IPSLN--------QAIDRVLNLPSVAS
KSFLITIGDRSVTGLVDRDQFVGPWQVPVADVGVTCTSLGSSIISTGEALAMGERPQNAL
ISAAASAKLAVAESLLNIFAADIIS-LKHVKLSANWMSPASHSGEGAKLYEAVQAVGLDL
CPDLDISIPVGKDSMSMKMKFE----D------KEVTAPLSLIVTAFAPVRNTSNTWTAV
LKRS----IADSVLVLVDLS-FDKP--KSLGGSALLQVYNQLGDTSPTVHSNSILKGFLE
ALIELH--STDIVHAYHDRSDGGLLVTLLEMAFASRCGMEITAET---SLYSGDAFVPLF
NEELGAVFQISSSKIKEFKSIIERHGVPASSVTVVAKPNFNS--NSITILT-DSGEQIFE
STRGKLQEVWSATSYEMQRLRDNPLTAEEEYSAIADEKDPGIQYHLTFSPTDDL-----K
IGKQLQ-SVRPRVAILREQGVNGQMEMAWCFQQAGFQSIDVTMTDLIEGRA---------
NLDDFVGLAACGGFSYGDVLGAAAGWAKSVLYNDDLYKQFFKFFQQRDDTFAFGACNGCQ
FLSRLKDIIPGCENWPSFERNLSEQFEARTCMVEVVQD--EGCEVD----SVFLNGMVGS
KLPIAVSHGEGRIVFKD---------------Q-AQSIGF-EKQGLAIIRYLDNYG-NVT
EKFPFNPNGSPNGVTGIRSPNGRVLAMMPHPERVCRLEANSWYPE--------GKYEEWE
GYGPWIRLFRSARRW---------------------------------------------
--------------------------VG--------------------------------
------------------------------------------------------------
------------------------------------------------------------
---------------------------------
>NP_986120_Eremothecium_gossypii
-------MSVHIYPGAQALSQFRVESLIRA-IEAHCDKA-NVIQELRSCFVHYAEVAD--
-ELAPGEAELLQALLTYGDAVD---L-G----DSYNRVMVDALAGN-RSCS---------
LG-EDLYLVRILPRMGTISPWSSKATNIAHVCGLKAKVNRLERGIVL-----------LC
KT----VPGFPLLKYLNDE---------------SLQSCYDRMTQELFLEDP-PCMDKMF
SHEKPKQLVYVPL----VS--SAEAPSTVLSRTNKDLGLALDQGEIDYLIDAFV---QIM
KRDPTDVELFMFAQVNSEHCRHKIFNADWTIDGEKKECSLFKMIKNTHNNTPEYTLSAYS
DNAAVLDTENEGYFFAPEFGTKEWLATKEKIPMLIKVETHNHPTAVSPFPGAATGSGGEI
RDEGATGRGSKSKCGLSGFSVSDLLIPNHRQPWEIDIGKPAHISSSFDIMLEAPLGSAAF
NNEFGRPCINGYFRTLTVPVVNADGNEEIRGFHKPIMIAGGFGAVRPQFALKNKPIT-PG
SCIIVLGGESMLIGLGGGAASSVAAGEGSAELDFASVQRGNPEMERRCQQVIDACVSLG-
AANPIQSIHDVGAGGLSNALPELVHDNNLGAVFDIRKVLSLEPGMSPMEIWCNESQERYV
LGVAEEDYETFKSICERERAPFSVVGNATSEQ-----RLVVEDS------LLGSRPIDLD
MQVLFGKPPRMSKTATTKPLMLTPADLAS----VPSLD--------EAIERVLNLPSVAS
KSFLITIGDRTVTGLVDRDQFVGPWQVPVADVGVTCTSLGDSLVTTGEAMAMGERPQNAL
IDAAASAKLAVAESLLNLCAADVKS-LKHVKLSANWMSPASHEGEGAKLYEAVQAIGMDL
CPALDIAIPVGKDSMSMKMKWG----E------KEVTAPLSLNITAFGPVKNTAKTWTPL
LNKQ----TSDSVLVLVDLA-TNVE--KSLGGSALLQVYKQIGNTSPTVHDNAIFKGFLE
ALLELH--STDIVEAYHDRSDGGLLVTLLEMAFASRCGMRITVDT---SSTDGDYLVPLF
NEELGAVFQLSRSNLEEFKAILGKHGVPNEFVNPVAVPDFES--SGITIEN-HAGEKLYE
GTRAALQKNWASTSFEMQRLRDNPHTSEQEYATIGDDSDPGLHYKLTFNPADDL-----Q
IGATLA-SSRPKVAILREQGVNGQMEMAWCFQQAGFQPIDVTMTDLIDGRF---------
HLSDFVGLAACGGFSYGDVLGAAAGWAKSVLYNESLREQFVQFFQERKDTFAFGACNGCQ
FLSRLKDIVPGCENWPSFERNLSEQYEARVCMVEVVGN--RG--EN----NVFFNGMIGS
RLPIAVAHGEGRATFCS---------------K-AQLDAF-ESQALTAVRYIDNYG-NAT
ENFPFNPNGSPHGITGITSPNGRVLAMMPHPERVSRLTANSWFPA--------SESETWE
GYGPWIRLFRSARSW---------------------------------------------
--------------------------VG--------------------------------
------------------------------------------------------------
------------------------------------------------------------
---------------------------------
>XP_451889_Kluyveromyces_lactis
-------MSVSILPGPQALSQFRVENLVKA-LETHCNST-GFIDEIRSCYVHYIDLKT--
-ELSKEDEDLVSVLLTYDTALD---L-T----DSLNQLLVQSLEQN-SDAN---------
LG-NDTYLIRVTPRRGTISPWSSKATNIAHVCNLEDKVNRIERGVAL-----------LI
KC----NPGFPILDRLNDV---------------SLKSVYDRMTQELFLDQP-PHATELF
NHDAPKPLVHVPL-VSSHT----GSPADILAKANVELGLALDAGEIEYLIRAFV---ETM
NRDPTDVELFMFAQVNSEHCRHKIFNADWTIDGLQKDLSLFKMIRNTHQITPDFTLSAYS
DNAAVLDTENDSYYYAPDFKTKKWTATKERVPMLIKVETHNHPTAVSPFPGASTGSGGEI
RDEGATGRGSKSKCGLSGFSVSDLLIPGKVQPWELNVGKPNHIASALDIMIEAPLGSAAF
NNEFGRPCINGYFRTLTTNVINSDGKEEIRGFHKPIMIAGGFGAVRPQFALKNKPIT-AG
SNLIVLGGQSMLIGLGGGAASSIASGEGSADLDFASVQRGNPEMERRCQQVIDACVSLN-
ESNPIQSIHDVGAGGLSNALPELVHDNDLGAKFDIRKVLSLEPGMSPMEIWCNESQERYV
LGVSQQDLATFEEICKRERAPFAVVGHATAEQ-----KLIVEDP------LLKSTPIDLE
MSILFGKPPKMARTAITEPLQLPQPDLSV----IPSME--------DAIDRVLHLPSVGS
KSFLITIGDRTVTGLIDRDQFVGPWQVPVADVGVTATALGDAILSTGEAMAMGERPTTAL
ISAAASAKLSVAESLLNVFAADIKS-LQHVKLSANWMSPASHKGEGAKLYEAVQAIGMDL
CPELGVSIPVGKDSMSMKMKWD----D------KEVTAPLSVTITAFAPVNNTSKTWTPV
LNSE----AGDTILVLVDLAALQEK--RSLGSSAFLQVYNQIGDTAPTVHDNKVLRGFLE
SLLDLH--KTDLVLSYHDRSDGGLLVTLLEMAFASRCGLDVVIDT---VK-DGNPFVPLF
NEELGAVFQIKESSLSEFQSVLNAHGVSNEYISVVAKPNFAA--HQITISD-KAGSAIFQ
GTRGKLQQAWSSTSYEMQKLRDNPKTTVQEFSAINDDKDPGLHYALTYNPTDDL-----Q
IGAQLS-AVRPKVAILREQGVNGQMEMAWCFQQAGFDPIDVTMTDLIGGKF---------
NLNEFTGMAACGGFSYGDVLGAGAGWAKSVLYHEGVRKQFVNFFQEREDTFAFGACNGCQ
FLSRLKSIIPGCENWPSFERNLSEQYEARVCMVEIVQD--DGAEAQ----SVFFNGMVGS
KLPIAVAHGEGKATFTD---------------E-DQLKRF-EEQGLTGVRYVDNYG-NVT
EKFPFNPNGSPNGISGIKSPNGRVLAMMPHPERVCRLESNSWYPD--------GKYEEWE
GYGPWIRLFRSARKW---------------------------------------------
--------------------------VG--------------------------------
------------------------------------------------------------
------------------------------------------------------------
---------------------------------
>XP_022676747_Kluyveromyces_marxianus
-------MSVSILAGPQALSQFRIDSLVKG-LESYCNST-GFIKEVRSCYVHYVDLKA--
-ELSKEDQELVSVLLTYDTALD---L-S----DDFNKKLVESVTSN-AAAS---------
LG-DDTYLIRITPRRGTISPWSSKATNIAHVCNLEDKVARIERGLAL-----------LI
KC----NAGFPLMERLNDV---------------SLKNVYDRMTQELFLDQP-PVVTELF
NHDAPKPLVHVPL-VSQTS----KSPSETLAKANVELGLALDQGEIDYLIRAFV---ETM
KRDPTDVELFMFAQVNSEHCRHKIFNADWTIDGLQKQLTLFKMIRNTHQITPDFTVSAYS
DNAAVLDTENDSYYYAPEFKTKKWTATKERVPMLIKVETHNHPTAVSPFPGAATGSGGEI
RDEGATGRGSKSKCGLSGFSVSDLLIPGKEMPWELNVGKPNHIASALDIMIEAPLGSAAF
NNEFGRPCINGYFRTLTTKVVNADGKEEIRGFHKPIMIAGGFGAVRPQFALKNKPIT-PG
SSLIVLGGQSMLIGLGGGAASSIASGEGSADLDFASVQRGNPEMERRCQQVIDACVSLN-
ENNPIQSIHDVGAGGLSNALPELVHDNDLGAKFDIRKVLSLEPGMSPMEIWCNESQERYV
LGVSQQDLATFESICKRERAPFAVVGHATAEQ-----KLIVEDS------LLKSTPIDLD
MSILFGKPPKMAREAITEPLQLPQPNLSQ----IPSME--------DAIDRVLHLPAVGS
KSFLITIGDRTVTGLIDRDQFVGPWQVPVADVGVTATALGDEIRSTGEAMAMGERPSAAL
VSAAASAKLSVAESLLNVFAADVKS-LKHIKLSANWMSPASHKGEGAKLYEAVQAIGMDL
CPDLGVSIPVGKDSMSMKMKWD----D------KEVTAPLSLNITAFAPVKNTSKTWTPL
LSKE----SGETILVLVDLAALQEQ--RSLGASALLQVYNQIGNTVPTVHDNKVLKGFLE
SILELH--ETDLVLSYHDRSDGGLLVTLLEMAFAARCGLDVIVDS---SK-DGNAFVPLF
NEELGAVFQIKESSLTQFQSILAKHGVSHQYVSVVGKPNFVS--NMVTITE-KSGAVLYE
NTRAELQKSWSSTSYEMQKLRDNPKTTIQEFSAIADDKDPGLHYALTFNPADDL-----Q
IGTQLA-NVRPKVAILREQGVNGQMEMAWCFQQAGFDAIDVTMTDLIEGTF---------
NLSEFTGIAACGGFSYGDVLGAGAGWAKSVLYHEGVRKQFVNFFQEREDTFAFGACNGCQ
FLSRLKSIIPGCEDWPSFERNMSEQYEARVCMVEIVQD--QTRQTE----SVFFNGMVGS
KLPIAVAHGEGKATFES---------------Q-EQLDKF-ESQGLTGVRYIDNYG-NVT
EKFPFNPNGSPNGISGITSPNGRVLAMMPHPERVSRLEANSWYPQ--------GKFEEWE
GYGPWIRLFRSARKW---------------------------------------------
--------------------------VG--------------------------------
------------------------------------------------------------
------------------------------------------------------------
---------------------------------
>XP_022626703_Lachancea_lanzarotensis
-------MSVITFPGPQALSAFRVENLIKG-IESYCNSS-SVISEVRSCYIHYVDVEGKQ
-PLTEEATKLLEVLLTYDIALD----ES----DVYAQELKTAVQNN-S-AE---------
LS-SDTYLIRILPRPGTISPWSSKATNIARVCGLDANIGRIERGEAL-----------LI
KT----VPGFPLLENLNDI---------------SLKSCYDRMTQKLYVLES-PQPETMF
SHQSPKPLAHVPL-ASDSS----ASPRTILEKANQDLGLALDKGEIDYLIHAFV---ETL
HRDPSDVELFMFAQVNSEHCRHKIFNAEWTIDGLKKDLSLFKMIRNTHAHTSEYTISAYS
DNSAVLETGNEAYYYAPDFKSKEWKAVKENVPMLVKVETHNHPTAVSPFSGAATGSGGEI
RDEGATGRGSKSKCGLSGFAVSDLLIPGHKQPWELDVGKPNHIASSLDIMIEAPLGSAAF
NNEFGRPCINGYFRTLTTKVSNSENKEEIRGFHKPVMLAGGLGAVRPQFALKNKPIT-PG
SCLIVLGGESMLIGLGGGAASSVNAGEASVDLDFASVQRGNPEMERRCQQVIDACISLN-
SGNPIQSIHDVGAGGLSNALPELVHDNNLGAKFDIRKVLSLEPGMSPVEIWCNESQERYV
LGVSQQNLSLFEEICERERAPYAVVGHATAEQ-----RLIVEDS------RLNETPIDLE
MSVLFGKPPKMTREALTQPLALPEANLDV----IPSLE--------DAVNRVLSLPSVGS
KSFLVTIGDRTVTGLVDRDQFVGPWQVPVADVGVTGTALGDQICRSGEALAMGERPTNAL
ISAGASAKLSVAESLLNLLAADVKS-LKHIKLSANWMSPASHQGEGAKLYEAVQAIGIDL
CPDLDIAIPVGKDSMSMKMKWG----E------KEVTAPLTLNITAFGPVNDTSNTWTPV
LRRE-----EGTVLVLVDLAAGLAK--HSLGGSALLQVYNQVGNTSPTVHNNKVFKGLLE
ALLDLH--QTDLVYSYHDRSDGGLFVTLAEMAFASRCGLDIILDK---SS---DVYTPLF
NEELGCVFQISEDKITDLEELFNKRGVSSQYISIVGRPRFDS--QKITVTD-KSGFVQFE
SERSLLQKTWTATSYQIQKMRDNPITADQEFSSIADDKDPGVHYSLTYDPVDEM-----G
LAKLAS--SRPKVAILREQGVNGQMEMAWCFQQAGFTAIDVTMTDLLEGRV---------
HLDDFVGFAACGGFSYGDVLGAGAGWAKSVLYHEGLRKQFVRFFNERDDTFAFGACNGCQ
FLSRLKDIIPGCENWPSFERNASEQYEARVAMVEISQD--EGCKTD----SIFFNGMIGS
KLPIAVAHGEGRAAFKN---------------E-TEMEKF-EQQGLSSIRYVDNYG-NVT
KNYPFNPNGATNSIAGVRSPNGRVLAMMPHPERVCRLEANSWYPS--------EKYDEWQ
GYGPWIRMFRSVRKW---------------------------------------------
--------------------------VG--------------------------------
------------------------------------------------------------
------------------------------------------------------------
---------------------------------
>XP_002553289_Lachancea_thermotolerans
-------MSVLILPGPQALSPFRVDNLVKG-IEAYCNSS-SVISEVRACFVHYVDVAADA
-TLSDKERQLLDALLTYDQALD----PN----DASSQQLKSAVVSG-SKAH---------
PD-NDTYLVRILPRPGTISPWSSKATNIARVCGLDGKVGRIERGLAL-----------LI
KT----VPGFPLTENLNDV---------------SLKSCYDRMTQQMFLDEP-PKLDTIF
SHDSPKPLGHVAL-VSDSS----ASPNEILSKANTELGLALDKGEMDYLIDAFV---KTL
HRDPSDVELFMFAQVNSEHCRHKIFNADWTIDGLQKQLSLFKMIRNTHKHTPDFTISAYS
DNSAVLDTEHESYYFAPDFKTKEWKAVKEHVPMLVKVETHNHPTAVSPFPGAATGSGGEI
RDEGATGRGSKSKCGLSGFSVSDLLIPGFKQPWELDVGKPNHIASALDIMIEAPLGSAAF
NNEFGRPCINGYFRTLTTKVTNSDGKEEIRGFHKPVMIAGGFGAVRPQFALKNKPIT-PG
SSLIVLGGESMLIGLGGGAASSINSGEGSADLDFASVQRGNPEMERRCQQVIDACISLD-
SGNPIQSIHDVGAGGLSNALPELVHDNDLGAKFDIRKVLSLEPGMSPVEIWCNESQERYV
LGVSQQDLALFEDICRREKAPYAVVGHATAEQ-----RLIVEDP------LLKTTPIDLE
MSILFGKPPKMTREAITQPLQLPAPDLKA----VPSLE--------DAVQRVLSLPSVGS
KSFLITIGDRTVTGLIDRDQFVGPWQVPVADVGVTGTALGEGICKTGEALAMGEKPTIAL
ISAAASAKLSVAESLLNLFAADVKS-LKHVKLSANWMSPASHQGEGSKLYEAVQAIGMDL
CPDLDISIPVGKDSMSMKMKWS----D------KEVTAPLTLNITAFGPVEDTSKTWTPV
LKKE-----EGTILVLVDLAASQDK--LSLGGSALLQVYNQVGNTAPTVHNNKTFKNMLE
ALLELH--KTDLVYAYHDRSDGGLFVALLEMAFASRSGVDIVLDS---KL---DSLTELF
NEELGCVFQVSESRLPEFEDVLNKNGVPSEYISLVGRPNFKT--QDVVVAD-KSGQVLFK
NSRAALQKTWASTSYQVQKRRDNPQAADQEYSNISDDKDPGLHYSLAYDPTDDL-----G
VGSLAS-ASKPKVAILREQGVNGQMEMAWCFQQAGFTAIDVTMTDLLEGRF---------
HLDEFVGLAACGGFSYGDVLGAGAGWAKSVLYHEGVRQQFVKFFNEREDTFAFGACNGCQ
FLSRLKEIIPGCENWPSFERNSSEQYEARVCMVEVAQD--DGCKNE----SVFLNGMVGS
KLPIAVAHGEGRAAFTS---------------E-AETKDF-ESQGLCSMRYVDNYG-NTT
SKYPFNPNGATNSIAGVRSPNGRVLAMMPHPERVCRLEANSWYPQ--------EKYDEWQ
GYGPWIRMFRSARKW---------------------------------------------
--------------------------VG--------------------------------
------------------------------------------------------------
------------------------------------------------------------
---------------------------------
>XP_020056453_Aspergillus_aculeatus
---MASNSTYLAIPGSVAFSHSRGRAVAAS----------IGASDVRAQWIHYVHLSQP-
--LDESQRAVLEQLLRYGDITDIPPTFT--------------------------------
AEDGSFDVFHVFPRTGTISPWSSQATGISHVCGLRQYVKRIERGMKV-------------
------SCLHSGSSEYKDG---------------FQDVLHDRMTQIMSENE--PDLHLMF
SEHSPQPLETIPLHGSDKS------PKEVLQEANKRLGLALEESEIDYLAEAYGPN-GPL
ARDPTDVELFMFAQVNSEHCRHKQFNASWVIDGKQMPNSLFSMIRNTHKKNPEYTVSAYS
DNAAVLE-GDHSAFWAPNTTTGEWGHTKEQVHFLAKVETHNHPTAVSPYPGAATGSGGEI
RDEGAVGRGSKPKAGLAGYCVSDLNIPGLKQPWELDVGKPNHIASPLDIMLEAPIGSAAF
NNEFGRPCISGYFRTLLTEIDVGNGQTEVRGYHKPIMIAGGVGTVRPQHAIKKPEAVKPG
AYLVVLGGPAMLIGLGGGAASSITSGEGSADLDFASVQRGNAEVQRRAQEVINACTSMGD
-ANPIKFIHDVGAGGLSNALPELIHDSGLGATFELREIDSADKSMSPMQIWCCEAQERYV
MAVGEESMNKFTAIANRERCGFSVVGRGGG-TSEEEKRLILLDRES----TEYPKPIDLP
LSVLFGKPPKMTRVVDSRKLTLPAVDASL-STYLPSLASNPLELLGEAAKRVLSLPAVGS
KSFLITIGDRTVGGLTARDQMVGKWQTPVADVAVTATALVQGV-KSGEAMAMGEKPTLAL
ISPAASARMAVAESLMNIVAADLVDRLSRVKLSANWMSASSHPGEGAAIYEAVEAIGMEL
CPKLGISIPVGKDSMSMKMKWK----DETSQEAKEVTAPMSLVISAFAPVANYRKTWTPA
LRRL--EDVGETVLMFVDLSFGR----KALGGSALAQVFNQVGDECPDIRDIEIFRDFFD
AAQQLQ--EAGIVLAYHDRSDGGLFTTLAEMMFAGRCGVEIMIDNICASSNTKDVVETLF
NEELGAVFQVRKEHEIQFRSCFATCGPPAGLIHKIGRVSEK-SKQNLTIY--HKHTLVHR
NSRANLQQTWAATSYHMQKMRDNAACADQEYASILDDADPGLSWNATFDPKDKAMPLLTS
LTQMSPFSNKPRVAILREQGVNSQAEMAFAFNMAGFSAVDVHMTDVISGRV---------
SLSSFVGLAACGGFSYGDVLGAGQGWAKSVLLHDNTRNEFQSFF-QRPDTFALGVCNGCQ
FLSRLKELIPGAENWPSFERNASEQYEGRVALVRISDPDPS------RP-SVFLHGMDGS
SFPIAVAHGEGRASFAP-----------ASG---TTAQSF-VAEGLAPVRYVDNATLKPT
MKYPANPNGSPEGIAGVRNADGRVLAIMPHPERTVLGGIASYLP---------PNAEEWG
DIGPWGRVFLSARRW---------------------------------------------
--------------------------VG--------------------------------
------------------------------------------------------------
------------------------------------------------------------
---------------------------------
>XP_001276259_Aspergillus_clavatus
MASTPPNSTYLAVPGSVAFSQSRGRAIAAS----------IGAQNVRAQWIHYVHAERP-
--LDTQQQGVLEQLLRYGDITDVPASFS--------------------------------
SEDGSFDVFYVFPRTGTISPWSSQATGISHVCGLRQYVKRIERGIKI-------------
------SCLRNGSQELKPG---------------FEDILHDRMTQVLSQTE--PDLHLMF
SEHAPEPLQTIALHGSDKS------PKEVLQEANKRLGLALEQSEIDYLAEAYGPN-GPL
ARDPTDVELFMFAQVNSEHCRHKQFNASWVIDGEQMPNSLFAMIRNTHKKHPEHTVSAYS
DNAAVLE-GPSAAFWGPDSTTGEWNHTKEVVHFLAKVETHNHPTAVSPFPGAATGSGGEI
RDEGAVGRGSKPKAGLSGFCVSDLLIPGHKQPWELDVGKPNHIASSLDIMLEAPIGSAHY
NNEFGRPCTLGYFRTLLTQIDVGSGETEVRGYHKPIMIAGGVGTVRPQHAIKKPEIVKPG
SYLVVLGGPAMLIGLGGGAASSITSGEGSADLDFASVQRGNAEVQRRAQEVINACVAMGE
-NSPIKFIHDVGAGGLSNALPELIHDSGLGATFELREVDSADKSMSPMQIWCCEAQERYV
LAVSEEGMNKFTAIANRERCGFSVVGRGEGAASEEEKRLILLDRDS----TQYPKPIDLP
LSVLFGKPPRMTRTVDSRKLKLPAVDASL-TTYLPSLAPNRVELISEAANRVLSLPAVGS
KSFLITIGDRTVGGLTARDQMVGRWQTPVSDVSVTATALLQGM-KTGEAMAMGERPTLAL
ISPAASARMAVAESLMNIAAADLFDRLSQVKLSANWMSASNHPGEGAAIYEAVEAIGMDL
CPKLGISIPVGKDSMSMKMKWT----DEASKESKEVTAPMSLVITSFAPVGDFRKTWTPA
LRRV--EDVGETVLMFVDLSFGR----RTLGGSALAQVFSQVGDECPDVRDVEIFRDFFD
ATQQLQ--EAGIVLAYHDRSDGGLFTTLAEMMFAGRCGVEIMLDNICPTNDTQDIISTLF
TEELGAVFQVRKEHEIQFRSCFATCGPPAGLIHKIGRVSER-PKQNLAIY--HKASLVYR
NSRANIQQTWATTSYQMQKIRDNAACAEQEFSNILDDTDPGLSWNPTFDPKDRAMPLLTS
LK--SPFSNKPRVAILREQGVNSQAEMAFAFNTAGFSAVDVHMTDIISGRV---------
SLSSFVGLAACGGFSYGDVLGAGQGWAKSVLLHENTRNEFQSFF-ERPDTFALGVCNGCQ
FLSRLKDLIPGAANWPSFERNASEQYEGRVCMVRISDPDQA------NP-SVFLHGMNGT
SLPIAVAHGEGRASFAP-----------ASN---ATAEAF-VRDGLAPVQYVDNATLKPT
MKYPFNPNGSPEGIAGIRNANGRVLAIMPHPERTVMGGIASYLP---------PNAEEWG
DIGPWGRVFFSARRW---------------------------------------------
--------------------------VG--------------------------------
------------------------------------------------------------
------------------------------------------------------------
---------------------------------
>XP_001266259_Aspergillus_fischeri
MASTSTNSTYLAIPGSVAFSHSRGRAIAAS----------IGAQDVRAQWIHYVHAERP-
--LDAQQQGVLEQLLRYGDITDVPASFG--------------------------------
PEDGSFDVFYVFPRTGTISPWSSQATGISHVCGLRQYVKRIERGIKI-------------
------SCLREKSQEFKPG---------------FEDVLHDRMTQLLSQTE--PDLHLMF
SEHAPQPLETIPLHGSDKS------PKEVLQEANKRLGLALEQSEIDYLADAYGPN-GPL
ARDPTDVELFMFAQVNSEHCRHKQFNASWVIDGKQMPNSLFSMIRNTHKKHPDHTVSAYS
DNAAVLE-GPNAAFWAPDPFTGEWNHTKEIVHFLAKVETHNHPTAVSPFPGAATGSGGEI
RDEGAVGRGSKPKAGLAGYCVSDLLIPDLKQPWELDVGKPNHIASSLDIMLEAPIGSAHY
NNEFGRPCTLGYFRTLLTQIDVGNGQTEVRGYHKPIMIAGGVGTVRPQHAIKKPEAVKPG
SYLVVLGGPAMLIGLGGGAASSIASGEGSADLDFASVQRGNAEVQRRAQEVINACVAMGE
-NNPIKFIHDVGAGGLSNALPELIHDSGLGATFELREIDSADKSMSPMQIWCCEAQERYV
LAVGEESMNKFTAIAHRERCGFSVVGRGEG-GSDEDKRLILLDRDS----TEYPKPIDLP
LSVLFGKPPRMTRTVDSRKLKFPAVDASL-TSYLPSLAPNRVELISEAANRVLSLPAVGS
KSFLITIGDRTVGGLTARDQMVGKWQTPVSDVSVTATALVQGM-KTGEAMAMGERPTLAL
ISPAASARMAVAESLMNIAAADLVDRLNHVKLSANWMSASNHPGEGAAIYEAVEAIGMDL
CPKLGISIPVGKDSMSMKMKWT----DEATKESKEVTAPMSLVISSFAPVGDFRKTWTPA
LRSV--EDVGETVLMFVDLSFGR----KTLGGSALAQVFNQVGDECPDLRDVEIFRDFFD
ATQQLQ--EAGIVLAYHDRSDGGLFTTLAEMMFAGRCGVEIMLDNICPTNSTQDLVSTLF
TEELGAVFQVRKEHEIQFRSCFATCGPPAGLIHKIGRVSER-PKQNLAIY--HKASLVYR
NNRANLQQTWATTSYHMQKIRDNAACAEQEFSNILDDTDPGLSWNPTFDPKDRAMPLLTS
LK--SPFSNKPRVAILREQGVNSQAEMAFAFNVAGFSAVDVHMTDIISGRV---------
SLSSFVGLAACGGFSYGDVLGAGQGWAKSVLLHENTRTEFQSFF-QRPDTFALGVCNGCQ
FLSRLKELIPGASNWPSFERNASEQYEGRVCMVRISDPDPA------NP-SVFLHGMNGS
SLPIAVAHGEGRASFAA-----------APG---TSAQDF-VRQGLAPVQYVDNATLKPT
MKYPFNPNGSPEGIAGIRSADGRVLAIMPHPERTVMGGIASWLP---------PNAEEWG
DIGPWGRVFFSARRW---------------------------------------------
--------------------------VG--------------------------------
------------------------------------------------------------
------------------------------------------------------------
---------------------------------
>XP_041146610_Aspergillus_flavus
MTSASSASTFLALPGSVAFSRSRGHAIAAS----------IGAQDVRAQWIHYVHASQP-
--LDEPQQNVLKQLLQYGDITDIPPSFS--------------------------------
AEDGQFDVFYVFPRTGTISPWSSQATGIAHVCGLRKYVDRIERGLKI-------------
------SCLRASSAEYKSG---------------FQDVLHDRMTQVLGQEE--PDLHLMF
SEHSPLPLETIPLHGSDKS------PKEVLQEANKHLGLALEESEIEYIAEAYGPN-GPI
ARDPTDVELFMFAQVNSEHCRHKQFNASWVIDGKQMPNSLFAMIRNTHKKNPEYTVSAYS
DNAAVLE-GDVAAHWAPDATTGEWNHTKEIVHFLAKVETHNHPTAVSPYPGAATGSGGEI
RDEGAVGRGSKPKAGLAGYCVSDLQIPGLKQPWELDVGKPNHIASSLDIMLEAPIGSAAF
NNEFGRPCISGYFRTLLTEIDIGNGQKEVRGYHKPIMLAGGVGTVRPQHAIKKPEVVKPG
AFLVVLGGPAMLIGLGGGAASSITSGEGSAELDFASVQRGNAEVQRRAQEVINACTAMGD
-NNPIKFIHDVGAGGLSNALPELIHDSGLGATFELREIDSADKSMSPMQIWCCEAQERYV
MAVGEDSMNKFTAIANRERCGFSVVGRGGG-TSEEEKRLVLMDRDS----TEYPKPIDLP
LSVLFGKPPKMTRVVESRKLKLPAVDATL-TKYLPALAPNHLELIGEAANRVLSLPAVAS
KSFLITIGDRTVGGLTARDQMVGRWQTPVSDVAVTATALLQGV-KTGEAMAMGERPSLAL
ISPAASARMAVAESLMNIAAADLVDRLSHVKLSANWMSASSHPGEGAAIYEAAEAIGMDL
CPKLGISIPVGKDSMSMKMKWT----DEASKQAKEVTAPMSLVISAFAPVGNYRKTWTPA
LRRL--EDVGETVLMFVDLSFGR----KTLGGSALAQVFNQVGDDCPDVRDVEIFKDFFD
ATQQLQ--DAGIVLAYHDRSDGGLFTTLAEMMFAGRCGVEVMLDNICPSSGTKDVVETLF
TEELGAVFQVRKEHEIQFRSCFATCGPPAGLIHKIGRVSER-TKQNLAIY--HGHTLVYR
NNRANLQQTWSSTSYHMQKMRDNAACADQEYANILDDADPGLSWNPTFDPKDKALPMLTS
LTSMSPFSNKPRVAILREQGVNSQAEMAFAFNMAGFSAVDVHMTDIISGRV---------
SLASFVGMAACGGFSYGDVLGAGQGWAKSVLLHENTRSEFQSFF-ERPDTFALGVCNGCQ
FLSRLKELIPGAQNWPSFERNASEQYEGRVCMVRVSDPDPS------RPASVFFHGMDGT
SLPIAVAHGEGRASFSP-----------SSN---VTAQSF-VQEGLAPVQYVDNAGLKPT
MKYPFNPNGSPEGIAGIRNANGRVLAIMPHPERTVMGGIASWLP---------AKAQEWG
DIGPWGRVFYSARRW---------------------------------------------
--------------------------VG--------------------------------
------------------------------------------------------------
------------------------------------------------------------
---------------------------------
>XP_748070_Aspergillus_fumigatus
MASTSTNSTYLAIPGSVAFSHSRGRAIAAS----------IGALDVRAQWIHYVHAERP-
--LDAQQQGVLEQLLRYGDITDVPASFG--------------------------------
PEDGSFDVFYVFPRTGTISPWSSQATGISHVCGLRQYVKRIERGIKI-------------
------SCLREKTQEFKPG---------------FEDVLHDRMTQLLSQTE--PDLHLMF
SEHAPQPLETIPLHGSDKS------PKEVLQEANKRLGLALEQSEIDYLADAYGPN-GPL
ARDPTDVELFMFAQVNSEHCRHKQFNASWVIDGKQMPNSLFSMIRNTHKKHPDHTISAYS
DNAAVLE-GPNAAFWAPDPFTGEWNHTKEVVHFLAKVETHNHPTAVSPFPGAATGSGGEI
RDEGAVGRGSKPKAGLAGYCVSDLLIPDLKQPWELDVGKPNHIASSLDIMLEAPIGSAHY
NNEFGRPCTFGYFRTLLTQIDVGNGQTEVRGYHKPIMIAGGVGTVRPQHAIKKPEAVKPG
SYLVVLGGPAMLIGLGGGAASSVASGEGSADLDFASVQRGNAEVQRRAQEVINACVAMGE
-NNPIKFIHDVGAGGLSNALPELIHDSGLGATFELREVDSADKSMSPMQIWCCEAQERYV
LAVGEEGMNKFTAIAHRERCGFSVVGRGEG-GSEEDKRLILLDRDS----TEYPKPIDLP
LSVLFGKPPRMTRTVDSRKLKLPAVDASL-TSYLPSLAPNRVELISEAANRVLSLPAVGS
KSFLITIGDRTVGGLTARDQMVGKWQTPVSDVSVTATALVQGM-KTGEAMAMGERPTLAL
ISPAASARMAVAESLMNIAAADLVDRLNHVKLSANWMSASNHPGEGAAIYEAVEAIGMDL
CPKLGISIPVGKDSMSMKMKWT----DEATKESKEVTAPMSLVISSFAPVGDFRKTWTPA
LRSV--EDVGDTVLMFVDLSFGR----KTLGGSALAQVFNQVGDECPDLRDVEIFRDFFD
ATQQLQ--EAGIVLAYHDRSDGGLFTTLAEMMFAGRCGVEIMLDNICPTNSTQDLVSTLF
TEELGAVFQVRKEHEIQFRSCFATCGPPAGLIHKIGRVSER-PKQNLAIY--YKASLVYR
NNRASLQQTWATTSYHMQKIRDNAACAEQEFSNILDDTDPGLSWNPTFDPKDRAMPLLTS
LK--SPFSNKPRVAILREQGVNSQAEMAFAFNVAGFSAIDVHMTDIISGRV---------
SLSSFVGLAACGGFSYGDVLGAGQGWAKSVLLHENTRTEFQSFF-QRPDTFALGVCNGCQ
FLSRLKELIPGASNWPSFERNASEQYEGRVCMVRISDPDPA------NP-SVFLHGMNGS
SLPIAVAHGEGRASFAA-----------APG---TSAQDF-VHQGLAPVQYVDNATLKPT
MKYPFNPNGSPEGIAGIRSADGRVLAIMPHPERTVMGGIASWLP---------PNAEEWG
DIGPWGRVFFSARRW---------------------------------------------
--------------------------VG--------------------------------
------------------------------------------------------------
------------------------------------------------------------
---------------------------------
>XP_681390_Aspergillus_nidulans
-MASPFDSADFALPGSIAYSRSRGRAIAAS----------IGAQDVRGQWVHYVHTAER-
--LPEFQQDVLQQLLSYGDITDIPPSFT--------------------------------
AEDGEFDVFYVFPRTGTISPWSSQATGIAHVCGLRKYVKRIERGIKI-------------
------SCLRPASGEYKPG---------------FKDVLHDRMTQLISETE--PDLHLMF
SEHSPLPLETIPLSGSDKS------PKEVLQEANKRMGLALEESEIEYLAAAYGPD-GPL
ARDPTDVELFMFAQVNSEHCRHKQFNASWTIDGMEMPNSLFSMIRNTHRKNPEFTVSAYS
DNAAVLQ-GFDSSFWAPDSVTGEWNHTKEIVHFLAKVETHNHPTAVSPYPGAATGSGGEI
RDEGAVGRGSKPKAGLAGYCVSDLLIPGLKQPWELDIGKPNHIASALDIMLEAPIGSAAF
NNEFGRPCITGYFRTLLTEIDIGDGEKEVRGYHKPIMIAGGVGTVRPQHAIKKPDAVKPG
SYLVVLGGPAMLIGLGGGAASSITSGEGSVDLDFASVQRGNAEVQRRAQEVINACTAMGD
-NNPIKFIHDVGAGGLSNALPELIHDSGLGAKFELREIDSADRSMSPMQIWCCEAQERYV
MAVGEEGMNKFTAICHRERCGFSVVGRGEG-GSEEEKRLILLDRES----KEHPTVIDLP
LSVLFGKPPRMTRTVDSRKLKLPAVDTSL-TTYLPSLAPNRAELIGEAANRVLSLPAVGS
KSFLITIGDRTVGGLTARDQMVGRWQTPVSDVAVTATALVQGA-KTGEAMAMGEKPTLAL
ISPGASARMAVAESLMNIAAADLVDRLSRVKLSANWKAASSHPGEGAAIYEAVEAIGMHL
CPELGISIPVGKDSMSMKMKWK----DESG--AKEVTAPMSLVISAFAPVENFRKTWTPA
LRHP--EDVGDTVLMFVDLSLGR----KAMGGSALAQVFNQVGSECPDIRNVELFKDFFD
ATQQLQ--EAGIVLAYHDRSDGGLFTTLAEMMFAGRCGVEILLDNICPNLDTSSFIETLF
NEELGAVFQVRKEHEMQFRSCFATCGPPAGLIHKIGRVSER-PKQNLAIY--YKASQVYR
NTRANLQQTWASTSYHMQRIRDNAACADQEYANILDDTDPGLSWNPTFDPKDRALPFLTS
LTSMSPFANKPRVAILREQGVNSQAEMAFAFNTAGFAAIDVHMTDIISGRV---------
SLSSFVGLAACGGFSYGDVLGAGQGWAKSVLLHDNTRAEFQSFF-NRPDTFALGVCNGCQ
FLSRLSSLIPGASNWPTFERNASEQYEGRVAMVRISDPDPS------NP-SVFLHGMHGS
SFPIAVAHGEGRASFTA-----------SS----TDPASF-VAQGLAPVQWVDNATLKPT
MKYPFNPNGSPEGIAGIRNANGRVMAIMPHPERTVMNGIASWLP---------AKAEEWG
DIGPWGRIFFSARRW---------------------------------------------
--------------------------VG--------------------------------
------------------------------------------------------------
------------------------------------------------------------
---------------------------------
>XP_001400124_Aspergillus_niger
---MASDSTYLAIPGSVAFSRSRGRAIAAS----------IGAQDVRAQWVHYVYLSQP-
--LDAPQQGVLEQLLHYGDITDVPPSFS--------------------------------
AEDGPSDVFHIFPRTGTISPWSSQATGISHVCGLRKYVNRIERGMKI-------------
------SCLRAGSGEYKSG---------------YQDILHDRMTQVISEEE--PDLHLMF
SEHSRLPLETIPLHGSGKS------PKEVLQEANKRLGLALEESEIDYLAEAYGPN-GPI
ARDPTDVELFMFAQVNSEHCRHKQFNASWVIDGKQMPNSLFAMIRNTHKKHPEYTVSAYS
DNAAVLE-GDESAFWAPNSATGEWNHTKELVHFLAKVETHNHPTAVSPYPGAATGSGGEI
RDEGAVGRGSKPKAGLAGYCVSDLLIPDLKQPWELDVGKPNHIASSLDIMLEAPIGSAHY
NNEFGRPCIAGYFRTLLTEIDVGNGQTELRGYHKPIMIAGGVGTVRPNHAIKKPEVVKPG
AFLVVLGGPAMLIGLGGGAASSITSGEGSADLDFASVQRGNAEVQRRAQEVINACTAMGD
-NNPIKFIHDVGAGGLSNALPELIHDSGLGATFELREVDSADKSMSPMQIWCCEAQERYV
LAVGEESMNKFTAIAHRERCGFSVVGRGGG-TSEEEKRLILLDRDS----TEYPKPIDLP
LSVLFGKPPKMTRVVDSRKLKLPAVDASL-TTYLPSMASNNLELIGEAANRVLSLPAVGS
KSFLITIGDRTVGGLTARDQMVGRWQTPVSDVAVTATALVQGV-KTGEAMAMGEKPSLAL
ISPAASARMAVAESLMNIAAADLVDRLSRVKLSANWMSASNHPGEGAAIYEAVEAIGMDL
CPKLGISIPVGKDSMSMKMKWK----DEASQEAKEVTAPMSLVISAFAPVGNFRKTWTPA
LRRP--EEVGESVLMFVDLSFGR----KTLGGSALAQVFKQVGDECPDVRDVEIFKDFFD
ATQSLQ--DAGIVLAYHDRSDGGLFTTLAEMMFAGRCGVEIMLDNICSSSSTKDVVETLF
TEELGAVFQVRKEHEIQFRSCFATCGPPAGLIHKIGRVSEK-AKTNLTIY--HKHTLVYR
NSRANLQKTWATTSYNMQKIRDNAACADQEFASIADDADPGLSWNLTFDPKDKAMPFMTS
LTQMSPFSNKPRVAILREQGVNSQAEMAFAFSNAGFSAVDVHMTDIISGRV---------
SLASFVGLAACGGFSYGDVLGAGQGWAKSVLLHENTRNEFQSFF-QRPDTFALGVCNGCQ
FLSRLKDLIPGAQNWPSFERNASEQYEGRVCMVRVSDPNPS------RP-SVFLHGMNGS
SLPIAVAHGEGRASFAP-----------ASG---ATPQSF-VNDGGAVVQYVDTATLKPT
MKYPANPNGSPEGIAGIRNADGRVLAIMPHPERTVLGGIASYLP---------TKAEEWG
DIGPWGRVFYSARRW---------------------------------------------
--------------------------VG--------------------------------
------------------------------------------------------------
------------------------------------------------------------
---------------------------------
>XP_015402812_Aspergillus_nomiae
MTAASSDSTFLALPGSVAFSHSRGHAIAAS----------IGAQDVRAQWIHYVHAAQP-
--LDEPQQNVLKQLLQYGDITDIPPTFS--------------------------------
AEDGQFDVFYVFPRTGTISPWSSQATGIAHVCGLRKYVDRIERGLKI-------------
------SCLRANSEEYKSN---------------FQDVLHDRMTQVLSQEE--PDLHLMF
SEHSRLPLETVPLHGSDKS------PKEVLQEANKRLGLALEELEIEYIAEAYGPN-GPI
ARDPTDVELFMFAQVNSEHCRHKQFNASWVIDGKQMPNSLFAMIRNTHKKNPEFTVSAYS
DNAAVLE-GDVAAHWAPDASTGEWNHTKEIVHFLAKVETHNHPTAVSPYPGAATGSGGEI
RDEGAVGRGSKPKAGLAGYCVSDLQIPGLKQPWELD---------------------RSF
NNEFGRPCISGYFRTLLTEIDVGNGQKEVRGYHKPIMLAGGVGTVRPQHAIKKPEVVKPG
AFLVVLGGPAMLIGLGGGAASSITSGEGSAELDFASVQRGNAEVQRRAQEVINACTAMGD
-NNPIKFIHDVGAGGLSNALPELIHDSGLGATFELREIDSADKSMSPMQIWCCEAQERYV
MAVGEESMNKFTAIANRERCGFSVVGRGGG-TSEEEKRLVLMDRDS----TEYPKPIDLP
LSVLFGKPPKMTRVVDSRKLKLPAVDATL-TKYLPALAPNHLELIGEAVNRVLSLPAVAS
KSFLITIGDRTVGGLTARDQMVGRWQTPVSDVAVTATALLQGV-KTGEAMAMGERPSLAL
ISPAASARMAVAESLMNIAAADLVDRLSHVKLSANWMSASSHPGEGAAIYEAVEAIGMDL
CPKLGISIPVGKDSMSMKMKWT----DEASKEAKEVTAPMSLVISAFAPVGNYRKTWTPA
LRRL--EDVGETVLMFVDLSFGR----KTLGGSALAQVFKQVGDDCPDVRDVEIFKDFFD
ATQQLQ--DAGIVLAYHDRSDGGLFTTLAEMMFAGRCGVEVMLDNICPTSGTKDVVETLF
TEELGAVFQVRKEHEMQFRSCFATCGPPAGLIHKIGRVSER-TKQNLAIY--HGHTLVYR
NNRASLQQTWSSTSYHMQKMRDNAACADQEYANLLDDTDPGLSWNPTFDPKDKALPMLTS
LTSMSPFSNKPRVAILREQGVNSQAEMAFAFNMAGFSAVDVHMTDIISGRV---------
SLASFVGMAACGGFSYGDVLGAGQGWAKSVLLHENTRSEFQNFF-ERPDTFALGVCNGCQ
FLSRLKELIPGAQNWPSFERNASEQYEGRVCMVRVSDPDPS------RP-SVFFHGMNGT
SLPIAVAHGEGRASFSP-----------SSN---VTAQSF-VQEGLAPVH----------
----------PEGIAGVRNADGRVLAIMPHPERTVMGGIASWLP---------AKAQEWG
DIGPWGRVFYSARRW---------------------------------------------
--------------------------VG--------------------------------
------------------------------------------------------------
------------------------------------------------------------
---------------------------------
>XP_001822578_Aspergillus_oryzae
MTSASSASTFLALPGSVAFSRSRGHAIAAS----------IGAQDVRAQWIHYVHASQP-
--LDEPQQNVLKQLLQYGDITDIPPSFS--------------------------------
AEDGQFDVFYVFPRTGTISPWSSQATGIAHVCGLRKYVDRIERGLKI-------------
------SCLRASSAEYKSG---------------FQDVLHDRMTQVLGQEE--PDLHLMF
SEHSPLPLETIPLHGSDKS------PKEVLQEANKRLGLALEESEIEYIAEAYGPN-GPI
ARDPTDVELFMFAQVNSEHCRHKQFNASWVIDGKQMPNSLFAMIRNTHKKNPEYTVSAYS
DNAAVLE-GDVAAHWAPDATTGEWNHTKEIVHFLAKVETHNHPTAVSPYPGAATGSGGEI
RDEGAVGRGSKPKAGLAGYCVSDLQIPGLKQPWELDVGKPNHIASSLDIMLEAPIGSAAF
NNEFGRPCISGYFRTLLTEIDIGNGQKEVRGYHKPIMLAGGVGTVRPQHAIKKPEVVKPG
AFLVVLGGPAMLIGLGGGAASSITSGEGSAELDFASVQRGNAEVQRRAQEVINACTAMGD
-NNPIKFIHDVGAGGLSNALPELIHDSGLGATFELREIDSADKSMSPMQIWCCEAQERYV
MAVGEDSMNKFTAIANRERCGFSVVGRGGG-TSEEEKRLVLMDRDS----TEYPKPIDLP
LSVLFGKPPKMTRVVESRKLKLPAVDATL-TKYLPALAPNHLELIGEAANRVLSLPAVAS
KSFLITIGDRTVGGLTARDQMVGRWQTPVSDVAVTATALLQGV-KTGEAMAMGERPSLAL
ISPAASARMAVAESLMNIAAADLVDRLSHVKLSANWMSASSHPGEGAAIYEAAEAIGMDL
CPKLGISIPVGKDSMSMKMKWT----DEASKQAKEVTAPMSLVISAFAPVGNYRKTWTPA
LRRL--EDVGETVLMFVDLSFGR----KTLGGSALAQVFNQVGDDCPDVRDVEIFKDFFD
ATQQLQ--DAGIVLAYHDRSDGGLFTTLAEMMFAGRCGVEVMLDNICPSSGTKDVVETLF
TEELGAVFQVRKEHEIQFRSCFATCGPPAGLIHKIGRVSER-TKQNLAIY--HGHTLVYR
NNRANLQQTWSSTSYHMQKMRDNAACADQEYANILDDADPGLSWNPTFDPKDKALPMLTS
LTSMSPFSNKPRVAILREQGVNSQAEMAFAFNMAGFSAVDVHMTDIISGRV---------
SLASFVGMAACGGFSYGDVLGAGQGWAKSVLLHENTRSEFQSFF-ERPDTFALGVCNGCQ
FLSRLKELIPGAQNWPSFERNASEQYEGRVCMVRVSDPDPS------RP-SVFFHGMDGT
SLPIAVAHGEGRASFSP-----------SSN---VTAQSF-VQEGLAPVQYVDNAGLKPT
MKYPFNPNGSPEGIAGIRNANGRVLAIMPHPERTVMGGIASWLP---------AKAQEWG
DIGPWGRVFYSARRW---------------------------------------------
--------------------------VG--------------------------------
------------------------------------------------------------
------------------------------------------------------------
---------------------------------
>XP_040642271_Aspergillus_ruber
MAATTSNDTFLALPGSVAFSRSRGRAVAAS----------IGAREVRTQWVHYVHASQP-
--LDEHQKNTLDQLLRYGDITDIPETFS--------------------------------
AEEGPFDIFYIFPRTGTISPWSSQATAIAHVCGLRNTVNRIERGMKI-------------
------SCLRADTGDFKPG---------------YQDVLHDRMTQIISQDE--PNLQQMF
SEQARQPLQTIQLHGSDKS------PKEVLQEANKRLGLALEESEIDYLAEAYGPN-GAI
ARDPTDVELFMFAQVNSEHCRHKQFNAAWVIDGQEMPNSLFAMIRNTHKKHPDHTVSAYS
DNAAVLE-GSDAAWWAPDSFTGEWNHTKELVHFLAKVETHNHPTAVSPYPGAATGSGGEI
RDEGSVGRGSKPKAGLAGYCVSDLLIPGLKQPWELDVGKPNHIASALDIMLEAPIGSAAY
NNEFGRPCTAGYFRTLLTELDIGNGEKELRGYHKPIMLAGGVGTVRPQHAIKKPDAVKPG
AFLVVLGGPAMLIGLGGGAASSITSGEGSADLDFASVQRGNAEVQRRAQEVINACVAMGQ
-NNPIKFIHDVGAGGLSNALPELIDDSGLGATFELREIDNTDKSMSPMQIWCCEAQERYV
MAIGEDSMNKFTAIAQRERCGFSVVGRGGG-TSEEEQRLVLLDRDS----PEYPKPIDLP
LSVLFGKPPKMTRVVDSRKLKLPAIDASL-TTYLPSLAGNSGELLGEAVNRVLSLPAVGS
KSFLITIGDRTVGGLTARDQMVGRWQTPVSDVSVTATSLLPGM-KTGEAMAMGERPNLAL
ISGGASARMAVAESLMNIAASDLVNRLSQVKLSANWMSASSHPGEGAAIYEAAEAIGMDL
CPKLGISIPVGKDSMSMKMKWK----DEATKEAKEVTAPMSLVVSAFAPVGDITKTWTPA
LQRV--EDVGESVLMFVDLSFGR----KTLGGSALAQVFNQVGDECPDVRNVDIFRDFFD
ATQTMQ--EAGIILAYHDRSDGGLFTTLAEMMFAGRCGVEVMLDNICPTTDSHKVVETLF
TEELGAVFQVRKKHEMQFRSCFATCGPPGGLIHKIGRVSEK-SKQNLAIY--KGATLLYR
NSRANLQQTWATTSHHMQKIRDNAACADQEFTNILDDADPGLSWKPTFDPKDRAMPVLTS
LSQWSPFSSKPRVAILREQGVNSQAEMAFAFNVAGFSAVDVHMTDIISGRV---------
SLSTFAGLAACGGFSYGDVLGAGQGWAKSVLLHENTRKEFQSFF-ERPDTFALGVCNGCQ
FLSRLKELIPGAANWPSFERNASEQYEGRVAMVRVSDPDPS------TP-SVFFHGMNGS
ALPIAVAHGEGRASFAP-----------SSS---TTAESF-VHDGLAPVQFVDNATLKPT
MKYPYNPNGSPEGIAGVRTPNGRVLAIMPHPERTVMNGIASYLP---------EEAKEWG
EIGPWGRVFFSVRRW---------------------------------------------
--------------------------VG--------------------------------
------------------------------------------------------------
------------------------------------------------------------
---------------------------------
>XP_040697483_Aspergillus_sydowii
-MVSPFNSADFALPGSVAFSRSRGRAIAAS----------IGAQDVRAQWIHYVHTSDR-
--LPEFQQDVLQQLLHYGDITDIPPTFS--------------------------------
AEDGGFDVFYVFPRTGTISPWSSQATGIAQVCGLKNYVKRIERGIKI-------------
------SCLRPALGEYKPG---------------FKDVLHDRMTQLISESE--PDLHLMF
SEHSRLPLETVPISGSDKS------PKEVLQEANKRMGLALEESEIDYLAAAYGPN-GPL
ARDPTDVELFMFAQVNSEHCRHKQFNASWTIDGMEMPNSLFSMIRNTHRKSPDHTVSAYS
DNAAVLQ-GFDSFFWAPDTTTGEWNHTKELVHFLAKVETHNHPTAVSPYPGAATGSGGEI
RDEGAVGRGSKPKAGLAGYCVSDLLIPGFKQPWELDVGKPNHIASALDIMLEAPIGSAAF
NNEFGRPCISGYFRTLTTEIDIGDGQKEVRGYHKPIMIAGGVGTVRPQHAIKKPDAVKPG
AFLVVLGGPAMLIGLGGGAASSITSGEGSVDLDFASVQRGNAEVQRRAQEVINACVSMGD
-NNPIKFIHDVGAGGLSNALPELIHDSGLGATFELREIDSADKSMSPMQIWCCEAQERYV
MAIGEESMNKFTAICHRERCGFSVVGRGGG-TSEEDKKLILLDRES----KEHPTVIDLP
LSVLFGKPPRMTRTVDSRKLKLPAVDSSL-TTYLPSLAPNRGELIGEAANRVLSLPAVGS
KSFLITIGDRTVGGLTARDQMVGRWQTPVSDVAVTATSLTQGL-TTGEAMAMGEKPTLAL
ISAGASARMAVAESLMNIAAADLVDRLSRVKLSANWMSASSHPGEGAAIYEAVEAIGMEL
CPKLGISIPVGKDSMSMKMKWK----DDSG--AKEVTAPMSLVISAFAPVQNYRKTWTPA
LRHP--EDVGDTVLMFVDLSFGR----RALGGSALAQVFNQVGSECPDIRDLEIFKDYFD
AIQQLQ--EAGIVLAYHDRSDGGLFTTLVEMMFAGRCGLEIMLDNICPDLSTNSLIETLF
NEELGAVFQVRKEHEIQFRSCFATCGPPAGLIHKIGRVSER-PKQNLAVY--YQASQVYR
NTRANLQQTWASTSYHMQKMRDTAACADQEFANILDDADPGLSWNPTFDPKDRALPFLTS
LTSMSPFTNKPRVAILREQGVNSQAEMAFAFNTAGFAAVDVHMTDIISGRV---------
SLSSFVGLAACGGFSYGDVLGAGQGWAKSVLLHESTRFEFQTFF-QRPDTFALGVCNGCQ
FLSRLSTLIPGASNWPTFERNASEQYEGRVAMVRISDPDPS------SP-SVFLHGMHGS
SFPIAVAHGEGRASFTS-----------STSVPPTDASSF-VAQGLAPVQYVDNATLKPT
MKYPFNPNGSPEGIAGVRSADGRVLAIMPHPERTVMNGIGSWLP---------ARAAEWG
DIGPWGRIFFSARRW---------------------------------------------
--------------------------VG--------------------------------
------------------------------------------------------------
------------------------------------------------------------
---------------------------------
>XP_001217861_Aspergillus_terreus
MASTSADSTYIAIPGSVAFSHSRGHALAAS----------IGAQDVRAQWIHYVHATQP-
--LDEPQQAVLKQLLHYGDITDIPETFS--------------------------------
DKDGQFDVFHVFPRTGTISPWSSQATGISHVCGLRKYVKRIERGLKI-------------
------SCLRAQSGEYKPG---------------FKDVLHDRMTQIMSEEE--PDLHLMF
SEHSPLPLETIPLHGSDKT------PKEVLQEANKRLGLALEESEIDYLADAYGPN-GPI
ARDPTDVELFMFAQVNSEHCRHKQFNASWVIDGEQMPNSLFSMIRNTHRKNPEYTVSAYS
DNAAVLE-GDVATFWAPDPMTGEWNHTKEVVHFLAKVETHNHPTAVSPYPGAATGSGGEI
RDEGSVGRGSKPKAGLAGYCVSDLLIPGLKQPWELEVGKPNHIASSLDIMLEAPIGSAAY
NNEFGRPCILGYFRTLLTEVDVGNGQTEVRGYHKPIMIAGGVGTVRPQHAIKKPEIVKPG
CFLVVLGGPAMLIGLGGGAASSITSGEGSAELDFASVQRGNAEVQRRAQEVINACTAMGA
-NNPIKFIHDVGAGGLSNALPELIHDSGLGATFELREIDSADKSMSPMQIWCCEAQERYV
LAVGEDGMNKFTAIANRERCGFSVVGRGAG-ASDEEKRLILLDRES----TEYPKPIDLP
LSVLFGKPPRMTRTVDSRKLKLPAVDSSL-TTYLPAVAPNNVELISEAAKRVLSLPAVGS
KSFLITIGDRTVGGLTARDQMVGRWQTPVSDVAVTATALQSGM-KTGEAMAMGEKPTLAL
ISAAASARMAVAESLMNIAAADLVDRLSRVKLSANWMSASSHPGEGAAIYEAAEAIGMDL
CPKLGISIPVGKDSMSMKMKWT----DENTKENKEVTAPMSLVISAFAPVGNFRKTWTPA
LRRL--EDVGETVLMFVDLSFGR----KALGGSALAQVFNQVGDECPDVRNVEIFRDFFD
ATQQLQ--DAGIVLAYHDRSDGGLFTTLAEMMFAGRCGVEVMLDNICPTANTKDVVDTLF
NEELGAVFQVRKEHEIQFRSCFATCGPPAGLIHKIGRVSEK-HKQNLVIY--RGHSLVYR
NSRANMQQAWATTSYHMQKMRDNAACADQEFANILDDSDPGLSWNPTFDPKDKALPMLTS
LTQYSPFSNKPRVAILREQGVNSQAEMAFAFNMAGFSAVDVHMTDIISGRV---------
SLASFAGLAACGGFSYGDVLGAGQGWAKSVLLHDNTRNEFQSFF-QRPDTFALGVCNGCQ
FLSRLKELIPGAQNWPSFERNASEQYEGRVCMVRVSDPDPS------RP-SVFFHGMHGT
SLPIAVAHGEGRASFAA-----------SPN---VSPQSF-VQEGLAPVQYVDNATLKPT
MKYPFNPNGSPEGIAGVRSADGRVLAIMPHPERTIMNGIASWLP---------ASAEQWG
DIGPWGRVFYSARRW---------------------------------------------
--------------------------VG--------------------------------
------------------------------------------------------------
------------------------------------------------------------
---------------------------------
>XP_022492648_Penicillium_arizonense
---MTSTDNFLAIPGSVAFSRSRGHAVAAS----------IGVQDVRAQWIHYVHTTQP-
--LDEPQRAVLEQLLRYGDITDVPPTFE--------------------------------
STDGQFDTFYIFPRTGTISPWSSQATGISHVCGLQKYVKRIERGMKI-------------
------SCLRNSVEDYKSD---------------YMDILHDRMTQIIGNDE--PDLKLMF
SEHAPQPLKTISLQGGTKS------PKEILQEANIELGLALDESEIDYLAEAYGPN-GAI
ARDPTDVELFMFAQVNSEHCRHKQFNASWVIDGKPMPNSLFAMIRNTHKKHPDHTVSAYS
DNAAVLE-GPEAAFWAPNPTTGEWMHTKEVVHFLAKVETHNHPTAVSPYPGAATGSGGEI
RDEGAVGRGSRPKAGLSGYCVSDLLIPDLKQPWELDVGKPNHIASALDIMMEAPIGSAAF
NNEFGRPCIGGYFRTLLTEIDVGNGEKEVRGYHKPIMIAGGVGTVRPQHAIKHPEVVKPG
AFLVVLGGPAMLIGLGGGAASSIASGEGSADLDFASVQRGNAEVQRRAQEVINACVAMGD
-NNPIKFIHDVGAGGLSNALPELIHDSGLGATFELREIDNTDRSMSPMQIWCCEAQERYV
MAVGEDSMNKFTAIAQRERCGFSVVGRGGG-TSEEEKRLILLDRES----KEYPSPIDLP
LSVLFGKPPRMTRTVDSRKLKLPAVDSSL-TKYLPSLTS-KVELVDEAVKRVLSLPAVGS
KSFLITIGDRTVGGLTARDQMVGKWQTPVSDVSVTATSLAQGM-KTGEAFAMGEKPTLAL
ISAAASARMAVAESLMNLAASDLVERLSQVKLSANWMCAGSHPGEGAAIYEAVEAIGLDL
CPKLGISIPVGKDSMSMKMKWK----DEASNEAKEVTAPMSLVVSSFAPVGDITKTWTPT
LRRF--EDVGETVLMFVDLSFGR----KTLGGSALAQVFNEVGAECPDVRDVDILRDFFD
ATQQLQ--ESGIVLAYHDRSDGGLLTTLAEMMFAGRCGVEIMLDNICSSFHTQDVIESLF
NEELGAVFQVRKEHEIQFRSCFATCGPPPGLIHKIGRVSEQ-PKQSLVIY--HKASLVYR
NTRSNLQQTWAKTSYHMQKMRDNADCAEQEYANILDDANAGLSWNPTFDPKDKGLPMMTS
LSQYSPFANKPRVAILREQGVNSQAEMAFAFNTAGFSAVDVHMTDIISGRV---------
SLASFAGLAACGGFSYGDVLGAGQGWAKSVLLHDNTRKEFQSFF-ERPDTFALGVCNGCQ
FLSRVKDLIPGADYWPSFERNTSEQYEGRVCMARISDPDPS------NP-SVFFHGMDGT
SLPIAVAHGEGRASFAG-----------SRG---ISASDF-VREGLAPVRFVDNNSLKPT
MKYPFNPNGSPEGIAGIRSPDGRVLAIMPHPERTVMNGIASWLP---------PNAENWG
DIGPWGRIFYSARRW---------------------------------------------
--------------------------VG--------------------------------
------------------------------------------------------------
------------------------------------------------------------
---------------------------------
>XP_014534113_Penicillium_digitatum
---MASTDTYLAISGSVAFSRSRGQAIATS----------IGVQDVRAQWIHYVHTTQP-
--LDEPQRAVLEQLLQYGDITDVPPTFE--------------------------------
STDGQFDTFYIFPRTGTISPWSSQATGISHVCGLQKYVKRIERGMKI-------------
------SCLRDSAEDYKPE---------------YLDTLHDRMTQIIGKDE--PELSLMF
SEHAPQPLKTIPLQGGTKS------PKEVLQEANIELGLALDDSEIEYLAEAYGPN-GAI
ARDPTDVELFMFAQVNSEHCRHKQFNASWVIDGKPMPNSLFAMIRNTHKKHPEHTVSAYS
DNAAVLE-GPEAAFWAPDPTTGQWMHTKEVVHFLAKVETHNHPTAVSPYPGAATGSGGEI
RDEGAVGRGSRPKAGLSGYCVSDLLIPDLKQPWELDVGKPNHIASSLDIMLEAPIGSAAF
NNEFGRPCIGGYFRTLLTEIDVGNGEKEVRGYHKPIMIAGGVGTVRPQHAIKHPDVVKPG
AFLVVLGGPAMLIGLGGGAASSITSGEGSAELDFASVQRGNAEVQRRAQEVINACVAMGD
-NNPIKFIHDVGAGGLSNALPELIHDSGLGATFELREIDNTDRSMSPMQIWCCEAQERYV
MAVGEESMNKFTAIANRERCGFSVVGRGGG-ASEEEKRLILLDRES----KEYPAPIDLP
LSVLFGKTPRMTRTVDSRKLKLPTVDSSL-AKYLPSLTS-KTEIVDEAIKRVLSLPAVGS
KSFLITIGDRTVGGLTARDQMVGKWQTPVSDVSVTATSLVSGV-KTGEAFAMGEKPTLAL
ISSASSARMAVAESLMNLAASDLVDRLSQVKLSANWMSAGSHPGEGAAIYEAVEAVGMDL
CPKLGISIPVGKDSMSMKMKWK----DETSNEAKEVTAPMSCVISAFAPVGDFTKTWTPA
LRSY--EEVGETVLMFVDLSFGR----KTLGGSALAQVFKEVGSECPDIRDVDLFRDFFD
ATQQLQ--EAGIVLAYHDRSDGGLLTTLVEMMFAGRCGVEIMLDNICASFNTKDVIESLF
TEELGAVFQVRKEHEIQFRSCFATCGPPPGLIHKIGRVAQQ-PKQDLVIY--HKASLIYR
NTRSCLQQIWAKTSYHMQKIRDNAECAEQEYANILDDANPGLSWNPTFDPKDKGLPMMTS
LSQYSPFANKPRVAILREQGVNSQAEMAFAFNTAGFSAVDVHMTDIISGRV---------
SLSTFAGLAACGGFSYGDVLGAGQGWAKSVLLHENTRKEFQEFF-ERPDTFALGVCNGCQ
FLSRIKDLIPGAGYWPSFERNTSEQYEGRVCMARISDPDPS------RP-SVFFHGMDGT
SLPIAVAHGEGRASFVG-----------SQG---ISASDF-VREGLAPVRFVDNSSLKPT
MKYPFNPNGSPEGIAGVRSPDGRVLAIMPHPERTVMNGIASWLP---------PNADSWG
EIGPWGRVFYSARRW---------------------------------------------
--------------------------IG--------------------------------
------------------------------------------------------------
------------------------------------------------------------
---------------------------------
>XP_016598439_Penicillium_expansum
---MTSTDTYLAISGSVAFSRSRGHAIATS----------IGVQDVRAQWIHYVHTTQP-
--LDEPQRAVLEQLLQYGDITDIPPTFE--------------------------------
STDGQFDTFYIFPRTGTISPWSSQATGIAHVCGLQQYVKRIERGMKV-------------
------SCLRNSAEDYKPE---------------YMDTLHDRMTQIIGKDE--PELSLMF
SEHAPQPLKTISLQGGTKS------PKEILQEANTELGLALDDSEIDYLAEAYGPN-GAI
ARDPTDVELFMFAQVNSEHCRHKQFNASWVIDGKPMPNSLFAMIRNTHKKHPEHTVSAYS
DNAAVLE-GPEAAFWAPDPATGQWMHTKEVVHFLAKVETHNHPTAVSPYPGAATGSGGEI
RDEGAVGRGSRPKAGLSGYCVSDLLIPGLKQPWELDVGKPNHIASSLDIMLEAPIGSAAF
NNEFGRPCIGGYFRTLLTEIDVGNGEKEIRGYHKPIMIAGGVGTVRPQHAIKHPDVVKPG
AFLVVLGGPAMLIGLGGGAASSIASGEGSAELDFASVQRGNAEVQRRAQEVINACVAMGD
-NNPIKFIHDVGAGGLSNALPELIHDSGLGATFELREIDNTDRSMSPMQIWCCEAQERYV
MAVGEESMNKFTAIANRERCGFSVVGRGGG-ASEEEKRLILLDRES----KEYPAPIDLP
LSVLFGKTPRMTRTVDSRKLKLPAVDSSL-AKYLPSLTS-RTEIVDEAIKRVLSLPAVGS
KSFLITIGDRTVGGLTARDQMVGKWQTPVSDVSVTATALASGM-KTGEAFAMGEKPTLAL
ISSASSARMAVAESLMNLAASDLVDRLSQVKLSANWMSAGSHPGEGAAIYEAVEAVGLDL
CPKLGISIPVGKDSMSMKMKWK----DQVSNEAKEVTAPMSCVISAFAPVGDFTKTWTPA
LRSY--EEVGETVLMFVDLSFGR----KTLGGSALAQVFNEVGSECPDIRDVDLFRDFFD
ATQQLQ--EAGIVLAYHDRSDGGLLTTLVEMMFAGRCGLEIMLDNICASFNTKDVIESLF
TEELGAVFQVRKEHEIQFRSCFATCGPPPGLIHKIGRVAQQ-PKQDLAIY--HKASLVYR
NTRSSLQQIWAKTSYHMQKIRDNADCAEQEYANILDNANPGLSWNPTFDPKDKGLPMMTS
LSQYSPFANKPRVAILREQGVNSQAEMAFAFNTAGFSAVDVHMSDILSGRV---------
SLSTFAGLAACGGFSYGDVLGAGQGWAKSVLLHENTRKEFQEFF-ERPDTFALGVCNGCQ
FLSRIKDLIPGADYWPSFERNTSEQYEGRVCMARISDPDPS------RP-SVFFHGMDGT
SLPIVVAHGEGRASFAG-----------SRG---ISASDF-VREGLAPVRFVDNASLKPT
MKYPFNPNGSPEGIAGVRSPDGRVLAIMPHPERTIMNGIASWLP---------PNAESWG
EIGPWGRVFYSARRW---------------------------------------------
--------------------------VG--------------------------------
------------------------------------------------------------
------------------------------------------------------------
---------------------------------
>XP_040648390_Penicillium_griseofulvum
---MTSTDTYLAIPGSVAFSRSRAHAIATS----------IGVQDVRAQWIHYVHTTQP-
--LDEPQRAVLEQLLQYGDITDIPPTFE--------------------------------
STDGQFDTFYIFPRTGTVSPWSSQATGISHVCGLQKYVKRIERGMKV-------------
------SCLRNGAEDYKPN---------------YMDTLHDRMTQIIGKDE--PELSLMF
SEHAPQPLKTISLQGSTKT------PKEILQEANTELGLALDDSEIDYLAEAYGPN-GAI
ARDPTDVELFMFAQVNSEHCRHKQFNASWVIDGKPMPNSLFAMIRNTHKKHPEHTISAYS
DNAAVLE-GPEAAFWAPDPTTGQWMHTKEVVHFLAKVETHNHPTAVSPYPGAATGSGGEI
RDEGAVGRGSRPKAGLSGYCVSDLLIPDLRQPWELDVGKPSHIASSLDIMLEAPIGSAAF
NNEFGRPCIGGYFRTLLTEIDVGNGEKEVRGYHKPIMIAGGVGTVRPQHAIKHPDVVKPG
SFLVVLGGPAMLIGLGGGAASSITSGEGSAELDFASVQRGNAEVQRRAQEVINACVAMGD
-NNPIKFIHDVGAGGLSNALPELIHDSGLGATFELREIDNTDRSMSPMQIWCCEAQERYV
MAVGEESMNKFTAIAQRERCGFSVVGRGGG-SSEEEKRLILLDRES----KEYPAPIDLP
LSVLFGKTPRMTRTVDSRKLKLPAVDSSL-SKYLPSLTS-KTEIVDEAIKRVLSLPAVGS
KSFLITIGDRTVGGLTARDQMVGKWQTPVSDVSVTATSLAQGI-KTGEAFAMGEKPTLAL
ISAASSARMAVAESLMNLAASDLVDRLSQVKLSANWMSAGSHAGEGAAIYEAVEAVGLDL
CPKLGISIPVGKDSMSMKMKWK----DEASNEAKEVTAPMSCVISAFAPVGDFTKTWTPA
LRSF--EEVGETVLMFVDLSFGR----KTLGGSALAQVFNEVGSECPDIRDVGLFRDFFD
ATQQLQ--EAGIVLAYHDRSDGGLLTTLVEMMFAGRCGVEIMLDNICPSFNTKDLIECLF
TEELGAVFQVRKEHEIQFRSAFATCGPPPGLIHKIGRVSQQ-PKQNLAIY--HKASLIYR
NTRSSLQQTWAKTSYHMQKMRDNADCAEQEYANILDDANPGLSWNPTFDPKDKGLPMMTS
LSQYSPFANKPRVAILREQGVNSQAEMAFAFNTAGFSAVDVHMTDILSGRV---------
SLSSFAGLAACGGFSYGDVLGAGQGWAKSVLLHENTRKEFQDFF-ERPDTFALGVCNGCQ
FLSRIKDLIPGAGYWPSFERNTSEQYEGRVCMARISDPDPS------RP-SVFFHGMDGT
SLPIAVAHGEGRASFVA-----------SQG---ISASDF-VREGLAPVRFVDNATLKPT
MKYPFNPNGSPEGIAAVRSPNGRVLAIMPHPERTVMNGIASWLP---------PNAESWG
DIGPWGRVFYSARRW---------------------------------------------
--------------------------VG--------------------------------
------------------------------------------------------------
------------------------------------------------------------
---------------------------------
>XP_038928429_Penicillium_roqueforti
---MTSTDTYLAIPGSVAFSRSRGHAIADS----------IGVQDVRAQWIHYVHTTQP-
--LEEPQRAVLEQLLQYGDITDIPPTFE--------------------------------
TTDGQSDTFYVFPRTGTVSPWSSQATGISHVCGLQKYVKRIERGMKI-------------
------SCLRTSAEDYKPK---------------YMDTLHDRMTQIIGKDE--PDLSLMF
SEHAPQPLKTISLQGGTKS------PKEILQEANTELGLALDDSEIEYLAEAYGPN-GAI
ARDPTDVELFMFAQVNSEHCRHKQFNASWVIDGKPMPNSLFAMIRNTHKKHPEHTVSAYS
DNAAVLE-GPEAAFWAPDPTTGQWMHTKEVVHFLAKVETHNHPTAVSPYPGAATGSGGEI
RDEGAVGRGSRPKAGLSGYCVSDLLIPGFRQPWELDVGKPNHIASSLDIMLEAPIGSAAF
NNEFGRPCIGGYFRTLLTEIDVGNGEKEVRGYHKPIMIAGGVGSVRPQHAIKHPDVVKPG
SFLVVLGGPAMLIGLGGGAASSIASGEGSAELDFASVQRGNAEVQRRAQEVINACVAMGE
-NNPIKFIHDVGAGGLSNALPELIHDSGLGATFELREIDNTDRSMSPMQIWCCEAQERYV
MAIGEESMNKFTAIAHRERCGYSVVGRGGG-SSEEEKRLILLDRDS----KEYPTPIDLP
LSVLFGKTPRMTRTVDSRKLKLPAVDSSL-SKYLPSLTS-RTEIIDEAIKRVLSLPAVGS
KSFLITIGDRTVGGLTARDQMVGKWQTPVSDVSVTATSLAQGM-KTGEAFAMGEKPTLAL
ISAASSARMAVAESLMNLAASDLVVRLSQVKLSANWMSAGNHPGEGAAIYEAVEAVGLDL
CPKLGISIPVGKDSMSMKMKWK----DETSNEAKEVTAPMSCVISAFAPVGDFTKTWTPA
LRSF--EEVGETVLMFVDLSFGR----KALGGSALAQVFNEVGSECPDIRDVDLFRDFFD
ATQQLQ--EVGIVLAYHDRSDGGLLTTLAEMMFAGRCGVEIMLDNICASHNTKDLIECLF
NEELGAVFQVRKEHEILFRSCFATCGPPPGLIHKIGRISQQ-PKQNLAIY--YKALLIYR
NTRSSLQQTWANTSYHMQKIRDNADCAEQEYANILDDANPGLSWNPTFDPKDKALPMMAS
LSQYSPFANKPRVAILREQGVNSQAEMAFAFNAAGFSAVDVHMTDILSGRV---------
SLSTFAGLAACGGFSYGDVLGAGQGWAKSVLLHENTRKEFQEFF-ERPDTFALGVCNGCQ
FLSRIKDLIPGAGYWPSFERNTSEQYEGRVCMVRISDPDPS------CP-SVFFHGMDGT
SLPIAVAHGEGRASFVN-----------SQG---ISAADF-VREGLAPVRFVDNSTLKPT
MTYPFNPNGSPEGIAGVRSADGRVLAIMPHPERTIMNGIASWLP---------PNAESWG
EIGPWGRVFYSARRW---------------------------------------------
--------------------------VG--------------------------------
------------------------------------------------------------
------------------------------------------------------------
---------------------------------
>XP_002568879_Penicillium_rubens
---MTSTDTYLAIPGSVAFSRSRGHAIATS----------IGVQDIRAQWIHYVHATQP-
--LDEPQRAVLEQLLQYGDITDIPPTFE--------------------------------
STDGQFDTFYIFPRTGTVSPWSSQATGISHVCGLQKYVKRIERGMKI-------------
------SCLRNSADDYKPE---------------YMDTLHDRMTQIISKDE--PELSLMF
SEHAPQPLKTISLQGGTKS------PKEILQEANTELGLALDDTEIDYLAEAYGPN-GAI
ARDPTDVELFMFAQVNSEHCRHKQFNASWVIDGKPMPNSLFAMIRNTHKKHPEHTVSAYS
DNAAVLE-GPEAAFWAPDPTTGQWMHTKEVVHFLAKVETHNHPTAVSPYPGAATGSGGEI
RDEGAVGRGSRPKAGLAGYCVSDLLIPELRQPWELEVGKPNHIASSLDIMLEAPIGSAAF
NNEFGRPCIGGYFRTLLTEIDVGNGEKEVRGYHKPIMIAGGVGTVRPQHAIKHPDVVKPG
AFLVVLGGPAMLIGLGGGAASSIASGEGSAELDFASVQRGNAEVQRRAQEVINACVAMGD
-NNPIKFIHDVGAGGLSNALPELIHDSGLGATFELREIDNADRSMSPMQIWCCEAQERYV
MAVGEESMNKFTAIAHRERCGFSVVGRGGG-SSEEEKRLILLDRES----KEYPAPIDLP
LSVLFGKTPRMTRTVDSRKLKLPAVDSSL-TKYLPSLTS-KTEIVGEAVNRVLSLPAVGS
KSFLITIGDRTVGGLTARDQMVGKWQTPVSDVSVTATSLALGM-KTGEAFAMGEKPTLAL
ISSGSSARMAVAESLMNLAASDLVDRLSQVKLSANWMSAGSHPGEGAAIYEAVEAVGLDL
CPKLGISIPVGKDSMSMKMKWK----DEASNEAKEVTAPMSCVISAFAPVGDFTKTWTPA
LRSF--EEVGETVLMFVDLSFGR----KTLGGSALAQVFNEVGSECPDVRDVDLFRDFFD
ATQQLQ--EAGIVLAYHDRSDGGLLTTLAEMMFAGRCGVEIMLDSICASFNTKDVIETLF
TEELGAVFQVRKEHEIQFRSCFATCGPPPGLIHRIGRVSEQ-PKQNLAIY--HKASLIYR
NTRSSLQQTWAKTSYHMQKIRDNADCAEQEYANILDDANPGLSWNPTFDPKDKALPMMAS
LSQYSPFANKPRVAILREQGVNSQAEMAFAFNTAGFSAVDVHMTDIISGRV---------
SLSTFAGLAACGGFSYGDVLGAGQGWAKSVLLHENTRKEFQEFF-ERPDTFALGVCNGCQ
FLSRVKELIPGAGYWPSFERNASEQYEGRVCMARISDPDPS------RP-SVFFHGMDGT
SLPIAVAHGEGRASFAN-----------SQG---VSASDF-VREGLAPVRFVDNSTLKPT
MKYPFNPNGSPEGIAGVRSPDGRVLAIMPHPERTVLNGIASWLP---------PNAESWG
EIGPWGRVFYSARRW---------------------------------------------
--------------------------VG--------------------------------
------------------------------------------------------------
------------------------------------------------------------
---------------------------------
>XP_040816507_Penicillium_solitum
---MTSTDTYLAIPGSVAFSRSRGHAIATS----------IGVQDVRAQWIHYVHATQP-
--LEEPQRAVLEQLLQYGDITDIPPTFE--------------------------------
STDGQFDTFYIFPRTGTVSPWSSQATGISHVCGLQKYVKRIERGMKI-------------
------SCLRNSAEDYKPE---------------YMDTLHDRMTQIIGKDE--PELSLMF
SEHAPQPLKTISLQGGTKS------PKEILQEANTELGLALDDSEIDYLAEAYGPN-GAI
ARDPTDVELFMFAQVNSEHCRHKQFNASWVIDGKPMPNSLFAMIRNTHKKHPEHTVSAYS
DNAAVLE-GPEAAFWAPDPTTGQWMHTKEVVHFLAKVETHNHPTAVSPYPGAATGSGGEI
RDEGAVGRGSRPKAGLSGYCVSDLLIPDLKQPWELDVGKPNHIASSLDIMLEAPIGSAAF
NNEFGRPCIGGYFRTLLTEIDVGNGEKEVRGYHKPIMIAGGVGTVRPQHAIKHPDVVKPG
AFLVVLGGPAMLIGLGGGAASSIASGEGSAELDFASVQRGNAEVQRRAQEVINACVAMGD
-NNPIKFIHDVGAGGLSNALPELIHDSGLGATFELREIDNTDRSMSPMQIWCCEAQERYV
MAVGEESMNKFTAIANRERCGFSVVGRGGG-SSEEEKRLILLDRES----KEYPAPIDLP
LSVLFGKTPRMTRTVDSRKLKLPAVDSSL-SKYLPSLTS-KTEIVDEAIKRVLSLPAVGS
KSFLITIGDRTVGGLTARDQMVGKWQTPVSDVSVTATSLAQGM-KTGEAFAMGEKPTLAL
ISSGSSARMAVAESLMNLAASDLVDRLSQVKLSANWMSAGSHPGEGAAIYEAVEAVGLDL
CPKLGISIPVGKDSMSMKMKWK----DETSNEAKEVTAPMSCVISAFAPVGDFTKTWTPA
LRSF--EEVGETVLMFVDLSSGR----KTLGGSALAQVFNEVGSECPDIRDVDLFRDFFD
ATQQLQ--EAGIVLAYHDRSDGGLLTTLVEMMFAGRCGVEIMLDNICASFNTKDVIESLF
TEELGAVFQVRKEHEIQFRSCFATCGPPPGLIHKIGRVAQQ-PKQDLAIY--HKASLVYR
NTRSSLQQIWAKTSYHMQKIRDNADCAEQEYANILDDANPGLSWNPTFDPKDKGLPMMTS
LSQYSPFANKPRVAILREQGVNSQAEMAFAFNTAGFSAVDVHMTDILSGRV---------
SLSTFAGLAACGGFSYGDVLGAGQGWAKSVLLHENTRKEFQEFF-ERPDTFALGVCNGCQ
FLSRIKDLIPGAGYWPSFERNTSEQYEGRVCMARISDPDPS------RP-SVFFHGMDGT
SLPIAVAHGEGRASFAG-----------SQG---ISASDF-VREGLAPVRFVDNASLKPT
MKYPFNPNGSPEGIAGVRSPDGRVLAIMPHPERTVMNGIASWLP---------PNAESWG
DIGPWGRVFYSARRW---------------------------------------------
--------------------------VG--------------------------------
------------------------------------------------------------
------------------------------------------------------------
---------------------------------
>XP_022583499_Penicilliopsis_zonata
MATASNEATYLALSGSVAFSRSRGRAIAAS----------LGVKDVRAQWIHYVHTAQP-
--LEEAQISVLEQLLRYGDITDVPASFT--------------------------------
ADEGTFDVYYVFPRTGTISPWSSQATGISHVCGLKKHVKRIERGMKI-------------
------SCLRDVAQTPNPG---------------FLDLLHDRMTQAISSDE--PDLHLMF
SEHAPQPLETIPVHSSNKS------PKEVLQEANKRLGLALEESEINYLAEAYGPN-GPI
ARDPTDVELFMFAQVNSEHCRHKQFNASWVIDGKPMPNSLFAMIRNTHKKNPEFTVSAYS
DNAAVLQ-GEEAAFWAPNQTTGEWGHTKEVVHFLAKVETHNHPTAVSPYPGAATGSGGEI
RDEGAVGRGSKPKAGLSGFCVSDLLIPGLRQPWELDVGKPNHIASSLDIMLEAPIGSAAF
NNEFGRPCTAGYFRTFLTQIDVGDGKTETRGYHKPIMIAGGVGTVRPQHAIKNPDIVKPG
SYLVVLGGPAMLIGLGGGAASSITSGEGSADLDFASVQRGNAEVQRRAQEVINSCVAMGA
-DSPIKFIHDVGAGGLSNALPELIHDSGLGATFELREVDSADRSMSPMQIWCCEAQERYV
LAVSEEGMNKFTAIANRERCGFSVVGRGAG-GSEAEKRLILLDRES----TEYPKPIDLP
LSVLFGKPPKMTRTVDSRKLKLPAVDASL-TQYLPSISSPQ-DLFREAANRVLSLPAVGS
KSFLITIGDRTVGGLTARDQMVGRWQTPVSDVSVTATSLLQGM-KTGEAMSMGEKPTLAL
ISPAASARMAVAESLMNIAAADLIDRLTRVKLSANWMSASSHPGEGAAIYEAVEAIGLEL
CPKLGISIPVGKDSMSMKMKWT----DEASKEAKEVTAPLSLVISAFAPVGNVRKTWTPA
LRRL--EDVGETVLMFVDLSFGR----KALGGSALAQVFNQVGDSCPDVHDVEILKDFFD
ATQQLQ--DAGIVLAYHDRSDGGLFTTLAEMMFAGRCGVEIMLDNICPSASTKDVVETLF
NEELGAVFQVRKEHETQFRSCFATCGPPPGLIFKIGRVSER-QKQNLTIY--HKHTLVYR
NARAEIQQTWSRTSYHMQKMRDTAACADQEFANILDDADPGLSWNATFDPKNRAMPILTS
LSQLSPFSNKPRVAILREQGVNSQAEMAFAFNTAGFSAVDVHMTDLIAGRV---------
SLSSFVGIAACGGFSYGDVLGAGQGWSKSVLLHDNTRQEFQAFF-ERADTFALGVCNGCQ
FLSRLKDLIPGAKDWPSFERNASEQYEGRVCMVRVSDPDPA------NP-SVFLHGMDGS
SFPIAVAHGEGRASFSP-----------SAG---VDARSF-ANSGLAPIQFVDNATLQPT
TKYPFNPNGSPEGIAGVRSANGRVLAIMPHPERTIMNGIASWLP---------DEAENWG
DIGPWGRMFFSARRW---------------------------------------------
--------------------------VG--------------------------------
------------------------------------------------------------
------------------------------------------------------------
---------------------------------
>XP_016619133_Cladophialophora_bantiana
----MDHPQVCIIPGASAFSEFRRQALASN----------VGARDVQGQYIHYVELVGS-
--LESESHALLEKLLTDGHHVDAQ---E--------------------------------
KEGESSTVLYVVPRPGTISPWSSKATNIAHVCGLRKVVRRIERGIKI-------------
------TVYLDDGQSLGGS---------------SLDFLHDRMTETISENE--PDLNLLF
MHHEPGVLGTYDLYNDGQT------PSAILQDLNRKLGLALDPSEIQYLVEAYSKD-GPV
PRKPTDVELFMFAQVNSEHCRHKIFNASWTIDGKPKTNTLFGMIRNTHKQTPEGTVSAYS
DNAAVLK-GSNGSLWAPDDLNGQWKATKEPVHFLVKVETHNHPTAVSPFPGAATGSGGEI
RDEGATGRGAKPKAGLAGFCVSDLLIPDHRQPWELDYGRPNHIASSLDIMLEAPIGSAAF
NNEFGRPCTTGYFRTLLVEMKTGKESAEIRGYHKPIMIAGGVGTVRPQHALKDPEIVKDG
AFLIVMGGPAMLIGLGGGAASSVSSGEGSAELDFASVQRGNPEMQRRAQEVINACTALGS
-HNPILFIHDVGAGGLSNALPELAKDSGLGAEFELRDIDCADKSMSPLQIWCNEAQERYV
LAVGQEGMNKFRAIAKRERCEISVVGRATKQQ-----VLKLTDRNHPANSSDQQDPIDLP
MEVLFGKPPKMTRDVLSREVDLPGFDTSL-SMYVPQASMSG--LLQEAIDRVLQMPAVGS
KSFLITIGDRTVGGLTARDQMVGPWQVPVADVSVTATSLTSGI-RSGEAMAMGEKPAIAL
ISPAASARMAVAESLMNLTAADLPDRLHQVKLSANWMCASTHPGEGAGIYEAVEALGMDL
CPKLGISIPVGKDSMSMKMKWT----DPKSKDVKEVTSPLSVVISSFAPVLDIRKTWTPQ
LKRY--SEVGESTLFFVDLGLAH----RALGGSALTQSFKQIGDEAPDIRSISLFKDFFD
ATQQLH--EQGLVLAYHDRSDGGLFVTLAEMSFAGRCGIEIMINDICPTPHTSDVISTLF
NEELGAVFQVRKSDENHFKACFATCGPPPGLIHKIGRVSTKSSSQNMAIY--HGGKLIYR
ATRGQLQQKWSNTSYWLQRLRDNPSCADSEYNAILDDAEPGLSYNLSFEPKENINTYKAS
FLNYMRPTARPRVAILRDQGTNGHAEMAFAFECAGFTAVDVHMSDILDPKPHQSHLGVDH
DLSSFVGLALCGGFSFGDCLGAGQGWAKSILFHPTTRQKFHTFF-ERRDTFTLGVCNGCQ
VLSKLKELIPGAEKWPSFERNESEQYEARVCMVKVSDP-PA--ESGMAP-SVFLHGMSGS
SFPIAVAHGEGRASFTNDLPP---PHTGNRTWDASLAHDF-TYADLAPIRYVDSKSLQPT
TTYPANPNGSPAGIAGVRSQDGRVLALMPHPERTILAGVASYIPEHAIMGEK-DAWGDWG
EHGPWLRLFQSARRW---------------------------------------------
--------------------------AG--------------------------------
------------------------------------------------------------
------------------------------------------------------------
---------------------------------
>XP_008726426_Cladophialophora_carrionii
----MATPQVCIIPGVSAFSEFRRQALASN----------IGARDVQGQYIHYVEPAGR-
--LDSESIALLMKLLTDGHHEEAQ---E--------------------------------
KVDEPSKVLHVLPRPGTISPWSSKATSIAHVCGLRKVVQRIERGIKI-------------
------TVFLEDGQSLDNA---------------SLDFLYDRMTETISPDE--PDLDLLF
LHQEPGTLGTYDLYNGGNS------PVEILRDLNRKLGLALDDSEIRYLVEAYSKD-GPV
PRKPTDVELFMFAQVNSEHCRHKIFNASWTIDGKPKTNTLFGMIRNTHKQTPEGTVSAYS
DNAAVLE-GSSGSQWAPDDLNGQWKSTKEGVHMLIKVETHNHPTAVSPFPGAATGSGGEI
RDEGATGRGAKPKAGLSGFCVSDLLIPEHRQPWELDYGKPHHIASSLDIMLEAPIGSAAF
NNEFGRPCTAGYFRTLLVDMKTGKESSEVRGYHKPIMIAGGVGTVRPQHALKDPGIVNDG
AFLIVMGGPAMLIGLGGGAASSVSSGEGTAELDFASVQRGNPEMQRRAQEVITACTALGS
-HNPILFIHDVGAGGLSNALPELAKDSGLGAEFELRDVDCADKSMSPLQIWCNEAQERYV
LAVAQEGMNKFRSIAKRERCEISVVGRATKRQ-----VLRLTDRNHPANGYDQQDPIDLP
MEVLFGKPPKMTRDVTTRKVDLPGFDTSL-TMYAPHASTDG--LLEEAISRVLQMPAVGS
KSFLITIGDRTVGGLTARDQMVGPWQIPVADVSVTATSLTTGI-RTGEAMAMGERPTIAL
ISPPASARMAVAESLMNLTAADLPDRLSQVKLSANWMSAANHPGEGAGIYEAVEALGMSL
CPKLGVSIPVGKDSMSMKMKWS----DPSSREAKEVTAPLSVVISAFAPVLDIRKTWTPQ
LKRH--NEVGETTLFFVDLGLAH----RALGGSILTQSFKQIGDEAPDIRSVSLFKDFFD
ATQQLH--EQDLVLAYHDRSDGGLFTTLVEMSFAGRCGIEIMINDICPTPRTPDVISCLF
NEELGAVFQVRKSDENRFKACFATCGPPPGLIHKIGRVSTKSSQQNLAIY--HGAKLLYR
ATRAQLQQKWSNTSYWMQRLRDNPACADAEYKSILDDADPGLSYNLTFNPKENINTYRAS
LLNYVRPTARPRVAILRDQGTNGHAEMAFAFDAAGFTAIDVHMSDILSPSAHQTHLGIDH
DLSSFVGLALCGGFSFGDCLGAGQGWAKSILFHPATRTKFKHFF-ERKDTFTLGVCNGCQ
VLSKLKELVPGAEKWPSFERNESEQYEARVCMVKVSDP-PP--ESGMVP-SVFFHGMAGS
SLPIAVAHGEGRASFTTDTPRSVIPLGSRKTLDAQMAHDF-AYANLAPLRYVDNHTLAPT
TNYPANPNGSPAGIAGVRSHDGRVLALMPHPERTVLGGIGSFIAEGKVLDEK-GGFGEWG
EYGPWMRLFQSARRW---------------------------------------------
--------------------------VG--------------------------------
------------------------------------------------------------
------------------------------------------------------------
---------------------------------
>XP_016249635_Cladophialophora_immunda
----MDHPPVCIIPGASAFSEFRRQALASN----------IGARDVQGQYIHYVELVGS-
--LESESHALLEKLLTDGHHVDAQ---E--------------------------------
KEGESSTILYVLPRPGTISPWSSKATNIAHVCGLRKVVRRIERGVKI-------------
------TVYLDNGQSLAKS---------------SLDFLHDRMTETISENE--PDLNLLF
MHHEPGLLGTYDLYNDGQT------PSEILQDLNRKLGLALDASEIQYLVEAYSKD-GPV
PRKPTDVELFMFAQVNSEHCRHKIFNASWTIDGKPKTNTLFGMIRNTHKQTPEGTISAYS
DNAAVLR-GSNGSQWAPDDLNGQWKATKEAVHFLVKVETHNHPTAVSPFPGAATGSGGEI
RDEGATGRGAKPKAGLSGFCVSDLLIPDHRQPWELDYGRPSHIASSLDIMLEAPIGSAAF
NNEFGRPCTAGYFRTLLVEMRTSKDSTEIRGYHKPIMIAGGVGTVRPQHALKDPEIVKDG
AFLIVMGGPAMLIGLGGGAASSVSSGEGSAELDFASVQRGNPEMQRRAQEVINACTALGS
-HNPILFIHDVGAGGLSNALPELAKDSGLGAEFELRDIDCADKSMSPLQIWCNEAQERYV
LAVAQEGMNKFRAIAKRERCEISVVGRASKRQ-----VLKLTDRDHPANGDDQQDPIDLP
MEVLFGKPPKMTRDVNSRKADLPGFDTSL-SLYVPQASVSG--LLQEAIDRVLQMPAVGS
KSFLITIGDRTVGGLTARDQMVGPWQVPVADVSVTATSLTPGV-KSGEAMAMGEKPTIAL
ISPTASARMAVAESLMNLTAADLPDRLHQVKLSANWMSASTHPGEGAGIYEAVEALGMDL
CPKLGVSIPVGKDSMSMKMKWT----DPRSKEAKEVTSPLSVVISAFAPVLDIRKTWTPQ
LKRY--NEVGESTLFFVDLGLAH----RALGGSVLTQSFKQIGDEAPDIRSVSLFKDFFD
ATQQLH--EQGLVLAYHDRSDGGLFVTLAEMSFAGRCGIEIMINDICPTPHTPDVISTLF
NEELGAVFQVRKSDENHFKACFATCGPPPGLIHKIGRVSTKSSSQNMAIY--HGGRLIYR
ATRGELQQKWSNTSYWLQRLRDNPSCADSEYNAILDDAEPGLSYHLSFDPKENINTYKAS
FLNYMRPTARPRVAILRDQGTNGHAEMAFAFEAAGFTAIDVHMSDILDPKPHQSHLGIDH
DLSSFVGLALCGGFSFGDCLGAGQGWAKSILFHPTTRQKFHTFF-ERKDTFTLGVCNGCQ
VLSKLKELIPGAEKWPSFERNESEQYEARVCMVKVSDP-PA--ESGMPP-SVFFHGMSGS
SFPIAVAHGEGRASFTTDLPP---PHTGNKTWDASLAHDF-AYANLAPIRYVDNKSLHPT
TAYPANPNGSPAGIAGVRSQDGRVLALMPHPERTILAGVGSYIPEQAMKGEK-DGWGDWG
EYGPWLRLFQSARRW---------------------------------------------
--------------------------VG--------------------------------
------------------------------------------------------------
------------------------------------------------------------
---------------------------------
>XP_007745968_Cladophialophora_psammophila
----MGHPQVCIIPGASAFSEFRRQALASN----------VGARDVQGQYIHYVELVGS-
--LESESHALLEKLLTDGHHVDAQ---E--------------------------------
KEGESSTVLYVVPRPGTISPWSSKATNIAHVCGLRKVVRRIERGIKV-------------
------TVYLDDGQSLGGS---------------SLDFLHDRMTETISENE--PDLNLLF
MHHEPGVLGTYDLYNDGQT------PSEILQDLNRKLGLALDPSEIQYLVEAYSKD-GPV
PRKPTDVELFMFAQVNSEHCRHKIFNASWTIDGKPKTNTLFGMIRNTHKQTPEGTISAYS
DNAAVLN-GSNGSLWAPDDLNGQWRATKEPVHFLVKVETHNHPTAVSPFPGAATGSGGEI
RDEGATGRGAKPKAGLAGFCVSDLLIPDHHQPWELDYGRPNHIASSLDIMLEAPIGSAAF
NNEFGRPCTTGYFRTLLIEMKTGKDSTEIRGYHKPIMIAGGVGTVRPQHALKDPEIVKDG
AFLIVMGGPAMLIGLGGGAASSVSSGEGSAELDFASVQRGNPEMQRRAQEVINACTALGS
-HNPILFIHDVGAGGLSNALPELAKDSGLGAEFELRDIDCADKSMSPLQIWCNEAQERYV
LAVGQEGMNKFRAIAKRERCEISVVGRATRQQ-----VLKLTDRNHPTNGSDQQDPIDLP
MEVLFGKPPKMTRDVLSREVDLPGFDTSL-SMYVPQASMSG--LLQEAIDRVLQMPAVGS
KSFLITIGDRTVGGLTARDQMVGPWQVPVADVSVTATSLTSSI-RTGEAMAMGEKPAIAL
ISPAASARMAVAESLMNLTAADLPDRLHQVKLSANWMCASTHPGEGAGIYEAVEALGMDL
CPKLGISIPVGKDSMSMKMKWT----DPQSEDAKEVTSPLSVVISSFAPVLDIRKTWTPQ
LKRY--SEVGESTLFFVDLGLAH----RALGGSALTQSFKQIGDEAPDIRSVSLFKDFFD
ATQQLH--EQGLVLAYHDRSDGGLFVTLAEMSFAGRCGIEIMINDICPTPHTSDVISTLF
NEELGAVFQVRKSDENHFKACFATCGPPPGLIHKIGRVSTKSSSQNMAIY--HGGKLIYR
ATRGQLQQKWSNTSYWLQRLRDNPSCADSEYNAILDDAEPGLSYNLTFEPKENINTYKAS
FLNYMRPTARPRVAILRDQGTNGHAEMAFAFECAGFTAVDVHMSDILDPKPHQSHLGVDH
DLSSFVGLALCGGFSFGDCLGAGQGSAKSILFHPTTRRKFHTFF-ERRDTFSLGVCNGCQ
VLSKLKELIPGAEKWPSFERNESEQYEARVCMVKVSDP-PV--ESGMAP-SVFLHGMSGS
SFPIAVAHGEGRASFTNDLPP---PHTGNRTWDASLAHDF-TYANLAPIRYVDSKSLQPT
TTYPANPNGSPAGIAGVRSQDGRVLALMPHPERTILGGVASYIPEQAMMGEK-DAWGDWG
EHGPWMRLFQSARRW---------------------------------------------
--------------------------VG--------------------------------
------------------------------------------------------------
------------------------------------------------------------
---------------------------------
>XP_018699075_Fonsecaea_erecta
----MDHPQVCIIPGASAFSEFRRQALASN----------IGARDVQGRYIHYVELVES-
--LESESHALLEKLLTDGHHVDAQ---E--------------------------------
KEDESSTVLYVLPRPGTISPWSSKATNIAHVCGLQKVVRRIERGVKI-------------
------TVYLDDGQSLGAS---------------SLDFLHDRMTETISENE--PDLNLLF
MHHQPGLLGTYELYNGGQT------PSEILQDLNRKLGLALDASEIQYLVEAYSKD-GPV
PRKPTDVELFMFAQVNSEHCRHKIFNASWTIDGKPKTNTLFGMIRNTHKQTPEGTISAYS
DNAAVLK-GSNGSQWAPDDINGQWKATKEAVHFLVKVETHNHPTAVSPFPGAATGSGGEI
RDEGATGRGAKPKAGLSGFCVSDLLIPDHRQPWELDYGRPSHIASSLDIMLEAPIGSAAF
NNEFGRPCTAGYFRTLLVEMRTGKDSAEIRGYHKPIMIAGGVGTVRPQHALKDPEIVKDG
AFLIVMGGPAMLIGLGGGAASSVSSGEGSAELDFASVQRGNPEMQRRAQEVINACTALGS
-HNPILFIHDVGAGGLSNALPELAKDSGLGAEFELRDIDCADKSMSPLQIWCNEAQERYV
LAVAQEGMNKFRAIAKRERCEISVVGRATKRQ-----VLKLTDRDHPANGHDQQDPIDLP
MDVLFGKPPKMTRDVNSRKPDLPGFDTSL-SLYVPQASMNG--LLQEAIDRVLQMPAVGS
KSFLITIGDRTVGGLTARDQMVGPWQVPVADVSVTATSLTTGI-KSGEAMAMGEKPTIAL
ISPAASARMAVAESLMNLTAADLPDRLHQVKLSANWMSASTHPGEGAGIYEAVEALGMDL
CPKLGISIPVGKDSMSMKMKWA----DPQSKEAKEVTSPLSVVISAFAPVLDIRKTWTPQ
LKRY--SEVGESTLFFVDLGLAH----RALGGSVLTQSFKQIGDEAPDIRSVSLFKDFFD
ATQQLH--EQGLVLAYHDRSDGGLFVTLAEMSFAGRCGIEIMINDICPTPHTPDIISTLF
NEELGAVFQVRKSDENRFKACFATCGPPPGLIHKIGRVSTKSSSQNMAIY--HGGRLIYR
ATRGQLQQKWSNTSYWLQRLRDNPSCADSEYNTILDDTEPGLSYNLLFDPKENINTYKAS
FLNYMRPTARPRVAILRDQGTNGHAEMAFAFEAAGFTAIDVHMSDILDPKPHQSHLGIDH
DLSSFVGLALCGGFSFGDCLGAGQGWAKSILFHPTTRRKFHTFF-ERKDTFTLGVCNGCQ
VLSKLKELIPGAEKWPSFERNESEQYEARVCMVKVSDP-PA--ESGMAP-SVFFHGMSGS
SFPIAVAHGEGRASFTTDLPP---SQTGSKTWDASLAHDF-AHANLAPIRYVDNKSLQPT
TAYPANPNGSPAGIAGVRSQDGRVLALMPHPERTILAGVGSYIPEHAMRGEK-DGWGEWG
EYGPWLRLFQSARRL---------------------------------------------
------------------------------------------------------------
------------------------------------------------------------
------------------------------------------------------------
---------------------------------
>XP_022514757_Fonsecaea_monophora
----MDHSQVCIIPGASAFSEFRRQALAAN----------VGARDVQGQYMHYVELAES-
--LDSESHALLEKLLTHGNYVEAQ---E--------------------------------
KEDEPSTVLYALPRPGTISPWSSKATNIAHVCGLQKVVRRIERGVRI-------------
------TVYLENGQSLGRS---------------SLDFLHDRMTETISENE--PDLNLLF
MHHQPGLLGTYDLYSGGRN------PSEMLQDLNRKLGLALDASEIQYLVEAYSKD-GPV
PRKPTDVELFMFAQVNSEHCRHKIFNASWTIDGKPKTNTLFGMIRNTHKHTPEGTISAYS
DNAAVLK-GSNGSQWAPDDLNGQWKATKEPVEFLIKVETHNHPTAVSPFPGAATGSGGEI
RDEGATGRGAKPKAGLAGFCVSDLLIPDHRQPWELDYGRPSHIASSLDIMLEAPIGSAAF
NNEFGRPCTAGYFRTLLVEMRTGKDSTEIRGYHKPIMIAGGVGTVRPQHALKDPDIVKDG
AFLIVMGGPAMLIGLGGGAASSVSSGEGSAELDFASVQRGNPEMQRRAQEVINACTALGS
-HNPILFIHDVGAGGLSNALPELAKDSGLGAEFELRDIDCADKSMSPLQIWCNEAQERYV
LAVAQEGMNKFRAIAKRERCGISVVGRATRRQ-----VLKLTDRDHPADGHGQQDPIDLP
MEVLFGKPPKMTRDASSRKAELPGFDTSL-SLYVPQASMNG--LLQEAIDRVLQMPAVGS
KSFLITIGDRTVGGLIARDQMVGPWQVPVADVSVTATSLTTGI-KSGEAMAMGEKPTIAL
VSPAASARMAVAESLMNLTAADLPDRLHQVKLSANWMSASTHPGEGAGIYEAVEALGMDL
CPKLGVSIPVGKDSMSMKMKWT----DSQTKEAKEVTSPLSVVISAFAPVLDIRKTWTPQ
LKRY--NEVGETTLFFVDLGLAH----RALGGSALTQSFKQIGDEAPDIRSVSLLKDFFD
ATQQLH--EQGLVLAYHDRSDGGLFVTLAEMSFAGRCGIEIMINDICPTPNTPDVISTLF
NEELGAVFQVRKSDENHFKACFATCGPPPGLIHKIGRVSTKSSSQNMAIY--HGGKLIYR
ATRGELQQKWSNTSYWLQRLRDNPSCADSEYKAILDDAEPGLSYNLSFDPKENINTYKAS
LLNYVRPTARPRVAILRDQGTNGHAEMAFAFEAAGFTAIDVHMSDILDPKPHQSHLGIDH
DLSSFVGLALCGGFSFGDCLGAGQGWAKSILFHPTTRQKFQTFF-ERKDTFALGVCNGCQ
VLSKLKELIPGADKWPSFERNESEQYEARVCMVKVSDP-PA--ESGMAP-SVFFHGMSGS
SFPIAVAHGEGRASFTTDLPS---PHTGDKTWDASLAHDF-AYANLAPIRYVDNKSLQPT
TAYPANPNGSPAGIAGVRSQDGRVLALMPHPERTILAGVGSYIPDHALKGEK-DAWGDWG
EYGPWLRLFQSARRW---------------------------------------------
--------------------------VG--------------------------------
------------------------------------------------------------
------------------------------------------------------------
---------------------------------
>XP_016628262_Fonsecaea_multimorphosa
----MDHPQVCIIPGASAFSEFRRQALASN----------IGARDVQGQYIHYVELVGS-
--LESESHALLEKLLTNGHHVDAQEKEE--------------------------------
KEGESSTILHVLPRPGTISPWSSKATNIAHVCGLQKVVRRIERGVKI-------------
------TVYLDNGHSLGKS---------------SLDFLHDRMTETISENE--PDLDLLF
MHHQPGLLGTYDLYNGGET------PSEILQDLNRKLGLALDASEIQYLVEAYSKD-GPV
PRKPTDVELFMFAQVNSEHCRHKIFNASWTIDGKPKTNTLFGMIRNTHKQVPEGTISAYS
DNAAVLK-GSNGSQWAPDDLNGQWKATKETVHFLVKVETHNHPTAVSPFPGAATGSGGEI
RDEGATGRGAKPKAGLAGFCVSDLLIPGHRQPWELDYGRPSHIASSLDIMLEAPIGSAAF
NNEFGRPCTAGYFRTLLVEMRTGKDSTEIRGYHKPIMIAGGVGTVRPQHALKDPEIVKDG
AFLIVMGGPAMLIGLGGGAASSVSSGEGSAELDFASVQRGNPEMQRRAQEVINACTALGS
-HNPILFIHDVGAGGLSNALPELAKDSGHGAEFELRDIDCADKSMSPLQIWCNEAQERYV
LAVAQEGMNKFRAIAKRERCEISVVGKATKRQ-----VLKLTDRDHPANGDDQQDPIDLP
MEVLFGKPPKMTRDVDSRKADLPGFDTSL-SLYVPQASMSG--LLQEAIDRVLQMPAVGS
KSFLITIGDRTVGGLTARDQMVGPWQVPVADVSVTATSLTTGI-KSGEAMAMGEKPTIAL
ISPAASARMAVAESLMNLTAADLPDRLHQVKLSANWMSASTHPGEGAGIYEAVEALGMDL
CPKLGVSIPVGKDSMSMKMKWA----DPQSKEAKEVTSPLSVVISAFAPVLDIRKTWTPQ
LKRY--NEVGESTLFFVDLGLAH----RALGGSVLTQSFKQIGDEAPDIRSVSLFKDFFD
ATQQLH--EQGLVLAYHDRSDGGLFVTLAEMSFAGRCGIEIMINDICPTPNTPDVISTLF
NEELGAVFQVRKSDENRFKACFATCGPPPGLIHKIGRVSTKTSSQNMAIY--HGARLIYR
ATRGQLQQKWSNTSYWLQRLRDNPSCADSEYNAILDDAEPGLSYNLSFDPKENINTYKAS
FLNYMRPTARPRVAILRDQGTNGHAEMAFAFEAAGFTAIDVHMSDILDPKPHQSHLGIDH
DLSSFVGLALCGGFSFGDCLGAGQGWAKSILFHPTTRAKFHTFF-ERKDTFTLGVCNGCQ
VLSKLKELIPGAEKWPSFERNESEQYEARVCMVKVSDP-PV--ESGMSP-SVFFHGMSGS
SFPIAVAHGEGRASFTTDLPP---PNTGNKTWDASLAHDF-AYANLAPLRYVDNKSLQPT
TSYPANPNGSPAGIAGVRSQDGRVLALMPHPERTILAGVGSYIPEQAVKGEKGDGWGDWG
EYGPWLRLFQSARRW---------------------------------------------
--------------------------VG--------------------------------
------------------------------------------------------------
------------------------------------------------------------
---------------------------------
>XP_022498123_Fonsecaea_nubica
----MDHSQVCVIPGASAFSEFRRQALAAN----------VGARDVQGQYMHYVELVES-
--LDSESHALLEKLLTHGNYVEAQ---E--------------------------------
KEDEPSTVLYVLPRPGTISPWSSKATNIAHVCGLQKVVRRIERGVKI-------------
------TVYLENGQSLGRS---------------SLDFLHDRMTETISENE--PDLNLLF
MHHQPGLLGTYDLYSGGRS------PSEMLQDLNRKLGLALDASEIQYLVEAYSKH-GPV
PRKPTDVELFMFAQVNSEHCRHKIFNASWTIDGKPKTNTLFGMIRNTHKHTPEGTISAYS
DNAAVLK-GSNGSQWAPDDLNGQWKATKEPVQFLIKVETHNHPTAVSPFPGAATGSGGEI
RDEGATGRGAKPKAGLAGFCVSDLLIPDHRQPWELDYGRPSHIASSLDIMLEAPIGSAAF
NNEFGRPCTAGYFRTLLVEMRTGKDSTEIRGYHKPIMIAGGVGTVRPQHALKDPDIVKDG
AFLIVMGGPAMLIGLGGGAASSVSSGEGSAELDFASVQRGNPEMQRRAQEVINACTALGS
-HNPILFIHDVGAGGLSNALPELAKDSGLGAEFELRDIDCADKSMSPLQIWCNEAQERYV
LAVAQEGMNKFRAIAKRERCGISVVGRATRRQ-----VLKLTDRDHPADGDGQQDPIDLP
MEVLFGKPPKMTRDANSRKADLPGFDTSL-SLYVPQASMNG--LLQEAIDRVLQMPAVGS
KSFLITIGDRTVGGLIARDQMVGPWQVPVADVSVTATSLTVGI-KSGEAMAMGEKPTIAL
ISPAASARMAVAESLMNLTAADLPDRLHQVKLSANWMSASTHPGEGAGIYEAVEALGMDL
CPKLGVSIPVGKDSMSMKMKWT----DSQTKEAKEVTSPLSVVISAFAPVLDIRKTWTPQ
LKRY--NEVGETTLFFVDLGLAH----RALGGSALTQSFKQIGDEAPDIRSVSLFKDFFD
ATQQLH--EQGFVLAYHDRSDGGLFVTLAEMSFTGRCGIEIMINDICPTPNTPDVISTLF
NEELGAVFQVRKSDENHFKACFATCGPPPGLIHKIGRVSTKSSSQNMAIY--HGGKLIYR
ATRGELQQKWSNTSYWLQRLRDNPSCADSEYKAILDDAEPGLSYNLSFDPKENINTYKAS
LLNYVRPTARPRVAILRDQGTNGHAEMAFAFEAAGFTAIDVHMSDILDPKPHQSHLGIDH
DLSSFVGLALCGGFSFGDCLGAGQGWAKSILFHPTTRQKFQTFF-ERKDTFALGVCNGCQ
VLSKLKELIPGADKWPSFERNESEQYEARVCMVKVSDP-PA--ESGMAP-SVFFHGMSGS
SFPIAVAHGEGRASFTTDLPP---PHTGNKTWDASLAHDF-AYANLAPIQYVDNKSLQPT
TAYPANPNGSPAGIAGVRSQDGRVLALMPHPERTILAGVGSYIPDHAVKGEK-DAWGDWG
EYGPWLRLFQSARRW---------------------------------------------
--------------------------VG--------------------------------
------------------------------------------------------------
------------------------------------------------------------
---------------------------------
>XP_013283538_Fonsecaea_pedrosoi
----MDHSQVCIIPGASAFSEFRRQALAAN----------VGARDVQGQYMHYVELVES-
--LDSESHALLEKLLTHGNYVEAQ---E--------------------------------
KEDEPSTVLYVLPRPGTISPWSSKATNIAHVCGLQKVVRRIERGVRI-------------
------TVYLENGQSLGRS---------------SLDFLHDRMTETISENE--PDLNLLF
MHHQPGLLGTYDLYSGGRS------PSEMLQDLNRKLGLALDASEIQYLVEAYSKD-GPV
PRKPTDVELFMFAQVNSEHCRHKIFNASWTIDGKPKTNTLFGMIRNTHKHTPEGTISAYS
DNAAVLK-GSNGSQWAPDDLNGQWKATKEPVEFLIKVETHNHPTAVSPFPGAATGSGGEI
RDEGATGRGAKPKAGLAGFCVSDLLIPDHRQPWELDYGRPSHIASSLDIMLEAPIGSAAF
NNEFGRPCTAGYFRTLLVEMRTGKDSTEIRGYHKPIMIAGGVGTVRPQHALKDPDIVKDG
AFLIVMGGPAMLIGLGGGAASSVSSGEGSAELDFASVQRGNPEMQRRAQEVINACTALGS
-HNPILFIHDVGAGGLSNALPELAKDSGLGAEFELRDIDCADKSMSPLQIWCNEAQERYV
LAVAQEGMNKFRAIAKRERCGISVVGRATRRQ-----VLKLTDRDHPADGHGQQDPIDLP
MEVLFGKPPKMTRDASSRKAELPGFDTSL-SLYVPQASMNG--LLQEAIDRVLQMPAVGS
KSFLITIGDRTVGGLITRDQMVGPWQVPVADVSVTATSLTTGI-KSGEAMAMGEKPTIAL
ISPAASARMAVAESLMNLTAADLPDRLHQVKLSANWMSASTHPGEGAGIYEAVEALGMDL
CPKLGVSIPVGKDSMSMKMKWT----DSQTKEAKEVTSPLSVVISAFAPVLDIRKTWTPQ
LKRY--NEVGETTLFFVDLGLAH----RALGGSALTQSFKQTGDEAPDIRSVSLLKDFFD
ATQQLH--EQGLVLAYHDRSDGGLFVTLAEMSFAGRCGIEIMINDICPTPNTPDVISTLF
NEELGAVFQVRKSDENHFKACFATCGPPPGLIHKIGRVSTKSSSQNMAIY--HGGKLIYR
ATRGELQQKWSNTSYWLQRLRDNPSCADSEYKAILDDAEPGLSYNLSFDPKENINTYKAS
LLNYVRPTARPRVAILRDQGTNGHAEMAFAFEAAGFTAIDVHMSDILDPKPHQSHLGIDH
DLSSFVGLALCGGFSFGDCLGAGQGWAKSILFHPTTRQKFQTFF-ERKDTFALGVCNGCQ
VLSKLKELIPGADKWPSFERNESEQYEARVCMVKVSDP-PA--ESGMAP-SVFFHGMSGS
SFPIAVAHGEGRASFTTDLPS---PHTGDKTWDASLAHDF-AYANLAPIRYVDNKSLQPT
TAYPANPNGSPAGIAGVRSQDGRVLALMPHPERTILAGVGSYIPDHALKGEK-DAWGDWG
EYGPWLRLFQSARRW---------------------------------------------
--------------------------VG--------------------------------
------------------------------------------------------------
------------------------------------------------------------
---------------------------------
>XP_007757011_Cladophialophora_yegresii
----MATPQVCIIPGVSAFSEFRRQALASN----------IGARDVQGQYIHYVEPAGP-
--LDSESIALLMKLLTDGHHEEAQ---E--------------------------------
KEDESSTVLHVLPRPGTISPWSSKATSIAHVCGLRKVVQRIERGIKI-------------
------TVFLEDGQSLDKA---------------SLDFLYDRMTETISPDE--PDLNLLF
LHQEPGTLGTYDLYDGGNN------PMEILRDLNRKLGLALDDSEIRYLVEAYSKD-GPV
PRNPTDVELFMFAQVNSEHCRHKIFNASWTIDGKPKTNTLFGMIRNTHKQTPEGTISAYS
DNAAVLE-GSNGSQWAPDDLNGQWKATKEGVHMLIKVETHNHPTAVSPFPGAATGSGGEI
RDEGATGRGAKPKAGLSGFCVSDLSIPEHRQPWELDYGKPHHIASSLEIMVEAPIGSAAF
NNEFGRPCTAGYFRTLLVDMKTGKDSSEVRGYHKPIMIAGGVGTVRPQHALKDPGIVNNG
AFLIVMGGPAMLIGLGGGAASSVSSGEGTAELDFASVQRGNPEMQRRAQEVITACTALGP
-HNPILFIHDVGAGGLSNALPELAKDSGLGAEFELRDVDCADKSMSPLQIWCNEAQERYV
LAVAQEGMNKFRSIAKRERCEISVVGRATKRQ-----VLRLTDRNHPANGYDQQDPIDLP
MEVLFGKPPKMTRDVTTRKVELPGFDTSL-TMYAPQASTDG--LLEEAISRVLQMPAVGS
KSFLITIGDRTVGGLTARDQMVGPWQTPVADVSVTATSLTTGI-KTGEAMAMGERPTVAL
ISPTASARMAVAESLMNLTAADLPDRLSQVKLSANWMSAANHPGEGVGIYEAVETLGMDL
CPKLGVSIPVGKDSMSMKMKWS----DPSSREAKEVTAPLSVVISAFAPVLDIRKTWTPQ
LKRH--HEVGETTLFFVDLGLAH----RALGGSILTQSFKQIGDEAPDIRSVSLFKDFFD
ATQQLH--EQDLVLAYHDRSDGGLFTTLVEMSFAGRCGIEIMINDICPTPRTPDVISCLF
NEELGAVFQVRKSDENRFKACFATCGPPPGLIHKIGRVSTKSSQQNLAIY--HGGKLIYR
ATRAQLQQKWSNTSYWMQRLRDNPACADAEYNGILNDADPGLSYNLTFNPKENINTYRAS
LLNYVRPTARPRVAILRDQGTNGHAEMAFAFDAAGFTAIDVHMSDILNPSAHQTHLGVEH
DLSSFVGLALCGGFSFGDCLGAGQGWAKSILFHPATRAKFKHFF-DRTDTFTLGVCNGCQ
VLSKLKDLVPGAEKWPSFERNESEQYEARVCMVKVSDP-PV--ESGMPP-SVFFHGMAGS
SLPIAVAHGEGRASFTTDTPRSVIPLGSRKTLDAQMAHDF-AYANLAPLRYVDNHTLAPT
TDYPANPNGSPAGIAGVRSHDGRILALMPHPERTILGGIGSFIPEGKVRDEK-GGFGEWG
EYGPWMRLFQSARRW---------------------------------------------
--------------------------VG--------------------------------
------------------------------------------------------------
------------------------------------------------------------
---------------------------------
>XP_016238923_Exophiala_spinifera
------MAEICVIPGGSAFSDFRREGLASQ----------IGVKDVQGQYVHYVELISD-
--LDSEHRALLEKLLTNVLQDNGL---E--------------------------------
RHDGSSQTFYVLPRPGTISPWSTKATSIAHVCGLRHIVRRIERGIKL-------------
------IITLEDDKSLDVS---------------ALNFLHDRMTETIYEGE--PDLDVLF
LHQEAGTLGTYDLYKDGKS------PIEVLEQLNKDLGLALDPSEIQYLAEAYAKD-GSV
PRNPTDVELFMFAQVNSEHCRHKIFNATWVIDGQTKLNTLFGMIRNTHKVTSEGTISAYS
DNAAVLQ-GSQGSQWAPDDVNGQWKAIKERVDFLAKVETHNHPTAVSPFPGAATGSGGEI
RDEGATGRGSKPKAGLTGFSVSDLLIPGHRQPWELDYGKPHHIATSLDIMLEGPIGAAAF
NNEFGRPATTGYFRTLLTEMKTGKDSSEIRGYHKPVMIAGGVGTVRPQLALKNPDLVKEG
AKLIALGGPAMLVGLGGGAASSMGSGEGSADLDFASVQRGNPEMQRRAQEVINACAALGP
ERNPIQFIHDVGAGGLSNALPELAKDSGLGAQFELREVDCADNSMSPLQIWCCEAQERYV
LAVNPDDMNKFRSIANRERSTISVVGHATNQQ-----ALKLTDRNNPSS-HGHQDPIDLP
MDVLFGKPPKMTRTVTSRKVDLPAFDTSL-SMYVPQASTHG--LLEEAIGRVLQMPAVGS
KSFLITIGDRTVGGLTARDQMVGPWQVPVADVSVTATSLTPDI-KTGEAMAMGERPTLAL
ISPTASARMAVAESLMNLTAADLPDRLHQVKLSANWMSAASHPGEGAAIYEAVETLGMDL
CPQLGIAIPVGKDSMSMKMKWQ----DKDTNESKEVTAPLTVVISAFAPVVDIKKTWTPQ
LKRY--NEVGESTLFFVDLALAH----RAMGGSILAQSFKQIGDESPDIRSVNLFKDFFD
ATQQLH--EQDLVLAYHDRSDGGLFTTLAEMSFAGRCGIEIMINEICPTPNTPDVISCLF
NEELGAVFQVRKADENRFKACFATCGPPPGLIHKIGRVSTKSSSQNMAIY--HGGKLVYR
GVRSELQQQWSNTSYWMQRLRDNPACADAEYANISKDSDPGLSYNLTYKPKENINSYKTS
LLSIVRPTTRPRVAILRDQGTNGHAEMAFAFDAAGFTAVDVHMSDILDPKSHQTHLGLEH
DLSGFTGLALAGGFSFGDCLGAGQGWAKSILFHRDARRKFQAFF-ERKDTFTLGVCNGCQ
VLSKLAELIPGAGQWPSFERNESEQYEARVCMVRITDP-PA--DSGLAP-SVFFHGMSGS
SLPIAVAHGEGRACFTDAAAAAAANGKNIKALDAQLASDF-ASSHLAPLRYVDNKSLEPT
TTYPANPNGSPSGIAGVRSQDGRVLALMPHPERTILQGVGSYIPD--------GKSAEWG
EYGPWVRLFQSARRW---------------------------------------------
--------------------------VG--------------------------------
------------------------------------------------------------
------------------------------------------------------------
---------------------------------
>XP_016266361_Exophiala_oligosperma
------MSEICVIPGGSAFSDFRRQALAAQ----------IGVKDVQGQYVHYVELVND-
--LDSEHRTLLEKLLTNVLQNNGL---E--------------------------------
RHDGLSQTFYVLPRPGTISPWSTKATSIAHVCGLRHSVRRIERGIKL-------------
------IINLEDDKTLDVA---------------ALNILHDRMTETISEGE--PDLDMLF
LHQEAGTLGTYDLYKDGKS------PTEVLEQLNKDLGLALDPSEIHYLAEAYAKD-GSV
PRNPTDVELFMFAQVNSEHCRHKIFNATWVIDGQTKFNTLFGMIRNTHKVTSEGTISAYS
DNAAVLQ-GSQGSQWAPDDVNGQWKAIKERVDFLAKVETHNHPTAVSPFPGAATGSGGEI
RDEGATGRGSKPKAGLTGFTVSDLLIPGHHQPWELDYGKPHHIATSLDIMLEGPIGAAAF
NNEFGRPATTGYFRTLLTEMKTGKESSEIRGYHKPVMIAGGVGTVRPELALKNPDLVKEG
ARLIALGGPAMLVGLGGGAASSMGSGEGSADLDFASVQRGNPEMQRRAQEVINACAALGP
ERNPILFIHDVGAGGLSNALPELAKDSGLGAQFELREVDCADNSMSPLQIWCCEAQERYV
LAVNPDDMNKFRSIANRERSTISVVGHATNEQ-----ALKLTDRNNPSN-HGHQDPIDLP
MDVLFGKPPKMTRTVTSRKVDLPAFDTSL-SMYVPQASTHG--LLEEAIDRVLQMPAVGS
KSFLITIGDRTVGGLTARDQMVGPWQIPVADVSVTATSLTSDI-KTGEAMAMGERPTLAL
ISSTASARMAVAESLMNLTAADLPDRLHQVKLSANWMSAASHPGEGAAIYEAVETLGMDL
CPQLGIAIPVGKDSMSMKMKWQ----DKDTNEAKEVTAPLTVVISAFAPVLDIKKTWTPQ
LKRY--NEVGESTLFFVDLGLAH----RAMGGSILAQSFKQIGDESPDIRSVNLFKDFFD
ATQQLH--EQDLVLAYHDRSDGGLFTTLAEMSFAGRCGIELMINDICPTPNTPDVVSCLF
NEELGAVFQVRKADENKFKACFATCGPPPGLIHKIGRVSTKSSSQNMAIY--HGGKLIYR
GARAELQQKWSNTSYWMQRLRDNPGCADAEYANIGNDSDPGLSYNLTYNPKENINSYKTS
LLSIVRPTTRPRVAILRDQGTNGHAEMAFAFDAAGFTAVDVHMSDILDPKSHQTHLGLEH
DLGGFTGLALAGGFSFGDCLGAGQGWAKSILFHPDARRKFRAFF-ERRDTFTLGVCNGCQ
VLSKLKELIPGARHWPSFERNESEQYEARVCMVRIV---AD--DGGLPP-SVFFHGMAGS
SLPIAVAHGEGRACFAD-----ADNGN--RALDAQLASEF-AASHLAPIRYVDNRSLEPT
TAYPANPNGSPSGIAGVRSEDGRVLALMPHPERTILQGVGSYIPD--------GKSTEWG
EYGPWARLFQSARRW---------------------------------------------
--------------------------VG--------------------------------
------------------------------------------------------------
------------------------------------------------------------
---------------------------------
>XP_013314818_Exophiala_xenobiotica
--MAVSQSEICVIPGGSAFSGFRRQALASQ----------VGVKDVQGQYIHYVELIDD-
--LDTEHRTLLEKLLTHDSDDQSL---E--------------------------------
KQDGPSQTFYVLPRPGTISPWSTKATSIAHVCGLRKIVRRIERGIKI-------------
------TVCSDTDKSLDVS---------------TLDFLHDRMTETISAQE--PDLDLLF
VHHEAGTLGTFDLYNGGRS------PTEVLEELNKDLGLALDASEIQYLAEAYAKD-GSV
PRNPTDVELFMFAQVNSEHCRHKIFNATWIIDGQTKLNTLFGMIRNTHKVTSEGTISAYS
DNAAVLR-GSNGSQWAPDDFNGQWKSIKERVDILAKVETHNHPTAVSPFPGAATGSGGEI
RDEGATGRGSKPKAGLTGFSVSDLLIPGHRQPWELDYGKPHHIATSLDIMLEGPIGAAAF
NNEFGRPATTGYFRTLLTEMMTGKDTSEIRGYHKPIMIAGGVGTVRPELALKDPDLVKDG
AKLIAMGGPAMLVGLGGGAASSMGSGEGSADLDFASVQRGNPEMQRRAQEVINACAALGP
DRNPILFIHDVGAGGLSNALPELAKDSGLGAQFELREVDCADKSMSPLQIWCCEAQERYV
LAVHPDDMNKFRSIANRERSTISVVGHATDKQ-----ILKLTDRNNPSS-HGHQDPIDLP
MDVLFGKPPKMTRTVTSRKVDLPAFDTSL-SMYVPQASTHG--LLEEAIDRVLHMPAVGS
KSFLITIGDRTVGGLTARDQMVGPWQVPLADVSVTATSLTTGI-KTGEAMAMGERPTLAL
MSPTASARMAVAESLMNLTAADLPDRLHQVKLSANWMSAASHPGEGAAIYEAVEALGMDL
CPKLGVAIPVGKDSMSMKMKWQ----DKTSNQAKEVTAPLTVVISAFAPVLDIKKTWTPQ
LKRY--NEVGESTLFFVDLGLAH----RAMGGSILAQSFKQIGDESPDVRSVDLFKDFFD
ATQQLH--EQDLVLAYHDRSDGGLFTTLAEMSFAGRCGIEIMINDICPTPNTPDIISCLF
NEELGAVFQVRKSDENRFKACFATCGPPPGLIHKIGRVSTKSSTQNMAIY--HGGKLIYR
ATRSDLQQKWSDTSYWMQRLRDNPSCADAEYANISNDADPGLSYNLTYTPKENINSYKTS
LLSIVRPTARPRVAILRDQGTNGHAEMAFAFDAAGFTAVDVHMSDILDPKSHQTHLGIDH
DLSSFTGLALCGGFSFGDCLGAGQGWAKSILFHPGTRRKFQAFF-ERKDTFTLGVCNGCQ
VLSKLKELIPGADKWPSFERNESEQYEARVCMVRVSDP-PV--DSGVPA-SVFFHGMDGS
SLPIAVAHGEGRACFTD-----TNN----KALDASLASGF-ARDHLAPIRYVDNNSLNPT
TTYPANPNGSPSGIAAVRSQDGRVLALMPHPERTILQGIGSYIPE--------GKTAEWG
EYGPWERLFQSARRW---------------------------------------------
--------------------------VG--------------------------------
------------------------------------------------------------
------------------------------------------------------------
---------------------------------
>XP_007721156_Capronia_coronata
--MAASTSQVCIIPGGAAFSEFRRQALASL----------IGANDVQGQYIHYVELNAP-
--LDTESQALLEKLLTNGQHGEVA---E--------------------------------
KEGASSTVLYVVPRPGTISPWSSKATSIAHVCGLRKAIGRIERGIRI-------------
------TVSLDAERSLDDPR--------------ALDFLHDRMTETISEQE--PDLSLLF
LHHEPGSLVTYDLYSDGQS------PIKILQDLNSRLGLALDASEIQYLAEAYSRD-GPV
PRNPTDVELFMFAQVNSEHCRHKIFNASWTIDGQHKTNTLFGMIRNTHKHTPEGTISAYS
DNAAVLK-GSNGSQWAPDDINGQWKSTKEGVDFLIKVETHNHPTAVSPFPGAATGSGGEI
RDEGATGRGSKPKAGLAGFCVSDLLIPGHRQPWELDYGKPNHIASSLDIMLEAPLGSAAF
NNEFGRPCTAGYFRTLLVEMKTGKESAEIRGYHKPIMIAGGVGTVRPQLALKDPDIVHDG
AFLIVMGGPAMLIGLGGGAASSVSSGDGSAELDFASVQRGNPEMQRRAQEVINACAALGD
-HNPILFIHDVGAGGLSNALPELVKDVNLGAEFELRDIDCADKSMSPLQIWCCEAQERYV
LAVAQEGMNKFRSIAKRERCEISVVGRATRKQ-----QLKLTDREHPANAPSQQDPIDLP
MEVLFGKPPKMTREVTSREVDLPAFDTSL-SMYVPQASTDG--LLEEAISRVLQMPAVGS
KSFLITIGDRTVGGLTARDQMVGPWQVPVADVSVTATSLTTGI-KTGEAMAMGERPTIAL
ISSAASARMAVAESLMNLTAADLPDRLQQVKLSANWMSASSHPGEGAGIYEAVEALGMDL
CPKLGIAIPVGKDSMSMKMKWQ----DPQSKEAKEVTAPLSLVISSFAPVLDIKKTWTPQ
LRRY--HEVGESTLFFVDLGLAH----RSLGGSILAQSFKQIGDEAPDIRSVGLFKDFFD
ATQQLH--EQGLVLAYHDRSDGGLFTTLAEMSFAGRCGIEIMINDICPSPHTPDVISALF
NEELGAVFQVRKEDENRFKACFATCGPPPGLIHKIGRVSSKSSTQNMAIY--HGAKLIYR
GARGELQQKWSNTSYWMQRLRDNPACADVEFAGILKDADPGISYNLTFNPKENINSYKTN
LLSFVRPTARPRVAVLRDQGTNGQAEMAFALDAAGFTVVDVHMSDILDPKPHQTHLGIDH
DLSSFTGLALAGGFSFGDCLGAGQGWAKSILFHPTTRRKFADFF-ARKDTFALGVCNGCQ
VLSKLKELIPGAETWPSFERNESEQYEARVAMVKISDP-PA--ESGLPP-SVFFHGMSGS
SLPIAVAHGEGRASFTA-------T--GNKALDASLAADF-ADSHLAPVRFVHNKTLAPT
TTYPANPNGSPAGIAGVRSQDGRVLALMPHPERTILQGIGSYIPD--------GKSAEWG
EYGPWERLFQSARRW---------------------------------------------
--------------------------VG--------------------------------
------------------------------------------------------------
------------------------------------------------------------
---------------------------------
>XP_007728553_Capronia_epimyces
----MASSQACTIPGGSAYSEFRRQALASL----------IGANEVQGQYIHYVELEAP-
--LDAESHAFLEKLLTNGQHVQAQ---E--------------------------------
KETSSSTVLYVVPRPGTISPWSSKATSIAHVCGLQKVVGRIERGLKI-------------
------TVSLDAGKSLDDAR--------------ALDFLHDRMTETISEKE--PDLGLLF
QHHEPGSLVTYDLYGDGQS------PVKILSDLNTRLGLALDPSEIQYLAEAYSRD-GPV
PRNPTDVELFMFAQVNSEHCRHKIFNASWTIDGQHKTNTLFGMIRNTHKHTPEGTISAYS
DNAAVLK-GSDGSHWAPDDFTGQWKSTKEAVDILVKVETHNHPTAVSPFPGAATGSGGEI
RDEGATGRGSKPKAGLAGFCVSDLLIPGHRQPWELDYGKPHHIASSLDIMLEAPIGSAAF
NNEFGRPCTVGYFRTLLVEMKTGKESTEVRGYHKPIMIAGGVGTVRPQHALKDPSIVRDG
AFLIVMGGPAMLIGLGGGAASSVSSGEGSAELDFASVQRGNPEMQRRAQEVINACAALGP
-HSPILFIHDVGAGGLSNALPELVKDVGLGAEFELRDVDCADKSMSPLQIWCCEAQERYV
LAVAQEGMNKFRSIAKRERCKISVVGRATRRQ-----QLKLTDRDNPANVYDHQDPIDLP
MEVLFGKPPKLTRDVTSRKVDLPVFDTSL-SMYVPQASTDG--LLEEAISRVLQMPAVGS
KSFLITIGDRTVGGLTARDQMVGPWQVPVADVSVTATSLTTGI-TSGEAMAMGERPTVAL
ISSAASARMAVAESLMNLTAADLPDRLHQVKLSANWMSASSHPGEGAGIYEAVEALGMDL
CPKLGIAIPVGKDSMSMKMKWQ----DPQSKAAKEVTAPLSLVISSFAPVLDIKKTWTPQ
LRRY--HEVGESTLFFVDLGLAH----RSLGGSILAQSFKQIGDEAPDIRSVELFKDFFD
ATQQLH--EQGLVLAYHDRSDGGLFTTLAEMAFAGRCGIEIMINDICSSPHTPDVIAALF
NEELGAVFQVRKEDENRFKACFATCGPPPGLIHKIGRVSSKSNTQNMAIY--YGAKLIYR
ASRGELQKKWSNTSYWLQRLRDNPACADAEYAGIGNDADPGITYNLTFNPKENINTYKTS
LLSYVRPTTRPRVAVLRDQGTNGQAEMAFAFEAAGFTVVDVHMSDILDPKPHQTHLGVDH
DLSSFTGLALAGGFSFGDCLGAGQGWAKSILFHPATRRKFADFF-ARKDTFTLGVCNGCQ
VLSKLKELIPGAESWPSFERNESEQYEARVSMVRISDP-PP--ESGLPP-SVFFHGMSGS
SLPIAVAHGEGRASFTT-------T--GNKALEGSLAADF-AGAHLAPIRFVDNKSLSPT
TTYPANPNGSPAGIAGVRSQDGRVLALMPHPERTILQGVGSYIPA--------GMSAEWG
EYGPWVRLFQSARRW---------------------------------------------
--------------------------VG--------------------------------
------------------------------------------------------------
------------------------------------------------------------
---------------------------------
>XP_009155384_Exophiala_dermatitidis
----MASSQVCTIPGGSAYSEFRRQALASL----------IGATDVQGQYIHYVELNAP-
--LDPEHRALLEKLLTNDRHVEDP---E--------------------------------
KDSASSKVLHVVPRPGTISPWSSKATSIAHVCGLRKVVGRIERGLKI-------------
------TVSLEAGKSLEEGR--------------ALDFLHDRMTETISEDE--PNLDLLF
LHHEPGQLVTYDLYNDGQS------PIKKLQDLNTRLGLALDESEIQYLAEAYSRD-GPV
PRNPTDVELFMFAQVNSEHCRHKIFNASWTIDGQRKPNTLFGMIRNTHKRNPEGTISAYS
DNAAVLT-GSHGSLWAPDDLNGQWKTTKEQVDFLIKVETHNHPTAVSPFPGAATGSGGEI
RDEGATGRGSKPKAGLAGFCVSDLLIPGHRQPWELDYGKPYHIASSLDIMLEAPIGSAAF
NNEFGRPCTAGYFRTLLVEMKTGKESSEIRGYHKPIMIAGGVGTVRPQLALKDPEIVKDG
AFLIVMGGPAMLIGLGGGAASSVSSGEGSAELDFASVQRGNPEMQRRAQEVINACAALGS
-HNPILFIHDVGAGGLSNALPELVKDVNLGAEFELRDIDCADKSMSPLQIWCCEAQERYV
LAVAQEGMNKFRSIANRERCKISVVGRATRRQ-----QLKLTDRDHPAKVNGQQDPIDLP
MEVLFGKPPKMSRDVTSRKVDLPAFDTTL-SMYVPQASTAG--LLEEAITRVLQMPAVGS
KSFLITIGDRTVGGLTARDQMVGPWQVPVADVSVTATSLTTGI-KTGEAMAMGERPTIAL
ISPTASARMAVAEALMNLTAADLPDRLHQVKLSANWMSAASHPGEGAGIYEAVEALGMDL
CPDLGISIPVGKDSMSMKMKWQ----DPQSKEAKEVTAPLSLVISAFAPVLDIKKTWTPQ
LRRY--SEVGESTLFFVDLGLAH----RSLGGSILAQSFKQIGDEAPDVRSVRLFKDFFD
ATQQLH--EQGLVLAYHDRSDGGLFTTLAEMAFAGRCGIEIMINDICPTPNTPDVISALF
NEELGAVFQVRKEDENRFKACFATCGPPPGLIHKIGRVSTKSSSQSMAIY--HGAKLIYR
ASRGELQQKWSNTSYWLQRMRDNPACADAEYAGILNDADPGISYNLTFNPKENINTYKTS
LLSYVRPTARPRVAVLRDQGTNGQAEMAFAFDAAGFTVVDVHMSDILDPKPHQTHLGVDH
DLSSFTGLALAGGFSFGDCLGAGQGWAKSILFHPTTRRKFADFF-ARKDTFTLGVCNGCQ
VLSKLKELIPGAEAWPSFERNESEQYEGRVAMVKISDP-PPESESGMPP-SVFFHGMSGS
SLPIAVAHGEGRASFVT-------STQGNKALDASLAQDF-ADRHLAPIRFVDNKSLAPT
TTYPANPNGSPAGIAGVRSHDGRVLALMPHPERTVLQGVGSYIPD--------GKAAEWG
EYGPWERLFQSARRW---------------------------------------------
--------------------------VG--------------------------------
------------------------------------------------------------
------------------------------------------------------------
---------------------------------
>XP_013257192_Exophiala_aquamarina
--MANPASQVRVVPGSSAFSEFRRQALASQ----------VGAQDVQGQYVHYIELTGP-
--LDPENSSLIEKLLTYGQAFDHE---E--------------------------------
KEPRLHNVFHILPRPGTISPWSTKATSIAHVCGLRKVVGRIERGIKI-------------
------TVQLEEGSSLSPS---------------ALDFLHDRMTETISDSE--PQLDQLF
LHHDAGTLGTYDLYSEGKS------PTEIIQGLNTQLGLALDASEIQYLAEAYSRD-GPV
PRNPTDVELFMFAQVNSEHCRHKIFNASWTIDGQSKTNSLFGMIRNTHKQTPEGTISAYS
DNAAVLS-GSEGTHWAPDLYSGQWKATKEKVHFLAKVETHNHPTAVSPFPGAATGSGGEI
RDEGATGRGSKPQAGLAGFCVSDLLIPNHLQAWEIDYGKPNHIASSYDIMLEAPLGSAAF
NNEFGRPCLVGYFRTLLTEMQTGKDSSEFRGYHKPIMIAGGIGVVRPQHALKDPDLVKEG
AFLIVMGGPAMLIGLGGGAASSITSGEGSADLDFASVQRGNPEMQRRAQEVIDACAALGP
-QNPILFIHDVGAGGLSNALPELAKDSSVGAEFELREVQCADKSMSPLQIWCCEAQERYV
LAVGQEGMNRFQAIAKRERCEISVVGRAINKQ-----TIKLTDRNNPAT-EGRQDPIDLP
MEVLFGKPPKMTRDVTTRKVNLPGFDTSL-SLYVPQASTDG--LLEEAITRVLQMPAVGS
KSFLITIGDRTVGGMVARDQMVGPWQVPVADVGVTATSLTTGI-KTGTAKAMGEKPTLAL
ISPASSARMAVAESLMNLTSADLPDRLSQVKLSANWMSATNHPGEGAAIYEAVETLGMDL
CPKLGISIPVGKDSMSMKMKWQ----DPETKEAKEVTAPLSLVVTAFAPVLDIKKTWTPQ
LRRY--SEVGESTLFFVDLGLAH----RAMGGSILAQAFKQIGDESPDIRSVGLFKDFFD
ATQQLH--EQDLVLAYHDRSDGGLFTTLAEMAFAGRCGIEIMINEICPTPKLPDVISCLF
NEELGAVFQVRKSDENRFKACFATCGPPPGLIYKIGRVSTKTSQQNMAIY--HGGKLVHR
ATRGQLQQKWANTSYWMQRARDNPDCADEEYSSILEDGNPGLSYHLTYNPKENINTYKTS
VLNYVRPTARPRVAILRDQGTNGHAEMAFAFECAGFTTVDVHMSDILDPKPHQTHLGLDH
DLSSFTGLALAGGFSFGDCLGAGQGWAKSILFHPVTRRKFQDFF-KRNDTFTLGVCNGCQ
VLSKLKELIPGAEKWPSFEGNESERYEGRVSMVSISDP-PA--SSGLPP-SVFFQGMSGT
ALPIAVAHGEGRASFISGDINSYVG--TRKAHDASLAHKF-AASHLAPIQYVDNKTLSPT
TSYPGNPNGSPEGIAGVRSVDGRVLALMPHPERTVLSGVGSYLPA--------GKAEEWG
EYGPWARLFQSARRW---------------------------------------------
--------------------------VG--------------------------------
------------------------------------------------------------
------------------------------------------------------------
---------------------------------
>XP_016224226_Exophiala_mesophila
--MAKPTSQVAVIPGNAAFSSFRRQNLASA----------IGAADVQGQYIHYVDVIGP-
--FEPEHKALLERLLTDGHHSSDT------------------------------------
NADASVKTFYILPRPGTISPWSSKATSIAHVTGFRRMVGRIERGIKI-------------
------TVSLQDGVSIDPA---------------SLDALYDRMTETISEQE--PQWDQLF
AHHEPGALGTYDLYADAQS------PESVLQQLNVQLGLALDASEITYLAEAYAKD-GPV
PRNPTDVELFMFAQVNSEHCRHKIFNATWIIDGQTKPNTLFGMIRNTHKVTPAGTISAYS
DNAAVLQ-GSKGSQWAPDDFTGIWKTTKEDVQFLIKVETHNHPTAVSPFPGAATGSGGEI
RDEGATGRGSRPKAGLAGFCVSDLLIPEHRQPWELDYGKPHHIASSLDIMIEAPIGSAAF
NNEFGRPCLTGYFRTLSVEMATAKDRVEVRGYHKPIMIAGGVGTVRPQFALKDPDLVKDG
DFLIVMGGPAMLIGLGGGAASSITSGEGSADLDFASVQRGNPEMQRRAQEVINACAALGS
-TNPILFIHDVGAGGLSNALPELAKDSGLGAHFELRDIDCADKSMSPLQIWCCEAQERYV
LAVAQDGMNKFRSIAKRERCDISVVGRASSKQ-----KLKLTDRNNPAS-SQIQDPIDLP
MDVLFGKPPKMTRDVTSRKIDLPGFDSSL-SLYVPQASTDG--LLDEAISRVLQMPAVGS
KSFLITIGDRTVNGLTARDQMVGPWQVPVADVAVTATSLTSGV-VTGEAMAMGEKPTLAL
ISPAASARMAVAESLLNLTAADLPDRLSQVKLSANWMSAANHPGEGAGIYEAVETLGMDL
CPKLGIAIPVGKDSMSMKMRWK----DGQ--EAKEVTAPLSVNISAFAPVLDIKNTWTPQ
LKRY--SEVGESTIFFVDLGIAH----RALGGSILAQSFQQIGDQAPDIRSINLFKDFFD
ATQQLH--EQNLVLAYHDRSDGGLFTTLAEMSFAGRCGIEVMINDICPTPNIPDVIECLF
NEELGAVFQVRKEDENRFKACFATCGPPPGLIHKIGRVSTKSTQQNMAIY--HGGKLIYR
AKRAELQQKWANTSYWMQRRRDNPACADEEYANIADDQDPGISYHLTYSPKENINTYKAS
LLSYVSPSSRPRVAILRDQGTNGQCEMAFAFEAAGFTAVDVHMSDFLDPRVTRSNLGERH
DLSDFAGLALAGGFSFGDCLGAGQGWAKSILFHGPTRTKFQNFF-ARKDTFTLGVCNGCQ
VLSKLKELIPGAEKWPSFERNESEQYEARVALVKISDPAPTASEGGLPQ-SVFFHGMHGS
VLPIAVAHGEGRASFLS------VSSPNSKAYDSDLAHDFVTMSNLAPIRYVDNKTLLPT
TRYPANPNGSPEGIAGVRSTDGRVLALMPHPERTILSGVGSYIPD--------GKSAEWG
EFGPWVRMFQSARRW---------------------------------------------
--------------------------VG--------------------------------
------------------------------------------------------------
------------------------------------------------------------
---------------------------------
>XP_013266507_Rhinocladiella_mackenziei
--MASLSPQVCIIPGASAFSEFRRQALASL----------VGANDVQGQYIHYVELVGH-
--PDSGSHDLLKKLLTNGQHIEVQ---E--------------------------------
KEDDASVILYVVPRSGTISPWSSKATSIAHVCGLRKVVGRIERGIRI-------------
------IISLEEGKSLDKSP--------------ALDFLHDRMTETISEDE--PDLNLLF
LHQEPGSLRTYDLYSGGQS------PTEILQDLNCKLGLALEPSEIQYLVEAYSKD-GPV
PRNPTDVELFMFAQVNSEHCRHKIFNATWIIDGQTKTNTLFGMIRNTHKQTPEGTISAYS
DNAAVLK-GSQGSHWSPDDHTGQWHAVKEVVHFLAKVETHNHPTAVSPFPGAATGSGGEI
RDEGATGRGSKPKAGLAGFCVSDLLIPGHHQPWELDYGKPHHIASSLDIMLEGPIGSAAF
NNEFGRPCTVGYFRTLLVDMKIDKDSSEVRGYHKPIMMAGGVGTVRPQLALKNPDLVKDG
AFLIVMGGPAMLIGLGGGAASSMSSGEGSAELDFASVQRGNPEMQRRAQEVINACAALGP
-HNPILFIHDVGAGGLSNALPELAKDSGLGAEFELRDVDCADKGMSPLQIWCCEAQERYV
LAVAQNGMNMFRSIAKRERCEISVVGRATNKQ-----ELKLTDRHHPADTHGQQDPIDLP
MEVLFGRPPKMTRNVTSRKVELPAFDGSL-SMYMPQASTDG--LLEEAISRVLQMPAVGS
KSFLITIGDRTVGGLTARDQMVGPWQVPVADVSVTATSLATGI-KTGEAMAMGEKPTIAL
ISPVSSARMAVAESLMNLTAADLPDRLHQVKLSANWMCAASHPGEGAGLYEAVDALGMDL
CPKLGIAIPVGKDSMSMKMKWQ----DQQTKEAKEVVAPLSLVISAFAPVLDIQKTWTPQ
LRRY--NEVGESTLFFVDLGLAR----RSLGGSILAQSFKQIGDEAPDIRSVSLFKDFFD
ATQQLH--EQDLVLAYHDRSDGGLFTTLAEMSFAGRCGIEIMINDICPSPHTPDVISALF
NEELGAVFQIRKEDENRFKACFATCGPPPGLIHKIGRVSTKSTSQNMAIY--HGGKLIYR
APRGDLQRKWSNTSYWLQRLRDNPACADAEYASILNDADPGITYNLTYNPKENINTYKTS
FLTYMRPTARPRVAILRDQGTNGHAEMAFAFDAAGFTAVDVHMSDILDPKPHQTHLGVDH
DLSSFTGLALAGGFSFGDCLGAGQGWAKSILFHTTTRRKFQDFF-ARKDTFTLGVCNGCQ
VLSKLKELIPGAKTWPSFERNESEQYEARVCMVKIFDS-SS--GSGVSP-SVFFHGMTGS
SLPVAVAHGEGRASFTS-------S--NNKALDASLASSF-TSSHLAPVRYVDARTLSPT
TTYPANPNGSPSGIAGVRSADGRVLALMPHPERTILQGVASYIPA--------GKSAEWG
EYGPWMRLFQSARRW---------------------------------------------
--------------------------VG--------------------------------
------------------------------------------------------------
------------------------------------------------------------
---------------------------------
>XP_018004200_Phialophora_attinorum
-----MAAIVEIISGAAAFSEFRSKGLASQ----------IGAKDVQGQFLHYVDLFKP-
--LQPDDKALLERLLTDGVKEQPQ---E--------------------------------
DNTDNIQTFFVIPRPGTISPWSSKATNITHVCGLKSAVRRIERGIRV-------------
------TVTLKDGESVDKS---------------KLDFLHDRMTETISETE--PNLELTF
AQQAPGKLGVYDLDGNDRT------PVDILKELNVKLGLALDASEIQYLVEAYAKN-GPV
GRPPTDVELFMFAQVNSEHCRHKIFNASWTIDGEYKPNTLFGMIRNTHRKHPESTVSAYS
DNAAVLE-GFQGSQWTPDEYSLQWKPTKEMVHYLAKVETHNHPTAVSPFPGAATGSGGEI
RDEGAVGRGSKPKAGLCGFTVSDLLIPDHKQAWELDYGKPNHIASSLDIMIEAPIGSAAF
NNEFGRPCTTGYFRTLLTEV-----DNEVRGYHKPIMIAGGVGTVRPQLALKDPTIVKPG
SHLIVMGGPAMLIGLGGGAASSIASGEGSAELDFASVQRGNPEMQRRAQEVINACAALGT
-HNPILFIHDVGAGGLSNALPELVHDSGLGATFELRDVDNADGSMSPLQIWCCEAQERYV
LAVADEGLNKFRAIADRERCRYSVVGQAKGVQNSDTNRLVLRDRDNERN--DAQPPIDLP
MSVLFGKPPKMSRTDTSVQKRLPVLDNTL-KLYLPGLDEKA--ILHEAVSRVLQVPAVGS
KSFLITIGDRTVGGLTARDQMVGPWQTPVADVSVTATSLTSGI-KTGEAMAMGEKPTLAL
ISAGASARMAVAESLMNLTAADLPDRLRQVKLSANWMSASSTPGEGAAIYEAVEAIGMEL
CPELGIAIPVGKDSMSMKMRWK----DQQTQEAREVTAPLSVIISAFAPVLDVRKTWTPQ
LRRY--SEVGETTLFFVDLGLGH----RAMGGSILAQAFKQIGDEAPDIRSVDLFKDFFD
ATQKMH--EQDLVLAYHDRSDGGLFTTLAEMAFAGRCGLELMINEICPSPNLEDVIPTLF
NEELGAVFQVRKADEQKFKACFATCGPPPGLIHKIGRVSTKDSSQNMAIY--HGGRLVYR
ASRTELQQLWSNTSYWMQRIRDNPSCADSEYEGIQNDDDPGLSYNLGFSPKENISTYKAS
ALSLIRPSARPRVAILRDQGTNGHAEMAFAFDAAGFTAIDVHMSDLLTPQSNRAHLGPQV
DLSSFSGLALCGGFSFGDCLGAGQGWAKSILFHPTTRAKFEAFF-KRPDTFTLGVCNGCQ
VLSKLKELIPGAEKWPSFERNESEQYEARFAMVKITDP-PT--SANMRP-SVFFHGMSGS
SFPIPVAHGEGRASFTK----SPSLPTEKKQYDATQAAAL-GAEHLAPIRYVDNKSLQPT
TVYPFNPNGSPEGIAAVRS----LMAVF--------------------------------
----WP------------------------------------------------------
------------------------------------------------------------
------------------------------------------------------------
------------------------------------------------------------
---------------------------------
>NP_593296_Schizosaccharomyces_pombe
---------MLVYYGGSALS-------VQS-KKKILELTVSGVSDLNAVYFYLIYTKSN-
------------------SSLN---------CESLRPILSDLQESE--------------
FKPDGTTMVYVFPRPGTISPWSSKATNIANVCGYKDVI-RIERGIAYSVVFKDDISEEML
KS--------------------------------ALNHLYDRMTEALRFKL--PEEDEVF
DKHEPAPLVRIELNCGQGG--DKQAATERLNHANKKFGLALAPDEIDYLVECYTSEPSLK
SREPTDVELFMFGQVNSEHCRHKIFNADWTIDGEKKDYSLFKMIRNTHLKNPQYTISAYS
DNAAVFE-GNSGTLFAP--VNGIWSMKDEPVEFLGKVETHNHPTAVSPFPGAATGSGGEI
RDEGAVGQGSLSKAGLAGYSVSDLNIPGYKQPWELDVGKPYHIATSLDIMLEAPIGSSAF
NNEFGRPCINGYFRTFCMEVPRGDGTLEIRGYHKPIMAAGGIGRIRKQHAFK-KSIA-PG
SPIIVLGGPALLVGLGGGAASSMNAGEGSEELDFASVQRGNPEMQRRAQMVIDACTTM--
DENIIQSIHDVGAGGVSNALPELVHDAGLGARFELRDIPCIEPSMSPMQIWCCESQERYV
LSVKSEDLDTFKSICERERCPYGVVGYSTVEQ-----RLILTDR------LYNTTPIDLP
MEVLFGKPPKMSRVAETQTIPLSKFDSSLKSYLAPSSDPIL-----DAVERVLRMPAVAS
KSFLITIGDRSVTGLIARDQMVGPWQVPVADVGVTVTSYGKGI-NTGEALAMGEKPISAL
VSAAASARMAVAECIMNLVAASIPA-LDRIRLSANWMAAPSHPGEGAKLYEAVQAIGLEL
CPSLGISIPVGKDSMSMSMKWNEDGRE------KSVTAPLSLIITGFSPVDDLYSIWTPQ
LRKV--EDIGSTSLIFIDLANGK----QRLGGSILAQSYKQLGDEVPDLDNLDTFKNFIN
VITQLH--KTNYIQAYHDKSDGGLFVTLSEMAFAGHVGIECELDS---LS--SDNIAALF
NEELGAVIQVCDRDIAKVLELFAANGLST-CVHRIGK-VLSGQAQTISFS--RSGKIIFK
STRSKLHGIWHETSYKMQEIRDNPECARQEMENIADNNDPGLGYHLTFDP--NV-----S
VTADLALTSRPKVAILREQGVNGYLEMAYAFYASGFTAVDVHMTDILSGRV---------
HLDDFVGIAACGGFSYGDVLGSGNGWATSILLHEDARNEFYRFFNERKDTFGLGICNGCQ
LFSRLKSLIPGAKSWPMFTFNESAQYEGRAVMLKIDET----SGSK----SIFTESMAGS
SLPVVVAHGEGRAVFDS---------------E-SDYEQF-KKEGLDLIYYVNNYN-ERT
SRYPFNPNGSRDAIAGVRSPCGRFLAMMPHPERVVLKVANSYYPH--------SKASEWG
VHGPWIRLFQSARKW---------------------------------------------
--------------------------VG--------------------------------
------------------------------------------------------------
------------------------------------------------------------
---------------------------------
```
