## Supplementary material for "Coding Sequence Insertions in Fungal Genomes are Intrinsically Disordered and can Impart Functionally-Important Properties on the Host Protein": MAFFT_MSAs: XP_711142.1_blasthits_MAFFT.txt

```
>XP_711142_Candida_albicans
------------------------------------------------------------
------------------------------------------------------------
------------------------------------------------------------
------------------------------------------------------------
------------------------------------------------------------
---------------------------------------------------------MSN
NIEDDS-ISVDNIVDRLLEV-RGSRPGKQVTLTENEIRFLCTKAREIFIQQPILLELEAP
IKICGDIHGQYYDLLRLFEYGGFPPEANYLFLGDYVDRGKQSLETICLLLAYKIKYPENF
FILRGNHECASINRIYGFYDECKRRFNIKLWKTFTDCFNCLPIAAIIDEKIFTMHGGLSP
DLNSMEQIRRVMRPTDIPDVGLLCDLLWSDPDKDITGWSENDRGVSFTFGPDVVSRFLQK
HDMDLICRAHQVVEDGYEFFSKRQLVTLFSAPNYCGEFDNAGAMMSVDESLLCSFQILKP
ADK-KP-RYA---------------PANVANNRPG-ANQRKPKKAVK-------------
------------------------------------------------------------
----
>XP_002422272_Candida_dubliniensis
------------------------------------------------------------
------------------------------------------------------------
------------------------------------------------------------
------------------------------------------------------------
------------------------------------------------------------
---------------------------------------------------------MSN
NIDDDS-ISVDNIVDRLLEV-RGSRPGKQVTLTENEIRFLCTKAREIFIQQPILLELEAP
IKICGDIHGQYYDLLRLFEYGGFPPEANYLFLGDYVDRGKQSLETICLLLAYKIKYPENF
FILRGNHECASINRIYGFYDECKRRFNIKLWKTFTDCFNCLPIAAIIDEKIFTMHGGLSP
DLNSMEQIRRVMRPTDIPDVGLLCDLLWSDPDKDITGWSENDRGVSFTFGPDVVSRFLQK
HDMDLICRAHQVVEDGYEFFSKRQLVTLFSAPNYCGEFDNAGAMMSVDESLLCSFQILKP
ADK-KP-RYA---------------PANVANNRPG-ANQRKPKKTVK-------------
------------------------------------------------------------
----
>XP_002548368_Candida_tropicalis
------------------------------------------------------------
------------------------------------------------------------
------------------------------------------------------------
------------------------------------------------------------
------------------------------------------------------------
---------------------------------------------------------MSN
IEDDSS-ISVDSIVDRLLEV-RGSRPGKQVALSENEIRYLCTKAREIFIQQPILLELEAP
IKICGDIHGQYYDLLRLFEYGGFPPEANYLFLGDYVDRGKQSLETICLLLAYKIKYPENF
FILRGNHECASINRIYGFYDECKRRYNIKLWKTFTDCFNCLPIAAIIDEKIFTMHGGLSP
DLNSMEQIRRVMRPTDIPDVGLLCDLLWSDPDKDITGWSENDRGVSFTFGPDVVSRFLQK
HDMDLICRAHQVVEDGYEFFSKRQLVTLFSAPNYCGEFDNAGAMMSVDESLLCSFQILKP
ADK-KP-RYA---------------PANVANNRPG-ANQRKPKKTVK-------------
------------------------------------------------------------
----
>XP_003871005_Candida_orthopsilosis
------------------------------------------------------------
------------------------------------------------------------
------------------------------------------------------------
------------------------------------------------------------
------------------------------------------------------------
----------------------------------------------------------MS
TADHQE-ADIDSIVDRLLEV-RGSRPGKQVTLAEHEIRYLCTKAREIFIQQPILLELEAP
IKICGDIHGQYYDLLRLFEYGGFPPEANYLFLGDYVDRGKQSLETICLLLAYKIKYPENF
FILRGNHECASINRIYGFYDECKRRYNIKLWKTFTDCFNCLPIAAIIDEKIFTMHGGLSP
DLNSMEQIRRVMRPTDIPDVGLLCDLLWSDPDKDITGWSENDRGVSFTFGPDVVSRFLQK
HDMDLICRAHQVVEDGYEFFSKRQLVTLFSAPNYCGEFDNAGAMMSVDESLLCSFQILKP
ADK-KP-RYP-----------SSAGSSVGGGNRPN-PNTRKPKKPTK-------------
------------------------------------------------------------
----
>XP_001525140_Lodderomyces_elongisporus
------------------------------------------------------------
------------------------------------------------------------
------------------------------------------------------------
------------------------------------------------------------
------------------------------------------------------------
-----------------------------------------------------------M
STDHQEAADIDSIVDRLLEV-RGSRPGKQVTLQEHEIRYLCTKAREIFIQQPILLELEAP
IKICGDIHGQYYDLLRLFEYGGFPPEANYLFLGDYVDRGKQSLETICLLLAYKIKYPENF
FILRGNHECASINRIYGFYDECKRRYNIKLWKTFTDCFNCLPIAAIIDEKIFCMHGGLSP
DLNSMEQIRRVMRPTDIPDVGLLCDLLWSDPDKDITGWSENDRGVSFTFGPDVVSRFLQK
HDMDLICRAHQVVEDGYEFFSKRQLVTLFSAPNYCGEFDNAGAMMSVDESLLCSFQILKP
ADK-KP-RYP-----------TGG-ANVGNRSSGANTPGRKQKKAGK-------------
------------------------------------------------------------
----
>XP_007373478_Spathaspora_passalidarum
------------------------------------------------------------
------------------------------------------------------------
------------------------------------------------------------
------------------------------------------------------------
------------------------------------------------------------
-----------------------------------------------------------M
STEHQE-ADIDSIVDRLLEV-RGSRPGKQVTLLEHEIRYLCTKAREIFIQQPILLELEAP
IKICGDIHGQYYDLLRLFEYGGFPPEANYLFLGDYVDRGKQSLETICLLLAYKIKYPENF
FILRGNHECASINRIYGFYDECKRRYNIKLWKTFTDCFNCLPIAAIIDEKIFTMHGGLSP
DLNSMEQIRRVMRPTDIPDVGLLCDLLWSDPDKDITGWSENDRGVSFTFGPDVVSRFLQK
HDMDLICRAHQVVEDGYEFFSKRQLVTLFSAPNYCGEFDNAGAMMSVDESLLCSFQILKP
ADK-KP-RYP---------------PSNVANNRPG-ATPRKPKKTGK-------------
------------------------------------------------------------
----
>XP_043049260_Scheffersomyces_spartinae
------------------------------------------------------------
------------------------------------------------------------
------------------------------------------------------------
------------------------------------------------------------
------------------------------------------------------------
------------------------------------------------------------
-MESEK-ADIDSIVDRLLEV-RGSRPGKQVTLTEYEIRYLCTKAREIFIQQPILLELEAP
IKICGDIHGQYYDLLRLFEYGGFPPEANYLFLGDYVDRGKQSLETICLLLAYKIKYPENF
FILRGNHECASINRIYGFYDECKRRYNIKLWKTFTDCFNCLPIAAIIDEKIFTMHGGLLP
DLNTMEQIRRVMRPTDIPDVGLLCDLLWSDPDKDITGWSENDRGVSFTFGPDVVSRFLQK
HDMDLICRAHQVVEDGYEFFSKRQLVTLFLAPNYCGEFDNAGAMMSVDESLLCSFQILKP
ADK-KP-RYPGTNSGSSVSGSGSTAASSASNSRPV-TPPRKQKRASK-------------
------------------------------------------------------------
----
>XP_001386284_Scheffersomyces_stipitis
------------------------------------------------------------
------------------------------------------------------------
------------------------------------------------------------
------------------------------------------------------------
------------------------------------------------------------
-----------------------------------------------------------M
SADHQE-ADIDSIVDRLLEV-RGSRPGKQVTLLEHEIRYLCTKAREIFIQQPILLELEAP
IKICGDIHGQYYDLLRLFEYGGFPPEANYLFLGDYVDRGKQSLETICLLLAYKIKYPENF
FILRGNHECASINRIYGFYDECKRRYNIKLWKTFTDCFNCLPIAAIIDEKIFTMHGGLSP
DLNSMEQIRRVMRPTDIPDVGLLCDLLWSDPDKDITGWSENDRGVSFTFGPDVVSRFLQK
HDMDLICRAHQVVEDGYEFFSKRQLVTLFSAPNYCGEFDNAGAMMSVDESLLCSFQILKP
ADK-KP-RYP---------------PSAGANNRPG-ATPRKPKKTGK-------------
------------------------------------------------------------
----
>XP_020065389_Suhomyces_tanzawaensis
------------------------------------------------------------
------------------------------------------------------------
------------------------------------------------------------
------------------------------------------------------------
------------------------------------------------------------
-----------------------------------------------------------M
STEHQE-ADIDSIVDRLLEV-RGSRPGKQVTLLEHEIRYLCTKAREIFIQQPILLELEAP
IKICGDIHGQYYDLLRLFEYGGFPPEANYLFLGDYVDRGKQSLETICLLLAYKIKYPENF
FILRGNHECASINRIYGFYDECKRRYNIKLWKTFTDCFNCLPIAAIIDEKIFTMHGGLSP
DLNSMEQIRRVMRPTDIPDVGLLCDLLWSDPDKDITGWSENDRGVSFTFGPDVVSRFLQK
HDMDLICRAHQVVEDGYEFFSKRQLVTLFSAPNYCGEFDNAGAMMSVDESLLCSFQILKP
ADK-KP-RFP---------------PSNVANNRPV-STPRKPKKGSK-------------
------------------------------------------------------------
----
>XP_020077142_Hyphopichia_burtonii
------------------------------------------------------------
------------------------------------------------------------
------------------------------------------------------------
------------------------------------------------------------
------------------------------------------------------------
------------------------------------------------------------
MSDHQE-ADIDSIVDRLLEV-RGSRPGRQVTLSEHEIRYLCTKAREIFIQQPILLELEAP
IKICGDIHGQYYDLLRLFEYGGFPPEANYLFLGDYVDRGKQSLETICLLLAYKIKYPENF
FILRGNHECASINRIYGFYDECKRRYNIKLWKTFTDCFNCLPIAAIIDEKIFTMHGGLSP
DLNSMEQIRRVMRPTDIPDVGLLCDLLWSDPDKDITGWSENDRGVSFTFGPDVVSRFLQK
HDMDLICRAHQVVEDGYEFFSKRQLVTLFSAPNYCGEFDNAGAMMSVDESLLCSFQILKP
AEK-ES-KFS-----------R---PNHLSNNRPV-TPPRKQKRGVQDLLHPNAASEAKN
HKLKTLVQQPRSYFMDVKCQGCLTITTVFSHAQTAVTCDNCSTVLCTPTGGKAKLTEGCS
FRKK
>XP_015468853_Debaryomyces_fabryi
------------------------------------------------------------
------------------------------------------------------------
------------------------------------------------------------
------------------------------------------------------------
------------------------------------------------------------
------------------------------------------------------------
MADHQE-ADIDSIVDRLLEV-RGSRPGKQVTLLEHEIRYLCTKAREIFIQQPILLELEAP
IKICGDIHGQYYDLLRLFEYGGFPPEANYLFLGDYVDRGKQSLETICLLLAYKIKYPENF
FILRGNHECASINRIYGFYDECKRRYNIKLWKTFTDCFNCLPIAAIIDEKIFTMHGGLSP
DLNSMEQIRRVMRPTDIPDVGLLCDLLWSDPDKDITGWSENDRGVSFTFGPDVVSRFLQK
HDMDLICRAHQVVEDGYEFFSKRQLVTLFSAPNYCGEFDNAGAMMSVDESLLCSFQILKP
ADK-KP-RYP-----------Q---SNNISNNRPV-TPPRKPRRGSK-------------
------------------------------------------------------------
----
>XP_459484_Debaryomyces_hansenii
------------------------------------------------------------
------------------------------------------------------------
------------------------------------------------------------
------------------------------------------------------------
------------------------------------------------------------
------------------------------------------------------------
MADHQE-ADIDSIVDRLLEV-RGSRPGKQVTLLEHEIRYLCTKAREIFIQQPILLELEAP
IKICGDIHGQYYDLLRLFEYGGFPPEANYLFLGDYVDRGKQSLETICLLLAYKIKYPENF
FILRGNHECASINRIYGFYDECKRRYNIKLWKTFTDCFNCLPIAAIIDEKIFTMHGGLSP
DLNSMEQIRRVMRPTDIPDVGLLCDLLWSDPDKDITGWSENDRGVSFTFGPDVVSRFLQK
HDMDLICRAHQVVEDGYEFFSKRQLVTLFSAPNYCGEFDNAGAMMSVDESLLCSFQILKP
ADK-KP-RYP-----------Q---SNNISNNRPV-TPPRKPRRGSK-------------
------------------------------------------------------------
----
>XP_006686112_Yamadazyma_tenuis
------------------------------------------------------------
------------------------------------------------------------
------------------------------------------------------------
------------------------------------------------------------
------------------------------------------------------------
------------------------------------------------------------
MADHQE-ADIDSIVDRLLEV-RGSRPGKQVTLLEHEIRYLCTKAREIFIQQPILLELEAP
IKICGDIHGQYYDLLRLFEYGGFPPEANYLFLGDYVDRGKQSLETICLLLAYKIKYPENF
FILRGNHECASINRIYGFYDECKRRYNIKLWKTFTDCFNCLPIAAIIDEKIFTMHGGLSP
DLNTMEQIRRVMRPTDIPDVGLLCDLLWSDPDKDITGWSENDRGVSFTFGPDVVSRFLQK
HDMDLICRAHQVVEDGYEFFSKRQLVTLFSAPNYCGEFDNAGAMMSVDESLLCSFQILKP
ADK-QS-KYP-----------P---HPLMGNN-----PQRKQKRGSK-------------
------------------------------------------------------------
----
>XP_001484102_Meyerozyma_guilliermondii
------------------------------------------------------------
------------------------------------------------------------
------------------------------------------------------------
------------------------------------------------------------
------------------------------------------------------------
------------------------------------------------------------
MADHQE-ADIDSIVDRLLEV-RGSRPGKQVTLMEHEIRYLCTKAREIFIQQPILLELEAP
IKICGDIHGQYYDLLRLFEYGGFPPEANYLFLGDYVDRGKQSLETICLLLAYKIKYPENF
FILRGNHECASINRIYGFYDECKRRYNIKLWKTFTDCFNCLPIAAIIDEKIFTMHGGLSP
DLNSMEQIRRVMRPTDIPDVGLLCDLLWSDPDKDITGWSENDRGVSFTFGPDVVSRFLQK
HDMDLICRAHQVVEDGYEFFSKRQLVTLFSAPNYCGEFDNAGAMMSVDESLLCSFQILKP
ADK-KP-RYP---------------ANNVGNNRPV-TPPRKPKRGSK-------------
------------------------------------------------------------
----
>XP_018710039_Metschnikowia_bicuspidata
------------------------------------------------------------
------------------------------------------------------------
------------------------------------------------------------
------------------------------------------------------------
------------------------------------------------------------
------------------------------------------------------------
MSEHQE-ADIDSIVDRLLEV-RGSRPGKQVTLLEHEIRFLCTKAREIFIQQPILLELEAP
IKICGDIHGQYYDLLRLFEYGGFPPEANYLFLGDYVDRGKQSLETICLLLAYKIKYPENF
FILRGNHECASINRIYGFYDECKRRYNIKMWKTFTDCFNCLPIAAIIDEKIFTMHGGLSP
DLNSMEQIRRVMRPTDIPDVGLLCDLLWSDPDKDIAGWSENDRGVSFTFGPDVVSRFLQK
HDMDLICRAHQVVEDGYEFFSKRQLVTLFSAPNYCGEFDNAGAMMSVDESLLCSFQILKP
ADK-KP-RYP-----------P---PSSMGNNRPV-TPPRKAKRGSK-------------
------------------------------------------------------------
----
>XP_002618029_Clavispora_lusitaniae
------------------------------------------------------------
------------------------------------------------------------
------------------------------------------------------------
------------------------------------------------------------
------------------------------------------------------------
------------------------------------------------------------
MSEHQE-ADIDSIVDRLLEV-RGSRPGKQVTLLEHEIRYLCTKAREIFIQQPILLELEAP
IKICGDIHGQYYDLLRLFEYGGFPPEANYLFLGDYVDRGKQSLETICLLLAYKIKYPENF
FILRGNHECASINRIYGFYDECKRRYNIKLWKTFTDCFNCLPIAAIIDEKIFTMHGGLSP
DLNSMEQIRRVMRPTDIPDVGLLCDLLWSDPDKDIAGWSENDRGVSFTFGPDVVSRFLQK
HDMDLICRAHQVVEDGYEFFSKRQLVTLFSAPNYCGEFDNAGAMMSVDESLLCSFQILKP
ADK-KP-RYP-----------P---PNSVGNNRPVTTPPRKAKRGTK-------------
------------------------------------------------------------
----
>XP_025340091_Candida_haemuloni
------------------------------------------------------------
------------------------------------------------------------
------------------------------------------------------------
------------------------------------------------------------
------------------------------------------------------------
------------------------------------------------------------
MAEHQE-ADIDSIVDRLLEV-RGSRPGKQVTLLEHEIRYLCTKAREIFIQQPILLELEAP
IKICGDIHGQYYDLLRLFEYGGFPPEANYLFLGDYVDRGKQSLETICLLLAYKIKYPENF
FILRGNHECASINRIYGFYDECKRRYNIKLWKTFTDCFNCLPIAAIIDEKIFTMHGGLSP
DLNSMEQIRRVMRPTDIPDVGLLCDLLWSDPDKDIAGWSENDRGVSFTFGPDVVSRFLQK
HDMDLICRAHQVVEDGYEFFSKRQLVTLFSAPNYCGEFDNAGAMMSVDESLLCSFQILKP
ADK-RP-RYP-----------P---PNSVGNNRPV-TPPRKAKRGSK-------------
------------------------------------------------------------
----
>XP_024713393_Candida_pseudohaemulonis
------------------------------------------------------------
------------------------------------------------------------
------------------------------------------------------------
------------------------------------------------------------
------------------------------------------------------------
------------------------------------------------------------
MAEHQE-ADIDSIVDRLLEV-RGSRPGKQVTLLEHEIRYLCTKAREIFIQQPILLELEAP
IKICGDIHGQYYDLLRLFEYGGFPPEANYLFLGDYVDRGKQSLETICLLLAYKIKYPENF
FILRGNHECASINRIYGFYDECKRRYNIKLWKTFTDCFNCLPIAAIIDEKIFTMHGGLSP
DLNSMEQIRRVMRPTDIPDVGLLCDLLWSDPDKDIAGWSENDRGVSFTFGPDVVSRFLQK
HDMDLICRAHQVVEDGYEFFSKRQLVTLFSAPNYCGEFDNAGAMMSVDESLLCSFQILKP
ADK-RP-RYP-----------P---PNSVGNNRPV-TPPRKAKRGSK-------------
------------------------------------------------------------
----
>XP_025335300_Candida_duobushaemulonis
------------------------------------------------------------
------------------------------------------------------------
------------------------------------------------------------
------------------------------------------------------------
------------------------------------------------------------
------------------------------------------------------------
MAEHQE-ADIDSIVDRLLEV-RGSRPGKQVTLLEHEIRYLCTKAREIFIQQPILLELEAP
IKICGDIHGQYYDLLRLFEYGGFPPEANYLFLGDYVDRGKQSLETICLLLAYKIKYPENF
FILRGNHECASINRIYGFYDECKRRYNIKLWKTFTDCFNCLPIAAIIDEKIFTMHGGLSP
DLNSMEQIRRVMRPTDIPDVGLLCDLLWSDPDKDIAGWSENDRGVSFTFGPDVVSRFLQK
HDMDLICRAHQVVEDGYEFFSKRQLVTLFSAPNYCGEFDNAGAMMSVDESLLCSFQILKP
ADK-RP-RYP-----------P---PNSVGNNRPV-TPPRKAKRGSK-------------
------------------------------------------------------------
----
>XP_028892849_Candida_auris
------------------------------------------------------------
------------------------------------------------------------
------------------------------------------------------------
------------------------------------------------------------
------------------------------------------------------------
------------------------------------------------------------
MADHQE-ADIDSIVDRLLEV-RGSRPGKQVTLLEHEIRYLCTKAREIFIQQPILLELEAP
IKICGDIHGQYYDLLRLFEYGGFPPEANYLFLGDYVDRGKQSLETICLLLAYKIKYPENF
FILRGNHECASINRIYGFYDECKRRYNIKLWKTFTDCFNCLPIAAIIDEKIFTMHGGLSP
DLNSMEQIRRVMRPTDIPDVGLLCDLLWSDPDKDIAGWSENDRGVSFTFGPDVVSRFLQK
HDMDLICRAHQVVEDGYEFFSKRQLVTLFSAPNYCGEFDNAGAMMSVDESLLCSFQILKP
ADK-RP-RYP-----------P---PNSVGNNRPV-TPPRKAKRGSK-------------
------------------------------------------------------------
----
>NP_011059_Saccharomyces_cerevisiae
------------------------------------------------------------
------------------------------------------------------------
------------------------------------------------------------
------------------------------------------------------------
------------------------------------------------------------
------------------------------------------------------------
-MDSQP-VDVDNIIDRLLEV-RGSKPGQQVDLEENEIRYLCSKARSIFIKQPILLELEAP
IKICGDIHGQYYDLLRLFEYGGFPPESNYLFLGDYVDRGKQSLETICLLLAYKIKYPENF
FILRGNHECASINRIYGFYDECKRRYNIKLWKTFTDCFNCLPIAAIIDEKIFCMHGGLSP
DLNSMEQIRRVMRPTDIPDVGLLCDLLWSDPDKDIVGWSENDRGVSFTFGPDVVNRFLQK
QDMELICRAHQVVEDGYEFFSKRQLVTLFSAPNYCGEFDNAGAMMSVDESLLCSFQILKP
AQK-SLPRQA---------------------------GGRKKK-----------------
------------------------------------------------------------
----
>XP_018220050_Saccharomyces_eubayanus
MGNSSSKSSKKDSRSSTSSRNPRPPVSRTDTSHSVKSSKSNKSSKSKRSLPSSSTTNATS
NVADPPTPSKSNLEANHQRHSSHTSHHHLSPRSYSHSNSQSELLTTPSSSSTKRPSTSRR
SSYNTKAAADLPPSMIQMAPKSPILKTNNSSMHVSKHKPPYSSTYYENALTDDDNDDKDN
ETTHTKKFSKSSNSRPSSIRSGSMSRRKSDVTHDDSNNNNNGSSSTNNQESYLVQALTRS
NSHASSLHSRKSSFGSDGNTAYSTPLNSPGLSKQLDHSGEYFTSNPTSSLGHHSSRDVYP
SQLLNQDADIENSSQLNDVDTSMENTNDNYNNTTNNKNGPSALLNEDFDDIMHSSANKNA
TKKFKKPIDIDETIQKLLDAGYAAKRTKNVCLKNNEILQICIKAREIFLSQPSLLELSPP
VKIVGDVHGQYGDLLRLFTKCGFPPSSNYLFLGDYVDRGKQSLETILLLFCYKIKYPENF
FLLRGNHECANVTRVYGFYDECKRRCNIKIWKTFIDTFNTLPLAAIVAGKIFCVHGGLSP
VLNSMDEIRHVVRPTDVPDFGLINDLLWSDPTDSPNEWEDNERGVSYCYNKVAINKFLNK
FGFDLVCRAHMVVEDGYEFFNDRSLVTVFSAPNYCGEFDNWGAVMSVSEGLLCSFELLDP
LDSAALKQVM--------------------------KKGRQERKLANQQQQFMETNISND
NESQQQVY----------------------------------------------------
----
>XP_033768298_Saccharomyces_paradoxus
MGNSSSKSSKKDSHSSSSSRNPRPQVSRTETSHSVKSAKSNKSSRSRRSLPSSSTTNTNS
NVADPSTPSKSNLEVNHQRHSSHTNRYHFPSSSHSHSNSQNELLTTPSSSSTKRPSTSRR
SSYNTKAAADLPPSMIQMEPKSPILKINNSSTQVSKHKSSYSSTYYENALTDDDNDDKDN
DISHTKRFSRSSNSRPSSIRSGSVSRRKSDVTHEEA---NSGLSSPNNQENYLVQALTRS
NSHASSLHSRKSSFGSDGNTAYSTPLNSPGLSKLTDQSGEYFTYNSTSSLNHHSSRDIYP
SKLLNHDDDIENSSQLSDTHASMENVNDKNNNITNSIKDP----NGELDDIMHSSGNKNA
TKKFKKPIDIDETIQKLLDAGYAAKRTKNVCLKNNEILQICIKAREIFLSQPSLLELSPP
VKIVGDVHGQYGDLLRLFTKCGFPPSSNYLFLGDYVDRGKQSLETILLLFCYKIKYPENF
FLLRGNHECANVTRVYGFYDECKRRCNIKIWKTFIDTFNTLPLAAIVAGKIFCVHGGLSP
VLNSMDEIRHVVRPTDVPDFGLINDLLWSDPTDSPNEWEDNERGVSYCYNKVAINKFLNK
FGFDLVCRAHMVVEDGYEFFNDRSLVTVFSAPNYCGEFDNWGAVMSVSEGLLCSFELLDP
LDSAALKQVM--------------------------KKGRQERKLANQQQQMMETSITND
NES---------------------------------------------------------
----
>XP_003674901_Naumovozyma_castellii
------------------------------------------------------------
------------------------------------------------------------
------------------------------------------------------------
------------------------------------------------------------
------------------------------------------------------------
------------------------------------------------------------
-MDQQA-VDVDNIIDRLLEV-RGSKPGQQVDLEEHEIRYLCSKARSIFIKQPILLELEAP
IKICGDIHGQYYDLLRLFEYGGFPPESNYLFLGDYVDRGKQSLETICLLLAYKIKYPENF
FILRGNHECASINRIYGFYDECKRRYNIKLWKTFTDCFNCLPIAAIIDEKIFCMHGGLSP
DLNSMEQIRRVMRPTDIPDVGLLCDLLWSDPDKDIVGWSENDRGVSFTFGPDVVNRFLQK
QDMELICRAHQVVEDGYEFFSKRQLVTLFSAPNYCGEFDNAGAMMSVDESLLCSFQILKP
AQK-SLPRQQ---------------------------GGRKKK-----------------
------------------------------------------------------------
----
>XP_003668467_Naumovozyma_dairenensis
------------------------------------------------------------
------------------------------------------------------------
------------------------------------------------------------
------------------------------------------------------------
------------------------------------------------------------
------------------------------------------------------------
-MDQQA-VDVDNIIDRLLEV-RGSKPGQQVDLEEHEIRYLCSKARSIFIKQPILLELEAP
IKICGDIHGQYYDLLRLFEYGGFPPESNYLFLGDYVDRGKQSLETICLLLAYKIKYPENF
FILRGNHECASINRIYGFYDECKRRYNIKLWKTFTDCFNCLPIAAIIDEKIFCMHGGLSP
DLNSMEQIRRVMRPTDIPDVGLLCDLLWSDPDKDIVGWSENDRGVSFTFGPDVVNRFLQK
QDMELICRAHQVVEDGYEFFSKRQLVTLFSAPNYCGEFDNAGAMMSVDESLLCSFQILKP
AQK-SLPRQQ--------------------------GGGRKKK-----------------
------------------------------------------------------------
----
>XP_003955652_Kazachstania_africana
------------------------------------------------------------
------------------------------------------------------------
------------------------------------------------------------
------------------------------------------------------------
------------------------------------------------------------
------------------------------------------------------------
-MDAQT-VDVDNIIDRLLEV-RGSKPGQQVDLEEHEIRYLCSKARSIFIKQPILLELEAP
IKICGDIHGQYYDLLRLFEYGGFPPESNYLFLGDYVDRGKQSLETICLLLAYKIKYPENF
FILRGNHECASINRIYGFYDECKRRYNIKLWKTFTDCFNCLPIAAIIDEKIFCMHGGLSP
DLNSMEQIRRVMRPTDIPDVGLLCDLLWSDPDKDIVGWSENDRGVSFTFGPDVVNRFLQK
QDMELICRAHQVVEDGYEFFSKRQLVTLFSAPNYCGEFDNAGAMMSVDESLLCSFQILKP
AQK-SLPRQQ---------------------------GGRKKK-----------------
------------------------------------------------------------
----
>XP_022464205_Kazachstania_naganishii
------------------------------------------------------------
------------------------------------------------------------
------------------------------------------------------------
------------------------------------------------------------
------------------------------------------------------------
------------------------------------------------------------
-MDTQT-VDVDNIIDRLLEV-RGSKPGQQVDLEEHEIRYLCSKARSIFIKQPILLELEAP
IKICGDIHGQYYDLLRLFEYGGFPPESNYLFLGDYVDRGKQSLETICLLLAYKIKYPENF
FILRGNHECASINRIYGFYDECKRRYNIKLWKTFTDCFNCLPIAAIIDEKIFCMHGGLSP
DLNSMEQIRRVMRPTDIPDVGLLCDLLWSDPDKDIVGWSENDRGVSFTFGPDVVNRFLQK
QDMELICRAHQVVEDGYEFFSKRQLVTLFSAPNYCGEFDNAGAMMSVDESLLCSFQILKP
AQK-SLPRQQ---------------------------GGRKKK-----------------
------------------------------------------------------------
----
>XP_448315_Candida_glabrata
------------------------------------------------------------
------------------------------------------------------------
------------------------------------------------------------
------------------------------------------------------------
------------------------------------------------------------
------------------------------------------------------------
-MESQQ-VDVDSIIDRLLEV-RGSKPGQQVDLEEHEIRHLCSKARSIFIKQPILLELEAP
IKICGDIHGQYYDLLRLFEYGGFPPESNYLFLGDYVDRGKQSLETICLLLAYKIKYPENF
FILRGNHECASINRIYGFYDECKRRYNIKLWKTFTDCFNCLPIAAIIDEKIFCMHGGLSP
DLNSMEQIRRVMRPTDIPDVGLLCDLLWSDPDKDIVGWSENDRGVSFTFGPDVVNRFLQK
QDMELICRAHQVVEDGYEFFSKRQLVTLFSAPNYCGEFDNAGAMMSVDESLLCSFQILKP
AQK-SLPRQQ---------------------------AGRKKK-----------------
------------------------------------------------------------
----
>XP_004178192_Tetrapisispora_blattae
------------------------------------------------------------
------------------------------------------------------------
------------------------------------------------------------
------------------------------------------------------------
------------------------------------------------------------
------------------------------------------------------------
-MEATQ-VDVDNIIDRLLEV-RGSKPGQQVDLEEHEIRYLCSKARSIFIKQPILLELEAP
IKICGDIHGQYYDLLRLFEYGGFPPESNYLFLGDYVDRGKQSLETICLLLAYKIKYPENF
FILRGNHECASINRIYGFYDECKRRYNIKLWKTFTDCFNCLPIAAIIDEKIFCMHGGLSP
DLNSMEQIRRVMRPTDIPDVGLLCDLLWSDPDKDIVGWSENDRGVSFTFGPDVVNRFLQK
QDMELICRAHQVVEDGYEFFSKRQLVTLFSAPNYCGEFDNAGAMMSVDESLLCSFQILKP
AQK-SLPRQQ----------------------------GKKKK-----------------
------------------------------------------------------------
----
>XP_003686672_Tetrapisispora_phaffii
------------------------------------------------------------
------------------------------------------------------------
------------------------------------------------------------
------------------------------------------------------------
------------------------------------------------------------
------------------------------------------------------------
-MDNQT-VDVDNIIDRLLEV-RGSKPGQQVDLQEHEIRFLCSKARSIFIKQPILLELEAP
IKICGDIHGQYYDLLRLFEYGGFPPESNYLFLGDYVDRGKQSLETICLLLAYKIKYPENF
FILRGNHECASINRIYGFYDECKRRYNIKLWKTFTDCFNCLPIAAIIDEKIFCMHGGLSP
DLNSMEQIRRVMRPTDIPDVGLLCDLLWSDPDKDIVGWSENDRGVSFTFGPDVVNRFLQK
QDMELICRAHQVVEDGYEFFSKRQLVTLFSAPNYCGEFDNAGAMMSVDESLLCSFQILKP
AQK-SLPRQQ---------------------------QGRKKK-----------------
------------------------------------------------------------
----
>XP_001643863_Vanderwaltozyma_polyspora
------------------------------------------------------------
------------------------------------------------------------
------------------------------------------------------------
------------------------------------------------------------
------------------------------------------------------------
------------------------------------------------------------
-METSA-VDIDNIIDRLLEV-RGSKPGQQVDLQEHEIRFLCSKARSIFIKQPILLELEAP
IKICGDIHGQYYDLLRLFEYGGFPPESNYLFLGDYVDRGKQSLETICLLLAYKIKYPENF
FILRGNHECASINRIYGFYDECKRRYNIKLWKTFTDCFNCLPIAAIIDEKIFCMHGGLSP
DLNSMEQIRRVMRPTDIPDVGLLCDLLWSDPDKDIVGWSENDRGVSFTFGPDVVNRFLQK
QDMELICRAHQVVEDGYEFFSKRQLVTLFSAPNYCGEFDNAGAMMSVDESLLCSFQILKP
AQK-SLPRQQ----------------------------GRKKK-----------------
------------------------------------------------------------
----
>XP_003679793_Torulaspora_delbrueckii
------------------------------------------------------------
------------------------------------------------------------
------------------------------------------------------------
------------------------------------------------------------
------------------------------------------------------------
------------------------------------------------------------
-METPA-VDVDNIIDRLLEV-RGSKPGQQVDLEEHEIRYLCSKARSIFIKQPILLELEAP
IKICGDIHGQYYDLLRLFEYGGFPPESNYLFLGDYVDRGKQSLETICLLLAYKIKYPENF
FILRGNHECASINRIYGFYDECKRRYNIKLWKTFTDCFNCLPIAAIIDEKIFCMHGGLSP
DLNSMEQIRRVMRPTDIPDVGLLCDLLWSDPDKDIVGWSENDRGVSFTFGPDVVNRFLQK
QDMELICRAHQVVEDGYEFFSKRQLVTLFSAPNYCGEFDNAGAMMSVDESLLCSFQILKP
AQK-SLPRQQ---------------------------GGRKKK-----------------
------------------------------------------------------------
----
>XP_037146014_Zygotorulaspora_mrakii
------------------------------------------------------------
------------------------------------------------------------
------------------------------------------------------------
------------------------------------------------------------
------------------------------------------------------------
------------------------------------------------------------
-METPA-VDVDNIIDRLLEV-RGSKPGQQVDLEEHEIRYLCSKARSIFIKQPILLELEAP
IKICGDIHGQYYDLLRLFEYGGFPPESNYLFLGDYVDRGKQSLETICLLLAYKIKYPENF
FILRGNHECASINRIYGFYDECKRRYNIKLWKTFTDCFNCLPIAAIIDEKIFCMHGGLSP
DLNSMEQIRRVMRPTDIPDVGLLCDLLWSDPDKDIVGWSENDRGVSFTFGPDVVNRFLQK
QDMELICRAHQVVEDGYEFFSKRQLVTLFSAPNYCGEFDNAGAMMSVDESLLCSFQILKP
AQK-SLPRQQ---------------------------GSRKKK-----------------
------------------------------------------------------------
----
>XP_002498827_Zygosaccharomyces_rouxii
------------------------------------------------------------
------------------------------------------------------------
------------------------------------------------------------
------------------------------------------------------------
------------------------------------------------------------
------------------------------------------------------------
-METPS-VDVDNIIDRLLEV-RGSKPGQQVDLEEHEIRYLCSKARSIFIKQPILLELEAP
IKICGDIHGQYYDLLRLFEYGGFPPESNYLFLGDYVDRGKQSLETICLLLAYKIKYPENF
FILRGNHECASINRIYGFYDECKRRYNIKLWKTFTDCFNCLPIAAIIDEKIFCMHGGLSP
DLNSMEQIRRVMRPTDIPDVGLLCDLLWSDPDKDIVGWSENDRGVSFTFGPDVVNRFLQK
QDMELICRAHQVVEDGYEFFSKRQLVTLFSAPNYCGEFDNAGAMMSVDESLLCSFQILKP
AQK-SLPRQQ---------------------------GGRKKK-----------------
------------------------------------------------------------
----
>XP_003644894_Eremothecium_cymbalariae
------------------------------------------------------------
------------------------------------------------------------
------------------------------------------------------------
------------------------------------------------------------
------------------------------------------------------------
------------------------------------------------------------
-METPP-VDIDNIIDRLLEV-RGSKPGQQVDLEEHEIRYLCSKARSIFIKQPILLELEAP
IKICGDIHGQYYDLLRLFEYGGFPPESNYLFLGDYVDRGKQSLETICLLLAYKIKYPENF
FILRGNHECASINRIYGFYDECKRRYNIKLWKTFTDCFNCLPIAAIIDEKIFCMHGGLSP
DLNTMEQIRRVMRPTDIPDVGLLCDLLWSDPDKDIVGWSENDRGVSFTFGPDVVSRFLQK
QDMELICRAHQVVEDGYEFFSKRQLVTLFSAPNYCGEFDNAGAMMSVDESLLCSFQILKP
AVKPSAGRGK----------------------------PKKKK-----------------
------------------------------------------------------------
----
>NP_985713_Eremothecium_gossypii
------------------------------------------------------------
------------------------------------------------------------
------------------------------------------------------------
------------------------------------------------------------
------------------------------------------------------------
-----------------------------------------------------------M
SMETPP-VDIDNIIDRLLEV-RGSKPGQQVDLEEHEIRYLCSKARSIFIKQPILLELEAP
IKICGDIHGQYYDLLRLFEYGGFPPESNYLFLGDYVDRGKQSLETICLLLAYKIKYPENF
FILRGNHECASINRIYGFYDECKRRYNIKLWKTFTDCFNCLPIAAIIDEKIFCMHGGLSP
DLNTMEQIRRVMRPTDIPDVGLLCDLLWSDPDKDIVGWSENDRGVSFTFGPDVVSRFLQK
QDMELICRAHQVVEDGYEFFSKRQLVTLFSAPNYCGEFDNAGAMMSVDESLLCSFQILKP
AVKPSAGRGQ----------------------------PKKKK-----------------
------------------------------------------------------------
----
>XP_455645_Kluyveromyces_lactis
------------------------------------------------------------
------------------------------------------------------------
------------------------------------------------------------
------------------------------------------------------------
------------------------------------------------------------
------------------------------------------------------------
-MDQQS-VDVDDIIDRLLEV-RGLKPGHQVDLEEHEIRYLCSKARSIFIKQPILLELEAP
IKICGDIHGQYYDLLRLFEYGGFPPESNYLFLGDYVDRGKQSLETICLLLAYKIKYPENF
FILRGNHECASINRIYGFYDECKRRYNIKLWKTFTDCFNCLPIAAIVDEKIFCMHGGLSP
DLNTMEQIRRVMRPTDIPDVGLLCDLLWSDPDKDIVGWSENDRGVSFTFGPDVVSRFLQK
QDMELICRAHQVVEDGYEFFSKRQLVTLFSAPNYCGEFDNAGAMMSVDESLLCSFQILKP
ASK-LLERNV----------------------------VRRKK-----------------
------------------------------------------------------------
----
>XP_022675284_Kluyveromyces_marxianus
------------------------------------------------------------
------------------------------------------------------------
------------------------------------------------------------
------------------------------------------------------------
------------------------------------------------------------
------------------------------------------------------------
-MDQQS-VDVDDIIDRLLEV-RGLKPGHQVDLEEHEIRYLCSKARSIFIKQPILLELEAP
IKICGDIHGQYYDLLRLFEYGGFPPESNYLFLGDYVDRGKQSLETICLLLAYKIKYPENF
FILRGNHECASINRIYGFYDECKRRYNIKLWKTFTDCFNCLPIAAIVDEKIFCMHGGLSP
DLNTMEQIRRVMRPTDIPDVGLLCDLLWSDPDKDIVGWSENDRGVSFTFGPDVVSRFLQK
QDMELICRAHQVVEDGYEFFSKRQLVTLFSAPNYCGEFDNAGAMMSVDESLLCSFQILKP
ASK-LLERNV----------------------------VRRKK-----------------
------------------------------------------------------------
----
>XP_022626785_Lachancea_lanzarotensis
------------------------------------------------------------
------------------------------------------------------------
------------------------------------------------------------
------------------------------------------------------------
------------------------------------------------------------
------------------------------------------------------------
-METPA-VDLDNIIDRLLEV-RGSKPGQQVDLEEHEIRFLCSKARSIFIKQPILLELEAP
IKICGDIHGQYYDLLRLFEYGGFPPESNYLFLGDYVDRGKQSLETICLLLAYKIKYPENF
FILRGNHECASINRIYGFYDECKRRYNIKLWKTFTDCFNCLPIAAIIDEKIFCMHGGLSP
DLNTMEQIRRVMRPTDIPDVGLLCDLLWSDPDKDIVGWSENDRGVSFTFGPDVVSRFLQK
QDMELICRAHQVVEDGYEFFSKRQLVTLFSAPNYCGEFDNAGAMMSVDESLLCSFQILKP
AQK-TLPRPQ----------------------------GKKKK-----------------
------------------------------------------------------------
----
>XP_002553756_Lachancea_thermotolerans
------------------------------------------------------------
------------------------------------------------------------
------------------------------------------------------------
------------------------------------------------------------
------------------------------------------------------------
------------------------------------------------------------
-METPA-VDLDNIIDRLLEV-RGSKPGQQVDLEEHEIRFLCSKARSIFIKQPILLELEAP
IKICGDIHGQYYDLLRLFEYGGFPPESNYLFLGDYVDRGKQSLETICLLLAYKIKYPENF
FILRGNHECASINRIYGFYDECKRRYNIKLWKTFTDCFNCLPIAAIIDEKIFCMHGGLSP
DLNTMEQIRRVMRPTDIPDVGLLCDLLWSDPDKDIVGWSENDRGVSFTFGPDVVSRFLQK
QDMELICRAHQVVEDGYEFFSKRQLVTLFSAPNYCGEFDNAGAMMSVDESLLCSFQILKP
AQK-TLPRPQ----------------------------GKKKK-----------------
------------------------------------------------------------
----
>XP_020057360_Aspergillus_aculeatus
------------------------------------------------------------
------------------------------------------------------------
------------------------------------------------------------
------------------------------------------------------------
------------------------------------------------------------
------------------------------------------------------------
MADQ-E-VDLDSIIDRLLEV-RGSRPGKQVQLLESEIRYLCTKAREIFISQPILLELEAP
IKICGDIHGQYYDLLRLFEYGGFPPEANYLFLGDYVDRGKQSLETICLLLAYKIKYPENF
FVLRGNHECASINRIYGFYDECKRRYNIKLWKTFTDCFNCLPIAAIIDEKIFTMHGGLSP
DLNSMEQIRRVMRPTDIPDCGLLCDLLWSDPDKDITGWSENDRGVSFTFGPDVVSRFLQK
HDMDLICRAHQVVEDGYEFFSKRQLVTLFSAPNYCGEFDNAGAMMSVDESLLCSFQILKP
AEK-KQ-KYV---------------YGGMSSGRPI-TPPRKQKKK---------------
------------------------------------------------------------
----
>XP_001269665_Aspergillus_clavatus
------------------------------------------------------------
------------------------------------------------------------
------------------------------------------------------------
------------------------------------------------------------
------------------------------------------------------------
------------------------------------------------------------
MADQ-E-VDLDNIIDRLLEV-RGSRPGKQVQLLESEIRYLCTKAREIFISQPILLELEAP
IKICGDIHGQYYDLLRLFEYGGFPPEANYLFLGDYVDRGKQSLETICLLLAYKIKYPENF
FILRGNHECASINRIYGFYDECKRRYNIKLWKTFTDCFNCLPIAAIIDEKIFTMHGGLSP
DLNSMEQIRRVMRPTDIPDCGLLCDLLWSDPDKDITGWSENDRGVSFTFGPDVVSRFLQK
HDMDLICRAHQVVEDGYEFFSKRQLVTLFSAPNYCGEFDNAGAMMSVDESLLCSFQILKP
AEK-KQ-KYV---------------YGGMSSGRPI-TPPRKPKKK---------------
------------------------------------------------------------
----
>XP_001265170_Aspergillus_fischeri
------------------------------------------------------------
------------------------------------------------------------
------------------------------------------------------------
------------------------------------------------------------
------------------------------------------------------------
------------------------------------------------------------
MADQ-E-VDLDNIIDRLLEV-RGSRPGKQVQLLEAEIRYLCTKAREIFISQPILLELEAP
IKICGDIHGQYYDLLRLFEYGGFPPEANYLFLGDYVDRGKQSLETICLLLAYKIKYPENF
FVLRGNHECASINRIYGFYDECKRRYNIKLWKTFTDCFNCLPIAAIIDEKIFTMHGGLSP
DLNSMEQIRRVMRPTDIPDCGLLCDLLWSDPDKDITGWSENDRGVSFTFGPDVVSRFLQK
HDMDLICRAHQVVEDGYEFFSKRQLVTLFSAPNYCGEFDNAGAMMSVDESLLCSFQILKP
AEK-KQ-KYV---------------YGGMSSGAP--TPPRKPKKK---------------
------------------------------------------------------------
----
>XP_041143248_Aspergillus_flavus
------------------------------------------------------------
------------------------------------------------------------
------------------------------------------------------------
------------------------------------------------------------
------------------------------------------------------------
------------------------------------------------------------
MADQ-E-VDLDSIIDRLLEV-RGSRPGKQVQLLESEIRYLCTKAREIFISQPILLELEAP
IKICGDIHGQYYDLLRLFEYGGFPPEANYLFLGDYVDRGKQSLETICLLLAYKIKYPENF
FVLRGNHECASINRIYGFYDECKRRYNIKLWKTFTDCFNCLPIAAIIDEKIFTMHGGLSP
DLNSMEQIRRVMRPTDIPDCGLLCDLLWSDPDKDITGWSENDRGVSFTFGPDVVSRFLQK
HDMDLICRAHQVVEDGYEFFSKRQLVTLFSAPNYCGEFDNAGAMMSVDESLLCSFQILKP
AEK-KQ-KYV---------------YGGMSSNRPV-TPPRKQKKK---------------
------------------------------------------------------------
----
>XP_750244_Aspergillus_fumigatus
------------------------------------------------------------
------------------------------------------------------------
------------------------------------------------------------
------------------------------------------------------------
------------------------------------------------------------
------------------------------------------------------------
MADQ-E-VDLDNIIDRLLEV-RGSRPGKQVQLLEAEIRYLCTKAREIFISQPILLELEAP
IKICGDIHGQYYDLLRLFEYGGFPPEANYLFLGDYVDRGKQSLETICLLLAYKIKYPENF
FVLRGNHECASINRIYGFYDECKRRYNIKLWKTFTDCFNCLPIAAIIDEKIFTMHGGLSP
DLNSMEQIRRVMRPTDIPDCGLLCDLLWSDPDKDITGWSENDRGVSFTFGPDVVSRFLQK
HDMDLICRAHQVVEDGYEFFSKRQLVTLFSAPNYCGEFDNAGAMMSVDESLLCSFQILKP
AEK-KQ-KYV---------------YGGMSSGAP--TPPRKPKKK---------------
------------------------------------------------------------
----
>XP_658014_Aspergillus_nidulans
------------------------------------------------------------
------------------------------------------------------------
------------------------------------------------------------
------------------------------------------------------------
------------------------------------------------------------
------------------------------------------------------------
MADQ-D-VDLDSIIDRLLEV-RGSRPGKQVQLLESEIRYLCTKAREIFISQPILLELEAP
IKICGDIHGQYYDLLRLFEYGGFPPEANYLFLGDYVDRGKQSLETICLLLAYKIKYPENF
FVLRGNHECASINRIYGFYDECKRRYNIKLWKTFTDCFNCLPIAAIIDEKIFTMHGGLSP
DLNSMEQIRRVMRPTDIPDCGLLCDLLWSDPDKDITGWSENDRGVSFTFGPDVVSRFLQK
HDMDLICRAHQVVEDGYEFFSKRQLVTLFSAPNYCGEFDNAGAMMSVDESLLCSFQILKP
AEK-KQ-KYV---------------YGAMSSGRPI-TPPRKQKK----------------
------------------------------------------------------------
----
>XP_001395377_Aspergillus_niger
------------------------------------------------------------
------------------------------------------------------------
------------------------------------------------------------
------------------------------------------------------------
------------------------------------------------------------
------------------------------------------------------------
MANKDS-VDLNELIAKLVAV-RGSRPGKLVEIKESEIEYLCRTAREIFISQPILLDLEAP
IKICGDVHGQYYDLLRLFEYGGFPPESNYLFLGDYVDRGKQSVECIFLLLAYKIKYPENF
FILRGNHECASINRIYGFYDECKRRYNVKLWKTFIDCFNCLPIAAIIDDKIFCTHGGLSP
DLTSMDQIRRIMRPTDIPDVGLLCDLLWADPGRNIVGWGENERGVSFTFGPDVVQRFTQK
HDLDLVCRAHECVQDGYEFFAKRQLVTIFSAPNYCGEFDNAGAMLSIDEDLLCSFQILKP
AEK-RKPIFG--------------------------RQSDKEKAQSPDEKLVLQVWFTS-
------------------------------------------------------------
----
>XP_015401353_Aspergillus_nomiae
------------------------------------------------------------
------------------------------------------------------------
------------------------------------------------------------
------------------------------------------------------------
------------------------------------------------------------
------------------------------------------------------------
MADQ-E-VDLDSIIDRLLEV-RGSRPGKQVQLLESEIRYLCTKAREIFISQPILLELEAP
IKICGDIHGQYYDLLRLFEYGGFPPEANYLFLGDYVDRGKQSLETICLLLAYKIKYPENF
FVLRGNHECASINRIYGFYDECKRRYNIKLWKTFTDCFNCLPIAAIIDEKIFTMHGGLSP
DLNSMEQIRRVMRPTDIPDCGLLCDLLWSDPDKDITGWSENDRGVSFTFGPDVVSRFLQK
HDMDLICRAHQVVEDGYEFFSKRQLVTLFSAPNYCGEFDNAGAMMSVDESLLCSFQILKP
AEK-KQ-KYV---------------YGGMSSNRPV-TPPRKQKKK---------------
------------------------------------------------------------
----
>XP_001823208_Aspergillus_oryzae
------------------------------------------------------------
------------------------------------------------------------
------------------------------------------------------------
------------------------------------------------------------
------------------------------------------------------------
------------------------------------------------------------
MSEKEE-VDLDSIINRLLEV-RGSRPGKHVRLQDSEIQYLCHKAREVFISQPILLELEAP
IQICGDVHGQYYDLLRLFEYGGYPPDANYLFLGDYVDRGKQSVECICLLLAYKIKYPENF
FILRGNHECASINRIYGFYDECKRRYNVKLWKTFIDCFNCLPIAAIVEDKIFCMHGGLSP
DLNSMEQIRRIMRPTDIPDCGLLCDLLWADPEKEITGWGENDRGVSFTFGPDVVHRFVQK
HDIDLICRAHQCVEDGYEFFAKRKLVTLFSAPNYCGEFDNAGAMMSVDESLLCSFQILKP
AEK-KKANIT----------------RGFKSDRSNPSSSQQKKQS---------------
------------------------------------------------------------
----
>XP_040635156_Aspergillus_ruber
------------------------------------------------------------
------------------------------------------------------------
------------------------------------------------------------
------------------------------------------------------------
------------------------------------------------------------
------------------------------------------------------------
MADQ-E-VDLDSIIDRLLEV-RGSRPGKQVQLLESEIRFLCTKAREIFISQPILLELEAP
IKICGDIHGQYYDLLRLFEYGGFPPEANYLFLGDYVDRGKQSLETICLLLAYKIKYPENF
FVLRGNHECASINRIYGFYDECKRRYNIKLWKTFTDCFNCLPIAAIIDEKIFTMHGGLSP
DLNSMEQIRRVMRPTDIPDCGLLCDLLWSDPDKDITGWSENDRGVSFTFGPDVVSRFLQK
HDMDLICRAHQVVEDGYEFFSKRQLVTLFSAPNYCGEFDNAGAMMSVDESLLCSFQILKP
AEK-KQ-KYV---------------HGGMSFGRPI-TPPRKQKK----------------
------------------------------------------------------------
----
>XP_040706186_Aspergillus_sydowii
------------------------------------------------------------
------------------------------------------------------------
------------------------------------------------------------
------------------------------------------------------------
------------------------------------------------------------
------------------------------------------------------------
MADQ-D-VDLDSIIDRLLEV-RGSRPGKQVQLLESEIRYLCTKAREIFISQPILLELEAP
IKICGDIHGQYYDLLRLFEYGGFPPEANYLFLGDYVDRGKQSLETICLLLAYKIKYPENF
FILRGNHECASINRIYGFYDECKRRYNIKLWKTFTDCFNCLPIAAIIDEKIFTMHGGLSP
DLNSMEQIRRVMRPTDIPDCGLLCDLLWSDPDKDITGWSENDRGVSFTFGPDVVSRFLQK
HDMDLICRAHQVVEDGYEFFSKRQLVTLFSAPNYCGEFDNAGAMMSVDESLLCSFQILKP
AEK-KQ-KYV---------------YGAMSSGRPI-TPPRKQKKK---------------
------------------------------------------------------------
----
>XP_001211774_Aspergillus_terreus
------------------------------------------------------------
------------------------------------------------------------
------------------------------------------------------------
------------------------------------------------------------
------------------------------------------------------------
------------------------------------------------------------
MADQ-E-VDLDSIIDRLLEV-RGSRPGKQVQLLESEIRYLCTKAREIFISQPILLELEAP
IKICGDIHGQYYDLLRLFEYGGFPPEANYLFLGDYVDRGKQSLETICLLLAYKIKYPENF
FVLRGNHECASINRIYGFYDECKRRYNIKLWKTFTDCFNCLPIAAIIDEKIFTMHGGLSP
DLNSMEQIRRVMRPTDIPDCGLLCDLLWSDPDKDITGWSENDRGVSFTFGPDVVSRFLQK
HDMDLICRAHQVVEDGYEFFSKRQLVTLFSAPNYCGEFDNAGAMMSVDESLLCSFQILKP
AEK-KQ-KYV---------------YGGTSSGRPI-TPPRKQKKK---------------
------------------------------------------------------------
----
>XP_022487104_Penicillium_arizonense
------------------------------------------------------------
------------------------------------------------------------
------------------------------------------------------------
------------------------------------------------------------
------------------------------------------------------------
------------------------------------------------------------
MADQ-E-VDLDSIIDRLLEV-RGSRPGKQVQLLESEIRYLCTKAREIFISQPILLELEAP
IKICGDIHGQYYDLLRLFEYGGFPPEANYLFLGDYVDRGKQSLETICLLLAYKIKYPENF
FILRGNHECASINRIYGFYDECKRRYNIKLWKTFTDCFNCLPIAAIIDEKIFTMHGGLSP
DLNSMEQIRRVMRPTDIPDCGLLCDLLWSDPDKDITGWSENDRGVSFTFGPDVVSRFLQK
HDMDLICRAHQVVEDGYEFFSKRQLVTLFSAPNYCGEFDNAGAMMSVDESLLCSFQILKP
AEK-KQ-KYV---------------YGGMSAGGPV-TPPRKQKKK---------------
------------------------------------------------------------
----
>XP_014537189_Penicillium_digitatum
------------------------------------------------------------
------------------------------------------------------------
------------------------------------------------------------
------------------------------------------------------------
------------------------------------------------------------
------------------------------------------------------------
MADQ-E-VDLDSIIDRLLEV-RGSRPGKQVQLLESEIRFLCTKAREIFISQPILLELEAP
IKICGDIHGQYYDLLRLFEYGGFPPEANYLFLGDYVDRGKQSLETICLLLAYKIKYPENF
FILRGNHECASINRIYGFYDECKRRYNIKLWKTFTDCFNCLPIAAIIDEKIFTMHGGLSP
DLNSMEQIRRVMRPTDIPDCGLLCDLLWSDPDKDITGWSENDRGVSFTFGPDVVSRFLQK
HDMDLICRAHQVVEDGYEFFSKRQLVTLFSAPNYCGEFDNAGAMMSVDESLLCSFQILKP
AEK-KQ-KF----------------------GRR--------------------------
------------------------------------------------------------
----
>XP_016595113_Penicillium_expansum
------------------------------------------------------------
------------------------------------------------------------
------------------------------------------------------------
------------------------------------------------------------
------------------------------------------------------------
------------------------------------------------------------
MADQ-E-VDLDSIIDRLLEV-RGSRPGKQVQLLESEIRFLCTKAREIFISQPILLELEAP
IKICGDIHGQYYDLLRLFEYGGFPPEANYLFLGDYVDRGKQSLETICLLLAYKIKYPENF
FILRGNHECASINRIYGFYDECKRRYNIKLWKTFTDCFNCLPIAAIIDEKIFTMHGGLSP
DLNSMEQIRRVMRPTDIPDCGLLCDLLWSDPDKDITGWSENDRGVSFTFGPDVVSRFLQK
HDMDLICRAHQVVEDGYEFFSKRQLVTLFSAPNYCGEFDNAGAMMSVDESLLCSFQILKP
AEK-KQ-KYV---------------YGGMSAGGPV-TPPRKQKKK---------------
------------------------------------------------------------
----
>XP_040652058_Penicillium_griseofulvum
------------------------------------------------------------
------------------------------------------------------------
------------------------------------------------------------
------------------------------------------------------------
------------------------------------------------------------
------------------------------------------------------------
MADQ-E-VDLDSIIDRLLEV-RGSRPGKQVQLLEAEIRFLCTKAREIFISQPILLELEAP
IKICGDIHGQYYDLLRLFEYGGFPPEANYLFLGDYVDRGKQSLETICLLLAYKIKYPENF
FILRGNHECASINRIYGFYDECKRRYNIKLWKTFTDCFNCLPIAAIIDEKIFTMHGGLSP
DLNSMEQIRRVMRPTDIPDCGLLCDLLWSDPDKDITGWSENDRGVSFTFGPDVVSRFLQK
HDMDLICRAHQVVEDGYEFFSKRQLVTLFSAPNYCGEFDNAGAMMSVDESLLCSFQILKP
AEK-KQ-KYV---------------YGGMSAGGPV-TPPRKQKKK---------------
------------------------------------------------------------
----
>XP_038927643_Penicillium_roqueforti
------------------------------------------------------------
------------------------------------------------------------
------------------------------------------------------------
------------------------------------------------------------
------------------------------------------------------------
------------------------------------------------------------
MADQ-E-VDLDSIIDRLLEV-RGSRPGKQVQLLESEIRFLCTKAREIFISQPILLELEAP
IKICGDIHGQYYDLLRLFEYGGFPPEANYLFLGDYVDRGKQSLETICLLLAYKIKYPENF
FILRGNHECASINRIYGFYDECKRRYNIKLWKTFTDCFNCLPIAAIIDEKIFTMHGGLSP
DLNSMEQIRRVMRPTDIPDCGLLCDLLWSDPDKDITGWSENDRGVSFTFGPDVVSRFLQK
HDMDLICRAHQVVEDGYEFFSKRQLVTLFSAPNYCGEFDNAGAMMSVDESLLCSFQILKP
AEK-KQ-KYV---------------YGGMSAGGPV-TPPRKQKKK---------------
------------------------------------------------------------
----
>XP_002561293_Penicillium_rubens
------------------------------------------------------------
------------------------------------------------------------
------------------------------------------------------------
------------------------------------------------------------
------------------------------------------------------------
------------------------------------------------------------
MADQ-E-VDLDSIIDRLLEV-RGSRPGKQVQLLESEIRFLCTKAREIFISQPILLELEAP
IKICGDIHGQYYDLLRLFEYGGFPPEANYLFLGDYVDRGKQSLETICLLLAYKIKYPENF
FILRGNHECASINRIYGFYDECKRRYNIKLWKTFTDCFNCLPIAAIIDEKIFTMHGGLSP
DLNSMEQIRRVMRPTDIPDCGLLCDLLWSDPDKDITGWSENDRGVSFTFGPDVVSRFLQK
HDMDLICRAHQVVEDGYEFFSKRQLVTLFSAPNYCGEFDNAGAMMSVDESLLCSFQILKP
AEK-KQ-KYV---------------YGGMSAGGPV-TPPRKQKKK---------------
------------------------------------------------------------
----
>XP_040817306_Penicillium_solitum
------------------------------------------------------------
------------------------------------------------------------
------------------------------------------------------------
------------------------------------------------------------
------------------------------------------------------------
------------------------------------------------------------
MADQ-E-VDLDSIIDRLLEV-RGSRPGKQVQLLESEIRFLCTKAREIFISQPILLELEAP
IKICGDIHGQYYDLLRLFEYGGFPPEANYLFLGDYVDRGKQSLETICLLLAYKIKYPENF
FILRGNHECASINRIYGFYDECKRRYNIKLWKTFTDCFNCLPIAAIIDEKIFTMHGGLSP
DLNSMEQIRRVMRPTDIPDCGLLCDLLWSDPDKDITGWSENDRGVSFTFGPDVVSRFLQK
HDMDLICRAHQVVEDGYEFFSKRQLVTLFSAPNYCGEFDNAGAMMSVDESLLCSFQILKP
AEK-KQ-KYV---------------YGGMSAGGPV-TPSRKQKKK---------------
------------------------------------------------------------
----
>XP_022582331_Penicilliopsis_zonata
------------------------------------------------------------
------------------------------------------------------------
------------------------------------------------------------
------------------------------------------------------------
------------------------------------------------------------
------------------------------------------------------------
MADQ-E-VDLDSIIDRLLEV-RGSRPGKQVQLLESEIRFLCTKAREIFISQPILLELEAP
IKICGDIHGQYYDLLRLFEYGGFPPEANYLFLGDYVDRGKQSLETICLLLAYKIKYPENF
FILRGNHECASINRIYGFYDECKRRYNIKLWKTFTDCFNCLPIAAIIDEKIFTMHGGLSP
DLNSMEQIRRVMRPTDIPDCGLLCDLLWSDPDKDITGWSENDRGVSFTFGPDVVSRFLQK
HDMDLICRAHQVVEDGYEFFSKRQLVTLFSAPNYCGEFDNAGAMMSVDDSLLCSFQILKP
AEK-KQNRF----------------------GRR--------------------------
------------------------------------------------------------
----
>XP_016618782_Cladophialophora_bantiana
------------------------------------------------------------
------------------------------------------------------------
------------------------------------------------------------
------------------------------------------------------------
------------------------------------------------------------
------------------------------------------------------------
MADQNE-MDLDSVIDRLLEV-RGSRPGKQVQLLESEIRYLCTKAREIFISQPILLELEAP
IKICGDIHGQYYDLLRLFEYGGFPPEANYLFLGDYVDRGKQSLETICLLLAYKIKYPENF
FILRGNHECASINRIYGFYDECKRRYNIKLWKTFTDCFNCLPIAAIIDEKIFTMHGGLSP
DLNSMEQIRRVMRPTDIPDCGLLCDLLWSDPDKDITGWSENDRGVSFTFGPDVVSRFLQK
HDMDLICRAHQVVEDGYEFFSKRQLVTLFSAPNYCGEFDNAGAMMSVDESLLCSFQILKP
AEK-KQ-KYV---------------YGSKSSSGST-TPPRKFKT----------------
------------------------------------------------------------
----
>XP_008725120_Cladophialophora_carrionii
------------------------------------------------------------
------------------------------------------------------------
------------------------------------------------------------
------------------------------------------------------------
------------------------------------------------------------
------------------------------------------------------------
MADQNE-VDLDSVIDRLLEV-RGSRPGKQVQLLEAEIRYLCTKAREIFISQPILLELEAP
IKICGDIHGQYYDLLRLFEYGGFPPEANYLFLGDYVDRGKQSLETICLLLAYKIKYPENF
FILRGNHECASINRIYGFYDECKRRYNIKLWKTFTDCFNCLPIAAIIDEKIFTMHGGLSP
DLNSMEQIRRVMRPTDIPDCGLLCDLLWSDPDKDITGWSENDRGVSFTFGPDVVSRFLQK
HDMDLICRAHQVVEDGYEFFSKRQLVTLFSAPNYCGEFDNAGAMMSVDESLLCSFQILKP
AEK-KQ-KYV---------------YGSKSSSGPS-TPSRKSKN----------------
------------------------------------------------------------
----
>XP_016243508_Cladophialophora_immunda
------------------------------------------------------------
------------------------------------------------------------
------------------------------------------------------------
------------------------------------------------------------
------------------------------------------------------------
------------------------------------------------------------
MADQNE-VDLDSVIDRLLEV-RGSRPGKQVQLLEAEIRYLCTKAREIFISQPILLELEAP
IKICGDIHGQYYDLLRLFEYGGFPPEANYLFLGDYVDRGKQSLETICLLLAYKIKYPENF
FILRGNHECASINRIYGFYDECKRRYNIKLWKTFTDCFNCLPIAAIIDEKIFTMHGGLSP
DLNSMEQIRRVMRPTDIPDCGLLCDLLWSDPDKDITGWSENDRGVSFTFGPDVVSRFLQK
HDMDLICRAHQVVEDGYEFFSKRQLVTLFSAPNYCGEFDNAGAMMSVDESLLCSFQILKP
AEK-KQ-KYV---------------YGSKSPSGST-PPSRKFKT----------------
------------------------------------------------------------
----
>XP_007741371_Cladophialophora_psammophila
------------------------------------------------------------
------------------------------------------------------------
------------------------------------------------------------
------------------------------------------------------------
------------------------------------------------------------
------------------------------------------------------------
MADQNE-MDLDSVIDRLLEV-RGSRPGKQVQLLESEIRYLCTKAREIFISQPILLELEAP
IKICGDIHGQYYDLLRLFEYGGFPPEANYLFLGDYVDRGKQSLETICLLLAYKIKYPENF
FILRGNHECASINRIYGFYDECKRRYNIKLWKTFTDCFNCLPIAAIIDEKIFTMHGGLSP
DLNSMEQIRRVMRPTDIPDCGLLCDLLWSDPDKDITGWSENDRGVSFTFGPDVVSRFLQK
HDMDLICRAHQVVEDGYEFFSKRQLVTLFSAPNYCGEFDNAGAMMSVDESLLCSFQILKP
AEK-KQ-KYV---------------YGSKSSSGST-TPPRKFKT----------------
------------------------------------------------------------
----
>XP_018696832_Fonsecaea_erecta
------------------------------------------------------------
------------------------------------------------------------
------------------------------------------------------------
------------------------------------------------------------
------------------------------------------------------------
------------------------------------------------------------
MADQNE-VDLDSVIDRLLEV-RGSRPGKQVQLLESAIRYLCTKAREIFISQPILLELEAP
IKICGDIHGQYYDLLRLFEYGGFPPEANYLFLGDYVDRGKQSLETICLLLAYKIKYPENF
FILRGNHECASINRIYGFYDECKRRYNIKLWKTFTDCFNCLPIAAIIDEKIFTMHGGLSP
DLNSMEQIRRVMRPTDIPDCGLLCDLLWSDPDKDITGWSENDRGVSFTFGPDVVSRFLQK
HDMDLICRAHQVVEDGYEFFSKRQLVTLFSAPNYCGEFDNAGAMMSVDESLLCSFQILKP
AEK-KQ-KYV---------------FGSKSPSGST-TPSRKSKT----------------
------------------------------------------------------------
----
>XP_022512348_Fonsecaea_monophora
------------------------------------------------------------
------------------------------------------------------------
------------------------------------------------------------
------------------------------------------------------------
------------------------------------------------------------
------------------------------------------------------------
MADANE-VDLDSVIDRLLEV-RGSRPGKQVQLLENEIRYLCTKAREIFISQPILLELEAP
IKICGDIHGQYYDLLRLFEYGGFPPEANYLFLGDYVDRGKQSLETICLLLAYKIKYPENF
FILRGNHECASINRIYGFYDECKRRYNIKLWKTFTDCFNCLPIAAIIDEKIFTMHGGLSP
DLNSMEQIRRVMRPTDIPDCGLLCDLLWSDPDKDITGWSENDRGVSFTFGPDVVSRFLQK
HDMDLICRAHQVVEDGYEFFSKRQLVTLFSAPNYCGEFDNAGAMMSVDESLLCSFQILKP
AEK-KQ-NPF---------------DSG--------------------------------
------------------------------------------------------------
----
>XP_016637473_Fonsecaea_multimorphosa
------------------------------------------------------------
------------------------------------------------------------
------------------------------------------------------------
------------------------------------------------------------
------------------------------------------------------------
------------------------------------------------------------
MADQNE-VDLDSVIDRLLEV-RGSRPGKQVQLLEAEIRYLCTKAREIFISQPILLELEAP
IKICGDIHGQYYDLLRLFEYGGFPPEANYLFLGDYVDRGKQSLETICLLLAYKIKYPENF
FILRGNHECASINRIYGFYDECKRRYNIKLWKTFTDCFNCLPIAAIIDEKIFTMHGGLSP
DLNSMEQIRRVMRPTDIPDCGLLCDLLWSDPDKDITGWSENDRGVSFTFGPDVVSRFLQK
HDMDLICRAHQVVEDGYEFFSKRQLVTLFSAPNYCGEFDNAGAMMSVDESLLCSFQILKP
AEK-KQ-KYV---------------YGSKSASGST-TPSRKSKT----------------
------------------------------------------------------------
----
>XP_022494350_Fonsecaea_nubica
------------------------------------------------------------
------------------------------------------------------------
------------------------------------------------------------
------------------------------------------------------------
------------------------------------------------------------
------------------------------------------------------------
MADANE-VDLDSVIDRLLEV-RGSRPGKQVQLLENEIRYLCTKAREIFISQPILLELEAP
IKICGDIHGQYYDLLRLFEYGGFPPEANYLFLGDYVDRGKQSLETICLLLAYKIKYPENF
FILRGNHECASINRIYGFYDECKRRYNIKLWKTFTDCFNCLPIAAIIDEKIFTMHGGLSP
DLNSMEQIRRVMRPTDIPDCGLLCDLLWSDPDKDITGWSENDRGVSFTFGPDVVSRFLQK
HDMDLICRAHQVVEDGYEFFSKRQLVTLFSAPNYCGEFDNAGAMMSVDESLLCSFQILKP
AEK-KQ-KYV---------------YGSKSPSGSN-TPSRKSKT----------------
------------------------------------------------------------
----
>XP_013287459_Fonsecaea_pedrosoi
------------------------------------------------------------
------------------------------------------------------------
------------------------------------------------------------
------------------------------------------------------------
------------------------------------------------------------
------------------------------------------------------------
MADANE-VDLDSVIDRLLEV-RGSRPGKQVQLLENEIRYLCTKAREIFISQPILLELEAP
IKICGDIHGQYYDLLRLFEYGGFPPEANYLFLGDYVDRGKQSLETICLLLAYKIKYPENF
FILRGNHECASINRIYGFYDECKRRYNIKLWKTFTDCFNCLPIAAIIDEKIFTMHGGLSP
DLNSMEQIRRVMRPTDIPDCGLLCDLLWSDPDKDITGWSENDRGVSFTFGPDVVSRFLQK
HDMDLICRAHQVVEDGYEFFSKRQLVTLFSAPNYCGEFDNAGAMMSVDESLLCSFQILKP
AEK-KQ-KYV---------------YGSKSPSGSN-TPSRKSKT----------------
------------------------------------------------------------
----
>XP_007759724_Cladophialophora_yegresii
------------------------------------------------------------
------------------------------------------------------------
------------------------------------------------------------
------------------------------------------------------------
------------------------------------------------------------
------------------------------------------------------------
MADQNE-VDLDSVIDRLLEV-RGSRPGKQVQLLEAEIRYLCTKAREIFISQPILLELEAP
IKICGDIHGQYYDLLRLFEYGGFPPEANYLFLGDYVDRGKQSLETICLLLAYKIKYPENF
FILRGNHECASINRIYGFYDECKRRYNIKLWKTFTDCFNCLPIAAIIDEKIFTMHGGLSP
DLNSMEQIRRVMRPTDIPDCGLLCDLLWSDPDKDITGWSENDRGVSFTFGPDVVSRFLQK
HDMDLICRAHQVVEDGYEFFSKRQLVTLFSAPNYCGEFDNAGAMMSVDESLLCSFQILKP
AEK-KQ-KYV---------------YGSKSSSGPS-TPSRKSKN----------------
------------------------------------------------------------
----
>XP_016237212_Exophiala_spinifera
------------------------------------------------------------
------------------------------------------------------------
------------------------------------------------------------
------------------------------------------------------------
------------------------------------------------------------
------------------------------------------------------------
MAEQHE-VDLDSVIDRLLEV-RGSRPGKQVQLLETEIRYLCTKAREIFISQPILLELEAP
IKICGDIHGQYYDLLRLFEYGGFPPEANYLFLGDYVDRGKQSLETICLLLAYKIKYPENF
FVLRGNHECASINRIYGFYDECKRRYNIKLWKTFTDCFNCLPIAAIIDEKIFTMHGGLSP
DLNSMEQIRRVMRPTDIPDCGLLCDLLWSDPDKDITGWSENDRGVSFTFGPDVVSRFLQK
HDMDLICRAHQVVEDGYEFFSKRQLVTLFSAPNYCGEFDNAGAMMSVDESLLCSFQILKP
AEK-KQ-KYV---------------YASKSSSRPT-TPPRKSKN----------------
------------------------------------------------------------
----
>XP_016267855_Exophiala_oligosperma
------------------------------------------------------------
------------------------------------------------------------
------------------------------------------------------------
------------------------------------------------------------
------------------------------------------------------------
------------------------------------------------------------
MAEQHE-VDLDSVIDRLLEV-RGSRPGKQVQLLETEIRYLCTKAREIFISQPILLELEAP
IKICGDIHGQYYDLLRLFEYGGFPPEANYLFLGDYVDRGKQSLETICLLLAYKIKYPENF
FVLRGNHECASINRIYGFYDECKRRYNIKLWKTFTDCFNCLPIAAIIDEKIFTMHGGLSP
DLNSMEQIRRVMRPTDIPDCGLLCDLLWSDPDKDITGWSENDRGVSFTFGPDVVSRFLQK
HDMDLICRAHQVVEDGYEFFSKRQLVTLFSAPNYCGEFDNAGAMMSVDESLLCSFQILKP
AEK-KQ-KYV---------------YASKGSSRPT-TPPRKSKN----------------
------------------------------------------------------------
----
>XP_013317178_Exophiala_xenobiotica
------------------------------------------------------------
------------------------------------------------------------
------------------------------------------------------------
------------------------------------------------------------
------------------------------------------------------------
------------------------------------------------------------
MADQHE-VDLDSVIDRLLEV-RGSRPGKQVQLLEAEIRYLCTKAREIFISQPILLELEAP
IKICGDIHGQYYDLLRLFEYGGFPPEANYLFLGDYVDRGKQSLETICLLLAYKIKYPENF
FVLRGNHECASINRIYGFYDECKRRYNIKLWKTFTDCFNCLPIAAIIDEKIFTMHGGLSP
DLNSMEQIRRVMRPTDIPDCGLLCDLLWSDPDKDITGWSENDRGVSFTFGPDVVSRFLQK
HDMDLICRAHQVVEDGYEFFSKRQLVTLFSAPNYCGEFDNAGAMMSVDESLLCSFQILKP
AEK-KQ-KYV---------------YSSKSSSRPT-TPPRKSKT----------------
------------------------------------------------------------
----
>XP_007724170_Capronia_coronata
------------------------------------------------------------
------------------------------------------------------------
------------------------------------------------------------
------------------------------------------------------------
------------------------------------------------------------
------------------------------------------------------------
MADQNE-VDLDSVIDRLLEV-RGSRPGKQVQLLEAEIRYLCTKAREIFISQPILLELEAP
IKICGDIHGQYYDLLRLFEYGGFPPEANYLFLGDYVDRGKQSLETICLLLAYKIKYPENF
FVLRGNHECASINRIYGFYDECKRRYNIKLWKTFTDCFNCLPIAAIIDEKIFTMHGGLSP
DLNSMEQIRRVMRPTDIPDCGLLCDLLWSDPDKDITGWSENDRGVSFTFGPDVVSRFLQK
HDMDLICRAHQVVEDGYEFFSKRQLVTLFSAPNYCGEFDNAGAMMSVDESLLCSFQILKP
AEK-KQ-KYV---------------YGSKSSGRAT-TPPRKSKA----------------
------------------------------------------------------------
----
>XP_007732234_Capronia_epimyces
------------------------------------------------------------
------------------------------------------------------------
------------------------------------------------------------
------------------------------------------------------------
------------------------------------------------------------
------------------------------------------------------------
MADQNE-VDLDSVIDRLLEV-RGSRPGKQVQLLEAEIRYLCTKAREIFISQPILLELEAP
IKICGDIHGQYYDLLRLFEYGGFPPEANYLFLGDYVDRGKQSLETICLLLAYKIKYPENF
FVLRGNHECASINRIYGFYDECKRRYNIKLWKTFTDCFNCLPIAAIIDEKIFTMHGGLSP
DLNSMEQIRRVMRPTDIPDCGLLCDLLWSDPDKDITGWSENDRGVSFTFGPDVVSRFLQK
HDMDLICRAHQVVEDGYEFFSKRQLVTLFSAPNYCGEFDNAGAMMSVDESLLCSFQILKP
AEK-KQ-KYV---------------YGSRSSGRAT-TPPRKSKA----------------
------------------------------------------------------------
----
>XP_009154436_Exophiala_dermatitidis
------------------------------------------------------------
------------------------------------------------------------
------------------------------------------------------------
------------------------------------------------------------
------------------------------------------------------------
------------------------------------------------------------
MADQNE-VDLDSVIDRLLEV-RGSRPGKQVQLLETEIRYLCTKAREIFISQPILLELEAP
IKICGDIHGQYYDLLRLFEYGGFPPEANYLFLGDYVDRGKQSLETICLLLAYKIKYPENF
FVLRGNHECASINRIYGFYDECKRRYNIKLWKTFTDCFNCLPIAAIIDEKIFTMHGGLSP
DLNSMEQIRRVMRPTDIPDCGLLCDLLWSDPDKDITGWSENDRGVSFTFGPDVVSRFLQK
HDMDLICRAHQVVEDGYEFFSKRQLVTLFSAPNYCGEFDNAGAMMSVDESLLCSFQILKP
AEK-KQ-KYV---------------YGSKGSGRTT-TPPRKSKS----------------
------------------------------------------------------------
----
>XP_013262313_Exophiala_aquamarina
------------------------------------------------------------
------------------------------------------------------------
------------------------------------------------------------
------------------------------------------------------------
------------------------------------------------------------
------------------------------------------------------------
MADQNE-VDLDSVIDRLLEV-RGSRPGKQVQLLEAEIRYLCTKAREIFISQPILLELEAP
IKICGDIHGQYYDLLRLFEYGGFPPEANYLFLGDYVDRGKQSLETICLLLAYKIKYPENF
FILRGNHECASINRIYGFYDECKRRYNIKLWKTFTDCFNCLPIAAIIDEKIFTMHGGLSP
DLNSMEQIRRVMRPTDIPDCGLLCDLLWSDPDKDITGWSENDRGVSFTFGPDVVSRFLQK
HDMDLICRAHQVVEDGYEFFSKRQLVTLFSAPNYCGEFDNAGAMMSVDESLLCSFQILKP
AEK-KQ-KYV---------------YGSKS---SS-TPPRKSKN----------------
------------------------------------------------------------
----
>XP_016221454_Exophiala_mesophila
------------------------------------------------------------
------------------------------------------------------------
------------------------------------------------------------
------------------------------------------------------------
------------------------------------------------------------
------------------------------------------------------------
MAEN-E-VDLDNVIDRLLEV-RGSRPGKQVQLLENEIRFLCTKAREIFISQPILLELEAP
IKICGDIHGQYYDLLRLFEYGGFPPEANYLFLGDYVDRGKQSLETICLLLAYKIKYPENF
FILRGNHECASINRIYGFYDECKRRYNIKLWKTFTDCFNCLPIAAIIDEKIFTMHGGLSP
DLNSMEQIRRVMRPTDIPDCGLLCDLLWSDPDKDITGWSENDRGVSFTFGPDVVSRFLQK
HDMDLICRAHQVVEDGYEFFSKRQLVTLFSAPNYCGEFDNAGAMMSVDESLLCSFQILKP
AEK-KQ-KYV---------------YGSKSNSKPA-TPSRKSK-----------------
------------------------------------------------------------
----
>XP_013268933_Rhinocladiella_mackenziei
------------------------------------------------------------
------------------------------------------------------------
------------------------------------------------------------
------------------------------------------------------------
------------------------------------------------------------
------------------------------------------------------------
MADQNE-VDLDSVIERLLEV-RGSRPGKQVQLLESEIRFLCTKAREIFISQPILLELEAP
IKICGDIHGQYYDLLRLFEYGGFPPEANYLFLGDYVDRGKQSLETICLLLAYKIKYPENF
FILRGNHECASINRIYGFYDECKRRYNIKLWKTFTDCFNCLPIAAIIDEKIFTMHGGLSP
DLNSMEQIRRVMRPTDIPDCGLLCDLLWSDPDKDITGWSENDRGVSFTFGPDVVSRFLQK
HDMDLICRAHQVVEDGYEFFSKRQLVTLFSAPNYCGEFDNAGAMMSVDESLLCSFQILKP
AEK-KQ-KYV---------------YSSKSSSRPT-TPPRKSKT----------------
------------------------------------------------------------
----
>XP_018004999_Phialophora_attinorum
------------------------------------------------------------
------------------------------------------------------------
------------------------------------------------------------
------------------------------------------------------------
------------------------------------------------------------
------------------------------------------------------------
MADQNE-IDLDSVIDRLLEV-RGSRPGKQVQLLEAEIRYLCTKAREIFISQPILLELEAP
IKICGDIHGQYYDLLRLFEYGGFPPEANYLFLGDYVDRGKQSLETICLLLAYKIKYPENF
FILRGNHECASINRIYGFYDECKRRYNIKLWKTFTDCFNCLPIAAIIDEKIFTMHGGLSP
DLNSMEQIRRVMRPTDIPDC----------------------------------------
------------------------------------EFDNAGAMMSVDESLLCSFQILKP
AEK-KQ-KYV---------------LGSKS-SKPN-TP-RKGK-----------------
------------------------------------------------------------
----
>NP_596317_Schizosaccharomyces_pombe
------------------------------------------------------------
------------------------------------------------------------
------------------------------------------------------------
------------------------------------------------------------
------------------------------------------------------------
------------------------------------------------------------
-MSNPD-VDLDSIIDRLLEV-RGSRPGRQVQLSEDEIRFLCNKAREIFISQPILLELEAP
LKICGDIHGQYYDLLRLFEYGGFPPEANYLFLGDYVDRGKQSLEVICLLLAYKIKYPENF
FILRGNHECASINRIYGFYDECKRRYNIKLWKTFTDCFNCLPIAAIIDEKIFTMHGGLSP
DLNSMDQIQRIMRPTDVPDTGLLCDLLWSDPDKDLTGWGDNDRGVSFTFGPDVVSRFLHK
HDMDLVCRAHQVVEDGYEFFSKRQLVTLFSAPNYCGEFDNAGAMMSVDESLLCSFQILKP
AEK-KQ-RYG---------------YQGSSQNWHM-TPPRKNKTGNSK------------
------------------------------------------------------------
----
```
