## Supplementary material for "Coding Sequence Insertions in Fungal Genomes are Intrinsically Disordered and can Impart Functionally-Important Properties on the Host Protein": MAFFT_MSAs: XP_711144.1_blasthits_MAFFT.txt

```
>XP_711144_Candida_albicans
-----------------------------------------------------MAP----
---------FAGIKELPPDPLFGLKARYNADSRTNKVDLGIGAYRDNNGKPWILPAVRQA
EQKLIN---SPDYNHEYLSISGFAPFTESAAKVILGENSLAIK-D----KKIVSQQSLSG
TGALHLAGVFIKEFYQG---NHT-----IYLSQPTWANHKQIFEYIGFKVASYPYWNNDT
KSLDLSGFLKAISSAPDGSVFLLHACAHNPTGLDPNQSQWDEILAALEKKKHFIIFDSAY
QGFASGDLEKDAYPIRKAID-SKVITS-PIIICQSFAKNVGMYGERVGAIHVIPSTV-E-
--SNDSLN---RAIKSQLNRIIRSELSNPPAYGSKIVATILNDPELYSQWRKDLVTMSSR
IGEMRNTLRSKLES-LGTPGTWNHITEQTGMFSFTGLTPQMVERLEKHHGIYLVSSGRAS
VAGLNEHNVDQVAKAIDEVVRHF---GKSKL
>XP_002422269_Candida_dubliniensis
-----------------------------------------------------MAP----
---------FAGIKELPPDPLFGLKARYNADSRTNKVDLGIGAYRDNNGKPWILPAVRQA
EQKLIN---SPDYNHEYLSISGYAPFTESAAKVILGENSLAIK-D----KKIVSQQSLSG
TGALHLAGVFIKQFYQG---NHT-----IYLSQPTWANHKQIFEYIGFKVASYPYWNNDT
KSLDLSGFLKTINSAPDGSVFLLHACAHNPTGLDPNQSQWDEILAALEKKKHFIIFDSAY
QGFASGDLEKDAYPIRKAID-SKVITS-PIIICQSFAKNVGMYGERVGAIHVIPSTV-E-
--SNEPLN---RAIKSQLNRIIRSELSNPPAYGSKIVATILNDPQLYSQWRKDLVTMSSR
IGQMRNTLRSKLES-LRTPGTWNHITDQTGMFSFTGLTPQMVERLEKHHGIYLVSSGRAS
VAGLNEHNVDQVAKAIDEVVRYF---GKSKL
>XP_002548371_Candida_tropicalis
-----------------------------------------------------MSP----
---------FAGIKELPPDPLFGLKARYNADSRSDKVDLGIGAYRDNDGKPWILPAVRQA
EQKLIN---SPDYNHEYLSISGYEPFTSSAAKVILGDNSLAIK-D----NKIVSQQSLSG
TGALHVAGVFIKQFYQG---NHT-----IYLSQPTWANHKQIFETIGFKVASYPYWNNET
KSLDLNGFLKAIESAPQGSIFLLHACAHNPTGLDPSHSQWNEILTALNKKQHLVIFDSAY
QGFASGDLEKDAYPIRKAID-SKLITS-PIIICQSFAKNVGMYGERVGAIHVIASTE-E-
--SNESLN---KAIKSQLNKIIRSEISNPPAYGSKIVATILNDPELYSQWRKDLVTMSSR
IGKMRDTLRSKLES-LGTPGTWNHITDQTGMFSFTGLTPDMVERLQSKHGIYLVSSGRAS
VAGLNDGNVDKVAKAIDEVVRHF---GKSKL
>XP_003871007_Candida_orthopsilosis
-----------------------------------------------------MSE----
--------LFTNVQELPPDPLFGLKARYTKDPRSDKVDLGIGAYRDNNGKPWILPAVRQA
EQKLIN---SPDYNHEYLSISGYEPFYTGAAKVLLGDKSPAIG-E----GRVVSQQSLSG
TGALHLAGLFLKKFYSA-GPH-T-----IYLSQPTWANHKQVFETLGLTVKTYPYWDNAT
KSLDLKGFLNTINQAEQGSIFLLHACAHNPTGLDPNYEQWNQILQALEAKKHLIIFDSAY
QGFASGDLEKDAYPIRKAIN-DSVIKSTPIIICQSFAKNVGMYGERVGAIHVV--LP-T-
--KDDAFG---RAVKSQLNLIIRCEISNPPAYGSKIVSTILNDPSLYSQWRKDLVTMSSR
IIKMRNTLRSKLEK-LGTPGTWNHITDQTGMFSFTGLTPEQVERLEKKHGVYLVSSGRAS
VAGLNDGNVDKVANAIDEVVRNS---KGAKL
>XP_001525142_Lodderomyces_elongisporus
-----------------------------------------------------MSQ----
--------LFTNVKELPPDPLFGLKARYVQDKRLDKVDLGIGAYRDNNGKPWILPAVKKA
ESKLVN---SPDYNHEYLSISGFEPFFTSAAKVLLGEDSPVVSNN----GRIVSQQSLSG
TGALHLAGAFLKRFYTGNGPNPT-----IYLSQPTWANHKQVFESLGLIVKYYPYWNNDT
KSLNLQGFLNTIKEAKEGSIFLLHACAHNPTGLDPTQNQWDQILKELDKKKHFIIFDSAY
QGFASGDLEKDAYPIRKAIN-DQLITQTPIIICQSFAKNVGMYGERVGAIHVI--LP-Q-
--EDPAFA---RAIKSQLNLIIRCEISNPPAYGSKIVSTILHDPELYKQWKEDLKTMSSR
IIKMRQTLRKKLES-LGTPGTWNHITDQTGMFSFTGLTPSQVERLEKKHGVYLVSSGRAS
VAGLNDGNVNKVANAIDEVVRNT---DSSKL
>XP_007373548_Spathaspora_passalidarum
-----------------------------------------------------MSK----
---------FVGVTELPPDPLFGLKARYNADSRSDKVDLGIGAYRDNNGKPWILPAVKQA
EQKLIT---SHDYNHEYLSISGFEPFFNAAAKVILGGDSLAIA-E----KRVVSQQSLSG
TGALHLAGVFIKQFYNG---NHT-----IYLSQPTWANHKQIFEYIGFKVASYPYWDNET
KSLDLKGYLAAIEDAAPGSIFVLHACAHNPTGLDPNEAQWDQILKALEKKQHLVLFDSAY
QGFASGDLNKDAHAIRHAIN-NRIITS-PIVICQSFAKNCGMYGERVGAIHIIA-TS-Q-
--PNDALN---RAIKSQLNRIIRSELSNPPAYGSKIVAKILSDPQLYAQWEQDLITMSSR
IHQMRAALRGKLEE-LGTPGTWDHITSQTGMFSFTGLNKEMVDRLEQVHGVYMVSSGRAS
VAGLNEGNVDRVAKAIDEVVRYH---SKSKL
>XP_043049258_Scheffersomyces_spartinae
----------------------------------------------------MANS----
--------YFTEIQELPPDPLFGLKARYSKDTRTDKVDLGIGAYRDNNGKPWVLPAVQQA
EAKLAK---TPGYNHEYLGIAGYEPFVSSAAKIILNGDNKDVL------ERTVSVQTLSG
TGSLHLAGLFLKKFYKG---SNA-----LYLSLPTWANHNQVFASIGFDVKSYPYWDNDT
KSLDLNGFLNAIALAPPKSVFLLHACAHNPTGLDPTKEEWSKILEAMSKYDHLPLFDSAY
QGFASGSLENDRFAIEAATSASSPIKSSPIIICQSFAKNCGMYGERVGALHIVLP-----
----KDLVDLKPAIKSQLNKIIRCEISNPPAYGAKVVALILEDKALYKQWTEDLQVMANR
IKSMRVKLRDLLTNKYKTPGNWDHIVDQTGMFSFTGLNKDMVERLERNHGVYLVSSGRAS
VAGLNDSNVERVAQAIDEVVRF-----QSKL
>XP_001386099_Scheffersomyces_stipitis
------------------------------------------------------MS----
--------YFAGITELPPDPLFGLKARYVADSRTDKVDLGIGAYRDNNGKPWILPAVKLA
EAKLVS---SPDYNHEYLSISGFEPFLKQASKVILGENSAALA-E----NRVVSQQSLSG
TGALHVAGVLLKEFYTG---EKT-----VYLSKPTWANHNQIFTSIGFKVASYPYWDNDT
KSLDLKGFLSTIRTAPAGSIFLLHACAHNPTGLDPSQDEWKQVLKELEAKKHLVLFDSAY
QGFASGDLDKDAYAIRYAID-QKVIST-PIIICQSFAKNVGMYGERVGAIHVI-PST-Q-
--KDEQLG---RALKSQLNRIIRSEISNPPAYGAKIVSTILNDRALRQQWEADLVTMSSR
IHKMRLKLKELLTN-LHTPGTWDHIVNQTGMFSFTGLSPDMVARLEKVHGIYLVSSGRAS
VAGLNDGNVEKVANAIDEVVRFY---AKPKL
>XP_020065386_Suhomyces_tanzawaensis
-----------------------------------------------------MAS----
--------FFPGIKELPPDPLFGLKARYTADSRADKVDLGIGAYRDENGKPWILPAVRQA
EAKLVA---SPDYNHEYLSIGGYEPFVKEAAKIILGEDSLAIK-E----GRIVSQQSLSG
TGALHLTGLFLKTFYSG---EHT-----IYLSKPTWANHNQIFTSVGFKVESYPYWNNET
KSLDLDGFLNAIRSAPKKSVFLLHACAHNPTGLDPTQSQWTTILKELDNNNHLVLFDSAY
QGFASGNLEKDGFAIRHAIN-DKLINS-PIIICQSFAKNCGMYGERVGAVHVITPPG-A-
--TGEAVAPVLRAIKSQLNKIIRSELSNPPAYGAKIVAAILSDKDLKKQWQDDLTTMSSR
IIKMRHSLRDLLTNELKTPGNWDHIVNQTGMFSFTGLTPEMVARLEEKHGVYLVSSGRAS
VAGLNEGNINKVAQAIDEVVRSC---AKPKL
>XP_020077141_Hyphopichia_burtonii
-----------------------------------------------------MSK----
--------FFANIQELPPDPLFGLKARYNADSRADKVDLGIGAYRDNNGKPWILPAVKQA
EQKLIN---SEGYNHEYLSISGYEPFLKESAKVILGEDSVAIK-Q----NKIVSQQSLSG
TGALHLAGAFLKNFYTG-SNEGK-----VYLSKPTWANHNQIFTSLGLKVDSYPYWDNDN
KSLDLKGFLNSIKQAPNGSIFLLHACAHNPTGLDPTKDQWVQILNEISQKNHVILFDSAY
QGFASGDLEKDAFAIRSAIN-NDKIKT-PIVICQSFAKNVGMYGERVGAVHII-NNE-D-
--NYETIN---RAIKSQLNKLIRSEVSNPPAYGAKIVATVLSDAKLRSQWDQDLTTMSSR
IIKMRNHLKQLLIE-LKTPGNWDHITNQTGMFSFTGLTPEMVSRLEEKHGVYLVSSGRAS
VAGLNEHNVEKVAKAFDEVVRFY---SKSKL
>XP_015468851_Debaryomyces_fabryi
-----------------------------------------------------MSK----
--------YFSNIKELPPDPLFGLKARYTADDRSDKVDLGIGAYRDNNGKPWILPAVRKA
EEKLIN---SEGYNHEYLSISGYQPFLTESAKVILGNNSPAIK-E----SRVVSQQSLSG
TGALHLAGTFLKEFFTT---ESK-DLPTVYLSNPTWANHNQIFTSLGLKVEKYPYWNNDT
KSLDLKGFLSTIEKAPKNSIFVLHACAHNPTGLDATKEQWEQILEALAKNEHLALYDSAY
QGFASGNLDNDGFAVRLAVD-SKKLKT-PIVICQSFAKNCGMYGERVGAIHVI--PA-E-
--NNKSLN---NAIKSQLNKLTRSEISNPPAYGAKIVATILTDSELRKQWEDDLVTMSSR
INKMRNKLRDLLTNQYNTPGNWDHIVSQSGMFSFTGLTADMVSRLEKNHGIYLVSSGRAS
VAGLNDGNIDKVAQAIDEVVRFY---AKSKL
>XP_459482_Debaryomyces_hansenii
-----------------------------------------------------MSK----
--------YFSSIKELPPDPLFGLKARYTADDRSDKVDLGIGAYRDNNGKPWILPAVRKA
EVKLVN---SEEYNHEYLSISGYQPFLTESAKVILGNNSAAIK-E----SRVTSQQSLSG
TGALHLAGAFLKEFFTT---ESK-KAPTVYLSNPTWANHNQIFTSLGLQVEKYPYWDNDT
KSLNLKGFLSTIQEAPKNSIFVLHACAHNPTGLDATKEQWEEILEALAKNEHLALYDSAY
QGFASGNLDNDGFAVRLAVD-SKKLKT-PIVICQSFAKNCGMYGERVGAIHVI--PA-E-
--NDKSLN---NAIKSQLNKLTRSEISNPPAYGAKVVATILTDSELRQQWEDDLVTMSSR
INKMRTRLRDLLTNQYSTPGNWDHIVSQSGMFSFTGLTPDMVSRLEKNHGIYLVSSGRAS
VAGLNDGNVEQVAKAIDEVVRFY---SKSKL
>XP_006686115_Yamadazyma_tenuis
-----------------------------------------------------MSK----
--------YFPSVKELPPDPLFGLKARFTSDSRSDKVDLGIGAYRDNNGKPWILPAVKKA
EAQLVS---GANYNHEYLSIEGFAGFVNSAARIILGDDSVAIK-E----NRLLSQQSLSG
TGALHVAGKFLKEFYHK--SDAK-----IYLSKPTWANHNQIFQTLGFETATYPYWDNDT
KSLDLTGFLKAIDDAPKGSIFLLHACAHNPTGLDPSKTQWLEILDKLVANDHLPLFDSAY
QGFASGDLELDSYSIRTAVN-SKKFSA-PIVICQSFAKNCGMYGERVGAVHVI--PS-E-
--TNEALN---KAIVSQLKKIIRSEISNPPAYGSKVVATILNDPELFKQWKDDLITMSSR
INQMRIKLRDSLVE-LQTPGTWDHIVNQTGMFSFTGLSSDMVKRLEEKHAVYLVSSGRAS
VAGLNEHNINKVAKSFDEVVRFY---TKSKL
>XP_001484104_Meyerozyma_guilliermondii
-----------------------------------------------------MSK----
--------FFASIKELPPDPLFGLKARYNNDTRSDKVDLGIGAYRDNNGKPWILPAVRAA
EKQLVE---SEGYNHEYLGISGYGPFLEESAKVILGKESPAIQ-Q----KRVVSQQSLSG
TGALHLAGAFLRDFYTP---EKKGDTHAIYVSKPTWANHNQIFTSLGLDVKTYPYWNAET
KSLDLDGFLSTIKSANSGSIFLLHACAHNPTGLDPSKEQWDTILKALSDKDHLLLFDSAY
QGFASGDLENDAFAVRKAVA-DESIKT-PIVICQSFAKNCGMYGERVGAIHVI--PH-E-
--KDEGLN---RAIQSQLNKLTRSEISNPPAYGAKIVATILTDSKLRQQWQDDLTTMSSR
INEMRSKLRNRLTNDLKTPGNWDHIVSQSGMFSFTGLTPEMVSRLEKNHGVYLVSSGRAS
VAGLNEHNVDRVADAIDEVVRFC---SKSKL
>XP_018710041_Metschnikowia_bicuspidata
-----------------------------------------------------MSS----
--------FFTQIAELPPDPLFGLKARFSADPRADKVDLGIGAYRDDAGKPWVLPAVRRA
ERKLID---SPAYNHEYLGISGHEPFLAEAAKVILGRLSRAIA-D----GAVVSQQTLSG
TGALHLAGAFLKQFYAG---NRT-----VYLSQPTWANHHQIFSAVGLAVATYPYWDADA
KALDMAGFMRTIETAPEGSVFVLHACAHNPTGLDPTPQQWAALLQALATHRHLPVFDSAY
QGFASGNLDQDAAPIRQAID-LGVVAA-PVLVCQSFAKNVGMYGERVGALHVVLPAG-E-
--PRAASDALKRAIKSQLNRYTRSEISNPPAYGAKVVATILADDALRAQWEQDLVTMSLR
ISKMRAALKARLLA-LGTPGNWDHITNQTGMFSFTGLTPDMVDRLEKVHGVYLVSSGRAS
VAGLNEGNVDRVAEAFHEVIQFH---SKFKL
>XP_002618027_Clavispora_lusitaniae
-----------------------------------------------------MSR----
--------YFSQITELPPDPLFGLKARYVGDSRTDKVDLGIGAYRDNNGKPWILPAVRKA
ERKLID---SEGYNHEYLSISGYEPFLTESAKVILGEDSKAIQ-N----STVVSQQSLSG
TGALHLAGAFLRGFYAG---NHT-----VYLSKPTWANHKQIFSSLELKVETYPYWDDEN
KKLDIEGYVKTIERAPRGSIFLLHACAHNPTGLDPTAEEWDRILNAIAANDHLPLFDSAY
QGFASGNLDKDAAAIRKAIN-SGMFKS-PILICQSFAKNVGMYGERVGALHVVLP-E-E-
--DKETTESLKRAIKSQLNKLTRSEISNPPAYGSKIVATILTDPELRKQWEEDLVTMSSR
IIKMRNVLRSKLES-LGTPGTWEHITNQTGMFSFTGLSPDMVARLEKTHGVYLVSSGRAS
MAGLNEGNVDKVANAIDEVIR-F---HKSKL
>XP_025340092_Candida_haemuloni
-----------------------------------------------------MSK----
--------YFTEVKELPPDPLFGLKARYVADSRSDKVDLGIGAYRDNNGKPWILPAVRKA
ERKLID---SDGYNHEYLSISGYEPFLEQSAKVILGDDSSAIK-E----GAVVSQQSLSG
TGALHLAGAFLKQFYAG---NHT-----IYLSKPTWANHNQIFTSLGFKVDNYPYWDAKN
KKLDIDGYLNTIKSAPKGSIFVLHACAHNPTGLDPTAEQWTQILKTIAEYDHLPLFDSAY
QGFASGDLDKDAAPIREAIK-AGTITS-PILICQSFAKNVGMYGERVGAIHVVLPLS-E-
--NASTRDPLKRAIKTQLQKLTRSEISNPPAYGAKIVATILTDQALRQQWQEDLITMSSR
IISMRKELRRQLEE-LGTPGTWEHITNQTGMFSFTGLSADMVARLEKNHGVYLVSSGRAS
VAGLNEHNVSKVAKAFDEVIRHF---AKSKL
>XP_024713394_Candida_pseudohaemulonis
-----------------------------------------------------MSK----
--------YFTEIKELPPDPLFGLKARYVADKRTDKVDLGIGAYRDNNGKPWILPAVRKA
ERKLID---SEGYNHEYLSISGYEPFLEQSAKVILGEDSQAIQ-Q----GAVVSQQSLSG
TGALHLAAAFLKQFYAG---THT-----IYLSKPTWANHNQIFSSVGFKVDSYPYWDAKN
KKLDLEGYLATIKSAPRGSIFVLHACAHNPTGLDPTAQEWTQILQTIADHDHLPLFDSAY
QGFASGDLNKDAAPIREAIK-AGTISS-PILICQSFAKNVGMYGERVGAIHVVLPLS-E-
--NASTRDPLKKAIKSQLNKLTRSEFSNPPAYGAKIVATILTDNELRKQWQEDLITMSSR
IISMRKELKRQLEE-LGTPGTWDHITNQTGMFSFTGLSADMVARLEKNHGVYLVSSGRAS
VAGLNEHNVSKVAKAFDEVIRHF---AKSKL
>XP_025335302_Candida_duobushaemulonis
-----------------------------------------------------MSK----
--------YFTEVKELPPDPLFGLKARYVADKRTDKVDLGIGAYRDNNGKPWILPAVRKA
ERKLID---SEGYNHEYLSISGYEPFLEQSAKVILGEDSQAIQ-Q----GAVVSQQSLSG
TGALHLAAAFLKQFYAG---THT-----IYLSKPTWANHNQIFSSVGFKVESYPYWDAQN
KKLDLEGYLATIKSAPRGSIFVLHACAHNPTGLDPTAQEWTQILQTIAEHDHLPLFDSAY
QGFASGDLNKDAAPIREAIK-AGTISS-PILICQSFAKNVGMYGERVGAIHVVLPLS-E-
--NASTRDPLKKAIKSQLNKLTRSEFSNPPAYGAKIVATILTDDELRKQWQEDLITMSSR
IISMRKELKRQLEE-LGTPGTWDHITNQTGMFSFTGLSADMVARLEKNHGVYLVSSGRAS
VAGLNEHNVSKVANAFDEVIRHF---AKSKL
>XP_028892847_Candida_auris
-----------------------------------------------------MSK----
--------YFTEVKELPPDPLFGLKARYVADSRPDKVDLGIGAYRDNNGKPWILPAVREA
ERKLIN---SEGYNHEYLSISGYEPFLKESAKVILGEDSPAIK-E----DAVVSQQSLSG
TGALHLAGAFLKQFYAG---NHT-----IYLSKPTWANHNQIFTSLGFNVETYPYWDAKQ
KKLDLEGYLATIRSAPRGSIFLLHACAHNPTGLDPTAEEWTQILKTIAEHDHLPLFDSAY
QGFASGDLERDAAPIREAIR-SGVIST-PIVICQSFAKNVGMYGERVGAIHVVLPLS-E-
--SASIRDPLKRAIKSQLNKLTRSEISNPPAYGAKIVATILTDDSLRKQWQEDLITMSSR
IISMRKELRRQLEE-LGTPGTWDHITNQTGMFSFTGLTPDMVARLEKTHGVYLVSSGRAS
VAGLNENNVSKVAKAFDEVIRHF---SKSKL
>NP_013127_Saccharomyces_cerevisiae
-----------------------------------------------------MSA----
------T-LFNNIELLPPDALFGIKQRYGQDQRATKVDLGIGAYRDDNGKPWVLPSVKAA
EKLIHN---DSSYNHEYLGITGLPSLTSNAAKIIFGTQSDAFQ-E----DRVISVQSLSG
TGALHISAKFFSKFFPD----KL-----VYLSKPTWANHMAIFENQGLKTATYPYWANET
KSLDLNGFLNAIQKAPEGSIFVLHSCAHNPTGLDPTSEQWVQIVDAIASKNHIALFDTAY
QGFATGDLDKDAYAVRLGVE--KLSTVSPVFVCQSFAKNAGMYGERVGCFHLALTKQ-A-
--QN---KTIKPAVTSQLAKIIRSEVSNPPAYGAKIVAKLLETPELTEQWHKDMVTMSSR
ITKMRHALRDHLVK-LGTPGNWDHIVNQCGMFSFTGLTPQMVKRLEETHAVYLVASGRAS
IAGLNQGNVEYVAKAIDEVVRFY--TIEAKL
>XP_018220459_Saccharomyces_eubayanus
---------MSQCGRRRLPCSWLAHMYILRICMFKELLLRNTNKPRTQESNNAMSA----
------S-LFNNIELLPPDALFGIKQRYGQDQRTTKVDLGIGAYRDNNGKPWVLPSVKAA
EKLIHS---DESYNHEYLGITGLPSLTSNAAKIIFGTQSAALQ-E----DRVISVQSLSG
TGALHIAAKFFSKFYPD----KL-----VYLSKPTWANHTAIFENQGLKTTTYPYWANET
KSLDLDGFLRAIQSAPEGSVFVLHSCAHNPTGLDPTNDQWAQIVDAIAAKNHVALFDTAY
QGFATGDLDKDAYAVRLGVE--KLSTVSPVFVCQSFAKNAGMYGERVGCFHLALTKQ-A-
--QN---KTIKPAVTSQLAKIIRSEVSNPPAYGAKIVAKLLETPELTEQWHKDMVTMSSR
ITTMRHALRDHLVK-LATPGNWDHIVHQCGMFSFTGLTPHMVKRLEETHAVYLVASGRAS
IAGLNQGNVEYVAKAIDEVVRFY--ATEAKL
>XP_033767805_Saccharomyces_paradoxus
-----------------------------------------------------MSA----
------A-LFNDIELLPPDALFGIKQRYGQDQRTTKVDLGIGAYRDDKGKPWVLPSVKAA
EKLIHG---DSSYNHEYLGITGLPTLTSNAAKIIFGTQSNALQ-E----DRVISVQSLSG
TGALHISAKFFSKFFPD----KL-----VYLSKPTWANHMAIFENQGLKTATYPYWANET
KSLDLDGFLSAIQKAPEGSIFVLHSCAHNPTGLDPTSEEWVQIVDAIASKNHIALFDTAY
QGFATGDLDKDAYAVRLGVE--KLATVSPVFVCQSFAKNAGMYGERVGCFHLALTKQ-A-
--QN---KTIKPAVTSQLAKIIRSEVSNPPAYGAKIVAKLLETPELTEQWHKDMVTMSSR
ITKMRHALRDHLVK-LGTPGNWDHIVNQCGMFSFTGLTPQMVKRLEETHAVYLVASGRAS
IAGLNQGNVEYVAKAIDEVVRFY--ATEAKL
>XP_003673362_Naumovozyma_castellii
-----------------------------------------------------MSR----
------T-IFNTIELLPPDALFGIKQRYNADERKDKVDLGIGAYRDNQGKPWVLPSVKSA
ELAIHA---DPNYNHEYLNITGLNALTSGAANIIFGPDSDAIK-N----ERIVSTQSISG
TGALHIAAKFLSKFFPE----RK-----IYLSDPTWANHQAIFQAQGLVTNTYPYWDNET
KSLDLNGFERSIEVAPEGSVFVLHACAHNPTGLDPTKEQWETILERIAYKGHLALFDSAY
QGFASGDLNKDAYSIRLGVE--KLKRVAPILVCQSFAKNVGMYGERVGCFHIVLPEQ-D-
--TKEELTTVKKALSSQLSKIIRSEVSNPPAYGAKIVATILNSDELRAQWYKDMITMSSR
IMEMRVTLRDRLNE-LGTPGTWDHIVEQTGMFSFTGLTSEMVARLEKEHSIYMVSSGRAS
IAGLNKLNVDRVAQSIDEVVRHF--TNESKL
>XP_003670250_Naumovozyma_dairenensis
-----------------------------------------------------MSA----
------T-IFNNIEQLPPDALFGIKQRYSKDTRSHKVDLGIGAYRDNNGKPWVLPSVKLA
EHSIHS---DPSYNHEYLNISGLNAFTTGASNILFGPDSIAIK-E----SRIVSNQSVSG
TGALHIAAKFISKFFPE----KK-----IYFSKPTWANHQAIFQAQNLQCDSYPYWDAAT
KSIDMEGYLNAIKTAPRGSVFVLHACAHNPTGLDPTNEQWANILDMLNMGDHLVLFDSAY
QGFASGDLNKDAYAVRLGVE--KLSDNVPIFVCQSFAKNVGMYGERVGCFHLVLPRQ-S-
--NEDETAKVKAALSSQLNKIVRSEISNPPAYGAKIVAQILNDENMTNQWHKDMVTMSSR
IIKMRHSLRDKLNE-LGTPGNWDHIVSQTGMFSFTGLTADMVKRLEEEHAIYMVSSGRAS
IAGLNEHNVDHVAKSIDEVVNHY--SSEAKL
>XP_003957068_Kazachstania_africana
-----------------------------------------------------MSQ----
------LNLFNNVEAFPPDALFNIGQRYQKDSRDKKVDLGIGAYRDDNGKPWVLPSVKLS
ETKLHN---DPSFNHEYMPILGFKKFTTGAGKVMF--DTKFIE-KESLSNRLISVQSVSG
TGALHLAAKFLSTFLPG----RK-----IYLSDPTWANHKAIFEGVNLITSTYPYWDPET
KSLRFESFIQAIKDAKEGSVFVLHACAHNPTGLDPSKGQWKEIINEIKLKNHIVLFDSAY
QGFASGSLVNDAFAVRLGVQ--ELRNVAPVFVCQSFAKNVGMYGERVGCCHLVLP-----
--DTESNIKARDSVESQFAKIIRTEISTSPCYGAKIVATILEDPKLTAQWHEDMVTMSSR
ISLMRHKLRDFLVE-LKTPGNWDHIVEQCGMFSFTGLTPEMVERLEINHAVYMAKNGRAS
IAGLNEHNVRYTAEAIDEVVRHF--QTQSRL
>XP_022462517_Kazachstania_naganishii
-----------------------------------------------------MSQ----
------VGIFNGVDTLPPDALFDIKKRYTQDTRAHKVDLGIGAYRDNNGQPWVLPSVRRA
EEKVHA---DKGYNHEYLPITGLPALTGGAARVIFGPE---YA-E----DRTVSVQSISG
TGALHIAAKFLAKFLPE----RT-----IYVSDPTWANHKAIFQLQGLNVASYPYWDAAS
KSLLLDGFLDSIDLAEEGSVFLLHACAHNPTGLDPTPEQWDAVLERLAARNHLALFDSAY
QGFATGDLDRDALAVRRGVR--RMASVSPVIVCQSFAKNVGMYGERVGCFHIVLPDQ---
--SSEVNSRVHGAVSSQLAKLIRSEVSNPPAYGAKIVGAILADKSLTAAWHADMVTMSSR
IHAMRAALREKLVA-LGTPGTWDHIVEQCGMFSFTGLSPEMVRRLETQHAVYLVSSGRAS
IAGLNEGNVDHVARAIDEVVRHF---YESKL
>XP_445496_Candida_glabrata
-----------------------------------------------------MSA----
------T-IFNNIEELPADALFGIKQRYNQDTRATRVDLGIGAYRDDQGKPWVLPSVRMA
ERAIQE---DPSYNHEYLGINGLPSLSSAAANVIFGEDSPALK-E----GRTISVQSLSG
TGALHIAAKFISKFAAD----KK-----IYLSQPTWANHNAIFKAQGLETASYPYWKSST
KSLDLEGFISAIESAPKGSIFLLHACAHNPTGLDPSEKQWPVILDALVKGDHLALFDSAY
QGFASGDLDKDAFAVRLGVE--KLASTSPIFVCQSFAKNVGMYGERVGCFHLILPKQ---
---NANLAPIKSAITSQISSIIRSEVSNSPAYGAKIVSKILNTPELTKQWHEDMVTMSSR
IKEMRIALRDHLVK-LGTPGTWDHIVEQCGMFSFTGLTPEMVKRLEVQHAVYLVSSGRAS
IAGLNSGNVEYTAKAIDEVVRHY--S-TSKL
>XP_004179269_Tetrapisispora_blattae
-----------------------------------------------------MSD----
------S-LFEKFEALPPDALFAIKARCDADARPQKVDLGIGAYRDNNGKPWVLPSVKMS
ELQYSQ---DPSHNHEYQPIAGNAVLGEDAAKILLGVD---LYEK----DKTVSTQTLSG
TGALHVAAQLIYKGDPT----RE-----VYLSNPTWANHRNIFESSHLQLKTYPYWKEDT
KTLDIDGWLKTIEAAKKGSVFVLHACAHNPTGMDPTPEEWEQVLDAMAKYHHIALFDSAY
QGFASGDLDRDAKAIRLGHA--KLSKQSPIIICQSFSKNLGLYGERIGCLHIVNPTSAS-
----------KANIISQLSTLTRSEYSNPPAYGADIASRILSQHELRDQWYIDMKTMSSR
IYKMRVELRNHLVA-LKTPGNWDHIEKQCGMFSFTGLTPEMVERLETKHAVYMAKNGRAS
VAGLNTSNVEYVAKSIDEVVHFF---SS---
>XP_003686550_Tetrapisispora_phaffii
------------------------------------------------------------
--------MFEDIPLLPADALFGIKQRYGQDDRALKVDLGIGAYRDNEGKPWVLPSVRKA
EKLIHE---DPEFNHEYLGITGLKSLTDGAAKVILGEDSAALK-E----DRVVSIQSLSG
TGALHVSAKFFSKFWPS----KK-----VYLSNPTWANHKTIYEVQGLTTSVYSYWDAAS
KTLCIDGFVNAIKSADEGSIFVLHACAHNPTGLDPTKEQWVKVIDALREGKHIALFDSAY
QGFASGDLANDAYSVRLGVE--KLSEELPIFICQSFAKNVGMYGERVGCFHIVLPLK-E-
--TSKTLEETKAAISSQLARIIRSEVSNPPSYGAKIVAKILNNTELTQQWHEDMVTMSSR
INEMREQLKNHLTS-LGTPGTWNHITEQTGMFSFTGLTKEMVARLETNYGIYMVPNGRAS
IAGLNTGNVKYVATSIDETVRQF--ST----
>XP_001644956_Vanderwaltozyma_polyspora
--------------------------------------------------MSTMSK----
------T-ILNNIELLPADALFGIKQRFSQDNREPKVDLGIGAYRDNTGKPWVLPSVKAA
EKLIQE---DPTYNHEYLSISGLPQLTSGASKIMFGEDSTAAK-E----KRIISVQSLSG
TGALHIAAKFFSLFFKE----KL-----VYLSTPTWPNHKNVFETQGLKTSAYPYWNDAD
KSLDLEGFVRSIKDAPSGSIFLLHACAHNPTGLDPTKEQWGTILDEIAKKGHIALFDSAY
QGFASGDLDNDAFAVRLGVE--KLSEVSPIFICQSFAKNVGMYGERVGCFHLIVPRQ-E-
--PSVDVDSIKKAINSQLAKIVRSEVSTPAAYGAKIVAKILNEPSLTQQWHKDMVTMSSR
ITKMRHSLRDHLVA-LGTPGNWDHIVNQCGMFSYTGLTAEMVARLESNHAVYLVSSGRAS
IAGLNDGNVEYVAKAIDEVVRYF--Q-TSKL
>XP_003678737_Torulaspora_delbrueckii
-----------------------------------------------------MSL----
------T-LLNNIQQLPPDALFGIKQRYTQDSRANKVDLGIGAYRDDKGKPWVLPSVRSA
EKLIHE---DPNYNHEYLGINGSPELSSAAAKIVFGEDSKALQ-Q----GRIASVQSLSG
TGALHIAAKFISSFLPG----RS-----LYISEPTWANHNAIFKSQGVQTATYPYWQAST
KTLDMEGFLKTIKDAPTGSVILLHACAHNPTGLDPTQDQWSDIIDAVASKDHIVLFDSAY
QGFASGDLDRDAYAIRLGVE--KLARVSPIFVCQSFAKNVGMYGERAGCFHLVLPEQ-E-
---NIDTAKVKGAITSQLSSLIRSEVSNPPAYGAKIVAKILNSPELTKQWHQDMITMSSR
ITEMRHELRDRLVA-QGTPGTWDHIVEQCGMFSYTGLSPEMVKRLETQHAVYLVSSGRAS
IAGLNHGNIEHVAKAIDEVVRHF--TGNSKF
>XP_037144299_Zygotorulaspora_mrakii
-----------------------------------------------------MSQ----
------T-VLNNIPQLPADALFGIKQRSSRDARDFKVDLGIGAYRDENGRPWVLPSVRSA
EKAIHE---DPLYNHEYLAINGLPELSIGAAKILFGEESHALK-E----GRIISVQSISG
TGALHIVSKFVAKFLAG----RA-----VYLSEPTWANHKAIFKTQNVKTEAYPYWKSST
KTLDMDGFLGAIKSAPNGSIFLLHACAHNPTGLDPSKEQWPTILDTLASKEHIVIFDSAY
QGFASGSLDNDAFAVRLGLE--KLAKSCPIFVCQSFAKNFGMYGERVGCFHLVLPQQ-D-
--ANVDISKINRAISSQLSTIIRSEVSNSPAYGAKIVAKILNSPDLTKQWHKDMITMSSR
ITSMRHALRDKLVE-LGTPGNWDHIVSQCGMFSYTGLTASMVERLETQHAVYLVSSGRAS
IAGLNKGNLEHVAKSIDEVVRYC--SKDAKF
>XP_002495357_Zygosaccharomyces_rouxii
-----------------------------------------------------MSQ----
------A-ILNNVEKLPADALFDIKQRFSKDPREVKVDLGIGAYRDENGKPWVLPSVRSA
EKLVQE---DPSYNHEYLGINGLPTLTSNAAKIILGEDSPALA-E----DRVISVQSLSG
TGALHIAAKFISKFLPN----RT-----LYLSNPTWANHHAIFQTQGVKTAIYSYWDSKT
KSLDLEGYLQSIKNAPNGSIFVLHACAHNPTGLDPNQEQWNQILDAIAAKDHIAIFDSAY
QGFASGDLNRDAFAVRLGIQ--KLSKVCPIFICQSFAKNIGLYGERVGCFHLVLPQQND-
--ASANLVSIKTAVSSQLSKMIRSEVSNSPAYGAKVAAKILSTPHLTEQWHKDMITMSSR
INKMRASLRDKLVS-LKTPGTWDHIVGQCGMFSYTGLSPDMVERLESQHAVYLVSSGRIS
IAGLNDGNVDHVAKAIDEVVRNQ--AASSKF
>XP_003647300_Eremothecium_cymbalariae
-----------------------------------------------------MVL----
------D-QFHSLAVLPADAVFDVRLRYMKDDRGCKVDLGIGAYRDNNGKPWVLPSVKLA
EDRVRS---DENYDHEYLGISGFQPLTTAAVRVLLGEGSQALD-E----DRVVSVQSLSG
TGALHLAMRLLLATLPK----SL-----VYFSSPTWANHYALSKTQGLETATYPYWDSIT
KSIDIEGFLKAINDAPSGSVFVLHACAHNPTGMDPTAEQWDMILDAIASKGHVALFDVAY
QGFATGDLDRDAFAVRLGLK--KLAHNTPVLICQSFAKNVGIYGERVGVFHIVVPRQ---
--DPADVAKLKMALLSQLNLITRSEVSNPPAYGAKVVAKVLNTPELTKQWHQDMLTMSNR
IKKMRHVLHDKLVE-FQTPGNWDHIIRQCGMFSFTGLTKEMVERMEKEHAVYLVSSGRIS
IAGLNDKNVEHVAKAIDSVVRHF---ASSKL
>NP_985758_Eremothecium_gossypii
-----------------------------------------------------MSL----
------T-AFNQLEILPPDALFDVKKRLTQDTRSFKVDLGLGAYRDENGKPWVLPCVREA
EKQLMA---DPGYNHEYLGIAGLEEFRAAAARVLLGEDSEALA-E----GRVVSVQSISG
TGALHVAAKLLAKTVPD----AT-----VYMSDPTWGNHFAVFETQGLRTATYPYWDAAT
RSLDMEGVLGALGAAPRGSVFVLHACAHNPTGLDPNEEQWVQILDAVAAREHTVLFDSAY
QGFASGSLARDAYALRAGLR--RLAEVTPVLVCQSFAKNIGMYGERVGALHVVLPRQ---
--PAESLAHVKAAVLSQLSHITRSELSNPPAYGAKIVTKVLTTPELAAQWKKDMITMSSR
IARMRRVLRDRLVE-LGTPGNWDHIVQQCGMFSYTGLTKEMVARMEKDFAIYMVSSGRIS
IAGLNDSNVGHVANAIDNAVRHF---STPKL
>XP_455876_Kluyveromyces_lactis
-----------------------------------------------------MSR----
------T-ILNNIQELPGDALFAIKQRLAEDPRSAKVDLGIGAYRDEDGKPWVLPAVRKA
ETLIHS---DASFNHEYLGIAGLPALTSGAAKVILGDDSSALA-E----KRVVSAQSLSG
TGALHIAAKFIQKFLPG----KL-----LYVSDPTWANHVSIFESQGVKTATYPYWDAAT
KSLDLEGFIKAIESSPRGSVFLLHACAHNPTGLDPTEAQWEKILSACVKNDIIPLFDSAY
QGFASGSLTNDAFAVRLGVK--KFAESAPIFICQSFAKNVGMYGERCGCIHLIVPRQ-E-
--SNVNVSTITKAVASQISKITRSEVSNPPAYGAKIVAKILNNAELTEQWHKDMVTMSQR
ITKMRHSLRDKLLE-LQTPGNWDHIVNQCGMFSYTGLTKPMVERLEKEHGVYMVASGRAS
IAGLNEKNVEHVAKAINEVVRHF--NESSKL
>XP_022675934_Kluyveromyces_marxianus
---------MSNNFHLHLKRLPPTYFVQYYPLEHRKLLQYLPEVKKPNKPPPTMSR----
------T-LLNSIEELPGDALFAIKQRLAEDPRDVKVDLGIGAYRDNNGKPWVLPAVRKA
ETLIHA---DPSFNHEYLGINGLPGLTSGAARILLGETSNALA-E----KRVVSAQSLSG
TGALHIAAKFISKFFPE----KV-----IYLSDPTWANHVSIFESQGLKTATYPYWDAAT
KSLNLEGFLKAIEESPRGSVFVLHACAHNPTGLDPSESEWVQILDACVKNDIVPLFDSAY
QGFASGSLDKDAYAVRLGVS--KFAESAPIFICQSFAKNVGMYGERCGCIHIVLPRP-ET
GSSGRDVPQIAKAITSQLSKITRSEVSNPPAYGAKIVSKILNDEQLTAQWHEDMITMSQR
ITKMRHSLRDKLVE-LGTPGNWDHIVNQCGMFSYTGLTKQMVERLESEHAVYMVASGRAS
IAGLNDNNVEHVAKAIDEVVRHFQSSSSSKL
>XP_022629805_Lachancea_lanzarotensis
-----------------------------------------------------MSK----
------T-IFNNVALLPPDALFNIKQRMSQDSRKMKVDLGIGAYRDDSGKPWVLPSVREA
EKLIQE---DPDYNHEYLNITGLTSLTDPAAMVLLGQDSLALK-E----GRTVSVQSLSG
TGALHMAASFYSTTCKD----KL-----VYLSDPTWANHKSIFEGKGLKTATYPYWNAAS
KSLDLEGYLNAIKTAPQGSIFVLHACAHNPTGLDPNEEQWATILKAIVEKEHMVLFDSAY
QGFASGNLNKDAFAVRLGLE--LLADVTPVIICQSFAKNVGMYGERAGCFHLVLPHQ-D-
--EFVKMADVKAAIQSQLALITRSELSTPPAYGAKIVAQVLNKPELTKQWHADMVTMSSR
IIKMRHLLRDALVS-LKTPGNWDHIVDQTGMFSYTGLSAEMVQRLEKEHAVYMASSGRAS
IAGLNSGNVEHVAKAINEVVNYF--G-TSKL
>XP_002552906_Lachancea_thermotolerans
-----------------------------------------------------MSC----
------T-IFNNVEQLPPDALFGIKQRLSQDPRPVKVDLGIGAYRDDSGKPWVLPSVREA
EEVIRQ---DPGYNHEYLGISGLTALIQGAAKVLFGEDSAALA-E----GRVVSTQSLSG
TGALHVAARFISKFCGD----KV-----VYLSDPTWANHNAIFETMGLKTATYPYWDAAS
KSLNLEGYLEAIKTAPKGSVFVLHACAHNPTGLDPDQSQWTSILDAIIEREHIVLFDSAY
QGFASGDLDRDAFAVRLGLQ--KLADVSPVIVCQSFAKNVGMYGERAGCFHLVLPRQ-D-
--ASVDTSAIKSAVLSQLNKITRSELSNPPAYGAKIVATVLNTPRLTEQWHKDMVTMSSR
IIKMRHALRDHLAK-LNTPGNWDHIVNQTGMFSYTGLRPEMVKRLEEEHAVYLVSSGRAS
IAGLNSGNVEYVAKAINEVVTHF--G-GAKL
>XP_020059976_Aspergillus_aculeatus
-----------------------------------------------------MGS----
-SSPT-VFSTANVPAAPEDPLFGLAQAFRQDPSDKKVDLVIGAYRDNNAKPWILPVVKKA
DDLVRN---DPNLNHEYLPIKGLADYTSAAQKLMIGADSPAIR-E----NRVCTFQTISG
TGAVHLGALFLAKFHPA-KPS-------IYLSNPTWANHHQIFTNVGLSLANYPYFSAKT
KGLDFDGMLGALRSAPTGSVILLHACAHNPTGVDLTQDQWKEVAVVMRDRHHFPFFDCAY
QGFASGDLRRDAWAVSYFIE-----QGFELCIAQSFAKNFGLYGQRTGAFHFVSA-----
--PGAEAAANNSNIASQLAILQRSEISNPPAYGARIASRVLNDETLFAEWEEDLRTMSGR
IAKMRKGLRERLEA-KGTPGSWQHITDQIGMFSFTGLTESQVKILREKWHVYMTKNGRIS
MAGLNTNNLDYFAEAVDSVVRETS-------
>XP_001275272_Aspergillus_clavatus
-----------------------------------------------------MGS----
-SSPS-VFSTNVVPAAPEDPLFGLAQAFRQDPSEKKVDVVIGAYRDDNAKPWVLPVVKKA
DEAIRN---DPNLNHEYLPIKGLPDFTSAAQKLMIGADSAAIQ-E----KRVCTLQAVSG
TGALHLGALFLAKFHPQ-PPK-------IYLSSPTWANHHQIFTNVGLSIANYPYFSAKT
KGLDFDGMLGALRDAPAGSIIVLHACAHNPTGVDLTQDQWKEVAVVLRERQHFPFFDCAY
QGFASGDLSRDSWAIRYFVE-----QGFELCIAQSFAKNFGLYGQRTGAYHFVSA-----
--PGPDAEAANAHIASQLAILQRSEISNPPAYGARIASRILNDPQLFAEWEEDLRTMSGR
IAEMRKGLRERLEA-KGTPGSWDHITSQIGMFSFTGLTEPQVKVLREKWHVYMTKNGRIS
MAGLNTNNLDYFAEAVDSVVRETS-------
>XP_001260457_Aspergillus_fischeri
MSSPRLPTPTTTTTTTTTYTSSSSSS-------SSSPSSSVARNRLASISSQIMGS----
-SSPS-VFSTAVVPAAPEDPLFGLAQAFRQDPSDKKVDLVIGAYRDNNAKPWILPVVKKA
DEAIRN---DPNLNHEYLPIKGLPDFTSAAQKLIVGADSAAIR-E----KRVCTLQAISG
TGALHLGALFLAKFHPV-PPK-------VYLSSPTWANHHQIFTNVGLKLANYPYFSAKT
KGLDFDGMLGALREAPPGSIIVLHACAHNPTGVDLTQDQWKQVAVVLRERQHFPFFDTAY
QGFASGDLSRDSWAIRYFVD-----QGFELCIAQSFAKNFGLYGQRTGAFHFVSA-----
--PGPDASTANAHIASQLAILQRSEISNPPAYGARIASRILNDPQLFAEWEEDLCTMSGR
IAEMRKGLRERLEA-KGTPGTWEHITSQIGMFSFTGLTEEQVKILREKWHVYMTKNGRIS
MAGLNTHNIDYFAEAVDSVVRETS-------
>XP_041150375_Aspergillus_flavus
----------------------------MSPPSTSASSSSTARNRLASLSAQIMGS----
-ASPS-VFSTSVVPAAPEDPLFGLAQAFRNDPSDKKVDLVIGAYRDDNAKPWILPVVRKA
GDLIRN---DPSINNEYLPIKGLPEFTSAAQKVILGSDSPAIR-E----QRVATFQTISG
TGAVHLGALFLAKFHPA-NPKPT-----VYLSNPTWANHNQIFTNVGLSLATYPYFDAKT
KGLNFDGMLNGIREAPAGSVILLHACAHNPTGVDLTQDQWKQLAVVMRERRHFPFFDTAY
QGFASGDLNRDAWAVRYFIE-----QGFELCVAQSFAKNFGLYGQRAGAFHFVSA-----
--PGATAKNDIANVASQLAILQRSEISNPPAYGAQIASRILNDATLFAEWEEDLRTMSGR
IAEMRKGLRERLEA-KGTPGTWNHVTDQIGMFSFTGLSEAQVKLLREKWHIYMTKNGRIS
MAGLNTHNIDYFAEAVDSVVRETS-------
>XP_755298_Aspergillus_fumigatus
MSSPRLPTPTTTTTTTTTTTTTASTSSSSFSSFSSSSSSSVARNRLASISSQIMGS----
-SSPS-VFSTAVVPAAPEDPLFGLAQAFRQDPSDKKVDLVIGAYRDNNAKPWILPVVKKA
DEAIRN---DPNLNHEYLPIKGLPDFTSAAQKLIVGADSAAIR-E----KRVCTLQAISG
TGALHLGALFLAKFHPV-PPK-------VYLSSPTWANHHQIFTNVGLKLANYPYFSAKT
KGLDFDGMLGALREAPPGSIIVLHACAHNPTGVDLTQDQWKQVAVVLRERQHFPFFDTAY
QGFASGDLSRDSWAIRYFVD-----QGFELCIAQSFAKNFGLYGQRTGAFHFVSA-----
--PGPDASTANANIASQLAILQRSEISNPPAYGARIASRILNDPQLFAEWEEDLRTMSGR
IAEMRKGLRERLEA-KGTPGNWEHITSQIGMFSFTGLTEEQVKILREKWHVYMTKNGRIS
MAGLNTHNLDYFAEAVDSVVRETS-------
>XP_663652_Aspergillus_nidulans
--------------------------MSTPSSVSSSSY-SAAKSRLASLASHIMGS----
-SSASPVFSTAVVPSAPEDPLFGLAQAYRQDPSDKKVDLVIGAYRDDNAKPWVLPVVKKA
DELIRN---DPNLNHEYLPIKGLAEYTTAAQKLIIGADSPAIA-E----NRVCTFQTISG
TGAVHLGALFLARFHPA-TPKPT-----LYLSSPTWANHHQIFTNVGFTLANYPYFSPQT
KGLDFDGMINALRSAPAGSIILLHACAHNPTGVDLTQEQWKEVAVVMRDRSHFPFFDCAY
QGFASGDLARDAWAIRYFVE-----QGFELCIAQSFAKNFGLYGERTGAFHFVSA-----
--PGPEAAQSSAHVASQLAILQRSEISNPPAYGARIASKVLNDPELFAQWEDDLRTMSGR
IVEMRKGLRQRLEE-KKTPGSWNHITDQIGMFSFTGLSEAQVKVLREKWHVYMTKNGRIS
MAGLNSHNLDYFAEAVDSVVRETS-------
>XP_001397865_Aspergillus_niger
---MSPLSSSSSPSSSLSLTSSSPSSPSAASSSIASTSTSTARSRLASLSSHIMGS----
-TTPS-VFSTAVVPAAPEDALFGLAQAFRQDSSDKKVDLVIGAYRDDNAKPWILPVVKKA
DELVRN---DPALNHEYLPIKGLADYTTAAQKLIIGADSPAIR-E----NRVCTFQTISG
TGAVHLGALFLSKFHPS-NPKPT-----VYLSNPTWANHNQIFTNVNLSLANYPYFDPQT
KGLNFSGMLSALRDAPTGSIILLHVCAHNPTGVDLTQSQWKDVAVVMRERNHFPFFDCAY
QGFASGDLIRDSWAVRYFVE-----QDFELCVAQSFAKNFGLYGQRTGAFHFVSA-----
--PGAEASQANAHVASQLAILQRSEISNPPAYGARIASRVLNDEGLFKEWEEDLKTMSGR
IAEMRKGLRERLEK-KGTPGTWNHITDQIGMFSFTGLTESQVRVLKEKWHVYMTKNGRIS
MAGLNTHNLDYFAEAVDSVVRETS-------
>XP_015408467_Aspergillus_nomiae
----------------------------MSPPSTSASSSTTARNRLASLSAQIMGS----
-ASPS-VFSTSVVPAAPEDPLFGLAQAFRNDPSDKKVDLVIGAYRDDNAKPWILPVVRKA
GDLIRN---DPSVNYEYLPIKGLPEFTSAAQKVILGADSPAIR-E----QRVATFQTISG
TGAVHLGALFLAKFHPA-NPKPT-----IYLSNPTWANHNQIFTNVGLSLATYPYFDAKT
KGLNFDGMLNGIREAPAGSVILLHACAHNPTGVDLTQDQWKQLAVVMRERRHFPFFDTAY
QGFASGDLNRDAWAVRYFIE-----QGFELCVAQSFAKNFGLYGQRAGAFHFVSA-----
--PGATAKNDIANVASQLAILQRSEISNPPAYGAQIASRILNDATLFAEWEEDLRTMSGR
IAEMRKGLRERLEA-KGTPGTWNHVTDQIGMFSFTGLTEAQVKLLREKWHIYMTKNGRIS
MAGLNTNNIDYFAEAVDSVVRETS-------
>XP_001826273_Aspergillus_oryzae
----------------------------MSPPSTSASSSSTARNRLASLSAQIMGS----
-ASPS-VFSTSVVPAAPEDPLFGLAQAFRNDPSDKKVDLVIGAYRDDNAKPWILPVVRKA
GDLIRN---DPSINNEYLPIKGLPEFTSAAQKVILGSDSPAIR-E----QRVATFQTISG
TGAVHLGALFLAKFHPA-NPKPT-----VYLSNPTWANHNQIFTNVGLSLATYPYFDAKT
KGLNFDGMLNGIREAPAGSVILLHACAHNPTGVDLTQDQWKQLAVVMRERRHFPFFDTAY
QGFASGDLNRDAWAVRYFIE-----QGFELCVAQSFAKNFGLYGQRAGAFHFVSA-----
--PGATAKNDIANVASQLAILQRSEISNPPAYGAQIASRILNDATLFAEWEEDLRTMSGR
IAEMRKGLRERLEA-KGTPGTWNHVTDQIGMFSFTGLSEAQVKLLREKWHIYMTKNGRIS
MAGLNTHNIDYFAEAVDSVVRETS-------
>XP_040639309_Aspergillus_ruber
-----------------------------------------------------MAP----
-STPS-VFSSSLIAAAPPDPLFGLAQDFKRDPSDKKVDLVIGAYRDDDAKPWVLPSVQKV
RNDIHE---IPTLN-EYLPIKGLAPLTTAAASLLMGPSSPAIT-Q----SRVSTVQTISG
TGAVHLGGLFLSRFHPS-NPKPA-----IYLSNPTWANHHQIFSNVGLSLAQYPYFSAKT
KGLDFEGMVDALRAAPAGSIVLLHPCAHNPTGVDPTQEQWKQIALLMREKNHFPFFDCAY
QGFASGDLVRDSWAIRYFIE-----HGFELCIAQSFAKNFGLYGQRTGAFHFVSA-----
--PGPDAAKATENIATQLAVLQRSEISNPPAYGAQIASRILNDPQLFASWEEDLRTMSGR
IQAMRTGLRDRLEA-KGTPGSWEHITNQIGMFSFTGLSEQQVKLLREKYHIYMTKNGRIS
MAGLNSHNLDYFADSVDAVVRETS-------
>XP_040702540_Aspergillus_sydowii
--------------------------MSSSTSSSSSSFASTAKSRLASLSSHIMGS----
-TSAS-VFSTSVVPSAPEDPLFGLAQAYRQDPSDKKVDLVIGAYRDNNAKPWVLPVVKKA
DDLIRN---DPNLNHEYLPIKGLADYTTAAQKLIVGADSPAIA-E----NRVCTFQTISG
TGAVHLGALFLSKFHPK-SPKPS-----LYLSSPTWANHHQIFTNVGFTLANYPYFSPQT
KGLDFDGMLTAIRSAPAGSIILLHACAHNPTGVDLTQDQWKEVAVVMRERSHFPFFDCAY
QGFASGDLSRDAWAIRYFVE-----QGFELCIAQSFAKNFGLYGERTGAFHFVSA-----
--PGADASQSSAHVASQLAILQRSEISNPPAYGARIASKVLNDPSLFAQWEDDLRTMSGR
IAEMRSGLRQRLES-KGTPGSWRHITDQIGMFSFTGLTEAQVKVLREKWHVYMTKNGRIS
MAGLNTHNLDYFAVAVDSVVRETS-------
>XP_001210985_Aspergillus_terreus
-----------------------------MLSTSLRVSGRRVAARDTTLRTVIVGA----
----RHASAWSNVPQGPPDAILGITEAFKADSFKEKINLGVGAYRDDKGKPYVLPSVRAA
EDKVVA----SRFDKEYAGITGIPAFTKAAAELAYGKDSSVLK-E----DRLVITQSISG
TGALRIGGAFLQRFYPH---AKK-----VYLPTPSWANHAAVFKDSGLEVDKYRYYNKDT
IGLDFEGLLADIKAAPNNSIILLHACAHNPTGVDPTQDQWRKISDVMKEKGHFAFFDMAY
QGFASGNADRDAFAPRHFIE-----QGHNIALCQSFAKNMGLYGERVGAFSLVCESTEE-
----------KKRVESQIKILIRPFYSNPPVHGARIASTIMNDPELNQQWLGEVKGMADR
IIEMRALLKKNLED-LGSKHDWSHITNQIGMFAYTGLKPEQMDALAKEHSVYATKDGRIS
VAGITTGNVKRLAESIFKVTG----------
>XP_022489340_Penicillium_arizonense
------------------------------------MSSSSPHDRLSSITSHIMGS----
-SNPS-VFTAATVAAAPEDPLFGLMKAYREDPSDKKVDLGIGAYRDNNAKPWILPVVKKA
DNAIHN---DPNLNHEYLSIGGLADFTSAAQKLIVGADSAAIK-D----KRICSLQTISG
TGAVHLGGLFLSKFHPQ-KPT-------IYLSNPTWANHNQIFTNVNLPIAKYPYFHAST
KGLDFEGMMQTLTTAPEGSIILLHACAHNPTGVDPTQDQWKQIAAVMRARSHFPFFDTAY
QGFASGDLARDAWAIRYFVE-----QGFELCVAQSFAKNFGLYGERTGAFHFVSA-----
--PGPDAAASSANIASQLAILQRSEISNPPAYGARIASRVLNDPVLFAEWEDDLRTMSGR
ILEMRAGLRERLEK-RGTPGDWSHITSQIGMFSFTGLTEAQVLTLREKWHVYMTKNGRIS
MAGLNTHNIDYFAEAVDSVVRGSA-------
>XP_014533734_Penicillium_digitatum
-----------------------------------------------------MGS----
-SSPS-VFTAATVAAAPEDPLFGLMKAYREDPSEKKVDLGIGAYRDNNAKPWILPVVKKA
DDAIHN---DPSLNHEYLSIGGLAEFTSAAQKLIVGADSLAIS-E----KRICTLQTISG
TGAVHLGGLFLAKFHPQ-KPT-------VYLSNPTWANHNQIFTNVGLPLAKYPYFSVKT
KGLDFTGMIAALEAAPQGSVILLHACAHNPTGVDPTEDQWKQIAELMRARSHFPFFDTAY
QGFASGDLVRDSWAIRYFVE-----QGFELCVAQSFAKNFGLYGERTGAFHFVSA-----
--PGPDAAAASAHIASQLAILQRSEISNPPAYGARIASRVLNDPVLFKEWEADLRTMSGR
ILEMRQGLRERLEK-RGTPGSWDHITSQIGMFSFTGLSEEQVLTLRSKWHVYMTKNGRIS
MAGLNTNNIDYFAEAVDSVVRESAKL-----
>XP_016595649_Penicillium_expansum
-----------------------------------------------------MGS----
-SNPS-VFTAATVAAAPEDPLFGLMKAYREDPSDKKVDLGIGAYRDNNAKPWILPVVKKA
DDAIHN---DPTLNHEYLSIGGLAEFTSAAQKLIVGADSPAIS-E----KRICTLQTISG
TGAVHLGGLFLSKFHPQ-KPA-------IYLSNPTWANHNQIFTNVGLTLAKYPYFSVKT
KGLDFTGMIAALEAAPQGSVILLHACAHNPTGVDPTEDQWKQIADLMRARSHFPFFDTAY
QGFASGDLVRDSWAIRYFVE-----QGFELCVAQSFAKNFGLYGERTGAFHFVSA-----
--PGPDAAAASAHIASQLAILQRSEISNPPAYGARIASRVLNDPELFKEWEADLRTMSGR
ILEMRQGLRQRLEK-RGTPGSWDHITSQIGMFSFTGLSEEQVMTLRSKWHVYMTKNGRIS
MAGLNTNNIDYFAEAVDSVVRDSAKL-----
>XP_040652560_Penicillium_griseofulvum
-----------------------------------------------------MGS----
-SNPS-VFTAATVAAAPEDPLFGLMKAYREDPSDKKVDLGIGAYRDNNAKPWILPVVKKA
DDAIHN---DPSLNHEYLSIGGLAEFTSAAQKLIVGADSPAIR-E----KRICTLQTISG
TGAVHLGGLFLSKFHPQ-KPA-------IYLSNPTWANHNQIFSNVGLTLAKYPYFSVKT
KGLDFSGMISALEAAPQGSVILLHACAHNPTGVDPTEDQWKQIAELMRSRSHFPFFDTAY
QGFASGDLVRDSWAIRYFVE-----QGFELCVAQSFAKNFGLYGERTGAFHFVSA-----
--PGPDAAAASAHIASQLAILQRSEISNPPAYGARIASRVLNDPVLFKEWEADLRTMSGR
ILEMRKGLRDRLEQ-RGTPGSWDHITSQIGMFSFTGLSEEQVMTLRSKWHVYMTKNGRIS
MAGLNTNNIDYFAEAVDSVVRESAKL-----
>XP_038926780_Penicillium_roqueforti
-----------------------------------------------------MGS----
-SNPS-VFTAALVAAAPEDPLFGLMKAFREDPSPNKVDLGIGAYRDDNAKPWVLPVVKKA
DDAIHN---DPTLNHEYLSIGGLADFTSAAQKLIVGADSPAIR-E----NRICTLQTISG
TGAVHLGGLFLARFHPH-KPT-------VYLSNPTWANHNQIFTNVGLPLAHYPYFDAKT
KGLDFTGMIAALEEAPHGSVVVLHACAHNPTGVDPTQEQWKQIAAVMRSRSHFPFFDTAY
QGFASGDLVRDSWSIRYFVE-----QGFELCVAQSFAKNFGLYGERTGAFHFVSA-----
--PGPDAAAASSHIASQLAILQRSEISNPPAYGARIASRVLNDPVLFKEWEADLRTMSGR
ILDMRQGLRDRLEK-LGTPGSWDHITSQIGMFSFTGLSVEQVLTLRSKWHIYMTKNGRIS
MAGLNSNNIDYFAEAVDSVVRESAL------
>XP_002565847_Penicillium_rubens
-----------------------------------MTSTQSARDRLSSLSSHIMGS----
-SSPS-VFTAATVAAAPEDPLFGLMKAYREDPSDKKVDLGIGAYRDNNARPWILPVVKKA
DDAIHN---DPTLNHEYLSIGGLAEFTSAAQKLIVGADSPAIR-E----KRICTLQTISG
TGAVHLGGLFLSKFHPQ-KPA-------IYLSNPTWANHNQIFSNVGLTLAKYPYFSAKT
KGLDFNGMIAALEAAPQGSVILLHACAHNPTGVDPTEDQWKQIAEVMRSRSHFPFFDTAY
QGFASGDLVRDSWAIRYFVE-----QGFELCVAQSFAKNFGLYGERTGAFHFVSA-----
--PGPDAAPACSNIASQLAILQRSEISNPPAYGARIASRVLNDPVLFKEWEADLRTMSGR
ILEMRQGLRDRLEK-RGTPGSWDHITSQIGMFSFTGLSEEQVLTLRSKWHVYMTKNGRIS
MAGLNTNNIDYFAEAVDSVVRESAKL-----
>XP_040812407_Penicillium_solitum
-----------------------------------MTSIQSARDRLSSLSSHIMGS----
-SSPS-VFTAATVAAAPEDPLFGLMKAYREDPSDKKVDLGIGAYRDNNAKPWILPVVKKA
DDAIHN---DPTLNHEYLSIGGLAEFTSAAQKLIVGADSPAIS-E----KRICSLQTISG
TGAVHLGGLFLSKFHPQ-KPE-------IYLSNPTWANHNQIFTNVGLTLAKYPYFSVKT
KGLDFTGMIAALEAAPKGSVILLHACAHNPTGVDPTEDQWKQIAELMRSRSHFPFFDTAY
QGFASGDLVRDSWAIRYFVE-----QGFELCVAQSFAKNFGLYGERTGAFHFVSA-----
--PGPDAAAASAHIASQLAILQRSEISNPPAYGARIASRVLNDPELFKEWEADLRTMSGR
ILEMRQGLRDRLEK-RGTPGSWDHITSQIGMFSFTGLSEEQVMTLRSKWHVYMTKNGRIS
MAGLNTNNIDYFAEAVDSVVRESAKL-----
>XP_022581101_Penicilliopsis_zonata
------MSPPPPHVPQTFSSDSTSLSSSSPSSLPPSSSSSSPLNRLESIKSHIMGS----
-PSPAAVFTAAAIAAAPEDPLFGLMAAYRQDPSPNKIDLGIGAYRDDNAKPWILPVVKKA
DTAIHN---DPAVNHEYLPIAGLGAYTSAAQKLVLGADSPAIR-E----KRVCTLQSISG
TGAVHLGGLFLAKFHPQ-RPQPQ-----IYLSNPTWANHHQIFSNVGLSIAQYPYFSPQT
KGLDLDGMLAALRAAPRGSIILLHACAHNPTGVDPTPEQWQQIAAVMREQGHFPFFDTAY
QGFASGDLARDAWAIRYFVE-----QGFELCIAQSFAKNLGLYGERAGAFHFVSA-----
--PGADAVESSQHVASQLAILQRSEISNPPAYGARIASLILNDSQLFAEWEADLRTMSGR
IQEMRAGLRARLEE-RGTPGAWNHITEQIGMFSFTGLTEPQVKVLRDQWHIYMTKNGRIS
MAGLNTHNLDYFAEAVDSVVRETA-------
>XP_016618395_Cladophialophora_bantiana
----------MPSPSPPKPKSFDSSFRSTSSSSSSSSSQTNAPARLTQIRNHTMGSVSTD
-TAPT-LFDANVVPQAPEDPLFGLMAAYRRDPFDKKVDLGIGAYRDNNAKPWVLPVVKKA
DEILRN---DPNLNHEYLPIAGLPEFTSAAQKLILGGDSPAIR-E----GRACSLQTISG
TGAVHLGGLFLAKFLPK-P-TPA-----IYLSNPTWANHNQIFTNVHLPIKSYPYFSSKT
KMLDCEGLLSALKSAPEGSIILLHACAHNPTGVDPTPDQWKQIAEVMRERKLFPFFDCAY
QGFASGDLAQDNFSIRYFVE-----QGFELVIAQSFAKNFGLYGERAGAFHFVAA-----
--PGANAQDVVKRVSSQLAILQRSEISNPPAYGARIASLVLNDPQLFKEWEHDLRTMSGR
IIEMRKSLKAELDR-LGTPGNWDHITSQIGMFSFTGITEKQVLAIREKWHVYMTKNGRIS
MAGLNTGNVHYFAQALDDVVRHVQ-------
>XP_008729478_Cladophialophora_carrionii
-----------------------------------------------------MGSISNE
-PTHT-LFDENVVPQAPEDPLFGLMAAYRRDTFEKKVDLGIGAYRDNNAKPWVLPVVKKA
DEILRS---DPNLNHEYLPIAGLAEFTSAAQKLILGPDSPAIK-E----GRVSTLQTISG
TGAVHLGGLFLSKFLAK-PHPPT-----IYLSNPTWANHNQIFTNVHLPIKQYPYFSAKT
KMLDCDGLLSTLKSAEQGSIILLHACAHNPTGVDPTQDQWKQIAEIMRERKLFPFFDCAY
QGFASGSLSQDNFAIRYFVE-----QGFELIIAQSFAKNFGLYGERAGAFHFVAA-----
--PASNAPDVTKRVASQLAILQRSEISNPPAYGARIAAIVLNDPKLFAEWENDLRTMSGR
IIDMRKALKSSLDK-LQTPGNWDHITSQIGMFSFTGISEKQVLAIREKWHVYMTKNGRIS
MAGLNTGNVEYVARALDDVVRNVQ-------
>XP_016252978_Cladophialophora_immunda
--------------MPSPPKRSDSSLRSTSSSSSSSPSQTNASTRLTQIRNHTMGSASTD
-TPPT-LFDANVVPQAPEDPLFGLMAAYRKDPFEKKVDLGIGAYRDNNAKPWVLPVVKKA
DEILRN---DPNLNHEYLPIAGLPEFTSAAQKLILGGDSPAIQ-E----GRACSLQTISG
TGAVHLGGLFLSKFLPK-P-TPA-----IYLSSPTWANHNQIFTNVQLPIKSYPYFSAKT
KMLDCDGLLSTLKSAPERSIILLHACAHNPTGVDPTPDQWKQIAEIMRERKLFPFFDCAY
QGFASGDLAQDNFSIRYFVE-----QGFELVIAQSFAKNFGLYGERAGAFHFVAA-----
--PGANAQDVAKRVSSQLAILQRSEISNPPAYGARIASLILNDPQLFKEWEHDLRTMSGR
IIEMRKSLKAELDR-LGTPGTWDHITSQIGMFSFTGISEKQVLAIREKWHVYMTKNGRIS
MAGLNTGNVHYFAEALDDVVRHVQ-------
>XP_007746641_Cladophialophora_psammophila
-----------------------------------------------------MGSVSTD
-TAPT-LFDANVVPQAPEDPLFGLMAAYRRDPFDKKVDLGIGAYRDNNAKPWVLPVVKKA
DEILRN---DPNLNHEYLPIAGLPEFTSAAQKLILGGDSPAIR-E----GRACSLQTISG
TGAVHLGGLFLAKFLPK-P-TPA-----IYLSNPTWANHNQIFTNVHLPIKSYPYFSSKT
KMLDCEGLLSALKSTPEGSIILLHACAHNPTGVDPTPDQWKQIAQVMRERKLFPFFDCAY
QGFASGDLAQDNFSIRYFVE-----QGFELIIAQSFAKNFGLYGERAGAFHFVAA-----
--PGANAQDVAKRVSSQLAILQRSEISNPPAYGARIASLVLNDPQLFKEWEHDLRTMSGR
IIEMRKSLKAELDR-LGTPGNWDHITSQIGMFSFTGITEKQVLAIREKWHVYMTKNGRIS
MAGLNTGNVHYFAQALDDVVRHVQ-------
>XP_018693421_Fonsecaea_erecta
-----------------------------------------------------MGSVSSD
-TPPT-LFDANVVPQAPEDPLFGLMAAYRKDTFEKKVDLGIGAYRDNNAKPWVLPVVKKA
DEILRN---DPNLNHEYLPIAGLPEFTSAAQKLILGGDSPAIR-E----GRACSLQTISG
TGAVHLGGLFLSKFLPK-P-TPA-----IYLSNPTWANHNQIFTNVQLPIKSYPYFSAKT
KMLDCDGLLSALKSAPERSIILLHACAHNPTGVDPTPDQWKQIAEVMRERKLFPFFDCAY
QGFASGDLAQDNFSIRYFVE-----QGFELIIAQSFAKNFGLYGERAGAFHFVAA-----
--PGPHAQDVTKRVSSQLAILQRSEISNPPAYGARIASIVLNDPQLFKEWEHDLRTMAGR
IIEMRKALKAELDR-LGTPGNWDHITSQIGMFSFTGISEKQVLAIREKWHVYMTKNGRIS
MAGLNTGNVHYFAEALDDVVRHVQ-------
>XP_022508920_Fonsecaea_monophora
-----------------------------------------------------MGSASTD
-TPPT-LFDANVVPQAPEDPLFGLMAAYRKDNFEKKVDLGIGAYRDNNAKPWVLPVVKKA
DEILRN---DPNLNHEYLPIAGLPEFTSAAQKLILGGDSPAIR-E----GRACSLQTISG
TGAVHLGGLFLSKFLPK-P-TPA-----IYLSNPTWANHNQIFTNVQLPIKSYPYFSAKT
KMLDCDGLLSTLKSAPERSIILLHACAHNPTGVDPTPDQWKQIAEVMRERKLFPFFDCAY
QGFASGDLAQDNFSIRYFVE-----QGFELVIAQSFAKNFGLYGERAGAFHFVAA-----
--PGANAQDVAKRVSSQLAILQRSEISNPPAYGARIASLILNDPQLFKEWEADLRTMSGR
IIEMRKSLKAELDR-LGTPGTWDHITSQIGMFSFTGITEKQVLAIREKWHVYMTKNGRIS
MAGLNTGNVHYFAEALDDVVRNVQ-------
>XP_016634800_Fonsecaea_multimorphosa
--------------MPSPPKHSDSSLRST----SSSPAQPNASARLTQIRNHTMGSVSTD
-TPPT-LFDANVVPQAPEDPLFGLMAAYRKDTFEKKVDLGIGAYRDNNAKPWVLPVVKKA
DEILRN---DPNLNHEYLPIAGLPEFTSAAQKLILGGDSPAIK-D----GRACSLQTISG
TGAVHLGGLFLSKFLPK-P-TPA-----IYLSNPTWANHNQIFTNVHLPITSYPYFSAKT
KMLDCEGLLSTLKSAPERSIILLHTCAHNPTGVDPTPDQWKQIAEVMRERKLFPFFDCAY
QGFASGDLAQDNFSIRYFVE-----QGFELIIAQSFAKNFGLYGERAGAFHFVAA-----
--PGSNAQDVTKRVSSQLAILQRSEISNPPAYGARIASLVLNDPQLFKEWEHDLRTMSGR
IIEMRKSLKAELDR-LGTPGNWDHITSQIGMFSFTGITEKQVLAIREKWHVYMTKNGRIS
MAGLNTGNVHYFAEALDDVVRHVQ-------
>XP_022504515_Fonsecaea_nubica
-----------------------------------------------------MGSASTD
-TPPT-LFDANVVPQAPEDPLFGLMAAYRKDNFEKKVDLGIGAYRDNNAKPWVLPVVKKA
DEILRN---DPNLNHEYLPIAGLPEFTSAAQKLILGGDSPAIR-E----GRACSLQTISG
TGAVHLGGLFLSKFLPK-P-TPA-----IYLSNPTWANHNQIFTNVQLPIKSYPYFSAKT
KMLDCDGLLSTLKSAPERSIILLHACAHNPTGVDPTPDQWKQIAEVMRERKLFPFFDCAY
QGFASGDLAQDNFSIRYFVE-----QGFELVIAQSFAKNFGLYGERAGAFHFVAA-----
--PGANAQDVAKRVSSQLAILQRSEISNPPAYGARIASLILNDPQLFKEWEGDLRTMSGR
IIEMRKSLKAELDR-LGTPGTWDHITSQIGMFSFTGITEKQVLAIREKWHVYMTKNGRIS
MAGLNTGNVHYFAEALDDVVRNVQ-------
>XP_013285003_Fonsecaea_pedrosoi
-----------------------------------------------------MGSASTD
-TPPT-LFDANVVPQAPEDPLFGLMAAYRKDNFEKKVDLGIGAYRDNNAKPWVLPVVKKA
DEILRN---DPNLNHEYLPIAGLPEFTSAAQKLILGGDSPAIR-E----GRACSLQTISG
TGAVHLGGLFLSKFLPK-P-TPA-----IYLSNPTWANHNQIFTNVQLPIKSYPYFSAKT
KMLDCDGLLSTLKSAPERSIILLHACAHNPTGVDPTPDQWKQIAEVMRERKLFPFFDCAY
QGFASGDLAQDNFSIRYFVE-----QGFELVIAQSFAKNFGLYGERAGAFHFVAA-----
--PGANAQDVAKRVSSQLAILQRSEISNPPAYGARIASLILNDPQLFKEWEADLRTMSGR
IIEMRKSLKAELDR-LGTPGTWDHITSQIGMFSFTGITEKQVLAIREKWHVYMTKNGRIS
MAGLNTGNVHYFAEALDDVVRNVQ-------
>XP_007757790_Cladophialophora_yegresii
-----------------------------------------------------MGSVSNE
-PVHT-LFDENVVPQAPEDPLFGLMAAYRRDTFEKKVDLGIGAYRDNNAKPWVLPVVKKA
DEILRS---DPNLNHEYLPIAGLAEFTSAAQKLILGPASPAIK-E----GRAATLQTISG
TGAVHLGGLFLSKFLAK-PHPPT-----IYLSNPTWANHNQIFTNVHLPIKQYPYFSAKT
KMLDCDGLLSTLKSAEQGSIILLHACAHNPTGVDPTQDQWKQIAEIMRERKLFPFFDCAY
QGFASGSLSQDNFAIRYFIE-----QGFELIIAQSFAKNFGLYGERAGAFHFVAA-----
--PGGNAGDVTKRVASQLAILQRSEISNPPAYGARIAAIVLNDPKLFAEWEDDLRTMSGR
IIDMRKALKSSLDK-LQTPGNWDHITSQIGMFSFTGISEKQVLAIREKWHVYMTKNGRIS
MAGLNTGNVEYFAKALDDVVRNVQ-------
>XP_016239790_Exophiala_spinifera
-----------------------------------------------------MGSTGES
-AAVT-RFSDNVVPQAPEDPLFGLMAAYRRDTYDKKVDLGIGAYRDNNAKPWVLPVVKKA
DEILRN---DPNLNHEYLPIAGLPDFTSAAQKVILGSDSPAIK-E----GRVCSLQTISG
TGAVHLGGLFLSKFLQ----SPT-----IYVSNPTWANHNQIFTNVHLPIKQYPYFSAKT
KMLDLDGMLSTLKAADNGSIVLLHACAHNPTGVDPTQEQWKQIAQVCRERSLFPFFDCAY
QGFASGDLAKDSWAIRHFVE-----LGFELVIAQSFAKNFGLYGERAGAFHFIAA-----
--PSSKAQDIAKRVSSQLAILQRSEISNPPAYGARIASTVLNDPELFAQWEADLRTMSGR
IIEMRKSLKAELDR-LGTPGNWDHITSQIGMFTFTGISEAQVLAIREKWHVYMTKNGRIS
MAGLNTGNVKYFAEALDDVVRNVK-------
>XP_016269007_Exophiala_oligosperma
-----------------------------------------------------MGSTGES
AAAVT-RFSDNVVPQAPEDPLFGLMAAYRRDTYEKKVDLGIGAYRDNNAKPWVLPVVKKA
DEILRN---DPNLNHEYLPIAGLADFTSAAQKLILGSDSPAIK-E----GRVCSLQTISG
TGAVHLGGLFLSKFLQ----SPT-----IYVSNPTWANHNQIFTNVHLPIKQYPYFSAKT
KMLDLDGMLSTLKAADKGSIVLLHACAHNPTGVDPTQEQWKQVAQVCRERSLFPFFDCAY
QGFASGNLAKDNWAIRHFVE-----QGFELVIAQSFAKNFGLYGERAGAFHFVAA-----
--PSAKAQDITKRVSSQLAILQRSEISNPPAYGARIASTVLNDAGLFGQWEDDLRTMSGR
IIEMRKSLKAELDR-LGTPGNWDHITSQIGMFSFTGLSEPQVLAIREKWHVYMTKNGRIS
MAGLNTGNVKYFAEALDDVVRNVK-------
>XP_013316531_Exophiala_xenobiotica
-----------------------------------------------------MGSVGGL
-DPET-RFNDNVVPQAPEDPLFGLMAAYRKDTNEKKVDLGIGAYRDNNAKPWVLPVVKKA
DEILRN---DPNLNHEYLPIAGLADFTSAAQKLILGSDSPAIK-E----GRVCSLQTISG
TGAVHLGGLFLSKFLH----SPT-----IYLSNPTWANHNQIFTNVHLPIKQYPYFSAKT
KMLDLDGMLDTLKAAEPGSIVLLHACAHNPTGVDPTQEQWTQIAKVCQEKKLFPFFDCAY
QGFASGDLAKDNWAIRHFVE-----QGFELVIAQSFAKNFGLYGERAGAFHSVAA-----
--PGPKAQDITKRVASQLAILQRSEISNPPAYGARIASIVLNDPELFKQWEGDLRTMSGR
IIEMRKSLKSELDR-LQTPGNWDHITSQIGMFSFTGISEKQVLAIREKWHVYMTKNGRIS
MAGLNTGNVKYFAEALDDVVRNVK-------
>XP_007722546_Capronia_coronata
------------MPSSSKISPIPADSRSSSASASAASTHTDTNARLSQIQQHTMGSISNR
-PVE--LFDA--VPQAPEDPLFGLMAAYRKDTHEKKVDLGIGAYRDNNAKPWVLPVVKKA
DKILRD---DPDLNHEYLPIAGLPEFTLAAQKLILGPDSPAIK-E----GRATSLQTISG
TGAVHLGGLFLSRFLPK-P-TPA-----IYLSNPTWANHNQIFTNIGMPIKSYPYFSAKT
KMLDLDGLLSTLKAAPEKSIVLLHACAHNPTGVDPTQDQWKQIAEVCRERSLFPFFDCAY
QGFASGDLATDNWAIRYFVE-----QGLELIIAQSFAKNFGLYGERAGAFHFVAA-----
--PGSKAQDVTKRVASQLAVLQRSEISNPPAYGARIASIVLNDKALFAEWEEDLRTMSGR
IIEMRKSLKAELDK-LDTPGNWDHITSQIGMFSFTGISEAQVLAIREKWHVYMTKNGRIS
MAGLNTSNVKYVAEALDDVVRHVK-------
>XP_007735384_Capronia_epimyces
-----------------------------------------------------MGSLSNR
-PVE--LFDA--VPQAPEDPLFGLMAAYRKDQFEKKVDLGIGAYRDNNAKPWVLPVVKKA
DEILRN---DPNLNHEYLPIAGLPEFTSAAQKLILGSESPAIK-E----GRATSLQTISG
TGAVHLGGLFLSKFLLK-P-TSA-----IYVSNPTWANHNQIFTNVGLSIKSYPYFSAKT
KMLDIDGLLSTLKAAPEKSIILLHACAHNPTGVDPTQDQWKQIAEVCRARSLFPFFDCAY
QGFASGSLTTDNWAIRYFVE-----QGFELIIAQSFAKNFGLYGERAGAFHFVAA-----
--PGTKAQDVTKRVASQLAVLQRSEISNPPAYGARIASIVLSDSTLFAEWEKDLRTMSGR
IIEMRKSLKTELDA-LGTPGTWDHITSQIGMFSFTGLSEAQVLAIREKWHVYMTKNGRIS
MAGLNTSNVKYFAEALDDVVRHVN-------
>XP_009159475_Exophiala_dermatitidis
-----------------------------------------------------MGSISNG
-PVE--LFEA--VPQAPEDPLFGLMAAYRQDTYEKKVDLGIGAYRDNNAKPWVLPVVKKA
DQILRD---DPNLNHEYLPIAGLPEFTSAAQKLILGSDSPAIK-E----GRAASLQTISG
TGAVHLGGLFLSKFL-K-P-TPA-----IYLSNPTWANHNQIFTNVGLDIKTYPYFSAKT
KMLDHEGLLATLKSAPEKSIILLHACAHNPTGVDPTQDQWKQIAEVIRERGHFPFFDCAY
QGFASGNLATDNWAIRYFVE-----QGFELVIAQSFAKNFGLYGERAGAFHFVAA-----
--PGSKAQDVTKRVASQLAVLQRSEISNPPAYGARIASIVLNDRQLFSEWEEDLRTMSGR
IIEMRKSLKAELDR-LQTPGSWDHITSQIGMFSFTGISEAQVLAIREKWHVYMTKNGRIS
MAGLNTGNVKYVAEALDDVVRNVK-------
>XP_013262261_Exophiala_aquamarina
-----------------------------------------------------MGSL---
-PIET-LFSENVVPQAPEDPLFGLMAAYRKDSFEKKVDLGIGAYRDNNAKPWVLPVVKKA
DDIIRQ---DPNLNHEYLPIAGLAEFTSAAQKLILGPESPAIK-E----GRAASLQTISG
TGAVHLGGLFLSKFLSK-P-TPT-----IYLSSPTWANHNQIFTNVHLPIANYPYFSAKT
KGLDCDGLLSTLSSAKEGSVVLLHACAHNPTGVDPTQDQWKQIAQIVRDRKLFPFFDCAY
QGFASGDLATDNFAIRYFVE-----QGFELIIAQSFAKNFGLYGERAGAFHFVAA-----
--PGSQAQDITKRVASQLAILQRSEISNPPAYGARIASTVLNDPKLFAEWEGDLRTMSGR
IIEMRKSLKGELDR-LSTPGNWEHITSQIGMFSFTGISEKQVLAIREKWHVYMTKNGRIS
MAGLNTGNVKYFAEALDDVVRNVN-------
>XP_016221440_Exophiala_mesophila
-------MSSSSPPKPSSSSSLRSSPSSSSSNSVHSSSPSHTAARLTQIQRHTMGS---S
-VADT-IFTEDVVPQAPEDPLFGLMAAYRKDTSDKKVDLGIGAYRDNNAKPWVLPVVKKA
DDLLRN---DPNLNHEYLPIAGLAEFTAAAQKLILGSDSPAIK-E----GRVTSLQTVSG
TGAVHLGGLFLSKFLPK-P-TPT-----IYLSSPTWANHNQIFTNVHLPIANYPYFSAKT
KGLDCQGLLSTLSSAKEGSIVLLHACAHNPTGVDPAPEEWKQIAQVVRERNLFPFFDCAY
QGFASGNLAQDNWAIRYFVE-----QGFELIIAQSFAKNFGLYGERAGAFHFVAG-----
--PGDKAQDITKRVASQLAILQRSEISNPPAYGARIASLVLNDPALFAEWEEDLKTMSGR
IIQQRKALKAELDR-LGTPGNWEHITSQIGMFSFTGITEKQVLAIREKWHVYMTKNGRIS
MAGLNTHNVKYFAEALDDVVRHD--------
>XP_013269419_Rhinocladiella_mackenziei
------------MPLPSPPKPFTLCSASASSTSTSPFAQTNVNTRLSQIQHHTMGSLANQ
-PVAT-HFDASVVPQAPEDPLFGLMAAYRKDPFEKKIDLGIGAYRDNNAKPWVLPVVKKA
DEILRN---DPNLNHEYLPIAGLTAFTTAAQKLILGPDSPAIK-E----GRVYSVQTISG
TGAVHLGGLFLSKFLPK-P-TPS-----IYLSTPTWANHNQIFNNVHLPIKSYPYFSTKT
KMLDFDGLMSALKTAPEGSVVLLHPCAHNPTGVDPTQDQWKEIAVVCKERKLFPFFDCAY
QGFASGNLATDNFAIRYFVE-----QGFELLIAQSFAKNFGLYGERTGAFHFVAA-----
--PGLDAQDVTKRVGSQLNILQRSEISNPPAYGARIASLVLNDEKLFAEWEDDLRTMSGR
IIEMRKSLKAELDR-LGTPGNWDHITSQIGMFSYTGISEAQVMAIREKWHVYMTKNGRIS
MAGLNTSNVKYFAEALDDVVRHVP-------
>XP_018002557_Phialophora_attinorum
-----------------------------------------------------MAATQ--
-PPPT-LFEESKVSQAPEDPLFGLMAAYRKDESDKKVDLGIGAYRDNDAKPWLLPVVKKA
NEVYNSQLESGEINNEYLPIAGLAEFTTGAQKLILGPESPAIK-E----GRVCSLQTVSG
TGAVHLGGLFLAKFL-K-P-LPD-----LYLSTPTWANHKQIFSNVGINTVDYPYWSAST
KGLDFDGMLSSLKSAPERSIILLHACAHNPTGVDPTEEQWKQICTVMKEKKLFPFFDCAY
QGFASGSLSTDNFPIRHFLS-----EGFEMVIAQSFAKNFGLYGQRAGAFHFVAG-----
--PVSDAKDIVKRVASQLAILQRSEISNPPIYGARIASIVLNDETLFKEWEEDLRTMSGR
IIDMRKALKGHLDK-LGTPGKWEHITSQIGMFSFTGLSEKQVMELRSKWHVYLTKNGRIS
MAGLNTGNVEYFAKAVDDVVRNVK-------
>NP_593264_Schizosaccharomyces_pombe
-----------------------------------------------------MSD----
-------YGFANIEEAKADAIFKLNAQYHQDEDPKKVNMSVGAYRDDTGKPWILPAVKKA
SKIVEE---QASFNHEYLPIAGLPRFTKAAAEVLFRPNPHLLS-E----DRVASMQSVSG
TGANFLAASFIETFYVK-HTGAH-----VYISNPTWPVHRTLWEKLGVTVDTYPYWDAKN
RSFDYEGMLSTIKSAPEGSIFLLHACAHNPTGIDPTREQWLSIFESLLSRKHLVVFDIAY
QGFASGDLNRDSWALNEFVK-----YNKDFFVCQSFAKNMGLYGERTGCMHYVA------
-----KDASTKNKVLSQLCIVQRNTISNPPAYGARIAAEILNSPQLFAEWEQDLKTMSSR
IIEMRKRLRDSLVA-LKTPGSWDHITQQIGMFSFTGLTPAQVQFCQERYHLYFSANGRIS
MAGLNNSNVEHVAQAFNHAVRELP-------
```
