## Supplementary material for "Coding Sequence Insertions in Fungal Genomes are Intrinsically Disordered and can Impart Functionally-Important Properties on the Host Protein": MAFFT_MSAs: XP_711152.2_blasthits_MAFFT.txt

```
>XP_711152_Candida_albicans
------------------------------------------------------------
------------------------------------------------------------
------------------------------------------------------------
------------------------------------------------------------
------------------------------------------------------------
------------------------------------------------------------
------------------------------------------------------------
------------------------------------------------------------
------------------------------------------------------------
------------------------------------------------------------
------------------------------------------------------------
---------------MLSRR---------------TITRKLNKGV---------------
---------------------SKSLLSFARYNHSITS------TTTPA------------
---SSQPHIELTTFANGLRLITDSTPGHFSAVGAYIDAGSRYEDPK-APGLSYLRDRLSW
KSTEDFTGQQMLENLSKLGGNYMSSAQRESMIYQASVFNKDIDRMVGMIGQTIRYPIFSD
QEFQEALQTAEYEVAELAYKSDLYLPEELHTVAYKENTLGLPLFIPQERIPLVSKSDVID
YNNKFFQPQNTVIAMVGVPHEYALKLIMENFGDW--------------------------
------------------------------------------------------ANT-TT
T--KPNPG--IKN----YTGGEISL-----PYTPPLYAN--LP-ELYHIQIGFETTGLLN
DDLYALATLQKLLGGGSSFSAGGPGKGMFSRLYTKVLNKYPFVENCMSFNHSYIDSGIFG
ITLSLVPEAAHVSSQIIAHELSQLLVTEESQGGMNAKEVQRAKNQLISSLLMNVESKLAR
LEDLGRQIQCQ-GKITTIDEMVDKINRLTIKDLQNVAEKVLTGKVITSNGGTSLGLPSIV
MQ-GE----------------RET----FGDVEFILRRYGLGNYKGPEITEPRDFSSNQN
EKKKKSRWF-
>XP_002420470_Candida_dubliniensis
------------------------------------------------------------
------------------------------------------------------------
------------------------------------------------------------
------------------------------------------------------------
------------------------------------------------------------
------------------------------------------------------------
------------------------------------------------------------
------------------------------------------------------------
------------------------------------------------------------
------------------------------------------------------------
------------------------------------------------------------
---------------MLSKR---------------TITKKLNKSI---------------
---------------------STALLSFPRYNHSITT------TTTPA------------
---SSQPHIELTTFANGLRLITDSTPGHFSAVGAYIDAGSRYEDPK-APGLSYLRDRLSW
KSTEDFTGQQMLENLSKLGGNYMSSGQRESMIYQASVFNKDIDKMVGMIGQTIRYPTFSD
QEFQEALQTAEYEVAELAYKSDLYLPEELHTVAYKENTLGLPLFIPQERIPLVSKSDIVN
YNNKFFQPQNTVIAMVGVPHEYALKLIMENFGDW--------------------------
------------------------------------------------------ENK-TT
T--KPNLG--IKN----YTGGEISL-----PYTPPLYAN--LP-ELYHIQIGFETTGLLN
DDLYALATLQKLLGGGSSFSAGGPGKGMFSRLYTQVLNKYPFVENCMSFNHSYIDSGIFG
ITLSLVPEAAHVSSQIIAHELSQLLVIEESQGGMNSKEVQRAKNQLISSLLMNVESKLAR
LEDLGRQIQCQ-GKITTIDEMVDKINRLTIKDLQNVAEKVLTGNVITSNSGTSSGLPSIV
MQ-GE----------------REA----FGDVEFILRKYGLGNFKGPEITEPRDF-SNQN
TKEKKSRWL-
>XP_002550992_Candida_tropicalis
------------------------------------------------------------
------------------------------------------------------------
------------------------------------------------------------
------------------------------------------------------------
------------------------------------------------------------
------------------------------------------------------------
------------------------------------------------------------
------------------------------------------------------------
------------------------------------------------------------
------------------------------------------------------------
------------------------------------------------------------
---------------MLSRI---------------PI-RRLPKNV---------------
----------------------KPCTYFSRNNQTLAS------T----------------
----AKPHIEMTTLANGLRLVTDSTPGHFSALGAYIDAGSRFEDPK-NPGLSHLHDRLAW
KSTEKYNGQEMLENLSKLGGNYMSASQRESIIYQSSVFNKDVEKMLELISQTVRYPKFTD
QEFEECLQTADYEAQELSYKPDLYLPEELHSVAYKNNTLGLPLYFPRERLPLVSKQDILN
YHEKFFQPQNVIIAMVGVPHEYALRLVMDNFGDW--------------------------
-----------------------------------------------------KATK-NS
T--KPDLG--VIN----YTGGELAL-----PHKPPIYAN--LP-ELYHIQVGFETTGLLN
DDLYSLATLQKLLGGGSSFSAGGPGKGMFSRLYTQILNQYPYVENCQCFNHSYIDSGIFG
ITLSLVPQAAGVGVQMIGNELSKLLTKEN---GMTMNEVERAKKQLISSLLMNVESRLAK
LEDLGRQIQCQ-GKITTVDEMVEKINRLTSSDLKNVLEKVITGNVVTK--GVSSGLPSVV
MQ-GE----------------RES----FGDVEFWLRHYGLGKFSGPELTQPRDF--TKE
KENKKRRWFS
>XP_003870297_Candida_orthopsilosis
------------------------------------------------------------
------------------------------------------------------------
------------------------------------------------------------
------------------------------------------------------------
------------------------------------------------------------
------------------------------------------------------------
------------------------------------------------------------
------------------------------------------------------------
------------------------------------------------------------
------------------------------------------------------------
------------------------------------------------------------
---------------MISRIRA----------------PRLNP-----------------
---------------------TGAL---KRFYAS--S------T----------------
---QTKPNIEMTTLANGLRLVTDSTPGHFSALGAYVDAGSRYEDPK-NPGLSHIHDRLAW
KSTEKYSGLQMMENLSKLGGNYMSSAQRESMIFQASVFNKDVDQMMEAIAQTVRSPRITD
QEFVETLQTADYEVQELQYKHELLLPEELHAVAYKENTLGLPLFMPKERIPLVQKSDILD
YHKKFFQPQNIIIAMVGVPHEHALKLVESNFGDW--------------------------
-------------------------------------------------------KS-TD
E--KTKLT--PAN----YTGGEISL-----PHQPPLYAN--QP-ELYHMQIGFETTGLLH
DDLYSLATLQKLLGGGSSFSAGGPGKGMFSRLYTKVLNKYPFVENCMCFNHSYLDSGIFG
ITLSLVPEAAHVSSQIISHELAKLLHSDTKSGGLNEQEVKRAKNQLTSSILMNVESRLAK
LEDLGRQVQCQ-GKVTSIDEMVEKIKALTSRDLQNVAEKVLTGNVVTS--GTSSGVPAVV
MQ-GE----------------REA----FGDVEYILRKYGLGKFSTPEIPEPRDF-----
SQKRKTSWF-
>XP_001524712_Lodderomyces_elongisporus
------------------------------------------------------------
------------------------------------------------------------
------------------------------------------------------------
------------------------------------------------------------
------------------------------------------------------------
------------------------------------------------------------
------------------------------------------------------------
------------------------------------------------------------
------------------------------------------------------------
------------------------------------------------------------
------------------------------------------------------------
----MRDQSYYQDIFKLSRSLALTNFSFFFSSFLSYIPPSLLPSFPFSFFIPSSVFNSYS
PILHYLSAFNHIMLSSSLRLKSGSLLISKRLYASNAT------T----------------
---ATPPHIEMTTLNNGLRLVTDSTPGHFSALGAFVDGGSRYEDPT-KPGLSHIQDRLAW
KSTEKYTGLQMLENLRMLGGNYMGSAQRESLIFQASVFNKDVGLMLDLIAQTIRSPKITD
QELLEVLQTVDYEVQELEHKHELNLPEELHGVAYKNNTLGNPLFIPKERIPLIEKSDVLA
YHTKFFQPHNIVIAMVGVPHEEALKLVMNNFGDW--------------------------
-------------------------------------------------------KS-EV
A--KPDRG--VVN----YTGGEVAL-----PHRKPFYAN--LP-ELYHMQIGFETTGLLD
DDLYALATLQKLLGGGSSFSAGGPGKGMFSRLYTQVLNKYPFVENCMCFNHSYLDSGIFG
ITVSVVPEAGHLSSQIISNELAQLLEESVSSGGMNEKEVKRAKNQLTSSVLMNVESRLAK
LEDLGRQIQCQ-GKITTIDEMVEKINRVSMKDLRSVAEKVFTGNVKTS--GTSTGMPSVV
MQ-GE----------------REA----FGDVEFILRKYGLGKYTGPEITDPRDF-----
SAK-KTRWF-
>XP_007375281_Spathaspora_passalidarum
------------------------------------------------------------
------------------------------------------------------------
------------------------------------------------------------
------------------------------------------------------------
------------------------------------------------------------
------------------------------------------------------------
------------------------------------------------------------
------------------------------------------------------------
------------------------------------------------------------
------------------------------------------------------------
------------------------------------------------------------
---------------MLSRT----------------------------------------
---------------------------FKRAVRNLST------A--KS------------
---ATHPQLELTTLTNGLRLITDSTPGHFSALGAFIQGGSRFEDPA-APGLSHLCERLAW
KTTEKYSGTQMLENLSKLGGNYIAVAQRDTIMYQATVFNKDVDNMLECIAQTVRHQQITD
QEFAETVEGAKYEVSELQYKPELLLPEKLHSVAYKNNTLGLPFFIPQERLGSIKKNEMDQ
YFNKFFQPQNVVIAMIGVPHQTALDLVLANFGDW--------------------------
-----------------------------------------------------HNSS-ST
TAAAPKLG--TVN----YTGGEIAL-----PHTPPLYAN--QP-ELYHMQIAFETNGFLH
DDMYALATLQKLLGGGSSFSAGGPGKGMFSRLYTQVLNKHPYVENCSAFNHSYADSGLFG
ITISLIPDAGHISAQIICNEFAKVLDSKE---GLNEKEVTRAKNQLTSSLLMNVESKLAK
LEDLGRQIQMQ-GKITSVDEMVDKISALTVKDLRNVAEKVFTGNVVTN--GISSGIPSVV
MQ-GD----------------RSS----FGDIEFVLRHYGLGKYN---------------
----------
>XP_043051688_Scheffersomyces_spartinae
------------------------------------------------------------
------------------------------------------------------------
------------------------------------------------------------
------------------------------------------------------------
------------------------------------------------------------
------------------------------------------------------------
------------------------------------------------------------
------------------------------------------------------------
------------------------------------------------------------
------------------------------------------------------------
------------------------------------------------------------
------------------------------------------------------------
-------------------------MKLKTVKEFNRG------NSTVS------------
---FYKPNLEMTTLVNGLRVVTNLTPGHFTALGAYVDAGARYENPD-APGLSHIVDRMSW
KSTDNVTGTQMLENLNQVGGNYMCSAQRELILYQASVFNPDVEKMFECMAETVRCPKVLD
QELYETLQTCAYEVQDIGYKADMFLPEVLHAAAYNHNTLGNPLFCPPDRIPEVTREDILG
YHKKFYQPQNTIIAMVGIEHSKALQIVSSQLGDW--------------------------
-----------------------------------------------------EGKS-SS
---RPSLG--EVK----YSGGELCL-----PYQPPISSN--LP-ELVHMQIAFETKGLLD
NELYALATLQKLLGGGSSFSAGGPGKGMFSRLYTQVLNRYGFVENCMAFNHAYIGSGLFG
ISISCSPDAAHVTSQIIGYELSKLLETNPDKGALNEKEVARAKNQLISSLLMNLESKLAE
LEDLGRQIQSQ-GKLTLIDEMISKIERLTPADLRNVAEKVLTGNTVNK--GISTGLPTVV
MQ-GD----------------RER----FGDVEFIMRHFGLGKYPGPQLEEPREY-TAEG
KPKKEG-WFS
>XP_001386145_Scheffersomyces_stipitis
------------------------------------------------------------
------------------------------------------------------------
------------------------------------------------------------
------------------------------------------------------------
------------------------------------------------------------
------------------------------------------------------------
------------------------------------------------------------
------------------------------------------------------------
------------------------------------------------------------
------------------------------------------------------------
------------------------------------------------------------
------------------------------------------------------------
---------------------------MQRSSLARR--------AFTA------------
---ATKPNIETSTLSNGLRLVTDSTPGHFSALGAYVDAGSRFENPN-KPGLSHICDRLAW
KSTEKYSGMELIENLAKLGGNYMCSAQRESVIYQASVFNKDVEKMFDCIAQTVRAPRFTD
QELFETLQTAEYEVNEVSLKHDMFLPEVLHSAAYQNNTLGLPLFCPPERIPEIGKSDIIN
YHNQFFQPQNIVVAMVGVPHEHAVKLAEKQFGDW--------------------------
-----------------------------------------------------KPAK-SY
---RPDFG--TVK----YTGGEISL-----PFQPPIYSN--MP-ELYHMQIAFETTGLLS
DDLYALATLQKLLGGGSSFSAGGPGKGMFSRLYTRVLNQYAYVENCMSFNHSYIDSGLFG
ITISCSPNAGHVMSQIISFELSKLLEKDPAKGGLTEKEVKRAKNQLISSLLMNIESKLAR
LEDLGRQIQCQ-NKITTIDEMIQKIESLSLEDLRVVAEKVLTGSVITK--GISSGQPTVV
MQ-GD----------------RAS----FGDVEFILRHYGLGKFQGPPLEEPRDF-SKIE
KPHRFGKWF-
>XP_020066770_Suhomyces_tanzawaensis
------------------------------------------------------------
------------------------------------------------------------
------------------------------------------------------------
------------------------------------------------------------
------------------------------------------------------------
------------------------------------------------------------
------------------------------------------------------------
------------------------------------------------------------
------------------------------------------------------------
------------------------------------------------------------
------------------------------------------------------------
---------------MLSRL----------------------------------------
------------------N--------LRGASLARRY------VSTTQ------------
---FANPSIEMTTLANGLRIVTDSTPGHFCAMGAYVDAGSRYESPG-KTGLSHICDRLAW
KSTSKYTGLEMMENLAKLGGNYMCSAQREAIIYQASVFNKDADKMFDAAAQTVRNPKITD
QELLETLQTAEYEVGEISMKHDMFLPEVLHAAAYNNNTLGLPLYCPPDRIGHITKKDITK
YHQEFFQPQNVVMAMVGVTHDHALKLAQEHFGDW--------------------------
-----------------------------------------------------KSVT-ST
---RPDLG--TVN----YTGGEISL-----PYQPPLYGN--LP-ELYHMQIGFETSGLLH
DDLYALATLQKLLGGGSSFSAGGPGKGMFSRLYTRVLNQYAFVENCMSFNHSYVDSGLFG
VTISCSPNAAHVMSQIICFELSKLLETDPSKGGLTEKEVKRAKNQLISSLLMNIESKLAK
LEDLGRQIQCQ-GKLTTIDEMIAKIEKLTVSDLRAVAEKVLTGKVQNK--GISSGKPSVV
MQ-GD----------------RAA----FGDVEFILQHFGLGKFEGEKLSEPRDF-SEPE
KTKRFG-WF-
>XP_020074338_Hyphopichia_burtonii
------------------------------------------------------------
------------------------------------------------------------
------------------------------------------------------------
------------------------------------------------------------
------------------------------------------------------------
------------------------------------------------------------
------------------------------------------------------------
------------------------------------------------------------
------------------------------------------------------------
------------------------------------------------------------
------------------------------------------------------------
---------------ML--R----------------------------------------
------------------NTGVRLLSGFKRSYASSA--------STVQ------------
---LANPNVQLTTLNNGLRIVTDSTPGHFSALGAYVDAGSRYEKAS-KPGLSHIFDRLAW
KSTENHSGLEMMENLSKLGGNYMCSAQRESMLYQASVFNKDVDKMFNCISETIRMPKITD
QELIETLQTAEYEASEIALKHDMFLPEVLHSAAYQNNTLGLPLFCPPERIPSISKKEILD
YHKTFYQPQNTVIAMVGVPHEHALKLAQSELGDW--------------------------
-----------------------------------------------------KSLT-NK
---RPDLG--TIE----YTGGEISL-----PYQPPVYAN--LP-ELYHMQIGFETTGLLD
DDLFALATLQKLLGGGSSFSAGGPGKGMFSRLYTRVLNQYAFVENCMSFNHSYINSGIFG
ITISCSPNAAHVMSQIIAFELSKLLEKDVSKGGLSEKEVKRAKNQLISSLLMNVESKLAA
LEDLGRQIQCQ-GKLTTVDEMISKIENLSVDDLRNVAEKVLSGNVVTN--GVSSGKPSIV
MQ-GD----------------RAA----FGDVEFVLQYFGLGKFDGPPLTQPRDF-SNIT
KPKKFGKWF-
>XP_015469230_Debaryomyces_fabryi
------------------------------------------------------------
------------------------------------------------------------
------------------------------------------------------------
------------------------------------------------------------
------------------------------------------------------------
------------------------------------------------------------
------------------------------------------------------------
------------------------------------------------------------
------------------------------------------------------------
------------------------------------------------------------
------------------------------------------------------------
---------------MLSKR----------------------------------------
------------------TCIPRIAKTLRRNYASS---------SVAT------------
---FANPNIEMTTLQNGLRIVTDSTPGHFSALGAYVDAGSRFENPE-KPGLSHIFDRLAW
KSTDQYSGVEMMENLSKLGGNYMCSAQRESMIYQASVFNKDVDKMFDCIAQTIRAPKITD
QELVETLQTADYEVSEIALKHDMFLPEVLHCSAYSNNTLGLPLFCPPERIPMISKDEVLN
YHKTFYQPQNIVVAMVGVPHDHAVKLAQSQFGDW--------------------------
-----------------------------------------------------KSSS-LQ
---RPDLG--TVN----YTGGEIAL-----PYQPPIAGN--LP-ELYHMQIGFETNGLLN
DDLYALATLQKLLGGGSSFSAGGPGKGMFSRLYTRVLNQYAFVENCMSFNHAYINSGLFG
ITISCSPNAAHVMSQIICFELSKLLEKDPAEGGLTEREVKRAKNQLISSLLMNVESKLAA
LEDLGRQIQCQ-GKLTTIDEMITKIEKITVEDLRKVAEKVLTGNVVTK--GISSGKPSVV
MQ-GD----------------RAA----FGDVEFVLRHFGLGKFDGPPLTKPRDF-SSGI
G-NKISKWF-
>XP_460140_Debaryomyces_hansenii
------------------------------------------------------------
------------------------------------------------------------
------------------------------------------------------------
------------------------------------------------------------
------------------------------------------------------------
------------------------------------------------------------
------------------------------------------------------------
------------------------------------------------------------
------------------------------------------------------------
------------------------------------------------------------
------------------------------------------------------------
---------------MLSKR----------------------------------------
------------------VCIPRITQALKRNYASS---------SVAA------------
---FANPNIEMTTLQNGLRIVTDSTPGHFSALGAYVDAGSRFENPE-KPGLSHIFDRLAW
KSTDQYTGIEMMENLSKLGGNYMCSAQRESMIYQASVFNKDVDKMFDCIAQTIRAPRITD
QELVETLQTADYEVSEIALKHDMFLPEVLHCAAYSNNTLGLPLFCPPERIPMISKDEVLN
YHKTFYQPQNIVVAMVGVRHDHAVRLAQSQFGDW--------------------------
-----------------------------------------------------KSSS-LQ
---RPDLG--TVN----YTGGEIAL-----PHQPPLAGN--LP-ELYHMQIGFETTGLLN
DDLYALATLQKLLGGGSSFSAGGPGKGMFSRLYTRVLNQYAFVENCMSFNHAYINSGLFG
ITISCSPNAAHVMSQIICFELSKLLEKDPSEGGLTDREVKRAKNQLISSLLMNVESKLAA
LEDLGRQIQCQ-GKLTTIDEMIDKIEKITVEDLRKVAEKILTGNVVTK--GVSSGKPSVV
MQ-GD----------------RAA----FGDVEFVLRHFGLGKFDGPPLTEPRDF-SSGL
G-NKISKWF-
>XP_006687413_Yamadazyma_tenuis
------------------------------------------------------------
------------------------------------------------------------
------------------------------------------------------------
------------------------------------------------------------
------------------------------------------------------------
------------------------------------------------------------
------------------------------------------------------------
------------------------------------------------------------
------------------------------------------------------------
------------------------------------------------------------
------------------------------------------------------------
---------------MLRRY----------------------------------------
------------------------------LSTSRSH------FNDVV------------
---HGNPSINLSTLPNGLRVITDSTPGHFSALGAYIDAGSKFEDPS-KPGISHLMDRLAW
RSTEKYTGTEMMNALSNLGGNYMCSAQRESMIYQASVFNKDVDKMFDCISQTILEPKFTD
KEFLETLSTIDFETSVMVHKPDIVLPELLHKVAYPDNTLGLPLYCPVERIPYISKDEVLN
YHKSFYQPQNIVVSMIGVEHAHAIKLVESTFGHL--------------------------
-----------------------------------------------------TKGP-AH
QVPKP-------K----YVGGEIHI-----PFQPPLFSN--LP-ELYHMQIGFETTGLLN
DELYSLAVLQKLLGGGSSFSAGGPGKGMFSRLYTRVLNQYAFIENCTSFNHSYVGSGLFG
INISASPNAAHVMPQIIGFEFSSLLEPN----AISDSEFNRAKNQLISTLLYNVESKLAA
LEDLGRQIQCQ-NKLVSIDEMIEKINALTIKDLTKVVEKLISSN------------PSVV
LQ-GD----------------REA----FGNLDDVFKHFGLNQ-----------------
---KRSKWF-
>XP_001484031_Meyerozyma_guilliermondii
------------------------------------------------------------
------------------------------------------------------------
------------------------------------------------------------
------------------------------------------------------------
------------------------------------------------------------
------------------------------------------------------------
------------------------------------------------------------
------------------------------------------------------------
------------------------------------------------------------
------------------------------------------------------------
------------------------------------------------------------
------------------------------------------------------------
------------------------------------------------------------
------------------------MP------------GSRYEDPE-TPGLSHIVDRLAW
RSTEKYTGVEMIENLTKLGGNFMCSAQRESMIYQASVFNKDLDKMFDCISQTIRAPKMTD
QEVIETLQTADYESNEISHKYDMFLPEVLHAAAYSNNTLGLPLYCPPDRISEIGRDEVVG
YHRKFFQPQNTVIAMVGVDHNHAVNLVQSQLGDW--------------------------
-----------------------------------------------------KRAT-NE
---TPELG--TVN----YTGGELSL-----PYEPPMASN--LP-ELYHMQIAFETTGLLN
DDLYALATLQKLLGGGSSFSAGGPGKGMFSRLYTRVLNQYAFVENCSCFNHSYIDSGLFG
VTISCAPNAAHVMSQIICFELSKLLEKDTAQGGLTEKEVKRAKNQLISSLLMNVESKLAA
LEDLGRQIQCQ-NKLTSVDEMIAKIEKLTVEDLRRTAEKVLTGNVVTK--GVSSGLPSVV
MQ-GD----------------RSA----FGDVEFILRHFGLGKYSSPPLEEPREI-SDSG
KPKRFGRWF-
>XP_018712689_Metschnikowia_bicuspidata
------------------------------------------------------------
------------------------------------------------------------
------------------------------------------------------------
------------------------------------------------------------
------------------------------------------------------------
------------------------------------------------------------
------------------------------------------------------------
------------------------------------------------------------
------------------------------------------------------------
------------------------------------------------------------
------------------------------------------------------------
---------------MLSKN----------------------------------------
--------------------------SLILQ----RR------LSSR-------------
----VSP-IEISTLSNGLRIVTDSNPGHFSALGAYVNTGSRHETNK-CSGISHMLDVMAW
KSTNRRSGVQMMEDLAKLGGNYMCGAQRELIIYQSSVFNKDTEKMFECIAETIKEPKLSE
AEFEEAKLTGAYELEELSHKHDMLLPEVLHEAAYSKQSLGMPIHGTIESLNRLSVGDVRQ
FHETYYSPKNVVLAMVGVDHLQAVKMAENYLGGW--------------------------
-----------------------------------------------------QEVARAN
DVTKP-----LAQ----YQGGEISL-----PYQEPRFSN--LP-KLVHMQIAFETEGLLS
HDLYALATLQKLLGGGLSFSAGGPGKGMFLRLF-KVLNQYPFVENCMAFNHAHSDSGLFG
ITISCYAEHAEYMAQVACHEFAKVMESNSSRDSISHHEFKRAKNQLISSLLMNVESKLAA
LEDIGRQVQCQ-GKVTSVDEMVQKIQALDIADVQAVAQKVFGGN----GNGSRSGRPSVV
MQ-GE----------------RSS----IGDVEFVLKHFGLGR-----------------
----------
>XP_002614912_Clavispora_lusitaniae
------------------------------------------------------------
------------------------------------------------------------
------------------------------------------------------------
------------------------------------------------------------
------------------------------------------------------------
------------------------------------------------------------
------------------------------------------------------------
------------------------------------------------------------
------------------------------------------------------------
------------------------------------------------------------
------------------------------------------------------------
---------------MLGRI----------------------------------------
--------------------------SRGISKNSIRR------LSRSQ------------
---QASP-VHISTLANGLRVVTDPTPGHFSALGTYIDAGTRHETAA-NSGVAHMLDRMAF
KSTQNHTGVQMMELLARLGGNYMCGAQRESVLYQASVFHQDVGRMLECMAQTVRAPLLSE
AEVGEARATAAYELAELAHKPEVNLVEALHARAYGAQGLGMPLYGSDKSVAALGRGDVAA
YHADYYVPERTVVAMVGVDVAAAEKMAQSLFGDW--------------------------
-----------------------------------------------------KAEK---
---KPEQE--KAKKAAAYVGGELAL-----PYVAPRYAN--LP-PLVHMQIAFESAGLLS
SDLYALATLQKLLGGGSSFSAGGPGKGMFSRLF-RVLNQYPFVENCSCFHHAYSDSGLFG
ITLSCYVDQAEYMAQIACHELAKVMETDVGRGGITEQELRRAKNQLVSSLLMNVESKLAA
LEDIGRQVQCQ-GKVTSVDEMVEHIERLTVADVRAVAQKVLQGL----GNGEGSATPTVV
MQ-GD----------------RAP----FGDVEFVLRYFGLGRWKGEAPQEPRDY--SKR
-----RRWF-
>XP_025344299_Candida_haemuloni
------------------------------------------------------------
------------------------------------------------------------
------------------------------------------------------------
------------------------------------------------------------
------------------------------------------------------------
------------------------------------------------------------
------------------------------------------------------------
------------------------------------------------------------
------------------------------------------------------------
------------------------------------------------------------
------------------------------------------------------------
---------------MLSRC----------------------------------------
--------------------------ARITR----RT------LSSS-------------
----SSP-IEITKLANGLRVVTDSTPGHFSALGAYIDAGSRYENDE-TSGHSHIMDRLAF
KSTSNRSGIQMMDDLARLGGNFMCGAQRESIMYQSSVFNKDVNKMFDCIAETIREPKLTT
SEIAEAGDTVAYELSELVHKHDLFLPEVLHAAAYQESTLGRPLHGSADSLSRLSPEGIAS
FHEQFYTPENTVVAMVGVPHQEALNMVESRLGDW--------------------------
-----------------------------------------------------KNSG---
---IP-----IVHEPAVYRGGEVSL-----PYQEPLYSN--LP-KLVHMQIAFETAGLLS
DELYALATLQKLFGGGSSFSAGGPGKGMFSRLF-RVLNQHPFVENCSSFNHAYTDSGLFG
ITISCYLGHEEYMAQVAAHEFAKVLETDISKGGITSQEFRRAKNQLISSLLMNVESKLAA
LEDIGRQVQCQ-DKITSVDEMVKKIEALTIDDVRKVAQKVFTGN----GNGSKQSPPSVA
IQ-GD----------------RAE----IGDVEFVLRYFGLGAWNSPAPSQPRDY--SNQ
K-STIRKWFS
>XP_024711625_Candida_pseudohaemulonis
------------------------------------------------------------
------------------------------------------------------------
------------------------------------------------------------
------------------------------------------------------------
------------------------------------------------------------
------------------------------------------------------------
------------------------------------------------------------
------------------------------------------------------------
------------------------------------------------------------
------------------------------------------------------------
------------------------------------------------------------
---------------MLSRT----------------------------------------
--------------------------ARLAH----RR------LLSS-------------
----AVP-IETTKLANGLRVVTDSTPGHFSALGAYIDAGLRYETDA-TSGHSHLMDRLAF
KSTSQRSGIQMMDDLARLGGNFMAGAQRESIMYQSLVFNKDVNKMFDCIAETIREPQLTE
SEIAEAGDTVAYELSELIHKHDLFLPEVLHAAAYPDNTLGRPLHGLPESLENLTPEGIVG
FHKQFYTPENTVIALVGVDHQKALDMVQLRLGDW--------------------------
-----------------------------------------------------KNLG---
---IP-----IAHEPAVYKGGEVAL-----PYQEPLYSN--LP-KLVHMQIAFETSGLLS
EDLYALATLQKLLGGGSSFSAGGPGKGMFLRLF-RVLNQYPFVENCLCFNHAYTDLGLFG
ITISCYVGHGEYMAQVAAHEFAKVLETDIGKGGITSQEFRRAKNQLISSLLMNVESKLAA
LEDIGRQVQCQ-GKVTSVDEMVQKIEALTISDVRNVAQKVFSGN----GNGQKQSPPSVA
IQ-GD----------------RAE----IGDVEFVLRYFGLGSWSTPAPSEPRDY--SKH
NESSLRKWFS
>XP_025336630_Candida_duobushaemulonis
------------------------------------------------------------
------------------------------------------------------------
------------------------------------------------------------
------------------------------------------------------------
------------------------------------------------------------
------------------------------------------------------------
------------------------------------------------------------
------------------------------------------------------------
------------------------------------------------------------
------------------------------------------------------------
------------------------------------------------------------
---------------MLSRT----------------------------------------
--------------------------ARLAH----RR------LSSS-------------
----AVP-IETTRLPNGLRVVTDSTPGHFSALGAYIDAGSRYETDA-TSGHSHLMDRLAF
KSTSQRSGIQMMDDLARLGGNFMAGAQRESIMYQSSVFNKDVNKMFDCIAETIREPQLTE
SEIAEAGDTVAYELSELIHKHDLFLPEVLHAAAYPDNTLGRPLHGSPESLENLTPEGIVG
FHKQFYTPENTVIALVGVDHQKALDMVQSRLGDW--------------------------
-----------------------------------------------------KNSG---
---IP-----IAHEPAVYKGGEVAL-----PYQEPLYSN--LP-KLVHMQIAFETSGLLS
EDLYALATLQKLLGGGSSFSAGGPGKGMFSRLF-RVLNQYPFVENCSCFNHAYTDSGLFG
ITISCYVGHGEYMAQVAAHEFAKVLETDIAKGGITSQEFRRAKNQLISSLMMNVESKLAA
LEDIGRQVQCQ-GKVTSVDEMVQKIEALTISDVRNVAQKVFSGN----GNGQKQSPPSVA
IQ-GD----------------RAE----IGDVEFVLRYFGLGSWSTPAPSEPRDY--SKH
KESSLRKWFS
>XP_028891796_Candida_auris
------------------------------------------------------------
------------------------------------------------------------
------------------------------------------------------------
------------------------------------------------------------
------------------------------------------------------------
------------------------------------------------------------
------------------------------------------------------------
------------------------------------------------------------
------------------------------------------------------------
------------------------------------------------------------
------------------------------------------------------------
---------------MLSRS----------------------------------------
--------------------------ARFYS----RK------LSTS-------------
----ASP-IQITKLANGLRVVTDSTPGHFSALGAYIDAGSRYENEH-TSGHSHIMDRLAF
KSTSKRSGKQMMDELARLGGNYMCGAQRESIMYQASVFNKDVNKMFDCIAETIREPQLTA
PEIAEAGDTVEYELGELIHKHDLFLPEILHAAAYPGNTLGMPLHGSPDSLRSLTPEGIAS
FHKNFYTPENTVVAMVGVDHQEVLKMVESRLGDW--------------------------
-----------------------------------------------------KSSG---
---TP-----IKHEKPVYKGGEIAL-----PYQEPLYSN--LP-KLVHMQIAFETEGLLS
EDLYALATLQKLLGGGSSFSAGGPGKGMFSRLF-RVLNQYPFVENCSCFNHAYTDSGLFG
ITISCYLGHGEYMAQVAAHEFAKVLETDISKGGITSQEFRRAKNQLISSLLMNVESKLAA
LEDIGRQVQCQ-GKVTTVDEMVAKIEALSIDDVRKVAQKVFSGI----GNGKKQSQPSVA
IQ-GN----------------REE----IGDVEYVLRYFGLGAWDTPAPPHPRDY--SKE
GKSTLKKWFS
>NP_011889_Saccharomyces_cerevisiae
------------------------------------------------------------
------------------------------------------------------------
------------------------------------------------------------
------------------------------------------------------------
------------------------------------------------------------
------------------------------------------------------------
------------------------------------------------------------
------------------------------------------------------------
------------------------------------------------------------
------------------------------------------------------------
------------------------------------------------------------
---------------MLRNG----------------------------------------
---------------------------------VQRL------YSNI-------------
---ARTDNFKLSSLANGLKVATSNTPGHFSALGLYIDAGSRFEGRN-LKGCTHILDRLAF
KSTEHVEGRAMAETLELLGGNYQCTSSRENLMYQASVFNQDVGKMLQLMSETVRFPKITE
QELQEQKLSAEYEIDEVWMKPELVLPELLHTAAYSGETLGSPLICPRELIPSISKYYLLD
YRNKFYTPENTVAAFVGVPHEKALELTEKYLGDW--------------------------
-----------------------------------------------------QST--HP
PITK---------KVAQYTGGESCI-----P-PAPVFGN--LP-ELFHIQIGFEGLPIDH
PDIYALATLQTLLGGGGSFSAGGPGKGMYSRLYTHVLNQYYFVENCVAFNHSYSDSGIFG
ISLSCIPQAAPQAVEVIAQQMYNTF-AN-KDLRLTEDEVSRAKNQLKSSLLMNLESKLVE
LEDMGRQVLMH-GRKIPVNEMISKIEDLKPDDISRVAEMIFTGNVNNA--GNGKGRATVV
MQ-GD----------------RGS----FGDVENVLKAYGLGNS-----SSSKNDSPKKK
GWF-------
>XP_018221808_Saccharomyces_eubayanus
------------------------------------------------------------
------------------------------------------------------------
------------------------------------------------------------
------------------------------------------------------------
------------------------------------------------------------
------------------------------------------------------------
------------------------------------------------------------
------------------------------------------------------------
------------------------------------------------------------
------------------------------------------------------------
------------------------------------------------------------
---------------MLRNS----------------------------------------
---------------------------------VKRL------YSNV-------------
---TRTDNFKLSSLSNGLRVATSNSPGHFSALGLYIDAGSRFEGRN-LKGCTHILDRLAF
RSTEHIEGRAMAETLELLGGNYQCTSSRENMMYQASVFNQDVGKMLQLMSETVRFPKITE
QELQEQKLSAEYEIDEVWMKPELVLPELLHTAAYSGETLGSPLICPRELISSISKYYLMD
YRNKFYTPENTVAAFVGIPHDKALELAEKYLGDW--------------------------
-----------------------------------------------------QST--HP
PISK---------KTSHYTGGETCI-----P-PAPVFGN--LP-ELFHIQVGFEGLPIDH
PDIYALATLQTLLGGGGSFSAGGPGKGMYSRLYTHVLNQYYFVENCVAFNHSYSDSGIFG
ISLSCIPQAAPQAVEVIAQQMYNTF-AN-KDLKLTEDEVSRAKNQLKSSLLMNLESKLVE
LEDMGRQVLMH-GRKVPIDEMINKIENLRPDDISRVAEMIFTGNVNNT--GKGRGKPTVV
MQ-GD----------------RSA----FGDVEHVLSAYGLGKN-----ASIKNDSSKKT
GWF-------
>XP_033766694_Saccharomyces_paradoxus
------------------------------------------------------------
------------------------------------------------------------
------------------------------------------------------------
------------------------------------------------------------
------------------------------------------------------------
------------------------------------------------------------
------------------------------------------------------------
------------------------------------------------------------
------------------------------------------------------------
------------------------------------------------------------
------------------------------------------------------------
---------------MLRNG----------------------------------------
---------------------------------VRRL------YSNI-------------
---ARTDNFKLSSLANGLKVATSNTPGHFSALGLYIDAGSRFEGRN-LKGCTHILDRLAF
KSTEHIEGRAMAETLELLGGNYQCTSSRENMMYQASVFNQDVGKMLKLMSETVRFPKITE
QELQEQKLSAEYEIDEVWMKPELVLPELLHTAAYSGETLGSPLICPRELIPSISKYYLLD
YRNKFYTPENTVAAFVGVPHEKALELADKYFGDW--------------------------
-----------------------------------------------------QST--HP
PITK---------KAAHYTGGESCI-----P-PAPVFGN--LP-ELFHIQIGFEGLPIDH
PDIYALATLQTLLGGGGSFSAGGPGKGMYSRLYTHVLNQYYFVENCVAFNHSYSDSGIFG
ISLSCIPQAAPQAVEVIAQQMYNTF-AN-EDLRLTEDEVSRAKNQLKSSLLMNLESKLVE
LEDMGRQVLMH-GRKIPINEMISKIEDLKPDDISRVAKMIFTGSVNNA--GNGRGKATVV
MQ-GD----------------RES----FGDVENVLKAYGLGNS-----SSFKNDSPKKK
GWF-------
>XP_003673614_Naumovozyma_castellii
------------------------------------------------------------
------------------------------------------------------------
------------------------------------------------------------
------------------------------------------------------------
------------------------------------------------------------
------------------------------------------------------------
------------------------------------------------------------
------------------------------------------------------------
------------------------------------------------------------
------------------------------------------------------------
------------------------------------------------------------
---------------MLRIS----------------------------------------
---------------------------------TRRL------YSTV-------------
---SK-ETFRLSKLSNGLRVATSNEKGHFSALGLYVGAGSRYETDN-LRGCTHILDRLAF
KSTEHIDGRSMTETLELLGGNYQCTSSRETMMYQASVFNQDVPKMLRLMSETVRYPNLTQ
EELDEQKLTAEYEIDEIWLKPELLLPELLHTTAFSGETLGSPLLCPRELIPSITKYSLNE
YRNKFYTPENTVASFVGVPHEKAVAYASKYLGDW--------------------------
-----------------------------------------------------EST--HP
PFAK---------EPAHYVGGETCI-----P-PAPVFGG--LP-EFYHVQIGFEGLPIDH
PDIYALAVLQTLLGGGGSFSAGGPGKGMYSRLYTHVLNQYYFVENCVSFNHSYSDSGLFG
ISISCIPEAASQSTEIIAQAFANTF-AN-PKLALTEEEVSRAKNQLKSSLLMNLESKLVE
LEDMGRQVQLR-NSKVPVDEMIEKIEKLTTGDITRVAQTVFTGSVGNE--GKGSGKPTIV
MQ-GK----------------RDA----FGNVEEVLRRYGLGKK----------------
----------
>XP_003669739_Naumovozyma_dairenensis
------------------------------------------------------------
------------------------------------------------------------
------------------------------------------------------------
------------------------------------------------------------
------------------------------------------------------------
------------------------------------------------------------
------------------------------------------------------------
------------------------------------------------------------
------------------------------------------------------------
------------------------------------------------------------
------------------------------------------------------------
---------------MLRTT----------------------------------------
---------------------------------VKNL------YSTI-------------
---AK-ETFRQSTLSNGLRVATSNDPGHFSALGLYVGAGPRFENGN-LRGSTHILDRLAF
KSTEHIDGRTMTETLELLGGNYQCTSSRETMMYQASVFNQDVPKMLELMTETVRYPNITQ
QELDEQKLTTEYEIDEIWTKPDLILPELLHTTAYSGKTLGAPLLCPRELIPSISKYYLNE
YRNKFYTPENTVASFVGVPHEKAVEYASKYLGDW--------------------------
-----------------------------------------------------EST--NP
PMTQ---------ESAHYTGGETCI-----P-PAPVFGN--LP-ELYYIQIGYEGLPIDH
EDIYALATLQTLLGGGGSFSAGGPGKGMYSRLYTHVLNQYYFIENCVSFNHSYSDSGIFG
ISIACLPEAAKQATEIIAQQLYSTF-AN-KNLRLSHDEVSRAKNQLKSSLLMNLESKLIE
LEDMGRQIQLR-NRKVPVAKMIEKIEKLTPEDITRVARMIFTGNVKNP--GNGTGRPTIV
MQ-GK----------------REA----FGDVQQMLKHYGLGK-----------------
----------
>XP_003957465_Kazachstania_africana
------------------------------------------------------------
------------------------------------------------------------
------------------------------------------------------------
------------------------------------------------------------
------------------------------------------------------------
------------------------------------------------------------
------------------------------------------------------------
------------------------------------------------------------
------------------------------------------------------------
------------------------------------------------------------
------------------------------------------------------------
---------------MFRAS----------------------------------------
---------------------------------VRRL------SSLA-------------
---SK-NEYQLTKLSNGLRVATSNVPGHFSALGLYIGAGSRFETNN-LKGCTHILDRLAF
QSTTNVDGRTMTETLELLGGNYQCTSSRESMMYQASVFNQDVDKMLRLMAETVRFPNITE
KELNDQKLAAQYEIDEVWMKPDLLLPELLHTTAFSGETLGSPLLCPREVVPSISKKSLTE
YREGLYTPENTVAAFVGVSHEKALEYVSKYFSDW--------------------------
-----------------------------------------------------NSQ--KL
PIMQ---------KRAHYTGGETCI-----P-PIKPFGN--LP-ELYHIQIAFEGLPIDH
PDIYALATLQTLLGGGGSFSAGGPGKGMYSRLYSHVLNQYYFVESCTSFNHTYSDSGLFG
ISLSCIPEAAPQAAEIVAIQFHNIF-AN-KKLRPTDEEVSRAKNQLKSSLLMNLESKLVE
LEDMGRQIQLR-NTKVPIKEMVSRIEKLTKDDIIRVAETVVTGKVQNP--GKGTGKATVV
MQ-GK----------------RDA----FGKVTDVLEYYGLGSTN---------------
----------
>XP_022465180_Kazachstania_naganishii
------------------------------------------------------------
------------------------------------------------------------
------------------------------------------------------------
------------------------------------------------------------
------------------------------------------------------------
------------------------------------------------------------
------------------------------------------------------------
------------------------------------------------------------
------------------------------------------------------------
------------------------------------------------------------
------------------------------------------------------------
---------------MLRNS----------------------------------------
-------------SRNF----------------LKKL------YSTD-------------
---VGKGGFQLSKLSNGLQVGTSNVPGHFSALGLYINAGSRYETGN-LKGCSHLLDRLAF
KSTEHIDGRTMTETLELLGGNFQSTSSRETMMYQASVFNNEVEKMLRLMGETVRFPSITQ
GELDEQKLSAQYEIDEIWLKPEMILPELLHSTAYSGETLGSPLLCPRELVPSISKYYLNE
YRNKFYTPENTVATFVGVPHEKALELTDRILGDW--------------------------
-----------------------------------------------------ESS--HP
PVTK---------EVAHYTGGETCI-----P-PTPTFGN--LP-ELYHVQIGYEGLPINH
PDIYALATLQTLLGGGGSFSAGGPGKGMYSRLYTHVLNQYYFVENCISFNHSYSDSGIFG
ISISCIPEAASQAVEIIAMQLHNTF-AN-DSLKLAEDEVHRAKNQLKSSLLMNLESKLVE
LEDMGRQIQLH-GHKIQVNEMIEKIEKLTPMDIIRVAEQVFTGKVCNA--GNGTGKPTIV
MQ-GK----------------REA----FGNPEAILKHYGLGA-----------------
----------
>XP_447741_Candida_glabrata
------------------------------------------------------------
------------------------------------------------------------
------------------------------------------------------------
------------------------------------------------------------
------------------------------------------------------------
------------------------------------------------------------
------------------------------------------------------------
------------------------------------------------------------
------------------------------------------------------------
------------------------------------------------------------
------------------------------------------------------------
---------------MLRNS----------------------------------------
-------------LRVA----------------QRRG------Y----------------
--------FQVSRLKNGLRVATSDTPGHFSALGMYVSSGSRYETGS-LKGCTHIVDRLAF
KSTKNIDARSMMETLELLGGNYQCTSSRESMMYQASVFNRDVEKMLNLLAETIRFPKITE
EELQEQKFTAQYEIDNIWTKPDLILPELLHNTAYSGETLGSPLICPREILPSITKKSLLN
YREKFYNPENTVAAFVGQPHEKSIELAEKYLGDW--------------------------
-----------------------------------------------------TTT--GE
PLDK---------TAAHYTGGETCI-----P-SAPVFGT--MP-ELMHIQIGFEGLPIDH
PDIYALATLQTLLGGGGSFSAGGPGKGMYSRLYTHVLNQYYFVENCVSFNHAYSDSGIFG
ISLSCIPQAAPQAAEVIAQQFYNCF-AN-GALRLTDAEVSRAKNQLKSSLLMNLESKLVE
LEDMGRQVLMH-GKKIPVSEMVSKIESLTTKDISRVAEMVFTGKAHNK--GNGTGRATIV
MQ-GD----------------RAA----FGDVQEVLGHYGLGSSS--FSTDQSKSSTTKL
KWF-------
>XP_004178343_Tetrapisispora_blattae
------------------------------------------------------------
------------------------------------------------------------
------------------------------------------------------------
------------------------------------------------------------
------------------------------------------------------------
------------------------------------------------------------
------------------------------------------------------------
------------------------------------------------------------
------------------------------------------------------------
------------------------------------------------------------
------------------------------------------------------------
---------------MLRIS----------------------------------------
----------------------------------SRL------YST--------------
---ALRDTFKKTTLPNGVTVATSNTKGHFSAVGLYMHAGSRFETPE-TIGCTHLLDRLAF
KSTQNYSGKDISQKLELLGGNYQCISSRETMIYQASVFNQDVDKMLKLMSQTVKSPLITV
EEVEEQKQIAQYEVGEIWQKPELALPELLHTTAFAGKTLGAPLLCPLESIPTVTPNTLQL
YRDALYTPKNTVAAFVGVPHDKAVEMALTQFADW--------------------------
-----------------------------------------------------NLN----
PNSKVNLINTSTPEVAQYIGGEACL-----P-PAPYYGA--TPIELYHFQIGFESYPAAH
DSVYAGAVLQTLLGGGSSFSAGGPGKGMFSRLYTDILNVHYEVDTCNAFSHTYSDTGLFG
IHVSCFKNNANDVLNVIANEIATFL-EP-NSF--NDSEVKRAKNQLKSSLLMNLESRLVE
LEDMGRQLAVQ-NTRIPVSEMIQKIENVTTKDVQDIAREIFTGKVKNA--GSGTGKPTIV
MQ-GE----------------REA----FGDVMGTLKKYGLGKHDGRSTV-----KATKK
RWF-------
>XP_003684353_Tetrapisispora_phaffii
------------------------------------------------------------
------------------------------------------------------------
------------------------------------------------------------
------------------------------------------------------------
------------------------------------------------------------
------------------------------------------------------------
------------------------------------------------------------
------------------------------------------------------------
------------------------------------------------------------
------------------------------------------------------------
------------------------------------------------------------
---------------MFKTS----------------------------------------
-------------GRRSVINTL-----------SKRL------YSQ--------------
---SSSDTFQFTTLKNGIRVASNSLPSHFSALGLYLGAGSRFESDNSLKGCTHMMDRLSF
KSTENIEGRTMAETLELLGGNYQCTSSRETIMYQASVFNQDVDKMLHLMAETVRYPNITD
SELNEQKAIVQYELEEIQLKPDMILPELLHMAAYSNKTLGNPSLCPPELLPYLSKENLRN
YRNKFYIPKNTVAAFVGVPHEKAIEYVETHFGDW--------------------------
-----------------------------------------------------NSS--TS
ITKQ---------EPAHYTGGELSV-----P-SGPVYGG--LP-ELYHIQIGFEGLPIDH
PDICALATLQTLLGGGGSFSAGGPGKGMYSRLYTHVLNQYYFIENCISFNHSYSDSGIFG
ISISCIPEAAEQAVEVIAQQFHNTF-AN-DRLKLSQEEVDRAKNQLKSSLLMNLESKLVE
LEDMGRQIQAQ-GKKIPLTEIIRMIEALTPEDIRRVAETVFTGKVKNI--GEGTGKATVV
IK-GK----------------REA----FGDVESVLRRYGLGNYPKLNQPS----KESKR
RFF-------
>XP_001646356_Vanderwaltozyma_polyspora
------------------------------------------------------------
------------------------------------------------------------
------------------------------------------------------------
------------------------------------------------------------
------------------------------------------------------------
------------------------------------------------------------
------------------------------------------------------------
------------------------------------------------------------
------------------------------------------------------------
------------------------------------------------------------
------------------------------------------------------------
--------------MMLRSR----------------------------------------
--------------------GI-----------SRRL------YSHV-------------
---SR-DTFQLSSLGNGLKVATTSIPSHFSALGVYVGAGSRYEKGN-MKGCTHMIDRLAF
KSTDSMDGKTVAEKLELLGGNYQCTSSRESMMYQASVFNGDVEKMLDIMCQTIRYPKLTA
EELQEQKMTAEYEIDEVWMKPELILPELLHNTAFGGETLGSPLLCPRELVPSISKYNLQD
YRNKLYNPDNTVVSFVGVEHEKAMKLAENYFGDW--------------------------
-----------------------------------------------------EST--HP
KITP---------AVAKYVGGETCI-----P-PGPIFGG--LP-ELYHVQVGFEGLPIDD
EDIYALATLQTLLGGGGSFSAGGPGKGMYSRLYTHVLNQYYFIENCVSFNHSYSDSGIFG
ISVSCIPEAAPQAIEVIAQQLLSTF-GN-ERLPLLDSEVNRAKNQLKSSLLMNLESKLVE
LEDMGRQVQLL-GRKVAVTEMVNKIEKLTANDIKRVAERVFTGQVRNE--GEGTGKATVV
MQ-GK----------------RES----FGDIDMIMKHYGLGK-----------------
----------
>XP_003681812_Torulaspora_delbrueckii
------------------------------------------------------------
------------------------------------------------------------
------------------------------------------------------------
------------------------------------------------------------
------------------------------------------------------------
------------------------------------------------------------
------------------------------------------------------------
------------------------------------------------------------
------------------------------------------------------------
------------------------------------------------------------
------------------------------------------------------------
---------------MLRVP----------------------------------------
---------------------------------SRRA------YSQL-------------
---AG-DTFRMSKLANGLKVATSGTPGHFSALGMYVGAGSRYESRN-LKGCTHILDRLAF
KSTQHIDGRTFAETLELLGGNYQCTSSRETMMYQASVFNQDVDKMLNLMCETIRFPNITE
EELAEQKMTAQYEIDEVWMKPDLALPELLHTTAYSGETLGSPLLCPRELVPSISRYYLMD
YRNKFYTPRNVVAAFVGVEHERAVEYAEKYFGDW--------------------------
-----------------------------------------------------ESS--HP
PRAH---------NPSVYTGGETCI-----P-PGPVFGN--LP-ELAHVQIGFEGLPIDH
PDIYALATLQTLLGGGGSFSAGGPGKGMYSRLYTHVLNQYYFIENCVAFNHSYSDSGIFG
ISVSCIPQAASEVVRVVAEQFANTF-AN-DKLKLTKEEVSRAKNQLKSSLLMNLESKLVE
LEDMGRQVQVH-GRKVPLKEMIASIEKLTPEDIQRVAETVFTGKVKNN--SASTGKPTIV
MQ-GY----------------REA----FGDVEACLGQYGLGNL-S-PPSQGPINFSKSS
RWI-------
>XP_037142260_Zygotorulaspora_mrakii
------------------------------------------------------------
------------------------------------------------------------
------------------------------------------------------------
------------------------------------------------------------
------------------------------------------------------------
------------------------------------------------------------
------------------------------------------------------------
------------------------------------------------------------
------------------------------------------------------------
------------------------------------------------------------
------------------------------------------------------------
---------------MLKFA----------------------------------------
---------------------------------GKKY------YSQF-------------
---AK-DSFRLSKLSNGMKVTTSGSPGHFSALGLYIGAGSRYEKRS-LKGCTHILDRLAF
KSTEHQDARTITETLELLGGNYQCTSSRETMMYQASVFHRDVEKMLNLMCETVRFPRITE
EELEEQKLTAQYEIDETWLKPDLALPELLHTTAYSGETLGSPLLCPRELVPSISRYYLMD
YKNKFYTPENTVAAFVGLPHEKAVEIAEKHFGDW--------------------------
-----------------------------------------------------ESS--HP
PISK---------SAAVYTGGETCI-----P-PGPVFGG--LP-ELYHIQIGFEGLPIDH
PDIYALATLQTLLGGGGSFSAGGPGKGMYSRLYTHVLNQFYFIENCVAFNHSYSDSGIFG
ISVSCVPEAASQVVEVIASQFHNTF-AN-DNLQLTEDEVSRAKNQLKSSLLMNLESKLVE
LEDMGRQVQIH-GTKIPVSEMISKIEKLTPSDIKRVAEMVFTGKVRNS--ANSSGKATIV
MQ-GT----------------REA----FGDVEGVLRNYGLGNYPK-STSHSSQSISKKA
KWF-------
>XP_002496125_Zygosaccharomyces_rouxii
------------------------------------------------------------
------------------------------------------------------------
------------------------------------------------------------
------------------------------------------------------------
------------------------------------------------------------
------------------------------------------------------------
------------------------------------------------------------
------------------------------------------------------------
------------------------------------------------------------
------------------------------------------------------------
------------------------------------------------------------
---------------MLRNS----------------------------------------
----------------------------------TRL------YSQI-------------
---AN-NSFRLTQLPNGLKVATSSTPGHFSALGLYVGAGSRYETRN-LKGCTHILDRLAF
KSSEHVDGRTMAETLELLGGNYQCTSSRENMMYQASVFNQDVDKMLNLMSETVRYPLIKQ
EEVDEQKMTAEYEIDEVWLKPEMILPELLHTTAYGGETLGSPLLCPRELVPSISKYYLAD
YRNKFYNPENTVAAFVGVSHEQALEYADKHLGDW--------------------------
-----------------------------------------------------KSS--HP
PIAK---------APAVYQGGETCV-----P-PAPVFGN--LP-ELYHIQIGFESYPIDH
PDIYAVATLQTLLGGGGSFSAGGPGKGMYSRLYTHVLNQFFFIENCVAFNHSYSDSGIFG
INVSCIPQAAAYVVDVIARQFSNLF-AD-KKFELTEEEVSRAKNQLKSSLLMNLESKLVE
LEDMGRQVQLN-GKKVPVEEMIANIEKLTPSDIKRVAETIFTGKVKNS--NGSTGKATVV
MQ-GQ----------------REA----FGDVETVLRQYGLGNYPKLEEGSISKPKTRRL
GWF-------
>XP_003648332_Eremothecium_cymbalariae
------------------------------------------------------------
------------------------------------------------------------
------------------------------------------------------------
------------------------------------------------------------
------------------------------------------------------------
------------------------------------------------------------
------------------------------------------------------------
------------------------------------------------------------
------------------------------------------------------------
------------------------------------------------------------
------------------------------------------------------------
---------------MFRYS----------------------------------------
-------------KGCLRKSVV-----------GSRL------YTQTA------------
---NGAENFQLTALPNGLRVATSNVPGHFSALGLYVGAGTRNETEL-LRGCTNILDRLAF
KSTGHMSAVEMAEALEQLGGNYQCTSTRESIIYQASVFNQHVEKMFKLMAESVRYPSITS
DEIEEQKSAALYDIKGVFENHEVLLPELLHIAAYRGKTLGLPTVSSRKAIQGVSRYLLND
YRNKFYNPRNIVAAFVGVPHVEAVEIVSRYFDDM--------------------------
-----------------------------------------------------KDI--YP
EIKV---------EPAQYFGAVHNT-----A-ATRVNLN--LP-ELYHMHIAFEGLPINH
PDIYALATLQTLLGGGGSFSAGGPGKGMYSRLYTDVLNRYHFVDNCVAFNHAYSDSGLFG
ISMSAHPDAAPYMAPLIAQQFLNLL-SHESSHKLSNEEVNRAKNQLKSSLLMNLESKLVE
LEDLGRQILLH-GSKISIKEMVSKIERVTPEDCRRVAEMVLTGRISNS--VQGTGAPTIV
TQ-GN----------------QAV----FGDVLQVLKREGLGNYDKIESKSTSYDCEMDL
----------
>NP_983471_Eremothecium_gossypii
------------------------------------------------------------
------------------------------------------------------------
------------------------------------------------------------
------------------------------------------------------------
------------------------------------------------------------
------------------------------------------------------------
------------------------------------------------------------
------------------------------------------------------------
------------------------------------------------------------
------------------------------------------------------------
------------------------------------------------------------
---------------MLRCL----------------------------------------
-------------SGKLPSRII-----------KCRG------YSTEA------------
---M-AENFELSTLPNGLKVATSNVVGHFSALGMYAGVGTRHEVKN-LRGCTNIIDRLAF
KSTENMSAVQMAEALERLGGNYQCTSGREYMMYHASVFNRDVEKMLSLMADTVRRPQISE
QEVEEQKSAALYDAKGVRHNHEMLLPEMLHEVAYRGEALGVPMATAEEAIRGVSRYHLRD
YRNKFYNPQNFVAAFIGVPHEEAVAMASRQFGDM--------------------------
-----------------------------------------------------ENK--YP
PHAT---------QPARYIGGMANS-----L-ERNNNPS--LP-EMYHMQIAFESLPIDH
PDIYTLATLQTLLGGGGSFSAGGPGKGMYSRLYTNVLNKYHFVDNCMAFHHSYSDSGLFG
ISISVYPNAARYMAPIIAEELISLL-PG-GKYKLTEEEVDRAKNQLKSSLLMNLESRLVE
LEDLGRQILLR-GNKIPVAQMISKISEVTPEDCMRVAELVLTGSVENS--LSGTGAPTII
TQ-GS----------------ESA----FGDSLHVLKHYGLGRYDRITQGTGSFGWSA--
----------
>XP_454472_Kluyveromyces_lactis
------------------------------------------------------------
------------------------------------------------------------
------------------------------------------------------------
------------------------------------------------------------
------------------------------------------------------------
------------------------------------------------------------
------------------------------------------------------------
------------------------------------------------------------
------------------------------------------------------------
------------------------------------------------------------
------------------------------------------------------------
---------------MFRLG----------------------------------------
-------------RNST----------------VGRLARGKWYSQIS-------------
---KNAENSQVTTLDNGVKVATSNVPGHFSALGLYVNAGSRFEDKN-LKGCTHIMDRLAF
KSTDHISGRDMTETLELLGDNYQCSSSRETMMYQSSVFNPDVEKMFHLMSETVRYPRITE
EELEEQKTTALYEIDGVWQKHDLILPELLHQTAYSGETLGSPLLCPKELIPSISKYYLTD
YRNKFYNPENIVAAFVSVPHDDAVQLTEKYFGDM--------------------------
-----------------------------------------------------KSK--YP
PVTK---------KPAKYTGGEYCI-----P-PGPVFGG--LP-ELYHMQLAFEGLPIDH
PDIYALATLQTLLGGGGSFSAGGPGKGMYSRLYTHVLNQYYYVENCVSFNHSYSDSGLFG
VSISCIPQAAPFAAEIIAQTLSNVF-AN-DKLKLTKEEVSRSKNQLKSSLLMNLESKIVE
LEDLGRQVLLH-GRKIPMKEMMENIEKLTVDDIKRVAETVFTGKVNNP--GNGNGKVTVV
MQ-GE----------------RES----FGDIETVLRFYGLGNYPK-----LDVPKMKKQ
GWF-------
>XP_022674426_Kluyveromyces_marxianus
------------------------------------------------------------
------------------------------------------------------------
------------------------------------------------------------
------------------------------------------------------------
------------------------------------------------------------
------------------------------------------------------------
------------------------------------------------------------
------------------------------------------------------------
------------------------------------------------------------
------------------------------------------------------------
------------------------------------------------------------
------------------------------------------------------------
------------------------------------------------------------
------------------------------------------------------------
----------MTETLELLGDNYQCSSSREAMMYQSSVFNPDVEKMLHLMSETVRFPKITE
EELEEQKTTALYEIDGVWQKHDLILPELLHQTAYSGETLGSPLLCPKELIPSISKYYLAD
YRNKMYNPENIVAAFVSVDHDKAVKLTEKYFADM--------------------------
-----------------------------------------------------KSK--HP
PLTR---------KAAVYTGGEQCI-----A-PGPVFGG--LP-ELYHMQLAFEGLPIDH
PDIYALATLQTLLGGGGSFSAGGPGKGMYSRLYTQVLNQYYYVENCIAFNHSYSDSGLFG
VSISCVPQAAPYAAEIIAQTLSNIF-AN-EKTKLTEEEVGRAKNQLKSSLLMNLESKIVE
LEDLGRQVLLH-GRKVPIEEMVENIEKLTVDDIKRVAETVFTGKVKNP--GNGSGKATIV
MQ-GQ----------------RDS----FGDVETVLRYYGLGNYPK-----LEIPQPKKK
GWF-------
>XP_022628280_Lachancea_lanzarotensis
------------------------------------------------------------
------------------------------------------------------------
------------------------------------------------------------
------------------------------------------------------------
------------------------------------------------------------
------------------------------------------------------------
------------------------------------------------------------
------------------------------------------------------------
------------------------------------------------------------
------------------------------------------------------------
------------------------------------------------------------
---------------MLRAK----------------------------------------
--------------PLS----------------LRSF------YSKVV------------
---SSNENHQVSKLANGLRVATSNVPGHFSALGLYVGAGSRYETLK-TKGCTHITDRLAF
KSTQHMSGREMAETLELLGGNYQCSSSRETMMYQASVFNNDVEKMFALMAETVRFPRITA
EELEEQKLTAQYEIDEVWNKPELILPELLHVTAYSGETLGSPLLCPKELIPSISNYYLKD
YRQKLYTPDNIVAAFVGVPHEQALAYAQKHFESM--------------------------
-----------------------------------------------------MAPAGHS
ARET---------KAATYTGGELCI-----P-PVPVFGN--LP-ELCHIQVGFEGLPIGH
PDIYALATLQTLLGGGGSFSAGGPGKGMYSRLYTHVLNQHFFIENCVAFNHSYSDSGIFG
ISASCVPQAAPYMPEILAQQMANTF-ST-GKLRLTEEEVSRAKNQLKSSLLMNLESKLVE
LEDLGRQVQIH-DRKIPIGEMISSIEKLTVEDIRRTAENVFCGKIQNE--GQGTGKATIV
MQ-GD----------------REA----FGDVETVLRFYGLGNYEKLDVSTFK--KSKKK
GWF-------
>XP_002555347_Lachancea_thermotolerans
------------------------------------------------------------
------------------------------------------------------------
------------------------------------------------------------
------------------------------------------------------------
------------------------------------------------------------
------------------------------------------------------------
------------------------------------------------------------
------------------------------------------------------------
------------------------------------------------------------
------------------------------------------------------------
------------------------------------------------------------
---------------MFRAR----------------------------------------
-------------APLQ--KAF-----------RRRF------CSK--------------
---GGAENFEMSKLKNGVSVATSNVPGHFSALGLYVGAGSRYETKN-LRGCTHIMDRLAF
KSTEHTSGRQMAETLELLGGNYQCSSSRETMMYHASVFNRDVEKMFSLMAETVRFPKISE
EELEEQKLTAQYEIDEVWNKHDLILPELLHVTAYSGETLGSPLLCPRELIPSISKYYLND
YRRKFYTPENMVAAFVGIPHEEAVSYAEKYFED---------------------------
-----------------------------------------------------MAP-GNG
RPTI---------KPAHYTGGETCI-----P-PGPVFGN--LP-ELFHIQIGFEGLPIGH
SDIYALATLQTLLGGGGSFSAGGPGKGMYSRLYTHVLNQHFFVENCMAFNHSYSDSGIFG
ISASCVPQAAPYMAEIIAQQFANTF-AT-DKLKLTEEEISRAKNQLKSSLLMNLESKLVE
LEDLGRQVQLH-GRKIPIEEMISSIEKLTVEDIRRTAEAVFTGKVNNK--GEGTGRATVV
MQ-GE----------------REA----FGDVEGILKHYGLGNYEKFNTSALK--TSKKK
GWF-------
>XP_020056598_Aspergillus_aculeatus
------------------------------------------------------------
------------------------------------------------------------
------------------------------------------------------------
------------------------------------------------------------
------------------------------------------------------------
------------------------------------------------------------
------------------------------------------------------------
------------------------------------------------------------
------------------------------------------------------------
------------------------------------------------------------
------------------------------------------------------------
---------------MRRSV----------------------------------------
-------------LRAVESAKP-IARVP--RSAASRS------FSTATD-GSK-------
---DPAELDQITTLPNGIRVATESLPGPFAGVGVYVDAGSRYEDES-LRGVSHIMDRLAF
KSTKAHSADEMLETLENLGGNIQCASSRESLMYQSASFNSAVPSTLGLLAETIRDPLITE
EEVIQQLATAEYEIGEIWSKPDLILPELVHTAAYSNNTLGNPLLCPAERLGEINKSVVDK
YRQTFFNPERMVVAFAGVEHDKAVKLTEQYFGDMKSNK------PVLSGTGVETTLSHSE
STLKEGQVPTVPQFTPTSTVST-TPPTSK--SGILSKLPFLKNLSLSGSQND-AASPLDP
SLVQPTTL--DLTRPSHYTGGYLSL-----P-PIPPPANPMLP-RLSYIHLAFEALPISN
PDIYALATLQTLLGGGGSFSAGGPGKGMYSRLYTNVLNQHGWVESCVAFNHSYTDSGIFG
ISASCSPTRTTEMLEVMCRELQALT-LDNGYSALQPQEVERAKNQLRSSLLMNLESRMVE
LEDLGRQVQVH-GRKVSVKEMCRHIEGLTVQDLRRVARKVFGGQVQNP--GKGSGKPTVV
LQEGE-LEGYKL---------RPFP---WGEIQERIARWQLGRR----------------
----------
>XP_001269086_Aspergillus_clavatus
------------------------------------------------------------
------------------------------------------------------------
------------------------------------------------------------
------------------------------------------------------------
------------------------------------------------------------
------------------------------------------------------------
------------------------------------------------------------
------------------------------------------------------------
------------------------------------------------------------
------------------------------------------------------------
------------------------------------------------------------
---------------MRRSV----------------------------------------
-------------LRAVESAKP-LARVP--RS-VSRG------YASATEISSK-------
---DPAELDQITTLPNGIRVATESLPGPFAGVGVYVDAGSRYEDES-LRGVSHIMDRLAF
KSTKARTSDEMLETLESLGGNIQCASSRESLMYQSASFNSAVPATLGLLAETIRDPLITD
EEVLQQLATAEYEVNEIWAKPELILPELVHMAAYKDNTLGNPLLCPRERLEEINKAVVER
YREVFFNPDRMVVAFAGVPHAEAVRLTEQYFGDMKARD--ISKGPVLSGAGIETTLSDSK
TAAQEGQLPTIPQFTPSSTVST-TPTPTKTQS-VLSRLPFLKNLSTPTQKPG-SVAPLDP
SLVQPSSL--DLTRPSHYTGGFLSL-----P-PIPPPANPMLP-RLSYVHLAFEALPISS
PDIYALATLQTLLGGGGSFSAGGPGKGMYSRLYTNVLNQHGWVESCIAFNHSYTDSGIFG
ISASCSPTRTAEMLEVMCRELQALT-LDTGYSALQPQEVNRAKNQLRSSLLMNLESRMVE
LEDLGRQVQVH-GRKVGVKEMCDRIEALTVEDLRRVARHVFGGNVQNK--GQGTGIPTVV
LQEGE-LEGFKL---------RPFP---WEEIQERIARWKLGRR----------------
----------
>XP_001264574_Aspergillus_fischeri
------------------------------------------------------------
------------------------------------------------------------
------------------------------------------------------------
------------------------------------------------------------
------------------------------------------------------------
------------------------------------------------------------
------------------------------------------------------------
------------------------------------------------------------
------------------------------------------------------------
------------------------------------------------------------
------------------------------------------------------------
---------------MRRSV----------------------------------------
-------------LRAVESAKP-LARVP--RS-ASKS------FATLNE--SK-------
---DPAELDQITTLPNGIRVATESLPGPFAGVGVYVDAGSRYEDES-LRGVSHIMDRLAF
KSTKTRTSDEMLETLESLGGNIQCASSRESLMYQSASFNSAVPATLGLLAETIRDPLITD
EEVLQQLATAEYEINEIWAKPELILPELVHMAAYKDNTLGNPLLCPHERLEEINKAVVER
YREIFFKPERMVVAFAGVPHEEAVKLTEQYFGDMKATN--AAKGPVLSGTGIETTLSDLE
TAAQEGQVPTVPQFTPSSTITT-TPT-SKTQS-VLSRLPFLKNLSTTASKPA-SAAPLDP
SLVQPSSL--DLTRPSHYTGGFLSL-----P-PIPPPANPMLP-RLSYIHLAFEALPISS
PDIYALATLQTLLGGGGSFSAGGPGKGMYSRLYTNVLNQHGWVESCIAFNHSYTDSGIFG
ISASCSPTRTTEMLEVMCRELQALT-LDTGYSALQPQEVNRAKNQLRSSLLMNLESRMVE
LEDLGRQVQVH-GHKVGVKEMCERIEALTVDDLRRVARHVFGGHVQNK--GQGTGIPTVV
LQEGE-LEGYKL---------RPFP---WEEIQERIARWKLGRR----------------
----------
>XP_041149463_Aspergillus_flavus
------------------------------------------------------------
------------------------------------------------------------
------------------------------------------------------------
------------------------------------------------------------
------------------------------------------------------------
------------------------------------------------------------
------------------------------------------------------------
------------------------------------------------------------
------------------------------------------------------------
------------------------------------------------------------
------------------------------------------------------------
---------------MRRSV----------------------------------------
-------------LRAVESAKP-LARAP--RS-VSRS------FATVNEAGSK-------
---DPVELDQITTLPNGIRVATESLPGPFSGVGVYVDAGSRYEDES-LRGVSHIMDRLAF
KSTKKRSSDEMLEVLEGLGGNIQCASSRESLMYQSASFNSAVPTTLGLLAETIRDPLITE
EEVLQQLGTAEYEIGEIWAKPELILPELVHMAAYKDNTLGNPLLCPEERLGEINKAVVDK
YREVFFNPDRMVVAFAGVPHDVAVKLTEQYFGDMQGKK--SSNGPVLSGTGIETTLSNSQ
SAVEEGQVPTIPQFTPSSTTST-TPASPKSESSLLSKLPFLKSL--SGSQKG-SVSPLDP
SLVEPSTF--NLTRPSHYTGGFLAL-----P-PIPPPANPMLP-RLSHIHLAFEALPISN
PDIYALATLQTLLGGGGSFSAGGPGKGMYSRLYTNVLNQHGWVESCIAFNHSYTDSGIFG
ISASCSPTRTPEMLEVMCRELQALT-LDNGYSALQAQEVNRAKNQLRSSLLMNLESRMVE
LEDLGRQVQVH-GRKVGVKEMCDHIDALTVEDLRRVARQVFGGNVQNK--GQGTGKPTVV
LQEGE-LEGYKL---------RSFP---WEEIQERIARWKLGRR----------------
----------
>XP_752553_Aspergillus_fumigatus
------------------------------------------------------------
------------------------------------------------------------
------------------------------------------------------------
------------------------------------------------------------
------------------------------------------------------------
------------------------------------------------------------
------------------------------------------------------------
------------------------------------------------------------
------------------------------------------------------------
------------------------------------------------------------
------------------------------------------------------------
---------------MRRSV----------------------------------------
-------------LRAIESAKP-LARVP--RS-ASRS------FATLNE--SK-------
---DPAELDQITTLPNGIRVATESLPGPFAGVGVYVDAGSRYEDES-LRGVSHIMDRLAF
KSTKSRTSDEMLETLESLGGNIQCASSRESLMYQSASFNSAVPATLGLLAETIRDPLITD
EEVLQQLATAEYEINEIWAKPELILPELVHMAAYKDNTLGNPLLCPRERLEEINKAVVER
YREVFFKPERMVVAFAGVPHEEAVKLTEQYFGDMKAAN--QAKGPVLSGTGIETTLSDSE
TAAQEGQVPTVPQFTPSSTITT-TPT-SKTQS-VLSRLPFLKNLSTTASKPA-SVAPLDP
SLVQPSSL--DLTRPSHYTGGFLSL-----P-PIPPPANPMLP-RLSYIHLAFEALPISS
PDIYALATLQTLLGGGGSFSAGGPGKGMYSRLYTNVLNQHGWVESCIAFNHSYTDSGIFG
ISASCSPTRTTEMLEVMCRELQALT-LDTGYSALQPQEVNRAKNQLRSSLLMNLESRMVE
LEDLGRQVQVH-GHKVGVKEMCDRIEALTVDDLRRVARHVFGGHVQNK--GQGTGIPTVV
LQEGE-LEGYKL---------RPFP---WEEIQERIARWKLGRR----------------
----------
>XP_658708_Aspergillus_nidulans
------------------------------------------------------------
------------------------------------------------------------
------------------------------------------------------------
------------------------------------------------------------
------------------------------------------------------------
------------------------------------------------------------
------------------------------------------------------------
------------------------------------------------------------
------------------------------------------------------------
------------------------------------------------------------
------------------------------------------------------------
---------------MRRSL----------------------------------------
-------------LRAVESTKP-LARVS--RS-VSRG------YSTVNETGTK-------
---DPAELDQITTLPNGIRVATESLPGPFAGVGVYVDAGSRYEDAS-LRGVSHIMDRLAF
KSTKTRTADQMHETLESLGGNIQCASSRESLMYQSASFNSAVPTTLGLLAETIRDPLITE
EEVLQQLATAEYEINEIWAKPELILPELVHTAAYKDNTLGHPLLCPRERLTEINKAVVEK
YRATFFRPERMVVAFAGVPHHEAVRLTESLFGDMQGPS--TNNGPSLSGTGVDTTLSDSK
S---EGQFAAAPQFTPTSTVAS-AP--ATTDSSILSKLPFLKKF---GSNN--PSS--SE
SA----PV--DLTQASHYTGGFLTL-----P-PIPPPANPMLP-RLSYIHLAFEALPISD
PDIYALATLQTLLGGGGSFSAGGPGKGMYSRLYTNVLNQHGWVESCIAFNHGYTDSGIFG
ISASCSPTRINQMVEVMCRELQNLT-LDTGYTSLQPQEVNRAKNQLRSSLLMNLESRMVE
LEDLGRQVQVH-GRKIGVTEMCKHIESLTVEDLRRVARKVFGGQVHNK--GQGTGKPTVV
LQEGE-LEGFKL---------RPFA---WDEIQERIARWKLGRL----------------
----------
>XP_001392524_Aspergillus_niger
------------------------------------------------------------
------------------------------------------------------------
------------------------------------------------------------
------------------------------------------------------------
------------------------------------------------------------
------------------------------------------------------------
------------------------------------------------------------
------------------------------------------------------------
------------------------------------------------------------
------------------------------------------------------------
------------------------------------------------------------
---------------MRRSV----------------------------------------
-------------LRAVESAKP-LARVP--RS-ASRG------FATVNENGSK-------
---DPAELDQITTLPNGIRVATESLPGPFSGVGVYVDAGSRYEDES-LRGVSHIMDRLAF
KSTKSHTSDEMLEVLESLGGNIQCASSRESLMYQSASFNSAVPTTLGLLAETIRDPLITE
EEVLQQLATAEYEIGEIWSKPELILPELVHTAAYKDNTLGNPLLCPHERLGEINKAVVDK
YRETFFNPERMVVAFAGVPHAEAVKLTEQYFGDMKTHK--KTDGPVLSGTGIDTTLSESK
SAAEEGQVPTVPQFTPSSTTTT-TAASPK--SGFLSKLPFLKNLSNSGSQNS-AASPLDP
SLVQSSNL--DLTRPSHYTGGFLSL-----P-PIPPPANPMLP-RLSHIHLAFEALPISN
PDIYALATLQTLLGGGGSFSAGGPGKGMYSRLYTNVLNQHGWVESCIAFNHSYTDSGIFG
ISASCSPTRTTEMLEVMCREFQALT-LDTGYQALQPQEVNRAKNQLRSSLLMNLESRMVE
LEDLGRQVQVH-GRKVGVKEMCAHIESLTVEDLRRVARQVFGGLVENK--GRGTGRPTVV
LQEGE-LEGYRL---------RPFP---WEEIQERIARWKLGRR----------------
----------
>XP_015404600_Aspergillus_nomiae
------------------------------------------------------------
------------------------------------------------------------
------------------------------------------------------------
------------------------------------------------------------
------------------------------------------------------------
------------------------------------------------------------
------------------------------------------------------------
------------------------------------------------------------
------------------------------------------------------------
------------------------------------------------------------
-----------------------------------MGSRLSSKSLRWSPENSSLRQHKEH
LNSIASEPIEFKIDNMRRSV----------------------------------------
-------------LRAVESAKP-LSRAS--RS-VSRS------FATVNEAGSK-------
---DPAELDQITTLPNGIRVATESLPGPFSGVGVYVDAGSRYEDES-LRGVSHIMDRLAF
KSTNKRSGDEMLEVLEGLGGNIQCASSRESLMYQSASFNSAVPTTLGLLAETIRDPLITE
EEVLQQLGTAEYEIGEIWAKPELILPELVHMAAYKDNTLGNPLLCPEERLGEINKAVVDK
YREVFFNPDRMVVAFAGVPHDVAVKLTEQYFGDMQGQK--SNKGPVLSGTGIETTLSNSS
SAVEEGQVPTIPQFTPSSTTST-TPASPKSGSGLLSKLPFLKNL--SGSQNG-SVSPLDP
SLVEPSTF--NLTRPSHYTGGFLSL-----P-PIPPPANPMLP-RLSHIHLAFEALPISN
PDIYALATLQTLLGGGGSFSAGGPGKGMYSRLYTNVLNQHGWVESCIAFNHSYTDSGIFG
ISASCSPTRTPEMLEVMCRELQALT-LDNGYSALQAQEVNRAKNQLRSSLLMNLESRMVE
LEDLGRQVQVH-GRKVGVKEMCDHIDALTVEDLRRVARQVFGGNVQNK--GQGTGRPTVV
LQEGE-LEGYNFVPSHGRRSKKGSPDGSWEEDE---------------------------
----------
>XP_001818903_Aspergillus_oryzae
------------------------------------------------------------
------------------------------------------------------------
------------------------------------------------------------
------------------------------------------------------------
------------------------------------------------------------
------------------------------------------------------------
------------------------------------------------------------
------------------------------------------------------------
------------------------------------------------------------
------------------------------------------------------------
------------------------------------------------------------
---------------MRRSV----------------------------------------
-------------LRAVESAKP-LARAP--RS-VSRS------FATVNEAGSK-------
---DPVELDQITTLPNGIRVATESLPGPFSGVGVYVDAGSRYEDES-LRGVSHIMDRLAF
KSTKKRSSDEMLEVLEGLGGNIQCASSRESLMYQSASFNSAVPTTLGLLAETIRDPLITE
EEVLQQLGTAEYEIGEIWAKPELILPELVHMAAYKDNTLGNPLLCPEERLGEINKAVVDK
YREVFFNPDRMVVAFAGVPHDVAVKLTEQYFGDMQGKK--SSNGPVLSGTGIETTLSNSQ
SAVEEGQVPTIPQFTPSSTTST-TPASPKSESSLLSKLPFLKSL--SGSQKG-SVSPLDP
SLVEPSTF--NLTRPSHYTGGFLAL-----P-PIRPPANPMLP-RLSHIHLAFEALPISN
PDIYALATLQTLLGGGGSFSAGGPGKGMYSRLYTNVLNQHGWVESCIAFNHSYTDSGIFG
ISASCSPTRTPEMLEVMCRELQALT-LDNGYSALQAQEVNRAKNQLRSSLLMNLESRMVE
LEDLGRQVQVH-GRKVGVKEMCDHIDALTVEDLRRVARQVFGGNVQNK--GQGTGKPTVV
LQEGE-LEGYKL---------RSFP---WEEIQERIARWKLGRR----------------
----------
>XP_040639120_Aspergillus_ruber
------------------------------------------------------------
------------------------------------------------------------
------------------------------------------------------------
------------------------------------------------------------
------------------------------------------------------------
------------------------------------------------------------
------------------------------------------------------------
------------------------------------------------------------
------------------------------------------------------------
------------------------------------------------------------
------------------------------------------------------------
---------------MRPSV----------------------------------------
-------------LRAIESAKP-LARVP--RS-VSRS------FSTVNQSTVK-------
---DPAELDQITTLSNGVRVATESLPGPFAGVGVYVDAGSRYEDES-LRGVSHIMDRLAF
KSTKKRSSDEMLESLEALGGNIQCASSRESLMYQSASFNSAVPTTLGLLAETIRDPLITE
EEVLQQLATAEYEIDEIWVKPELILPELVHMAAYRDNTLGNPLLCPRERLGEINKAVVER
YREAFFNPDRIVVAFAGVPHEEAIKLTEQYFGDMKARQ--QGTGPVLSGSGIDTTLSDSE
SAAREGQVPTVPQFTPSSTVSS-GAASESTESSFLSKLPFLKSLSGSSYKNS-SVSPLDP
SMVEPSML--DLNRPSYYTGGFIAL-----P-PIPPPANPMMP-RLSHIHLAFEALPISN
TDIYALATLQTLLGGGGSFSAGGPGKGMYTRLYTNVLNQYGWVESCIAFNHSYTDSGIFG
ISASCSPTRTTEMLEVMCRELHALS-QDSGYWALQPQEVNRAKNQLRSSLLMNLESRMVE
LEDLGRQVQVH-GRKVSVSEMCRHIEALTVEDLRRVARQVFGGDVKNP--GQGTGKPTVV
MQEGE-LEGYRL---------RPFP---WEEIQERIARWKLGRV----------------
----------
>XP_040707395_Aspergillus_sydowii
------------------------------------------------------------
------------------------------------------------------------
------------------------------------------------------------
------------------------------------------------------------
------------------------------------------------------------
------------------------------------------------------------
------------------------------------------------------------
------------------------------------------------------------
------------------------------------------------------------
------------------------------------------------------------
------------------------------------------------------------
---------------MRRSV----------------------------------------
-------------LRAIESTKP-LTRVP--RT-LSRG------LSTVNENGSK-------
---DPAELDQITTLPNGVRVATESLPGPFAGVGVYVDAGSRYEDES-LRGVSHIMDRLAF
KSTKNRTADEMIETLEALGGNIQCASSRESLMYQSASFNSAVPTTLGLLADTIRDPLITD
EEVLQQLATAEYEINEIWAKPELILPELVHTAAYKDNTLGHPLLCPRERLEAIDKSVVEK
YREAFFRPDRMVVAFAGVPHHEAVKLTEQLFGDMRQPG--SHEGPSLSGAGVDTTLSEGE
------HMPAVPQFTPTSTAAS-APAAASSDSSILSKLPFLKKF---GSGN--TDSPLES
SL----NL--DLNQPSHYTGGFLTL-----P-PIPPPANPMLP-RLSYIHLAFEALPISD
PDIYALATLQTLLGGGGSFSAGGPGKGMYSRLYTNVLNQHGWVESCIAFNHGYTDSGIFG
ISASCSPTRTTEMLEVMCRELQSLT-LDTGYTALQPQEVNRAKNQLRSSLLMNLESRMVE
LEDLGRQVQVH-GRKIGVKEMCKHIESLTVEDLRRVARKVFGGQVQNK--GQGTGKPTVV
LQEGE-LEGFKL---------RPFP---WDEIQERIARWKLGRR----------------
----------
>XP_001210472_Aspergillus_terreus
------------------------------------------------------------
------------------------------------------------------------
------------------------------------------------------------
------------------------------------------------------------
------------------------------------------------------------
------------------------------------------------------------
------------------------------------------------------------
------------------------------------------------------------
------------------------------------------------------------
------------------------------------------------------------
------------------------------------------------------------
---------------MRRSV----------------------------------------
-------------LRAVETAKP-LARVS--RS--ARN------FATATE-ASKVDGNGGM
LVLDPAELDQITTLSNGIRVATESLPGPFAGVGVYVDAGSRYEDES-LRGVSHIMDRLAF
KSTNKRSSDEMLETIESLGGNIQCASSRESLMYQAASFNSAVPTTLGLLAETIRNPVITE
EEVLQQLATAEYEITEIWAKPELILPELVHTAAYKDNTLGNPLLCPRERLDEINKSVVER
YRDTFFNPERMVVAFAGVPHDVAVKLTEQYFGDMRTHP--SSKGPVLSGAGIESTLSTSG
SATSEGQVPTVPQFTPSSTVST-TPS---SQAGLLSKLPFLKNL--SGSQSS-AAAPLDP
SLVEPSSL--NLNQPSHYTGGFLSL-----P-PIPPPANPMLP-RLSHIHLAFEALPISN
PDIYALATLQTLLGGGGSFSAGGPGKGMYSRLYTNVLNQHGWVESCIAFNHSYTDSGIFG
ISASCSPTRTTEMLEVMCRELQALT-LDTGYSALQPQEVNRAKNQLRSSLLMNLESRMVE
LEDLGRQVQVH-GRKVGVKEMCHHIESLTVEDLRRVARQVFGGLVQNK--GQGTGKPTVV
LQEGE-LEGYRL---------RPFP---WEEIQERIARWKLGRSIDETGD----------
----------
>XP_022491688_Penicillium_arizonense
------------------------------------------------------------
------------------------------------------------------------
------------------------------------------------------------
------------------------------------------------------------
------------------------------------------------------------
------------------------------------------------------------
------------------------------------------------------------
------------------------------------------------------------
------------------------------------------------------------
------------------------------------------------------------
------------------------------------------------------------
---------------MRRTA----------------------------------------
-------------LRALESAKP-LTRAP--RS-VSRS------FSTANE-SAR-------
---DPADLEQITTLPNGVRVATESLPGPFAGVGVYVDAGSRYEDAS-LRGVSHIMDRLAF
KSTKSRSADDMLETLEGLGGNIQCASSRESLMYQSASFNSAVPTTLGLLAETIRDPLITD
EEVLQQLAVAEYEIGEIWAKPELILPELVHMTAFSNNTLGNPLLCPEERLGEINKAVVER
YREVFFNPDRMVIAFAGVPHAEAVKLTEQYFGDMKANDTSKSKGPVLSGSGIETSLSNSQ
AAAQEGQVPTVPQFTPTSTISS-PAASETTQSSLLSKLPFLKHL--SSSKNHATVEPLHS
SLVEPSAL--NLRQPAHYTGGFIAL-----P-PIPPPASPMLP-RLSHIHLAFEALPISS
PDIYALATLQTLLGGGGSFSAGGPGKGMYSRLYTNVLNQHGWVESCIAFNHSYTDSGIFG
ISASCSPTRTNQMLEVMCRELQSLT-LDTGYTALQAQEVNRAKNQLRSSLLMNLESRMVE
LEDLGRQVQVH-GRKVGVREMCEQIEALTVEDLRRVARQVFGGQVHNN--GKGTGQPTVV
LQEGE-LEGYKL---------RPFP---WEEIQERISRWQLGRR----------------
----------
>XP_014536321_Penicillium_digitatum
------------------------------------------------------------
------------------------------------------------------------
------------------------------------------------------------
------------------------------------------------------------
------------------------------------------------------------
------------------------------------------------------------
------------------------------------------------------------
------------------------------------------------------------
------------------------------------------------------------
------------------------------------------------------------
------------------------------------------------------------
---------------MRRTA----------------------------------------
-------------LRAIESAKP-LTRAP--RA-VSRS------LSTIND-SAK-------
---DPAELEQITTLPNGVRVATESLPGPFSGVGVYVDAGSRYEDES-LRGVSHIMDRLAF
KSTKARSGDEMLEILESLGGNIQCASSRESLMYQSASFNSAVPTTLGLLAETIRDPLITE
EEVIQQLATAEYEIGEIWAKPELILPELVHMTAYADNTLGNPLLCPEERLGEINKAVVEQ
YRELFFNPDRMVVAFAGVPHGEAVKLTEQYFGDMKPRDISKTKGPVLSGSGIETTLSDSQ
AAAHEGQVPTVPSFTPSSTISS-PAASQKTQTSLLSKLPFLKNL--TSSKNS-TVEPLHS
SLVKPSAL--NLRQPAHYTGGFIAL-----P-SIPPPASPMLP-RLSHIHLAFEALPISS
PDIYALATLQTLLGGGGSFSAGGPGKGMYSRLYTNVLNQHGWVESCIAFNHSYTDSGIFG
ISASCSPTRITEMIEVMCRELQSLT-LDTGYSSLQAQEVNRAKNQLRSSLLMNLESRMVE
LEDLGRQVQVH-GRKVSVREMCEQIESLTVDDLRRVARKVFGGQVENE--GKGTGKPTVV
LQEGE-LEGYKP---------RSFP---WEEIQERIARWKLGRR----------------
----------
>XP_016593539_Penicillium_expansum
MPHIEIFEPEVKELWRPSSPETTQIYDFMTKVNKKYGLILNDYNALWKWSVSEPTQFWEE
IWHYTKIHTHNPYQQVLDSKDVLFPRPSFFEGSTLNFAENLLYPATSPDEDSVAVIGATE
VAREFISWKELRERVRLCANALKEAGLKTGDRVAGFVGNHANTVVAMLAAASIGAFWTGV
SPDTGVHAVLERLKQIQPKILFADNGSFYNGKVHSSHAKVWEIVSELPDLELLVLLITTP
ELEVNLNDLRPANGKAKVYDEFVSEVKNPQAPLEFASLRPDHPVYILYSSGTTGAPKPIV
HGSLGTLLQHKKEHLLHCDIRPGDRLFYFTTTTWMMWHWLVSGLASGATIVLYDGSPFRP
FDDEGGKGEMAMPRLIEELQITHFGTSAKYLSLLEQAALNPRKHTHRPVSLKTLRAIFST
GSPLAPSTFEYVYSSFHHDIMLGSITGGTDILSLFASGCPILPVYKGEIQCRSLGMDISV
FDYAGNDISATGEPGDLVCVTPFPAQPVMFWPPGPTGLEKYRKSYFDVFGPSVWHHGDYV
RLNPQTGGVVMLGRSDGVLKPSGVRFGSAEIYNILLKHFADDVEDSLCIGRRRDGIDADE
TVVLFVRLASGNESGMPAELAARIQSTIRKELSPRHVPGIIDACPEIPVTSNGKKVENAV
KQILCGLNIKIELIIMRRTA----------------------------------------
-------------LRAIESAKP-LTRTP--RA-VSRS------LSTIND-SAK-------
---DPAELEQITTLPNGVRVATESLPGPFSGVGVYVDAGSRYEDES-LRGVSHIMDRLAF
KSTKARSGDEMLEILESLGGNIQCASSRESLMYQSASFNSAVPTTLGLLAETIRDPLITE
EEVIQQLATAEYEIGEIWAKPELILPELVHMTAYANNTLGNPLLCPEERLGEINKAVVER
YRELFFNPDRMVVAFAGVPHGEAVKLTEQYFGDMKPRDISKTTGPVLSGSGIETTLSDSQ
AVAHEGQVPTVPSFTPSSTISS-PAASQKTHTSLLSKLPFLKNL--TSSKNS-TVEPLHS
SLVKPSVL--NLRQPAHYTGGFIAL-----P-SIPPPASPMLP-RLSHIHLAFEALPISS
PDIYALATLQTLLGGGGSFSAGGPGKGMYSRLYTNVLNQHGWVESCIAFNHSYTDSGIFG
ISASCSPTRITEMVEVMCRELQSLT-LDTGYSSLQAQEVNRAKNQLRSSLLMNLESRMVE
LEDLGRQVQVH-GRKVSVREMCEQIEALTVEDLRRVARKVFGGQVDNE--GKGTGKPTVV
LQEGE-LEGYKL---------RSFP---WEEIQERIARWKLGRR----------------
----------
>XP_040647537_Penicillium_griseofulvum
------------------------------------------------------------
------------------------------------------------------------
------------------------------------------------------------
------------------------------------------------------------
------------------------------------------------------------
------------------------------------------------------------
------------------------------------------------------------
------------------------------------------------------------
------------------------------------------------------------
------------------------------------------------------------
------------------------------------------------------------
---------------MRRSA----------------------------------------
-------------LRAIESTKP-LTRAP--RA-VSRS------FSTIND-SAK-------
---DPAELEQITTLPNGVRVATESLPGPFAGVGVYIDAGSRYEDES-LRGVSHIMDRLAF
KSTKARTGDEMLEILESLGGNIQCASSRESLMYQSASFNSAVPTTLGLLAETIRDPLITE
EEVIQQLATAEYEIGEIWAKPELILPELVHMTAYANNTLGNPLLCPEERLGEINKAVVER
YRELFFNPDRMVVAFAGLPHGDAVKLTEKYFGDMKPRDISTTKGPVLSGTGIETTLSDSR
TVAHEGQVPTVPSFTPSSTISS-PAASPKTHSSLLSKLPFLKNL--TSSKGSPTVEPLHS
SLVEPSAL--NLRQPAHYTGGFIAL-----P-PIPPPASPMLP-RLSHIHLAFEALPISS
PDIYALATLQTLLGGGGSFSAGGPGKGMYSRLYTNVLNQHGWVESCIAFNHSYTDSGIFG
ISASCSPTRITEMLEVMCRELQSLT-LDTGYSSLQAQEVNRAKNQLRSSLLMNLESRMVE
LEDLGRQVQVH-GRKVSVREMCQQIEALTVEDLRRVAGKVFGGQVHND--GKGTGKPTVV
IQEGE-LEGYKL---------RTFP---WEEIQERISRWKLGRL----------------
----------
>XP_038932278_Penicillium_roqueforti
------------------------------------------------------------
------------------------------------------------------------
------------------------------------------------------------
------------------------------------------------------------
------------------------------------------------------------
------------------------------------------------------------
------------------------------------------------------------
------------------------------------------------------------
------------------------------------------------------------
------------------------------------------------------------
------------------------------------------------------------
---------------MRRTA----------------------------------------
-------------LRAIESAKP-LTRAP--RA-VSRS------LSTVNE-SVK-------
---DPAELEQITTLSNGVRVATESLPGPFAGVGVYVDAGSRYEDES-LRGVSHIMDRLAF
KSTKARTGDEMLEILESLGGNIQCASSRESLMYQSASFNSAVPTTLGLLAETIRDPLITE
EEVIQQLATAEYEIGEIWAKPELILPELVHMTAYANNTLGNPLLCPEERLGEINKAVVER
YRELFFNPDRMVVAFAGVPHAEAVQLTEQYFGDMKPSDISKTKRPVLSGSGIETTLSDSP
AAAHEGQVPTVPSFTPSSTISS-PAASQKTHSSLLSKLPFLKNL--SSSKSS-AVEPLHS
SLVEPSAL--NLRQPAHYTGGFIAL-----P-SIPPPASPMLP-RLSHIHLAFEALPISS
PDIYALATLQTLLGGGGSFSAGGPGKGMYSRLYTNVLNQHGWVESCIAFNHSYTDSGIFG
ISASCSPTRITEMVEVMCRELQSLT-LDTGYSSLQAQEVNRAKNQLRSSLLMNLESRMVE
LEDLGRQVQVH-GRKVSVREMCEQIEALTVEDLRRVARKVFGGDVHNE--GKGTGKPTVV
LQEGE-LEGYKL---------RSFP---WEEIQERIARWKLGRR----------------
----------
>XP_002559502_Penicillium_rubens
------------------------------------------------------------
------------------------------------------------------------
------------------------------------------------------------
------------------------------------------------------------
------------------------------------------------------------
------------------------------------------------------------
------------------------------------------------------------
------------------------------------------------------------
------------------------------------------------------------
------------------------------------------------------------
------------------------------------------------------------
---------------MRRTA----------------------------------------
-------------LRAIEAAKP-LTRAP--RA-VSRS------LSTIND-SAK-------
---DPAELEQITTLPNGVRVATESLPGPFAGVGVYVDAGSRYEDES-LRGVSHIMDRLAF
KSTKARTGDEMLEILESLGGNIQCASSRESLMYQSASFNSAVPTTLGLLAETIRDPLITE
EEVIQQLATAEYEIGEIWAKPELILPELVHMTAYANNTLGNPLLCPEERLGEINKAVVER
YRELFFNPDRMVVAFAGVPHGEAVKLTEQYFGDMKSRDINKAKGPVLSGSGIETTLSDSQ
AAAREGQVPTVPSFTPSSTISS-PAASQKTHTSLLSKLPFLKNL--SSSKDS-TVEPLHS
SLVEPSAL--NLRQPAHYTGGFIAL-----P-SIPPPASPMLP-RLSHIHLAFEALPISS
PDIYALATLQTLLGGGGSFSAGGPGKGMYSRLYTNVLNQHGWVESCIAFNHSYTDSGIFG
ISASCSPTRITEMVEVMCRELQSLT-LDTGYSSLQAQEVNRAKNQLRSSLLMNLESRMVE
LEDLGRQVQVH-GRKVSVREMCEQIEALTVEDLRRVARQVFGGQVHNE--GKGTGKPTVV
LQEGE-LEGYKL---------RKFP---WEEIQERISRWKLGRR----------------
----------
>XP_040811282_Penicillium_solitum
------------------------------------------------------------
------------------------------------------------------------
------------------------------------------------------------
------------------------------------------------------------
------------------------------------------------------------
------------------------------------------------------------
------------------------------------------------------------
------------------------------------------------------------
------------------------------------------------------------
------------------------------------------------------------
------------------------------------------------------------
---------------MRRTA----------------------------------------
-------------LRAIESAKP-LTRAP--RA-VSRS------LSTIND-SAK-------
---DPAELEQITTLPNGVRVATESLPGPFAGVGVYVDAGSRYEDES-LRGVSHIMDRLAF
KSTKARTGDEMLEILESLGGNIQCASSRESLMYQSASFNSAVPTTLGLLAETIRDPLITE
EEVIQQLATAEYEIGEIWAKPELILPELVHMTAYADNTLGNPLLCPEERLGEINKAVVER
YRELFFNPDRMVVAFAGVPHGEAVKLTEQYFGDMKPSDISKTKGPVLSGSGIETTLSDSQ
AAAHEGQVPTVPSFTPSSTISS-PAASQKTQTSLLSKLPFLKNL--SSSKNS-TVEPLHS
SLVKPSTL--NLRQPAHYTGGFIAL-----P-SIPPPASPMLP-RLSHIHLAFEALPISS
PDIYALATLQTLLGGGGSFSAGGPGKGMYSRLYTNVLNQHGWVESCIAFNHSYTDSGIFG
ISASCSPTRITEMVEVMCRELQSLT-LDTGYSSLQAQEVNRAKNQLRSSLLMNLESRMIE
LEDLGRQVQVH-GRKVSVREMCEQIEALTVEDLRRVARKVFGGQVDNE--GKGTGKPTVV
LQEGE-LEGYKL---------RSFP---WEEIQERIARWKLGRR----------------
----------
>XP_022584320_Penicilliopsis_zonata
------------------------------------------------------------
------------------------------------------------------------
------------------------------------------------------------
------------------------------------------------------------
------------------------------------------------------------
------------------------------------------------------------
------------------------------------------------------------
------------------------------------------------------------
------------------------------------------------------------
------------------------------------------------------------
------------------------------------------------------------
---------------MRRSA----------------------------------------
-------------LRAVESAKP-LVQGR--RS-LSRS------FSSIKESGTK-------
---DPVELDQITTLPNGIRVASESLPGPFAGVGVYIDAGSRYEDES-LRGVSHIMDRLAF
KSTKGHSGDEMLEVLESLGGNIQCASSRESLMYQSASFNSTVPTTLGLLAETIRDPLITE
EEVLEQLATAEYEVGEIWAKPELILPELVHTAAYRGNTLGNPLLCPQERLGEINKAVVEK
YRKIFFNPDRMVVAFAGVPHDQAVKLTEQYFGDMRSNK--ATTGPVLSGAGIDTTLSTSE
TVAREGQVPTIPQFTPTSTTST-TASSPESQS-ILSKLPFLKKLTTSSSSDS-PVSPLDP
SLIRPSSL--DLNQPSHYTGGFLSL-----P-PIPPPANPMLP-RLSYIHLAFEALPISS
PDIYALATLQTLLGGGGSFSAGGPGKGMYSRLYTNVLNQHGWVESCIAFNHSYTDSGIFG
ISASCSPTRTTEMLEVMCRELQALT-LDNGYTALQAHEVNRAKNQLRSSLLMNLESRMVE
LEDLGRQVQVH-GRKVGVKEMCEKIEALTVEDLRRVARQVFGGQVHNN--GQGTGKPTVV
LQEGE-LEGYRL---------RPFP---WEEMQERIARWKLGRR----------------
----------
>XP_016617525_Cladophialophora_bantiana
------------------------------------------------------------
------------------------------------------------------------
------------------------------------------------------------
------------------------------------------------------------
------------------------------------------------------------
------------------------------------------------------------
------------------------------------------------------------
------------------------------------------------------------
------------------------------------------------------------
------------------------------------------------------------
------------------------------------------------------------
---------------MRTAA----------------------------------------
-------------VRALRNARL-STQAS--RS-VARN------YATIRDPLHK-------
---DPVELDHITQLPNGVRVATESLPGPFSGVGVYLDAGSRYEDES-LRGVSHIVDRLAF
KSTKSRTADQMLEALESLGGNIQCASSREALMYQSATFNTGVPDTIALLAETIRDPLITD
EEVAQQLETAEYEIQEIWAKPDLIIPELLHMAAYKDNTLGHPLLCPRERLPYITKGLIEK
YRNTFYRPERIVVAFAGIQHDEAVRLTEKYFGDMA-----KSETPSLSQHTSQSTEPNSP
---------------QTNTQQQPPPPPQSPTSRLLSKIPGFNSFSTSAPHQA-TVSPLDP
SLIQPPPV-SLLTMPSHYTGGYLAL-----P-TLPPPPNKFTI-PLSYVHIAFEGVPISS
EDIYAQATLQTLLGGGGSFSAGGPGKGMYSRLYTNVLNQHGWVESCVAFNHSYTDSGLFG
IAGACEPGRVGHMVDVICRELQALT-LDSGFSSLNIAEVNRAKNQLRFSLLMNLESRLVE
LEDLGRQVQVH-GRKVGVKEMCEKIDALTVADLRRVATQIFTGKVDNR--GHGTGAPTVV
IQEGEDLTGKKV---------RQIP---WEDVQSRIARWKLGRL----------------
----------
>XP_008730337_Cladophialophora_carrionii
------------------------------------------------------------
------------------------------------------------------------
------------------------------------------------------------
------------------------------------------------------------
------------------------------------------------------------
------------------------------------------------------------
------------------------------------------------------------
------------------------------------------------------------
------------------------------------------------------------
------------------------------------------------------------
------------------------------------------------------------
---------------MRTAA----------------------------------------
-------------VRALRNAKL-SAKAP--RS-VVRN------YATIGDSIQK-------
---DPVELDHITQLSNGVRVATESLPGPFSGVGVYIDAGSRYEDES-LRGVSHIVDRLAF
KSTKARTADQMLEALESLGGNIQCASSREALMYQSATFNASVPDTVALLAETVRDPLITE
QEVEQQLQTAEYEIQEIWAKPDLIIPELLHMAAYKDNTLGHPLLCPRERLPYINKDLIEK
YRSTFYKPERIVVAFAGIQHDEAVRLAEKYFGDMA-----KSAGPSLSQAATESSTVDSQ
---------------PSNPHLQ-S-PPQSPTSKLLSKIPGFNTFSTSAPHQA-TVSPLDP
SLIQPRPE-SLLTMPAHYTGGYLAL-----P-TLPPPPNKFTI-PLSYVHIAFEGLPISS
EDIYAQATLQTLLGGGGSFSAGGPGKGMYSRLYTNVLNQHGWVESCVAFNHSYTDSGLFG
IAGACEPGRVGHMVDVICRELQALT-LDSGFSSLNLAEVNRAKNQLRFSLLMNLESRLVE
LEDLGRQVQVH-GRKVGVKEMCEKIDALTVADLRRVATQIFTGNVDND--GHGSGAPTVV
IQEGEAANGKKV---------KQIP---WEDVQSRIARWKLGRL----------------
----------
>XP_016253735_Cladophialophora_immunda
------------------------------------------------------------
------------------------------------------------------------
------------------------------------------------------------
------------------------------------------------------------
------------------------------------------------------------
------------------------------------------------------------
------------------------------------------------------------
------------------------------------------------------------
------------------------------------------------------------
------------------------------------------------------------
------------------------------------------------------------
---------------MRTAA----------------------------------------
-------------VRALRNARL-STKAS--RP-VARN------YATVRDPMHK-------
---DPVELDHITQLPNGVRVATESLPGPFSGVGVYLDAGSRYEDDA-LRGVSHIVDRLAF
KSTKSRTADQMLEALESLGGNIQCASSREALMYQSATFNASVPETIALLAETIRDPLITD
EEVAQQLETAEYEIQEIWAKPDLIIPELLHMAAYKDNTLGHPLLCPREKLPYITKGLIEK
YRSVFYKPERIVVAFAGIPHEEAVRLTEKYFGDMA-----KSEIPSLSQNASQSTETTSP
---------------QANTQQQ--APPQSPTSRLLSKIPGFNSFSTSAPHHA-TVSPLDP
SLIQPSPE-SLLTMPSHYTGGYLAL-----P-TLPPPPNKFTV-PLSYVHIAFEGLPISS
EDIYAQATLQTLLGGGGSFSAGGPGKGMYSRLYTNVLNQHGWVESCVAFNHSYTDSGLFG
IAGACEPGRVGHMVDVICRELQALT-LESGFSSLNIAEVNRAKNQLRFSLLMNLESRLVE
LEDLGRQVQVH-GRKVGVKEMCEKIDALTVADLRRVASQIFTGKVDNR--GHGTGAPTVV
IQEGEDLSGKKV---------KQIP---WEDVQSRIARWKLGRL----------------
----------
>XP_007750421_Cladophialophora_psammophila
------------------------------------------------------------
------------------------------------------------------------
------------------------------------------------------------
------------------------------------------------------------
------------------------------------------------------------
------------------------------------------------------------
------------------------------------------------------------
------------------------------------------------------------
------------------------------------------------------------
------------------------------------------------------------
------------------------------------------------------------
---------------MRTAA----------------------------------------
-------------VRALRNARLVSTQAS--RS-VARN------YATIRDPLHK-------
---DPVELDHITQLPNGVRVATESLPGPFSGVGVYLDAGSRYEDES-LRGVSHIVDRLAF
KSTKSRTADQMLEALESLGGNIQCASSREALMYQSATFNTSVPDTIALLAETIRDPLITD
EEVAQQLETAEYEIQEIWAKPDLIIPELLHMAAYKDNTLGHPLLCPRERLPYITKGLIEK
YRNTFYKPERIVVAFAGIQHDEAVRLTEKYFGDMA-----KSETPSLSQNTSQSTEPNPP
---------------QTNTQQQ-PPPPQSPTSRLLSKIPGFNSFSTSAPHQA-TVSPLDP
SLIQPPPE-SLLTMPSHYTGGYLAL-----P-TLPPPPNKFTI-PLSYVHVAFEGVPISS
EDIYAQATLQTLLGGGGSFSAGGPGKGMYSRLYTNVLNQHGWVESCVAFNHSYTDSGLFG
IAGACEPGRVGHMVDVICRELQALT-LDSGFSSLNIAEVNRAKNQLRFSLLMNLESRLVE
LEDLGRQVQVH-GRKVGVKEMCEKIDALTVADLRRVATQIFTGKVDNR--GHGTGAPTVV
IQEGEDLTGKKV---------RQIP---WEDVQSRIARWKLGRL----------------
----------
>XP_018696233_Fonsecaea_erecta
------------------------------------------------------------
------------------------------------------------------------
------------------------------------------------------------
------------------------------------------------------------
------------------------------------------------------------
------------------------------------------------------------
------------------------------------------------------------
------------------------------------------------------------
------------------------------------------------------------
------------------------------------------------------------
------------------------------------------------------------
---------------MRTAA----------------------------------------
-------------VRALRNARL-STKAP--RS-LARN------YATVRDPMHK-------
---DPVELDHITQLPNGVRVATESLPGPFSGVGVYLDAGSRYEDDS-LRGVSHIVDRLAF
KSTKARTADQMLEALESLGGNIQCASSREALMYQSATFNASVPETIALLAETIRDPLITD
EEVAQQLETAEYEIQEIWAKPDLIIPELLHMAAYKDNTLGHPLLCPREKLPYITKGLIEK
YRSVFYKPERIVVAFAGIPHEEAVRLTEKYFGDMA-----KSETPSLSQSTTPSTESGAP
---------------QPNTSQQ--LPPQSPASRLLSKIPGFNSFSTSAPHQA-TVSPLDP
SLIQHPPE-SLLTMPSHYTGGYLAL-----P-TLPPPPNKFTI-PLSYVHIAFEGLPISS
EDIYAQATLQTLLGGGGSFSAGGPGKGMYSRLYTNVLNQHGWVESCVAFNHSYTDSGLFG
IAGACEPGRVGHMVDVICRELQALT-LESGFSSLNIAEVNRAKNQLRFSLLMNLESRLVE
LEDLGRQVQVH-GRKVGVKEMCEKIDALTVADLRRVATQIFTGKVDNR--GHGTGAPTVV
IQEGEDLSGKKV---------RQIP---WEDVQSRIARWKLGRL----------------
----------
>XP_022509271_Fonsecaea_monophora
------------------------------------------------------------
------------------------------------------------------------
------------------------------------------------------------
------------------------------------------------------------
------------------------------------------------------------
------------------------------------------------------------
------------------------------------------------------------
------------------------------------------------------------
------------------------------------------------------------
------------------------------------------------------------
------------------------------------------------------------
---------------MRTAA----------------------------------------
-------------VRALRNARL-STKAP--RS-LGRN------YATIRDPLHK-------
---DPVELDHITQLPNGVRVATESLPGPFSGVGVYLDAGSRYEDDS-LRGVSHIVDRLAF
KSTKARTADQMFEALESLGGNIQCASSREALMYQSATFNASVPDTIALLAETIRDPLITD
EEVAQQLETAEYEIQEIWAKPDLIIPELLHMAAYKDNTLGHPLLCPRERLPYITKGLIEK
YRSVFYKPERIVVAFAGIPHEEAVRLTEKYFGDMP-----KSEQPSLSQVTSQPTEPSSP
---------------QPNT-QQ--IPPQSSASRLLSKIPGFNSFSTSAPHQA-TVSPLDP
SLIQPPPE-SLLTMPSHYTGGYLAL-----P-TLPPPPNKFTI-PLSYVHVAFEGLPISS
EDIYAQATLQTLLGGGGSFSAGGPGKGMYSRLYTNVLNQHGWVESCVAFNHSYTDSGLFG
IAGACEPGRVGHMVDVICRELQALT-LESGFSSLNIAEVNRAKNQLRFSLLMNLESRLVE
LEDLGRQVQVH-GRKVGVKEMCEKIDALTVADLRRVATQIFTGKVDNN--GHGTGAPTVV
IQEGEDLSGKKV---------KQIP---WEDVQSRIARWKLGRL----------------
----------
>XP_016638110_Fonsecaea_multimorphosa
------------------------------------------------------------
------------------------------------------------------------
------------------------------------------------------------
------------------------------------------------------------
------------------------------------------------------------
------------------------------------------------------------
------------------------------------------------------------
------------------------------------------------------------
------------------------------------------------------------
------------------------------------------------------------
------------------------------------------------------------
---------------MRTAA----------------------------------------
-------------VRALRNARL-STKAS--RP-AVRN------YATVRDPMHK-------
---DPVELDHITQLPNGIRVATESLPGPFSGVGVYLDAGSRYEDDS-LRGVSHIVDRLAF
KSTKSRTADQMLEALESLGGNIQCASSREALMYQSATFNASVPDTIALLAETIRDPLITD
EEVAQQLETAEYEIQEIWAKPDLIIPELLHMAAYKDNTLGHPLLCPREKLPYITRELVEK
YRSVFYKPERIVVAFAGIPHEEAVRLTEKYFGDMV-----KSERPSLSQNTSQTAESSSQ
---------------QPNTQQP--LPPQSPASRLLSKIPGFNSFSTSAPHQA-TVAPLDP
SLIQSPPE-SLLAMPSHYTGGYLAL-----P-TLPPPPNKFTI-PLSYVHVAFEGLPISS
EDIYAQATLQTLLGGGGSFSAGGPGKGMYSRLYTNVLNQHGWVESCVAFNHSYTDSGLFG
IAGACEPGRVGHMVDVICRELQALT-LESGFSSLNLAEVNRAKNQLRFSLLMNLESRLVE
LEDLGRQVQVH-GRKVGVKEMCEKIDALTVADLRRVATQIFTGKVDNR--GHGTGAPTVV
IQEGEDLSGKKV---------RQIP---WEDVQSRIARWKLGRL----------------
----------
>XP_022502108_Fonsecaea_nubica
------------------------------------------------------------
------------------------------------------------------------
------------------------------------------------------------
------------------------------------------------------------
------------------------------------------------------------
------------------------------------------------------------
------------------------------------------------------------
------------------------------------------------------------
------------------------------------------------------------
------------------------------------------------------------
------------------------------------------------------------
---------------MRTAA----------------------------------------
-------------VRALRNARL-STKAP--RP-LGRN------YATIRDPLHK-------
---DPVELDHITQLPNGVRVATESLPGPFSGVGVYLDAGSRYEDDS-LRGVSHIVDRLAF
KSTKARTADQMFEALESLGGNIQCASSREALMYQSATFNASVPDTIALLAETIRDPLITD
EEVAQQLETAEYEIQEIWAKPDLIIPELLHMAAYKDNTLGHPLLCPRERLPYITKGLIEK
YRSVFYKPERIVVAFAGIPHEEAVRLTEKYFGDMP-----KSEQPSLSQITSQSTEPSSP
---------------QPNT-QQ--LPPQSSASRLLSKIPGFNSFSTSAPHQA-TVSPLDP
SLIQPPPE-SLLTMPSHYTGGYLAL-----P-TLPPPPNKFTI-PLSYVHVAFEGLPISS
EDIYAQATLQTLLGGGGSFSAGGPGKGMYSRLYTNVLNQHGWVESCVAFNHSYTDSGLFG
IAGACEPGRVGHMVDVICRELQALT-LESGFSSLNIAEVNRAKNQLRFSLLMNLESRLVE
LEDLGRQVQVH-GRKVGVKEMCEKIDALTVADLRRVATQIFTGKVDNN--GHGTGAPTVV
IQEGEDLSGKKV---------KQIP---WEDVQSRIARWKLGRL----------------
----------
>XP_013290042_Fonsecaea_pedrosoi
------------------------------------------------------------
------------------------------------------------------------
------------------------------------------------------------
------------------------------------------------------------
------------------------------------------------------------
------------------------------------------------------------
------------------------------------------------------------
------------------------------------------------------------
------------------------------------------------------------
------------------------------------------------------------
------------------------------------------------------------
---------------MRTAA----------------------------------------
-------------VRALRNARL-STKTP--RP-LGRN------YATIRDPLHK-------
---DPVELDHITQLPNGVRVATESLPGPFSGVGVYLDAGSRYEDDS-LRGVSHIVDRLAF
KSTKARTADQMFEALESLGGNIQCASSREALMYQSATFNASVPDTIALLAETIRDPLITD
EEVAQQLETAEYEIQEIWAKPDLIIPELLHMAAYKDNTLGHPLLCPRERLPYITKGLIEK
YRSVFYKPERIVVAFAGIPHEEAVRLTEKYFGDMP-----KSEQPSPSQVTSQSTEPSSP
---------------QPNT-QQ--IPPQSSASRLLSKIPGFNSFSTSAPHQA-TVSPLDP
SLIQPPPE-SLLTMPSHYTGGYLAL-----P-TLPPPPNKFTI-PLSYVHVAFEGLPISS
EDIYAQATLQTLLGGGGSFSAGGPGKGMYSRLYTNVLNQHGWVESCVAFNHSYTDSGLFG
IAGACEPGRVGHMVDVICRELQALT-LESGFSSLNIAEVNRAKNQLRFSLLMNLESRLVE
LEDLGRQVQVH-GRKVGVKEMCEKIDALTVADLRRVATQIFTGKVDND--GHGTGAPTVV
IQEGEDLSGKKV---------KQIP---WEDVQSRIARWKLGRL----------------
----------
>XP_007761008_Cladophialophora_yegresii
------------------------------------------------------------
------------------------------------------------------------
------------------------------------------------------------
------------------------------------------------------------
------------------------------------------------------------
------------------------------------------------------------
------------------------------------------------------------
------------------------------------------------------------
------------------------------------------------------------
------------------------------------------------------------
------------------------------------------------------------
---------------MRTAA----------------------------------------
-------------VRALRNAKL-NANAP--KI-LARN------YASIKDSIQK-------
---DPVELDHITKLSNGVRVATESLPGPFSGVGVYIDAGSRYEDES-LRGVSHIVDRLAF
KSTKARSADQMLEALESLGGNIQCASSREALMYQSATFNASVPDTVALLAETVRDPLITD
QEVEQQLQTAEYEIQEIWAKPDLIIPELLHMAAYKDNTLGHPLLCPRERLPYINKDLIEK
YRSNFYKPERIVVAFAGIQHDEAVRLTEKYFGDMA-----KSVNPSLSQPATESSTSDSQ
---------------PSNPHIQ-SPPPQSPTSKLLSKIPGFNAFSTSAPHQA-TVSPLDP
SLIQPRPE-SLLTMPSHYTGGYLAL-----P-TLPPPPNKFTI-PLSYVHIAFEGLPISS
DDIYAQATLQTLLGGGGSFSAGGPGKGMYSRLYTNVLNQHGWVESCVAFNHSYTDSGLFG
IAGACEPGRVGHMVDVICRELQALT-LDSGFSSLNVAEVNRAKNQLRFSLLMNLESRLVE
LEDLGRQVQVH-GRKVGVKEMCEKIDALTVADLRRVATQIFTGKVDNN--GHGSGAPTVV
IQEGEAANGKKV---------KQIP---WEDVQSRIARWKLGRL----------------
----------
>XP_016241787_Exophiala_spinifera
------------------------------------------------------------
------------------------------------------------------------
------------------------------------------------------------
------------------------------------------------------------
------------------------------------------------------------
------------------------------------------------------------
------------------------------------------------------------
------------------------------------------------------------
------------------------------------------------------------
------------------------------------------------------------
------------------------------------------------------------
---------------MRSAA----------------------------------------
-------------VRALRNARL-NSRQT--RP-LLRN------YATVRDPLHK-------
---DPVELDQITELPNGVRVATESLPGPFAGVGVYVDAGSRYEDES-LRGVSHIVDRLAF
KSTKTRSSDQMLESLESLGGNIQCASSREALMYQSATFNSAVPDTIALLADTIRDPLITD
EEVAQQLDTAQYEIQEIWSKPDLIIPELMHMAAYKDNTLGNPLLCPQERLGYINRDLIMK
YRNKFYRPERIVVAFAGIEHDLAVKLTEQYFGDMA-----RTETPT-TQSSLESASIDAP
---------------ASSPPYQ--NSQQSPTNKFLSKLPGFSNFSTSAPHQA-TVSPLDP
SLIQPDPT-SLLSQPSHYTGGYLAL-----P-TLPVPQNNLSI-PLSHVHIAFEALPISS
GDIYAQATLQTLLGGGGSFSAGGPGKGMYSRLYTNVLNQHGWVESCMAFNHSYTDSGLFG
IAAACEPGRVGHMVDVMCRELQALT-LDSGFPSLQAAEVNRAKNQLRFSLLMNLESRLVE
LEDLGRQVQTH-GRKVGVKEMCDKIDALTVADLRRVARQIFTGKVDNK--GHGTGAPTVV
IQEGEDPSGRKI---------KQIP---WEDVQSRIARWKLGRL----------------
----------
>XP_016259076_Exophiala_oligosperma
------------------------------------------------------------
------------------------------------------------------------
------------------------------------------------------------
------------------------------------------------------------
------------------------------------------------------------
------------------------------------------------------------
------------------------------------------------------------
------------------------------------------------------------
------------------------------------------------------------
------------------------------------------------------------
----------------MRFGLLLGANQVIIRYSPKPPIAEAPPTIQPNLAAFSRSQQSSK
HSPVHSLFTHPSSISMRSAA----------------------------------------
-------------VRALRNARL-NSRHT--RP-LIRN------YATARDPLHK-------
---DPVELDQITELPNGVRVATESLPGPFAGVGVYIDAGSRYEDES-LRGVSHIVDRLAF
KSTKTRSSDQMLEGLESLGGNIQCASSREALMYQSATFNSAVPNTIALLADTIRDPLITD
VEVEQQLDTAQYEIQEIWSKPDLIIPELMHMAAYKDNTLGNPLLCPQERLGYINRDLIMK
YRSRFYKPERIVVAFAGIEHDLAVKLTEQYFGDMA-----RTETST-SQPSVGSTPTDTA
---------------TSSSQYQ--NSQQSSTNKFLSKLPGFSNFSTSATHQA-TVSPLDP
SLLQPDPT-SLFSQPSHYTGGYLAL-----P-TLPVPQNNLSI-PLSHVHIAFEALPISS
DDIYAQATLQTLLGGGGSFSAGGPGKGMYSRLYTNVLNQHGWVESCVAFNHSYTDSGLFG
IAAACEPGRVGHMVDVMCRELQALT-LDSGFPSLQAAEVNRAKNQLRFSLLMNLESRLVE
LEDLGRQVQVH-GRKVGVKEMCDKIEALTVADLRRVARQIFTGKVDNR--GHGTGAPTVV
IQEGEDPSGRKI---------KSIP---WEDVQSRIARWKLGRL----------------
----------
>XP_013320431_Exophiala_xenobiotica
------------------------------------------------------------
------------------------------------------------------------
------------------------------------------------------------
------------------------------------------------------------
------------------------------------------------------------
------------------------------------------------------------
------------------------------------------------------------
------------------------------------------------------------
------------------------------------------------------------
------------------------------------------------------------
------------------------------------------------------------
---------------MRTAA----------------------------------------
-------------VRALRNARL-AARQP--GS-LTRH------YATARDPLHK-------
---DPAELDHITELPNGIRVATESLPGPFAGVGVYIDAGSRYEDES-LRGVSHIVDRLAF
KSTKTRSSDQMLEALESLGGNIQCASSREALMYQSATFNSAVPDTIGLLADTIRDPRITE
EEVLQQLETAQYEIQEIWSKPDLIIPELMHMAAYKDNTLGNPLLCPRERLDYINRDLIMK
YRSTFYKPERIVVAFAGIEHDLAVKLTEKYFGDIP-----RTESSSPTLDQKPTTSADVP
---------------PSNSQYP--NSQSSSASKFFSKLPGFSNFSTSAPHQA-TVSPLDP
SLIQSAPT-SILTQPSHYTGGYLAL-----P-PLPAPQNNLSI-PLSHVHVAFEALPISS
DDIYAQATLQTLLGGGGSFSAGGPGKGMYSRLYTNVLNQHGWVESCVAFNHSYTDSGLFG
IAAACEPGRVGHMVDVMCRELQALT-LDSGFPSLQVAEVNRAKNQLRFSLLMNLESRLVE
LEDLGRQVQVH-GRKVGVKEMCEKIEALTVADLRRVARQIFTGKVDNK--GHGTGAPTVV
IQEGEDPSGRRI---------KQIP---WEDVQSRIARWKLGRM----------------
----------
>XP_007728311_Capronia_coronata
------------------------------------------------------------
------------------------------------------------------------
------------------------------------------------------------
------------------------------------------------------------
------------------------------------------------------------
------------------------------------------------------------
------------------------------------------------------------
------------------------------------------------------------
------------------------------------------------------------
------------------------------------------------------------
------------------------------------------------------------
---------------MRSAG----------------------------------------
-------------VKALRNARL--AKPA--RS-LTRN------YATVKDPSQK-------
---DPAELDQITQLPNGVRIASESLPGPFSGVGIYIDAGSRYEDAS-LRGVSHIVDRLAF
KSTKQRSADQMLEALEALGGNIQCASSREALMYQSATFNSAVPDTVALLAETIRDPLITD
EEVKQQLETAEYEIQEIWSKPDLIIPELLHMAAYKDNTLGNPLLCPRERLPYITKGLIGK
YRNIFYKPERIVVAFAGVEHEAAVRLTEKYFGDMQ-----PGDEPSLSQVGSQPEADEPQ
---------------GSAAQQE-APTASSATSRFLSKIPGFNNFSTSAPHQA-TVSPLDP
SLLQPAPN-STLTQPSHYTGGYLAL-----P-PLPAPQNNLSI-PLSHVHIAFEALPISS
EDIYAQATLQTLLGGGGSFSAGGPGKGMYSRLYTNVLNQHGWVESCVAFNHSYTDSGLFG
IAGACEPGRVGHMVDVMCRELQALT-LESGFPSLQLAEVNRAKNQLRFSLLMNLESRLVE
LEDLGRQVQVH-GRKVGVKEMCAKIDALTVADLRRVAKRILTGQVDNR--GHGTGAPTVV
IQESEDASGRKM---------KQIP---WEDVQSRIARWKLGRM----------------
----------
>XP_007733021_Capronia_epimyces
------------------------------------------------------------
------------------------------------------------------------
------------------------------------------------------------
------------------------------------------------------------
------------------------------------------------------------
------------------------------------------------------------
------------------------------------------------------------
------------------------------------------------------------
------------------------------------------------------------
------------------------------------------------------------
------------------------------------------------------------
---------------MRSAG----------------------------------------
-------------VKALRNARL-ATKPP--RP-WARN------YATVKDPLQK-------
---DPVELDQITELPNGVRIASESLPGPFSGVGVYIDAGSRYEDES-LRGASHIVDRLAF
KSTKQRSADQMLEALEAMGGNIQCASSREALMYQSATFNSAVPDTVALLAETIRDPLITD
EEVQQQLETAEYEIQEIWSKPDLIIPELLHMAAYKDNTLGNPLLCPRERLPYITRGLIGK
YRNIFYKPERIVVAFAGVEHEKAVRLTEKYFGDMP-----RGNEASLSQVDAQPPTTESH
---------------TAHAQYE-SPSAPSATSRFLSKIPGFNNFSTSAPHHA-TVSPLDP
SLLQAAPN-STLTQPSRYTGGYLAL-----P-PLPPPQNNLSI-PLSHVHIAFEALPISS
EDIYAQATLQTLLGGGGSFSAGGPGKGMYSRLYTNVLNQHGWVESCVAFNHSYTDSGLFG
IAGACEPGRVGHMVDVMCRELQALT-LESGFPSLQLAEVNRAKNQLRFSLLMNLESRLVE
LEDLGRQVQVH-GRKVGVKEMCAKIDALTVADLRRVAKKILTGQVENN--GHGTGAPTVV
IQEGEDASGKKV---------KQIP---WEDVQSRIARWKLGRM----------------
----------
>XP_009153644_Exophiala_dermatitidis
------------------------------------------------------------
------------------------------------------------------------
------------------------------------------------------------
------------------------------------------------------------
------------------------------------------------------------
------------------------------------------------------------
------------------------------------------------------------
------------------------------------------------------------
------------------------------------------------------------
------------------------------------------------------------
------------------------------------------------------------
---------------MRSAA----------------------------------------
-------------AKSLRNARV-VAKPS--RA-LARN------YATVRDPLQK-------
---DPVELDQITELPNGVRIASESLPGPFSGVGVYIDAGSRYEDES-LRGVSHIVDRLAF
KSTKQRSADQMLEALEALGGNIQCASSREALMYQSATFNSAVPDTIALLAETIRDPLITD
EEVQQQLETAEYEIQEIWSKPDLIIPELLHMAAYKDNTLGNPLLCPRERLPYITRGLIEK
YRNLFYKPERIVVAFAGIEHEKAVRLAEKYFGDMP-----RGNKPSVAQDNAQPSTAESP
---------------TASTQSE-TPSTPSATSRFLSKIPGLSNFSTSAPHQA-TVSPLDP
SLLQSAPV-SPLTQPSHYTGGFLAL-----P-PLPPPQNNLSI-PLSHVHIAFEALPISS
EDIYAQATLQTLLGGGGSFSAGGPGKGMYSRLYTNVLNQHGWVESCVAFNHSYTDSGLFG
IAGACEPGRVGHMVDVMCRELQALT-LESGFPSLQLAEVNRAKNQLRFSLLMNLESRLVE
LEDLGRQVQVH-GRKVGVKEMCAKIDALTVTDLRRVAKQILTGQVHNR--GHGTGAPTVV
IQEGEDGSGKKI---------RQIP---WEDVQSRIARWKLGRM----------------
----------
>XP_013256085_Exophiala_aquamarina
------------------------------------------------------------
------------------------------------------------------------
------------------------------------------------------------
------------------------------------------------------------
------------------------------------------------------------
------------------------------------------------------------
------------------------------------------------------------
------------------------------------------------------------
------------------------------------------------------------
------------------------------------------------------------
------------------------------------------------------------
---------------MRTAA----------------------------------------
-------------VRALRNAKL-ASKTS--TP-LARS------YATVRDPAQK-------
---DPVELDRITKLPNGIRVATESLPGPFSGVGVYIDAGSRYEDES-LRGVSHIVDRLAF
KSTKTRSADQMVNSLETLGGNIQCASSREALMYQSATFNSSVDNTLGLLADTIRNPLITE
DELQQQLETANYEIQEIWSKPDLIIPELMHMAAYKDNTLGHPLLCPKERLPMITRSLIEK
YRQQFYKPERIVVAFAGVEHDAAVRMTEKFFADME-----PAEAHSQSTTSTIDAHLSST
---------------PT---MQ-LPTSQSQSTPTKSFWKGLTSFSTSAPHQA-TVSPLDP
SLLQPTPT-SLLTQPSHYTGGYLAL-----P-TLPLPQNNLSI-PLSHVHIGFEALPISS
DDIYAQATLQTLLGGGGSFSAGGPGKGMYSRLYTNVLNQHGWVESCVAFNHSYTDSGLIG
VAAACEPGRVGHMVDVICRELQALT-LESGFASLQVAEVNRAKNQLRFSLLMNLESRLVE
LEDLGRQVQVH-GRKVGVKEMCDKIDALTVADLRRVARQIFTGKVDNK--GHGTGAPTVV
IQEGEPANGRYL---------KPIP---WEDVQSRIARWKLGRL----------------
----------
>XP_016224887_Exophiala_mesophila
------------------------------------------------------------
------------------------------------------------------------
------------------------------------------------------------
------------------------------------------------------------
------------------------------------------------------------
------------------------------------------------------------
------------------------------------------------------------
------------------------------------------------------------
------------------------------------------------------------
------------------------------------------------------------
------------------------------------------------------------
---------------MRSVA----------------------------------------
-------------VKALRNARL-AAQSS--KP-LQRS------YATVRDPNQR-------
---DPAELDHITTLPNGIRVATESLPGPFSGVGVYIDAGSRHEDES-LRGVSHIVDRLAF
KSTKSRAADQMIESLESLGGNVQCASSREALMYQSATFNSAVPNTIALLAETIRDPLITE
EEVEQQLQTADYEIQEIWSKPDLIIPELMHMAAYKDNTLGHPLLCPKERLPYITRGLVGK
YRAQFYRPERIVVAFAGVEHDLAVRLTEKYFGDMS-----PDVGPSLPEIQTQAADTSSP
---------------AT---LQ-ASQAASSSSKPNNKILGSNNFSTSAPHQA-TVSPLDS
SLLQPAPS-SLLTQPSHYTGGYLAL-----P-VLPLPQNNLSI-PLSHVHIGFEALPISS
DDIYAQATLQTLLGGGGSFSAGGPGKGMYSRLYTNVLNQHGWVESCVAFNHSYTDSGLFG
VAAACEPGRVGHMVDVICRELQSLT-LDHGFASLQLAEVNRAKNQLRFSLLMNLESRLVE
LEDLGRQVQVH-GRKVGVKEMCDKIDALTVADLRRVAKQIFGGKVDNR--GHGTGAPTVV
IQEGEPANGWTT---------KPVV---WEDIQSRIARWKLGRL----------------
----------
>XP_013275875_Rhinocladiella_mackenziei
------------------------------------------------------------
------------------------------------------------------------
------------------------------------------------------------
------------------------------------------------------------
------------------------------------------------------------
------------------------------------------------------------
------------------------------------------------------------
------------------------------------------------------------
------------------------------------------------------------
------------------------------------------------------------
------------------------------------------------------------
---------------MRPAA----------------------------------------
-------------VRALRNSRR-TLKPS--RP-LTRK------YATVKIPLQK-------
---DPVELDHITELPNGIRVATESLPGPFAGVGVYIDAGSRYEDES-LRGASHIVDRLAF
KSTKSKSGDQMLEALESLGGNIQCASSREALMYQSATFNSGVPDTIALLAETIREPRITD
EEISQQVEIAGYEISEIWSKPDLIIPELMHMAAYKDNTLGHPLLCPRERLPYITKSLIEK
YRHIFFRPERMVVAFAGIQHEEAVKLTEQYFGDMT-----RVEDSS-SEISRQPSVPELP
---------------PSNAQFQ-HSQPPSVTSRILSKIPGFNSFSTSAPHQA-TVSPLDP
SVIQPPPE-SLLTQSSHYTGGYLAL-----P-KLPAPRNSLSI-PLSHVHIAFEGLPISS
DDIYAQATLQTLLGGGGSFSAGGPGKGMYSRLYTNVLNQHGWVESCVSFNHSYTDSGLFG
VAAACEPGRVGHMVDVVCRELQALT-LESGFPSLQVAEVNRAKNQLRFSLLMNLESRLVE
LEDLGRQVQVH-GRKVGVKEMCEKIDAVTVADLRRVATQIFTGQVDNK--GHGTGAPTVV
IQEGEDPNRRWT---------RQIS---WEDVQSRIARWKLGRM----------------
----------
>XP_017995436_Phialophora_attinorum
------------------------------------------------------------
------------------------------------------------------------
------------------------------------------------------------
------------------------------------------------------------
------------------------------------------------------------
------------------------------------------------------------
------------------------------------------------------------
------------------------------------------------------------
------------------------------------------------------------
------------------------------------------------------------
------------------------------------------------------------
---------------MRTAA----------------------------------------
-------------VRALRNARL-SSRLSLAPS-PART------YATVNAP-EK-------
---DPVELDQITTLPNGIRVATESLPGAFSGVGVYVEAGSRFEDES-LRGVSHIVDRLAF
KSTKQKTADEMLEALETLGGNIQCASSREALMYQSATFNSAVPTTTALLAETIREPQITE
DEVQQQLETAAYEINEIWSKPDLIIPELLHMTAYRENTLGNPLLCPKERLPAINRDVIQK
YRNQFYKPERMVVAFAGTEHAEAVKLVEQYFGDMQ-----KSSEPTISTQSPYTPPPTPP
---------------PS----------PSKSSSFLSKI-GLSNFSTSATSSA-TVSPLDP
SMLEPPPSLTSLTQPAHYTGGYLAL-----P-KLPVPTNNLSI-PLSYIHLSFEALPISS
PDIYALATLQTLLGGGGSFSAGGPGKGMYSRLYTNVLNQHGWVESCVAFNHSYTDSGLFG
IAAACEPGRVGHMVDVMCRELQSLT-LDTGFHAMQAGEVQRAKNQLRFSLLMNLESRLVE
LEDLGRQVQVH-GRKVGVQEMCAKIDALTVHDLRRVARQVFGGQVYNA--GKGTGAPTVV
VQEGEDPAGKYT---------KQIR---WEDVQSRIAKWKLGRL----------------
----------
>NP_595859_Schizosaccharomyces_pombe
------------------------------------------------------------
------------------------------------------------------------
------------------------------------------------------------
------------------------------------------------------------
------------------------------------------------------------
------------------------------------------------------------
------------------------------------------------------------
------------------------------------------------------------
------------------------------------------------------------
------------------------------------------------------------
------------------------------------------------------------
-------MSFLTTPKMLSEY----------------------------------------
--------------QCLKNIGFSHKTVLKRRLFRKECTPALKSFYSTQD-----------
---PALNEVRTEKLKNGVTYVCDPRPGHFSGLGVYVKAGSRYETKK-FSGVSHFMDRLAF
QATERTPVGEMKAKLENLGGNYMCSTSRESMIYQAAVFNDDVKSMSKLLAETVLAPKIQE
DDLVHYRDSIIYENSELWTKPDALLGEFAHVTAFQNNTLGNCLLCTPDKVNGITATSIRE
YLKYFYRPEHLTLAYAGIPQEIAKEITKELYGHL--------------------------
-----------------------------------------------------PSSSLPP
----------LEAIPSHYTGGFMGIKKSEAP-PVPYQQ------EFTHVVIAMEGLPVTD
PDIYALACLQFLLGGGGSFSAGGPGKGMYSRLYLNVLNQYPWVETCMAFNHSYTDSGLFG
MFVTILDDAAHLAAPLIIRELCNTV------LSVTSEETERAKNQLKSSLLMNLESRMIS
LEDLGRQIQTQNGLYITPKEMIEKIDALTPSDLSRVARRVLTGNVSNP--GNGTGKPTVL
IH-GN----------------VDE----VGDVFALCKKAGIGH-----------------
----------
```
