## Supplementary material for "Coding Sequence Insertions in Fungal Genomes are Intrinsically Disordered and can Impart Functionally-Important Properties on the Host Protein": MAFFT_MSAs: XP_711164.1_blasthits_MAFFT.txt

```
>XP_711164_Candida_albicans
------------------------------------------------------MLPPTL
SSIP----------EVKEEY--PGACLIERTARL--PQF-IELGPPDLCNIHKYSVN--A
K-----------------------------------------------------------
-------------REN-EIGTFLYFTGVDTSNTASIAAHLQNIANLMTSKSQYWFGEKKH
WKVPQLTYCTFNAFSKIDLRVTVHIPGKFEMQIIGQDGKLINDNF---------------
--NDEQLDKLWSETFLTSIVRAVLESEDGDDVNKI-GGLVEVRKINPFNNGITSKELLNN
FLSAFELLFFEGVKLGCNVEIPQP--TLINNYLVDGFIKVIQLTQSYDRGIEILQKLHEI
EPNVI-SLIAKLQLLKQDEIEAVKTMNHGIQENRRD-------------------SDLLV
LQAEFCLE-KKKPELALELAKQAVKSSPSDFKTWAILVQIYTKLGDFENALLTLNSCPM-
-NSHKEKYFLKRVVPIKS-NDD--LHLPSPTDVTLDQVS--------NLQSNEISYEQRN
LDPSLVNLPAGNLKSTFAKAYDLLTEIVVKTGWESLLKYRAKVFVMEEEYRKDRQGSAT-
---G------------VNGSQTRKNSTTSTSTSNANGNGNGNGTEAQTPTNNPSTASATT
ASTTTPSDSDAASTVAIKSPG---------------------------------------
--PSNDTE-DTTSSTN--------------VSYDDE------------------------
---------FRKKRLCERWLDNLFMLLYEDLRAYTMWQAESLHFQAQQMEYKKTTLEWEI
LGSIAFRLKHFKEGSIAFANALSGRFSAKSQRELLKYYVMERSKLLSKNS----------
SNQSTT--FIHSYTKMMNQLNEKILESIIKLLVWNHRWYSDFSSFLLLTLSDLVAWEGSV
KINSSVTA-LYNETKTTTTSSSSST------------NNNSTDHI-SNHGIIEMMTDLDN
DYIKLYNLHNADE----------------
>XP_002420650_Candida_dubliniensis
------------------------------------------------------MLPPTL
SSIP----------EVKEEY--PGACLIERTARL--PQF-IELGPPDLCNIHKYSVN--A
K-----------------------------------------------------------
-------------REN-EIGTFLYFTGVDTSNTASIAAHLQNIANLMTNKSQYWFGEKKH
WKVPELTYCTFNAFSKIDLRVTVHIPGKFEMQIIGQDGKLINDKL---------------
--TDEELDKLWSETFLTSIVRAVLESEDGDEVNKV-GGLVEVRKINPFNNGITSKELLNN
FLLAFEQLFFQGVKLGCNVEIPQP--TIINNYLVDGFIKVIQLTQSYDRGIEVLQKLHKV
EPSVI-SLIAKLQLLKQDEIEAVKTMNQGIQENRRD-------------------SDLLV
LQAEFCLE-KKKPELALELAKQAVKSSPSDFKTWAILVQIYTKLGDFENALLTLNSCPM-
-NSHKEKYFLKRVVPIKS-NDD--LHLPSPTDVTLDQVS--------NLQSNEISYEQRN
LDPSLVNLPAGNLKSTFAKAYDLLTEIVVKTGWESLLKYRAKVFVMEEEYRKDRQSSATG
VGVG------------VNGSQTRKNSTTSTAN---------NGTEA------PPTTSA-T
ANTTSPPDSDAASTVAIKSPG---------------------------------------
--PSNDTE-DTTS--N--------------VSYDDE------------------------
---------FRKKRLCERWLDNLFMLLYEDLRAYTMWQAESLHFQAQQMEYKKTTLEWEI
LGSIAFRLKHFKEGSIAFANALSGRFSAKSQRELLKYYLMERSKLLSKNS----------
SNQSST--FIHSYTKMMNQLNEKILESIIKLLVWNHRWYSDFSSFLLLTLSDLVAWEGSV
KINSSVTA-LYSEAK--TSSSSTST------------SNTSNDHI-SNHGIIEMMTDLDN
DYIKLYNLHNADE----------------
>XP_002548895_Candida_tropicalis
------------------------------------------------------MLPPTL
ASIP----------EVKEEY--PGSCLIERTARL--PQF-IELGPPDLCNIHKYSAN--A
K-----------------------------------------------------------
-------------REN-EIGTFLYFTGVDTSNTASIAAHLQNIANLMTNKSQYWFGEKKH
WKVPELTYCSFNAFSKVDMRVTVHIPGKFDVQVINQEGKLIHEKL---------------
--STDELEKLWMETFLTSIVRSVLESEDGDDVNKV-GGLVEVRKINPFNNGIASKELLNN
FLNSFEELFFEGGKLGCSVEIPQP--TTINNYLVDGFIKIIQLTQSYDRGIEILQRLHKV
ETGVI-SLIARLQLLKQDEIGAVKTMNQGISENKRD-------------------SDLLV
LQSEFCLD-KKKPDLALELAKQAVKSSPSDFKTWAILVKVYTKLGDFENALLTLNSCPM-
-NSHKEKYHLKRVVPIRS-NDD--LHLPSPMDVTLDEVS--------NVQSNDVGFEQRN
LDPSLASLPAANLKSTFAKAYDLLTEIVVKTGWEVLLKYRAKVFVMEEEYRKDRQSSS--
-----------------NGFHSRKNSTTSTSTA--------NGTEG--------------
-----GSEVDASSTVGIKSPG---------------------------------------
--KGSSTA-DVAS-------------------YDDE------------------------
---------FRKKRLCERWLDNLFMLLYEDLRVYTMWQAESLHFQAQQMEYKKTTLEWEI
LGSIAFRLKHFKEGSVAFANALSGRFSAKSQLELLRYYVMERSKLLTKNS----------
TNQSSA--FIHSYTKMMNQLNEKILESIIKLLVWNHRWYSDFSSFLLLALSDLVSWEGSV
KITSSVTA-LYSETKPVSAS--------------------NTDHV-GNRGVIEMMRDLDD
DYIKLYNLHNADE----------------
>XP_003870235_Candida_orthopsilosis
------------------------------------------------------MLPPSL
GSIP----------EVREEY--PGACLTERTARL--LQF-IELGPPDLCNIYKHSIN--A
K-----------------------------------------------------------
-------------REHGEIGTFLYFVGVDTSSIASIAAHLQSLANLMTSKAQYWFGEKKH
WKVPQLTYCTFNAFSKTDIRVTVHIPGKFGIQILNQEGKMIQDNL---------------
--NEKQLEKLWLETFVTSITRAVLESEDNEDANKL-GGVVEIRKINPFNNGSASKELLNN
FFVGFEQLFFQGTKLGCNVDFPQP--TVVNNYLVDGFLKVVELTQSYSRGLEILEKLYKT
EPGVI-SIIAKLQLLKQDEIEAVKTMYKGIQDNKRD-------------------ANTLV
LQAEYCLD-KKKPELALELAKQAVKSSPSDYFTWSVLVKCYTKLGDFENALLTLNSCPM-
-NSHKERYQLKRVVPIKT-HDE--LHLPSPLDVTLDEVS--------NLQSNDISFEHKN
LDPQLVNLPATNLKSTYAKAYDLLTEIVAKTGWEQLLKYRAKVFVMEEEYRKDKK--TA-
-----------------NG-HLRKGSTQSSVTV--------N-------------DNTTA
TAIPSVTESDVESTVAIKSPTQK-----------PLDAAASVAP----------------
--EAPTVE-DDTD-------------------YDEE------------------------
---------FKKKRLCERWLDNLFMLLYEDLRAFTMWQAESLHFQAQQMEYKKTTLEWEI
LGSIAYRLKHFKEGAVAFSNALSGRFSAKSQREMLKYYLKEHSRLITKNT----------
SSFSGNPSFIQNYSKMMNQLNEKILESIVRLLVWNHRWYSDFSPFLLLGLSDLVAWEGSV
KIESSVKA-LYSEIKLPGSGS-----------KDGAGKDHKEDHF-SNHGVIEMMKDLND
DYIKLYNLNNADE----------------
>XP_001524833_Lodderomyces_elongisporus
------------------------------------------------------MLPTTL
GSLP----------EVKEEY--PGACLVERTARL--QQF-IELGPPDLCNIYKHSIN--A
K-----------------------------------------------------------
-------------RENGEIGTFLYFTGVDTSSIASIAAHLQSLANLMTSKLQYWFGEKKH
WKVPQLTYCSFNAFSKVDMRVTVHIPGKFEIQVLNQDGKQIQDKV---------------
--NADQMEKFWLETFVTAIVRSILESEDGDDVNKV-GGVVEIRKINPFNNGITSKELLND
FLHGFEELFFQGTKLGSSVDIPLP--TLINNYLIDGFIKVIQLTQSYDRGLEILDRLYKI
EPSVV-SIIAKLQLLKQDEIEAVKTMYKGISDNKRD-------------------SNLLV
LQAEYCLD-KKKPDLALEIAKQAVKSSPSDFLTWSVLVKCYTKLGDYENALLTLNSCPM-
-NSHKEKYQLKRVVPIRS-HED--LHLPSPLDVTMDEVS--------NLQSNDISYEHKN
LDPQLVNLPAANLKSTYAKAYDLLTEIVAKTGWEQLLKYRAKVFVMEEEYRKDRKAAAA-
-----------------NG-HLRKSSTLSSVNV--------NNVKV--------SDDSTA
N-----LESDVDSTTGVKSPIQERHTENSLGEETPATAAAAAASSIGTDSANATATATAT
ANDANTIA-DQ-E-------------------YEDE------------------------
---------FRKKRLCERWLDNLFMLLYEDLRAYTVWQAESLHFQAQQMEYKKTTLEWEI
LGSIAYRLKHFKEGSAAFANALSGRFSAKSQTEMLKYYLKERNRLLTRNALVSQGLLLYL
SSLSAN--YIQNYSKLMNQLNEKILESIVKLLVWNHRWYSDFSPFLLLSLSDLVAWEGSL
KIESSIKA-LYNEGKFTGHGSGSASSGGSSSLKDGS-KD-KFDTI-GNHGVVEMMKDLND
DYIKLYNLSNAD-----------------
>XP_007375499_Spathaspora_passalidarum
------------------------------------------------------MLPPSI
ASIP----------EAREDY--PGSSLVERTARL--LTI-PDLGPGDLCNIHKYQLN--S
K-----------------------------------------------------------
-------------KET-EIGTFLYFTGVDTSNVASIAAHLQSLANLMTSKSQYWFGDKKH
WKVPELSYCSYNAFSKVDMRVTVHIPGKLDVVVVNYDGKLIQDKL---------------
--SSEELDRFWLETFVCGIVRAVLESDDDPDTNKVGGGLVEVRKINPFNNGIVSKELLNN
FLQGFEELFFQGYKLGCTVDFPQP--TLINNYLVDGFMKVIELTQTYDQALEILERLQKE
EPSVI-SLIAQVLLLKQDEVEAVKVMNEGITQNKRD-------------------VNLLI
LQTEYVLE-KKKPELALELAKQAVKSSPSDFKAWSILVKCYIRLGDFENALLTLNSCPM-
-NSHREKYQLKRIVPLKNGSED--LHLPSPTDVTLDEVS--------NLQSNEISYEQRN
LDAQLTNLPATNLKSTYAKAYDLLTDIVVKTGWEALLKYRAKVFVMEEEYRKDIRGSVSS
AN---------------NG------TTKEPL----------NGAE----------NLTVA
ETTETVNEEDNSSTMAIKSPQKENFD----------------------------------
--DSTTVDIDAVTTEA--------------VSFEDE------------------------
---------FKRKRLCERWLDNLFMLLYEDLRVYTMWQAESLHFQAQQMEYKKTTLEWEI
LGSIAYRLKHFKEGSIAFSNALSGRFSPQSQREIMRYYVMERSKLLTKSS----------
SGAS----NIHNYTKLMNQLNEKILDSIIKLLVWNHRWYSDFSPGLLLSLSDLVAWEGSI
KIQSSVRA-LYSESTGVTSS--------------------DKDHI-GNHGIIDMMDDLDV
DYIKLYKLSNADE----------------
>XP_043051157_Scheffersomyces_spartinae
------------------------------------------------------MLQPSM
ASIP----------EAREEY--LGSSLIERTSRL--QSF-NDLGAADLCNIYKESVT--S
K-----------------------------------------------------------
-------------KNA-EIGTFLYFTGVDTSNAASIAAHLQSLATLITAKAQYWFGEKKH
WKVPQISYCSYNAFSKVDMRVTVHIPGKIESSVVSADGKLVLDKL---------------
--SKDELEAFWQETYVSGLVRSLLDTED-DDVSRL-GGLVEVRKLNPF--SISPHTVIDS
FVTGFEKLFFDGPKLGCCVEIPQP--TYVNNYLVDAFLKLVKLVKNYDEALEVLERLREK
EPTVV-SIMAKVYLMKDEEIKAIDLVYDAVQKDKRD-------------------ANLLL
IQAQFCVD-KGRNDLALELAKQAVKSSPSDFVSWAMLVKVYTNLRDYENALLTLNSCPM-
-NSHKENFALKRVVPLRGGGED--LHLPSPIDVTMEEVS--------SLQNDELAYEQRN
LDPQLASLPASNLKSTFAMAYELLTDIVNKTGWETLLKYRAKVFVMEEEYRKDKINNSKQ
-----------------NLSKARKDSINSVQN----------------------------
------GGEDNASTIAVKSPLRDNQNTEINGEGTENGETSNMN-----------------
--PGETVPTDVANESETVEVLSDGETEVNLTQANGD------------------------
---------FKAKRLCERWLDNLFMLLYEDLRAYTVWQAEYVHFKAQQMEFKKTTLEWEL
LGQLAFRLKHFKEGSVAFSNALKGRFSARSQKEMLTCYIKERSRILARNS----------
TSTN----IVANYNKALNLLNDKILECCVKLLVWNHRWYCDFSYNLLDTLSDLVEKEGLL
RVKTSVQA-QYSDAPSNHNSSSSSSTSNS-----------------SNHGIINLMDQF-Y
DFLGEINGENIEQSTINTSNPSLNDQRAH
>XP_001384827_Scheffersomyces_stipitis
-----------------------------------------------------------M
ASIP----------EAKEEY--LGSSVIERTGRL--HSF-VDLGPADLCNIYKHSVT--S
K-----------------------------------------------------------
-------------KGS-EIGTFLYFTGIDTSNSASIAAQLQGLATLMSSKSHYWFGEKKH
WKVPQMTYCTYNAFSKLDMRVTVHMPGKFESSVVNNDGKLIHDKI---------------
--SNDELDRLWLETFVSSIVRSLLDSDD-DENNKV-GGLVEIRKVNPFNDG--SKQVLAT
FLAGFEKLFYEGPKLGCGVDIPSP--TLISNYLVDGFLKCVQLTQSYDSALEILQRLEQN
EPSVI-SLIAQVLLLKDEEIQAVTTMSEGIARDRRD-------------------ADLLL
LQAEFCMN-KKRNDLALDLAKQAVKSAPSDFKSWSMLVKVYTKLGDFENALLTLNSCPM-
-NSHKEKYTLRRVVPLRGGNED--LHLPSPVDVTLEDVS--------YLSSQDVANEQRN
LDPQLANLPAANLKSTFAKAYDLLTDIVVKTGWQTLLKYRAKVFVMEEEYRKDRNN----
----------------SSNGNVRKSST---------------------------------
------------------------------------------------------------
------------------------------------------------------------
-----------VKRLCERWLDNLFMLLYEDLRAYTMWQAESLHFQAQQMEYKKTTLEWEI
LGSIAYRLKHFKEGSVAFANALSGRFSAKSQREMLKYYQMERSRIIT-NSGNSDQ--NN-
---S----YQPNYTKKLNQLNERILESTIKLLVWNHRWYSDFSPKLINSLGDLIAKEGLI
KIQSLVQA-LYSTNVT----------------------------------------SI--
-----------------------------
>XP_020063742_Suhomyces_tanzawaensis
------------------------------------------------------MLPPTV
ASIP----------EAKEEY--LGSSLIERTGRL--HSF-ADLGPADLCNLHKQSTT--S
K-----------------------------------------------------------
-------------KNT-EIGTFLYFTGVDTSNSASIAAHLQGLATLIGSKSQYWFGEKKH
WKVPQLTYCTYNAFSKVDMRVTVHIPGKFESSIVNHEGKLIQDKV---------------
--SKDEADNLWLETFVSSIVRSVLDSDE-DDANKV-GGLVEIRKINPF--G--SKLILDS
FMAGFEKLFYDGPKLGCGIEIPQP--TLINNYLVDGFLKCVQLAQNYDQALEILTRLHEN
EPSVI-TLIAHVYLLMDEEVKAIQVMNEGVSENKRD-------------------ANLVL
LQAQFCLD-KKRYDLALDLSKQAVKSSPSDFKTWSMLVKAYTKLGDFENALLSLNSCPM-
-NSHKEKFSLKRVVPLRSGNED--LHLPSPIDVTLEEVS--------NLQSNDIAYEQRN
LDPQLSNLPASNLKSTFAQAYDLLTEIVVKTGWESLLKYRAKVFVMEEEYRKDRNGHKQT
PSVTNINEVPNGTTEVTTNGEANDSTTEPTLN----------------------------
-PDSLVGENDVSSTLGVKSPKRE-------------------------------------
---VETEAND-----D--------------ESYENE------------------------
---------FKKKRLCERWLDNLFMLLYEDLRAYTMWQAESLHFQAQQMEYKKTTLEWEI
LGSIAYRLKHYKEGSVAFNNALSGRFSAKSQREMLKYYQMERSKILSKNSTNSSN--ANS
ASTS----YTHNYTKIVNQLNEKILESTIKLLVWNHRWYSDFSPSLITTISDLVAKEGLI
KIQSLVQA-VYSNNISTGGS----------------------DSV-GNHGITDMMDSI-F
EFLTSYAVTGADN----------------
>XP_020077822_Hyphopichia_burtonii
------------------------------------------------------MLQATV
ASIP----------EAKEEY--LGSSIVERTSRL--HSF-ADLGPADLCNIHKQSTT--S
K-----------------------------------------------------------
-------------KNT-EIGTFLYFTGVDTSNSASIAAHLQSLATLIGSKSQYWFGEKKH
WKVPELTYCTYNAFSKVDMRVTVHIPGKFESHVVNNDGKFVHDKI---------------
--SDEELDNLWLETFVSSIVRCMIDSDD-DDANKV-GGLVEVRKINPFNNGKASHKLLKY
FIEGFEKFFWDGPKLGCGVEIPQP--SLISNYLVDGFLKVIQLTQSYDLALEALQRLEER
EPSVI-TLIAQVLLLKDEEIKAVQLMNEGIEKNKRD-------------------ADLLL
LQAQFCMD-KKRYDLALHLAKQAVKSSPSDFKTWAILVKAYTKLNDFENALLTLNSCPM-
-NSHKEKYSLKRVVPLRGGNED--LHLPSPVDVTLDEVS--------NLQSNEISYEQRN
LDPQLVNLPAANLKSTFAKAYDLLTEIVMKTGWESLLKYRAKVFVMEEEYRKDKH-----
-----------------ANGHTRKNSTNSVANG---------------------GENASE
NGNAS--ENDASSTVAIKSPKKEING----------------------------------
--TSETSPSDASTKLD--------------ESYENE------------------------
---------FKKKRLCERWLDNLFMLLYEDLRAYTIWQAEYVHFQAQQMEYKKTTLEWEI
LGLIAFRLKHFKEGSIAFANALSGRFSAKSQREILKYYIMERSKILSKNSNNSSSQSSND
NSST----YTHNYTKIVNQLNERILESCIKLLVWNHRWYVDFSPTLINTLADLVSKEGLI
KIQSLVQA-VYSNNIN--PS----------------------DNT-GNHGITDMMDDL-Y
TFFKEYESLGFDN----------------
>XP_015469459_Debaryomyces_fabryi
------------------------------------------------------------
------------------------------------------------------------
------------------------------------------------------------
------------------------------------------------------------
------------------MRVTVHIPGKFESSIINSDGKLIHDKV---------------
--SDNESEKLWLETFVTSIIRCLIDSDD-DDANKV-GGLVEVRKLNPFNNGKTSKELLDY
FMKGFETLFWDGPKLGCGIEIPQP--TIISNYLVDGFIKCVELTQNYEEALEILERLKEK
EPGVV-TLIAQVLLLKDEEIKAVQVMNDGVISNNRD-------------------ADLLL
LQAQFCVD-KKRYDLALNISKQAVKSSPSDFKTWAMLVKVYTKLNDFENALLTLNSCPM-
-NSHKEKYYLKRIVPLKGGNED--LHLPSPVDVTLDEVS--------NLQSNEIGYEQRN
LDPQLINLPAANLKSTFAKAYDLLTEIVNKTGWEALLKYRAKVFVMEEEYRKDRNSNANN
----------------SSNGHTRKNSTNSDLN----------------------GESTVE
NGTSNGMENDASSTLAMKSPKKD-------------------------------------
---DQTNIED----MD--------------ESLENE------------------------
---------FKKKRLCERWLDNLFMLLYEDLRAYTMWQAEYVHFQAQQMEYKKTTLEWEI
LGLIAYRLKHFKEGSVAFANALSGRFSAKSTREMLRYYQMERSKILSKNSGN-----ANN
SNNS----YTHNFTKVVNQLNEKILECCIKLLVWNHRWYCDFSPSLINILSDLVSKDGLI
KIQSLVQA-VYSNNINATAS----------------------NDN-GNHGITDMMEDI-Y
NFFKEYEINGADN----------------
>XP_461888_Debaryomyces_hansenii
------------------------------------------------------MLLTTL
ASIP----------EAKEEY--LDSSLIERTGRL--HTF-TDLGPADLCNIHKQSVT--S
K-----------------------------------------------------------
-------------KNS-EIGTFLYYTGVDTSNSASIAAHLQGLANLIGSRSQYWFGEKKH
WKVPELTYCTYNAFSKVDMRVTVHIPGKFESSIINSDGKLIHDKV---------------
--SDNESEKLWLETFVTSIVRCLIDSED-DDANKV-GGLVEVRKLNPFNNGKSSKELLDY
FMKGFEKLFWDGPKLGCGIDIPQP--TIISNYLVDGFIKCVELTQNYEEALEILDRLKEK
EPGVV-TLIARVLLLKDEEIRAVQVMNDGVISDNRD-------------------ADLLL
LQAQFCVD-KKRYDLALNISKQAVKSSPSDFKTWAMLVKVYTKLNDFENALLTLNSCPM-
-NSHKEKYYLKRIVPLKGGNDD--LHLPSPVDVTLDEVS--------NLQSNEISYEQRN
LDPQLINLPAANLKSTFAKAYDLLTEIVNKTGWEALLKYRAKVFVMEEEYRKDRNSNTNN
----------------SSNGHTRKNSTNSNLN----------------------GETTVE
NGTASGMENDASSTLAIKSPKKD-------------------------------------
---DQTNIED----MD--------------ESLENE------------------------
---------FKKKRLCERWLDNLFMLLYEDLRAYTMWQAEYVHFQAQQMEYKKTTLEWEI
LGLIAYRLKHFKEGSVAFANALSGRFSAKSTREMLRYYQMERAKILSKNSNN-----TNN
SNSS----YTHNFTKVVNQLNEKILECCIKLLVWNHRWYSDFSPSLINTLSDLVAKDGLI
KIQSLVQA-VYSNNINATAS----------------------NDN-GNHGITDMMEDV-Y
NFFKEYKINGADN----------------
>XP_006687627_Yamadazyma_tenuis
------------------------------------------------------MLHTTI
SSIP----------EAKEEY--IGSSLIERTGRL--YTF-YDLGPADLCNIHKQSVN--S
K-----------------------------------------------------------
---------------T-EVGTFLYFTGIDTSNSASIAAQLQTLANLITSKSQYWFGEKKH
WKVPELTYCSYNAFSKVDMRVTVHIPGKFENQIVSNDGKLLNHN----------------
--SDDEVNRFWLETFVSSIVRSLVDGDE-DDSNKI-GGLVEVRKQNPF--G--STTVLDN
FLDGFETLFFDGPKLGCNVEIPQP--TLIYNYLVDGFVKCVELTQCYDKALEILWRLYAN
ESGVI-SLIAKIYLLKDEEIKAVQIMNEGITKNERD-------------------SDLLL
LQAQFCID-KKRYDIALHLARQAVKSSPADFKSWSMLVRVYTKLNDFENALLTLNSCPM-
-NSHKEKYTLKRVVPLKG-NDD--LHLPSPVDVVLDEVS--------NLQINEVTYEQRN
LDPQLSNLPAANLKSTFAKAYDLLTDIVVKTGWESLLKYRAKVFVMEEEYRKDKSSSAQV
VNGQ------------KNGDHKRNGSSSSRLNV---------------------DTNETE
---------DVSSTIAVKSPKASLGE----------------------------------
--DNSSAVTLDQNEDA--------------ENLETE------------------------
---------FRKKRLCERWLDNLFMLLYEDLRAYTMWQAEYVHFQAQQMEYKKTTLEWEI
LGTIAFRLKHYKEGSIAFANALSGRFSARSTREMLRYYQIERTKTLLKNSMNQSQVQLN-
---S----HPSNPSKQVNQLNEKILECCIKLFVWNHRWYCDFSPSLVLSLNDLVSKDGLI
KIQSLIQA-VYSNNINNKDS----------------------ASLAANHGITDMMEDI-Y
RFQKLYNINGSDN----------------
>XP_001484943_Meyerozyma_guilliermondii
MQACPQSSNSTRFNTKYDTAHRGFNSRVCNCRARVLLVYTISINRSNFGMKTLSFRRNRL
ATNI----------RAKEEY--LGSSLIERTARL--HTF-TDIGPADLCSIHKFSPT--S
K-----------------------------------------------------------
-------------KNA-DIGTFLYFTGVDTSSSASIGAQLQNLATLIGDKGQYWFGEKKH
WKVPDLTYCAFNAFSKVDMRVKVHIPGLYETLVVNHDGKLIHDKI---------------
--SDDDLEALWTETFVTSIVRCLIDNDE-EDPSRA-GGLVEVRKVNPFTG---RSDVLTL
FMSGFEKLFWDGPKLGCDVDIPQP--TLVSNYLVDGFLRCVHLTQNYETALDVLGRLRDL
EPAVV-TIIAKVLLMKDEEVAAVQEMNAGIALNPRD-------------------SSLLV
VQAQFCLD-KKRYDLALSLAKQAVQALPSDFKSWGLLVTVYTKLNDFENALLTLNSCPM-
-NSHKERYFLKRIVPLRGGNED--LHLPLPLDVVLDEVS--------NLLSADIAFEQKN
MDPQLANLPAGNLKSTFAKAYDLLTDIVSKTGWEALLKYRAKVFVMEEEYRKDRT-----
---------------------SRKGST---------------------------------
--------EDTLSTVAIKSPAKE-------------------------------------
-------------------------------EADDE------------------------
---------FRKKRLCERWLDNLFMLLYEDLRAYTMWQAEYVHFQAQQMEYKKTTSEWEI
LGMIAYRLKHFKEGSQAFANALSGRFSARSTRELVRYYKMERSKSTSKRD----------
-----------TTAKSATQLDEKILECCIKLLVWNHRWYCDFSPSILITLADLVATEGLI
RIQSSVQA-VYSNQILND----------------------------STSGIIEMMNDV-Y
GFFSDYKLAGSDN----------------
>XP_018712183_Metschnikowia_bicuspidata
------------------------------------------------------MIHKSI
ASVP----------EAVEEY--LGASVVERTGRL--QSF-YDLGPADMCSIQKVLSQ--L
K-----------------------------------------------------------
-------------T---EVGTFLYFTGIDTLNSASIAAHLQALATLITCKSQYWFGEKKH
WKVPQLTYCSFNAFSRVDVRVTVHIPGKFETQIVASDGKLVPDNL---------------
--PLASTDRMWLETFVSSMVRCLLDSDE-DDANKV-GGLVEIRRENPFANGKASKELLAN
FLGGFEELFWDGHKLGCGIEVPQP--SVTANYLVDGFLKCVQLTQHYDAALEVLRRLEAQ
EPAVV-SLIARVLLMKDEEIQAVQTMHRGIDANNRD-------------------AELLL
LEADFLMD-KKRYDLALHLARQAVQASPSEFKTWATLVKVYTKMNDYENALLTLNSCPM-
-NSNKENFHLKRVVGLKG--DD--LHLPFPVDVTLDEVS--------KLQSASIAMEQKN
LDPQFYNLPAGNLKLTFAKAYELLTDIAVKTGWEALLKHRAKVFVMEEEYRKERT-----
-----------------NGTHSVKSNPDEAQP---------------STDACPAAAPDMA
PDASMITVPDDASTMAVKSPTR--------------------------------------
---------DAPKKEE--------------TNFDME------------------------
---------LKKKRLCERWLDNLFMLLYEDLRAYTTWQAEFVHSQAQQMEYKKSTLEWEI
LGLIAFRLKHYKEGSIAFSNALRGRFSAKSQRELLKYYQLERSKLISKTN-------VAD
LGKS----ANHNLTKMINQLNEKILEACIKVLVWNHRWYNDFSPNLIQTFTDLVAKEGLI
KIQSVVQA-VYSHELNQPEGS-------------------------SSLGIIHMMESL-Y
DFAKEYKLQGVEN----------------
>XP_002616375_Clavispora_lusitaniae
------------------------------------------------------------
------------------------------------------------------------
------------------------------------------------------------
------------------------------------------------------------
------------------MRVTVHIPGKFENSVVNSEGKLIHEKL---------------
--SEAELDELWLETFVCSVVRSMLDSDD-DEANRF-GGLVEIRKENLFNNGKASQELLRN
FVLGFEKLFWVGPKLGCSVEIPQA--TLVCNYLVDGFLKCIQLTQSFDLALEVLHRLEEQ
EPSVT-TLIAQVLIMKDEEIQAVQVICEGISKNKRD-------------------SELLL
LECNLLIE-KKRYDLALHLAKQAVQSSPSDFKTWAALVKVYTKLNDFENALLTLNSCPM-
-NSHKEKFMLKRIVPLRGTSDE--LHLPSPVDVTLDEVS--------NLQSSVIIAEQKS
IDPSLANLPAANLKSTFAKAYDLLTDIVVKTGWESLLKYRAKVFVMEEEYRKDKNSVNNA
IKG------------------SRQNSQNGQIA----------------------------
---SQDAEGDDSSTTAIKSPTRDGVE----------------------------------
--GIT----------D--------------KSSQNE------------------------
---------FKKKRLCERWLDNLFMLLYEDLRIYTMWQAEYVHFQAQQMEYKKTTLEWEA
LGSIAFRLKHFKEGSIAFSNALRGRFSSKSQREMLKYYLMERTKMLSRNN-------ASE
ASLS----VIHNQTKSVNQLNEKILESCIKLLVWNHRWYNDFSPHLILTFNDLVAKEGLI
KIQSLVQA-VFSNSAT--QS----------------------ENL-ANHGITEMMEDL-Y
SFARTYEISGSDN----------------
>XP_025339908_Candida_haemuloni
------------------------------------------------------MLQKSL
ASIP----------EAKEEY--LGSSVIERTSRL--VAL-SDLGPADLCNIHKQGVN--S
K-----------------------------------------------------------
-------------K-P-EFGTFLYFTGVDTSSSASIAAQLQGLATLMTSKAQYWFGEKKH
FKVPELTYCTYNAFSKVDMRVTVHIPGKFQSAVVSHEGKLIHEKL---------------
--SEEELEKMWLETFVCSIVRCMLDGDE-DDPNRY-GTLVEIRRENPFDLGVVSQELLAN
FVAAFEKLFWDGPKLGCGVDLPQP--TLISNYLVDGFLKCIELTQSFDMALDVLKRLEEK
EPAVS-TLIAQVLLLKDEEVKAIQVMNDAIQRDERD-------------------SELLL
LQAQFLMD-KKRYDLALHLARQAVKSSPSDFKVWAVLVRVYTKLNDFENALLTLNSCPM-
-NSHKDVFSLKRIVALRGAGEE--LHLPSPVDVFLDEVS--------NLQSTSIASEQRN
LDSSLTHLPAATLKSTFAKAYDLLTEIVIKTGWEALLKHRAKVFVMEEEYRKDRS-----
-----------------SAAHTRTTSEVNVPQ--------------------------VE
DEEATA--NDDSSTVAVKSPKKEVNG----------------------------------
--SADN---------D--------------GLVENE------------------------
---------FRKKRLCERWLDNLFMLLYEDLRVYTMWQAEYVHFQAQQMEYKKTTLEWEI
LGSIAFRLKHFKEGSIAFSNALAGRFSPKAQREILKYYEMERSKIISKNS-------NSD
SPAS----NAHNYSKTINQLNEKILECCIKLLVWNHRWYNDFSPDLISIISDLIAKEGLI
KIQSLVQA-VYSNNIN--HG----------------------DGL-ANNGITDMMDDI-F
KFCKEHNVNGADN----------------
>XP_024711891_Candida_pseudohaemulonis
------------------------------------------------------MPQKTL
ASIP----------EAKEEY--LGSSVIERTSRL--VGL-TDLGPADLCNIHKQGVN--L
K-----------------------------------------------------------
-------------K-P-EFGTYLYFTGVDTSNSASIAAHLQGMATLMSSKAQYWFGEKKH
FKVPELTYCSYNAFSKVDMRVTVHIPGKFQSAVVNHDGKLIHEKL---------------
--TEEELDKLWLETFVCSIVRCMLDGDE-DDSNKF-GSLVEIRRENPFDLGVVSQELLAN
FVSAFEKLFWEGPKLGCGVDLPSP--TLISNYLVDGFLKCIELTQSFDMALDVLKRLEEK
EPSVS-TLIAQVLLLKDEEVKAIQVMNDAIQRDERD-------------------SELLL
LQAQFLME-KKRYDLALHLARQAVKSSPSDFKVWAVLVRVYTKLNDFENALLTLNSCPM-
-NSHKENFTLKRIVALRGAGEE--LHLPSPVDVFLDEVS--------NLQSTSIAAEQRN
LDNQLAHLPAANLKSTFAKAYDLLTEIVIKTGWEALLKHRAKVFVMEEEYRKDKS-----
-----------------SAAHTRTTSEVNVPE-------------------------TTE
EDEPSGEANDDSSTVAVKLPKKEING----------------------------------
--STD----------D--------------SEIENE------------------------
---------FRKKRLCERWLDNLFMLLYEDLRAYTMWQAEYVHFQAQQMEYKKTTLEWEI
LGLIAFRLKHFKEGSIAFSNALAGRFSSKAQREMLRYYEMERSKIISKNS-------NTD
APAS----NAQNYAKTIVQLNEKILECCIKLLVWNHRWYNDFSPDLISIICDLVAKEGLI
KIQSLVQA-VYSNNIN--HS----------------------EGL-SNHGITDMMEDI-Y
KFCKEYNVSGADN----------------
>XP_025335110_Candida_duobushaemulonis
------------------------------------------------------MPQRTL
ASIP----------EAKEEY--LGSSVIERTSRL--VGL-TDLGPADLCNIHKQGVN--S
K-----------------------------------------------------------
-------------K-P-EFGTYLYFTGVDTSNSASIAAHLQGMATLMSSKAQYWFGEKKH
FRVPELTYCSYNAFSKVDMRVTVHIPGKFQSSVVNHEGKLIHEKL---------------
--TEAELDKLWLETFVCSIVRCMLDGDE-DESNKF-GSLVEIRRENPFDLGVVSQELLAN
FVSAFEKLFWEGPKLGCGVDLPSP--TLISNYLVDGFLKCIELTQSFDMALDVLKRLEEK
EPSVS-TLIAQVLLLKDEEVKAIQVMNDAIQRDERD-------------------SELLL
LQAQFLME-KKRYDLALHLARQAVKSSPSDFKVWAVLVRVYTKLNDFENALLTLNSCPM-
-NSHKENFTLKRIVALRGAGEE--LHLPSPVDVFLDEVS--------NLQSTSIAAEQRN
LDNQLAHLPAANLKSTFAKAYDLLTEIVIKTGWEALLKHRAKVFVMEEEYRKDKS-----
-----------------SATHTRTTSEVNVPE-------------------------STE
EDEPSGEANDDSSTVAVKSPKKEING----------------------------------
--STD----------D--------------SEIENE------------------------
---------FRKKRLCERWLDNLFMLLYEDLRAYTMWQAEYVHFQAQQMEYKKTTLEWEI
LGSIAFRLKHFKEGSIAFSNALAGRFSSKAQREMLRYYEMERSKIISKNS-------NTD
APVS----NAHNYSKTIVQLNEKILECCIKLLVWNHRWYNDFSPDLISIICDLVAKEGLI
KIQSLVQA-VYSNNIN--HS----------------------EGL-TNHGITDMMEDI-Y
KFCKEYNVSGADN----------------
>XP_028893048_Candida_auris
------------------------------------------------------MLQKSL
ASIP----------EAKEEY--LGSSVIERTSRL--IGL-SDLGPADLCNIHKQGVN--S
K-----------------------------------------------------------
-------------K-P-EFGTFLYFTGVDTSNSASIAAHLQGLATLMSSKAQYWFGEKKH
FKVPELTYCTYNAFSRVDMRVTVHIPGKFQSSVVNHEGKLIHENL---------------
--SEEALDRLWLETFVCSIVRCMLDSEE-DDTNKF-GSLVEIRRENPFDLGVVSQELLAN
FVAGFEKLFWEGPKLGCGVDLPSP--TLISNYLVDGFLKCIELTQSFDMALDVLKRLEEK
EPSVA-TLIAKLLLLKDEEVKAIQIMNDAIQRDERD-------------------SELLL
LQAQFLMD-KRRYDLALHLARQAVKSSPSDFKTWALLVKVYTKLNDFENALLTLNSCPM-
-NSHKDVFTLKRIVALKGAGEE--LHLPSPVDVFLDEVS--------NLQSTSVAAEQRN
LDSSLAHLPAANLKSTFAKAYDLLTEIVIKTGWEALLKHRAKVFVMEEEYRKDRSS----
----------------NSAAHTRTTSQVNVPE--------------------------QD
DENASTEENDGSSTMAVKSPKKEING----------------------------------
--STDN---------D--------------SVLENE------------------------
---------FRKKRLCERWLDNLFMLLYEDLRIYTMWQAEYVHFQAQQMEYKKTTLEWEI
LGSIAFRLKHYKEGSIAFSNALSGRFSSKAQRQMLKYYEMERSKIISKNS-------NPE
APSS----GAHNYAKTINQLNEKILECCIKLLVWNHRWYNDFSPDLISTICDLIAKEGLI
KIQSLVQA-VYSNNIN--HS----------------------EGL-ANHGITDMMDDI-F
KFCKEYNVSGADN----------------
>NP_013964_Saccharomyces_cerevisiae
--------------------------------------------------------MLSQ
TSIP----------EVKEDV--IGYALHQRRARV--GQF-QDLGPPDLITLIKSLPS--S
S----------------------STTTATASANDN-----------GATSNINGQDPT--
---TIVTELHSHDKLKGQIGTFFYCMGIDTSDPTSITIFAKKITDLFLDTPQIWFGKKKH
FHVSKISISSWNAFRKYDVNIIVHIPGTVQTYIINSDGEQSQLPSVAEASSGRNS-----
--QDLNVNMIWAETFMSGIVRDIMIMKDNRADGES-QNLVETLIFNPFTSGELE-DVANN
FIKLFPLVYEKGVYLDAPTHVLNP--SLTNNYLVETLVEIVRLTKSLEACRKMLKKLIEI
HPEAV-IILIRVYFACDLEIDAVDLINEQLN----SPSSFLADDSKTSHIQLIFKSELLS
IQSEFLLDVKRDYKLAKEVAMEAVNCAPNEFKTWYLLTRIYIKLNDMSNALLSLNACPM-
-SQVKEKYVLRRIAPITSDE-N--LHLPLPLDASIEEIS--------SLNPMDVQLEQKS
ADPNLVNLSASSLKSTFQLAYKLLTEIVQITGWEQLLKYRSKIFVMEDEYQG-STSSIDE
A-------------------EVRGNDISK-------------------------------
------------------------------------------------------------
------------------------------------------------------------
---------MRSKRLCERWLDNLFMLLYEDLKTYTDWQSEQLYFDAQNSKYHKLTVEWEL
FGLCAKRLGHLPEAAKAFQIGLSQRFSPVCAKNLLQFYIDEHKRIRRDSV----------
SA--NSELTSSQILSSINDIDSSIIDLVVKICCWNHRWYIEFSIILIDALSVAVQDMGIT
KVHNEIAS-RFSDP------------------------------------VAQLIDDNIL
NFLKNFTNDTFDN----------------
>XP_018220285_Saccharomyces_eubayanus
--------------------------------------------------------MLSQ
TSIP----------EVKEDV--VGYALHQRRSRV--GQF-QDLGPPDLITLVKSLPS--S
S----------------------STMAPSVSATDN-----------GAGPNINGQDPT--
---TIVTELHSHDKLKGQIGTFFYSMGIDTSDPTSITIFAKKITDLFLDTPQIWFGKKKH
FHVSKISISSWNAFRKYDVNIIVHIPGTVQTYIISSDGEQSQLPSVTETSSASNS-----
--QDLNVNMIWAETFMSGIVRDIMLMKDNRVDGES-QNLVETLIFNPLTSGELE-DVATN
FIKLFPLVYEKGVNLDAPTYVLNP--SLTNNYLVETLVEIVRLTKSLDACRKMLEELIEI
HPEAV-IILIRVYFACDLEIDAIDLINEQLN----SPSSFLVDDSKTSHIQLIFKSELLS
IQSEFLLNVKRDYKLAKEVAIEAVNCAPNEFKTWFLLTEAYIKLNDMANALLSLNACPM-
-SQVKEKYVLRRIAPITSDE-N--LHLPLPLDASVEEIS--------SLNPMDVQLEQKS
ADPNLINLSASSLKSTFQLAYKLLTEIVQITGWEQLLKYRSKIFVMEDEYQG-SASSIDE
V-------------------DVHGNEASK-------------------------------
------------------------------------------------------------
------------------------------------------------------------
---------MRSKRLCERWLDNLFMLLYEDLKTYTDWQSEQLYFDAQNSKYHKLTVEWEL
FGLCAKRLGHLPEAAKAFQVGLSQRFSPVCAKNLLEFYINEHKRIRRDSV----------
LV--NSELTSSQILSSINDLDRSIIDLVVKICCWNHRWYIEFSIILIDALSVAVQDMGIT
KVHNEIAS-RFSEP------------------------------------VAQLVDDNIL
KFLKNFTNDTFDN----------------
>XP_033768541_Saccharomyces_paradoxus
--------------------------------------------------------MLSQ
TSIP----------EVKEDV--IGYALHQRRARV--GQF-QDLGPPDLITLIKSLPS--S
S----------------------SATTATSSANDN-----------GAASNINGQDPT--
---TIVTELHSHDKLKGQIGTFFYCMGIDTSDPTSITIFAKKITDLFLDTPQIWFGKKKH
FHVSKISISSWNAFRKYDVNIIVHIPGTVQTYIINSDGEQSQLPSVTETSSGRNP-----
--QDLNVNMIWAETFMSGVVRDIMLMKDNCEDGES-QNLVETLIFNPLTSGELE-DVATN
FIKLFPLVYEKGIYLDAPTHILNP--SLTNNYLVETLVEIVRLTKSLDACRKMLAKLIEI
HPEAV-IILIRVYFACDLEVDAVDLINEQLN----SPSSFLADDSKTSHIQLIFKSELLS
IQSEFLLDVKRDYKLAKEVAMEAVNCAPNEFKTWYLLTKIYIKLNDMSNALLSLNACPM-
-SQVKEKYVLRRIAPITSDE-N--LHLPLPLDASIEEIS--------SLNPMDVQLEQKS
ADPNLVNLSASSLKSTFQQAYKLLTEIVQITGWEQLLKYRSKIFVMEDEYQG-STSSIDE
A-------------------DAHGNEISR-------------------------------
------------------------------------------------------------
------------------------------------------------------------
---------MRSKRLCERWLDNLFMLLYEDLKTYTDWQSEQLYFDAQNSKYHKLTVEWEL
FGLCAKRLGHLPEAAKAFQIGLSQRFSPVCAKNLLQFYINEHKRIRRDSI----------
SA--NSELTSSQILASINDIDSSIIDLVVKICCWNHRWYIEFSIILIDALSVAVQDMGIT
KVHNEIAS-RFSDP------------------------------------VAQLIDDNIL
DFLKNFTNDTFDN----------------
>XP_003674538_Naumovozyma_castellii
--------------------------------------------------------MLSQ
SSIP----------EVKEEV--VGYALEERKSKL--SQF-LDLGPPDMITLIKYLPS--S
S-------------N-PGSAQLNGPTHTASTASPG-----AATESSVASIQTVANDPS--
---TLVTELHSHDKLKGEIGTYFYSLGVDTSDPTAITIFLKKIADLFADHPQIWFSKKKH
FHVARISLSTWNTFRKCDVNVMVHIPGTVQTFVLDFNGEQLQSE----------------
--NTDDMDLIWAETFISGVVRSIMLMKDSSEDGEI-QNLVETLIINPLTSGQIG-NTTDT
FIRLFPLVYERGSLLGAPCYVSNV--TNTNNYLVETLCTIVKLTNSIDKCREMLEALVEH
YPEAT-VILARVLFENDFEVDAIKLIHNTLN--DETETNHSR------QQVLNYTSELLC
VQVDFLLDTKMDYKLAQQVAQKAVNCSPNEFRPWYLLTKAYIRLKDIENALLSLNACPM-
-SPLKEKYILKRVVPFPSDD-C--LHLPLPVDAVLDEVT--------SLNSQDVQNEHKS
AEPSLVNLSASNLKSTFQIAYKLLTELVQLTGWEALLKIRTKMFVMEDEYQG-SVE----
--------------------ANIDKQSSNDGLSSR----------------------QSS
GP----------------------------------------------------------
------------------------------------------------------------
---------LRTKRLCERWLDNLFMLLYEDLKTYTLWQSEQLYFDSQNSKYNKLTIEWEL
FGLCARRLGHYPEAAKAFQNGLQQRFSPQSARKLLEYCIKERQHIRSISN----------
LP--KCDMTSSQIVSRIAELDHTIIDLCVKICCWNHRWYIEFSLALLDSLSAVVFDMGLT
KLSNEISV-MFSES------------------------------------VFQLVKDNML
DFFERYTNKYYDS----------------
>XP_003670123_Naumovozyma_dairenensis
--------------------------------------------------------MLSQ
GSIP----------EVKENE--VGYALEERRSKL--SQF-LDLGPPDLITLIKYLPS--S
S-------------SHQGST--NAANHLSSTNSSNKDQSDATGPNSNENTPPISNEPS--
---SIVTELHAHDKLKGEIGTFFYSLGVDTSDPTAITIFLKKIADLITENPQTWFGKRKN
FQIARISLSTWNTFRKCDVNVMVHIPGTVQTFMLDYNGEQLQIE----------------
--HSSQIDLIWAETFISGVVRSITLMKDNSEEGEI-QNLVETLIIDPLTSGQLG-DVTNT
FIDLFPLVYERGNLLGGPCYASNV--TNINNYLVETLSTIVNLTQSINKCREMLEKLVEK
YPEAI-VILVRLLFENDLEIDAINLVHEQLEIVERQSEKYNN------QQVVNYISALLC
VEAEFLLNIKKDFKYAQLIAQKAVNYSPNEFKPWYLLTKAYARLNDPENALVTLNACPM-
-ALLREKYTLKRVVPFPSDD-S--LHLPLPVDAVLDEVT--------SLNSIDIQNEHKS
SDPTLINLPAGNLKSTYQLAYKLLTEIVQLTGWELLLKIRTKLFVMEEEYQG-SIN----
--------------------ENIDSTSNEQDNETR----------------------NST
STT---------------------------------------------------------
------------------------------AITTDL------------------------
---------LRSKRLCERWLDNLFMLLYEDLKTYTLWQTEQIYFEAQRTKYIKSTVEWEA
FGLCARRLGHYPEAAVAFEKGLSQRFSSKSAQQLMNYCVNERQRIINQSN----------
LP--NCDMTSSQIVSKISELDSTIIDLCVKTCCWNHRWYIEFSLNLFNALSPVVFDMGLT
KLSNEIAA-RYSES------------------------------------VFRLVRENLL
DFFEKYTNDHYDS----------------
>XP_003956929_Kazachstania_africana
--------------------------------------------------------MISQ
SSIP----------EVKEEV--IGYALNERKLKL--SQF-QDLGPPDLITLVKYLES--S
S-------------T-----------AASTSATSN-------KTNAADSQSISTTDPA--
---TALNDLHSHDKLKGEMGTFFYSLGADTSDPTSVSIFLKKIADAITEQPQAWFGKRKN
FQIARISLSTWNTFRKCDMNVVVHIPGTVQVFILDSNGENLPIDP---------------
--NSDENGTIWAEAFVSGVVRSLMLMKDNYEDGEL-QNLVETLIVSPLTSGEIE-SVAET
FIDSFPLVYEVGDLLGAPYHSINI--SRTNNYLVETLLEIVKLTHHVQKCRTMLESLMVK
HPEVV-IILSRLLLENDLEVDAVELMHQHMEIIEKSSNKSTNFSAVPYQFPLDYKSELLC
IQARFLLDNMKDYELARALAQEAVHCTPSEFTPWYLLTKAYIKLKDIENSLLTLNACPM-
-STLKEKYVLKRVVSFPSES-S--LHLPLPVDVVLDEVT--------SLNPQEIQKEHKS
ADPALVNLAAANLKSTYQLCYKLLTEIVQITGWESLLKYRSKIFVMEDEYQS-SSE----
--------------------EINNGSTTNTASSVNAMTVAANSTTVNTSTNTVNDTLSSS
SL----------------------------------------------------------
------------------------------------------------------------
---------LRAKRLCERWLDNLFMLLYEDLKTYTLWQTEQLYFEAQNTNYNKLTFEWEL
FGLCARRLGHYPEAARAFQRGLSQRFSSQSARKLLEYCINERQRIRQLAG----------
LP--TSDMTSSQIITRVNELDISIIDLCVKICCWNHRWYIEYSTQLIEAMSVVVQDLGLT
KVSNEISA-RYPET------------------------------------VFTLVTENML
NFFEKYTNDYFDS----------------
>XP_022465612_Kazachstania_naganishii
--------------------------------------------------------MISQ
CSIP----------EVKEEV--IGYALDERKQRL--GQF-QDLGPPDLITLVKYLPS--S
G-------------N------------TNTTNTPN-------TGAKADSATLTSTDPS--
---LLLNGLHSHDKLKGEVGTFFYSVGADTSDPASITIFLKNIADLIAEEPQNWFSKKKS
FQVARISLSTWNSFRKCDMNIVVHMPGTVSMFVLDSNGEQLHIDP---------------
--ESDDGKIIWAEVFVSDVARALMLMKDNYEDGES-QHLVETVIINPLSAGEID-KVADT
FIKIFPIVYENGEFLGSPCDVINV--SKTNNYLAETLLEVVSLTNSVAQCKEMLLKLMER
YPEAL-ILLVRVMLANDMEIDAIQLIHNQLEEIE-NYDAASETTKKPL-FPLDYKSELLC
VEAEFLLMNKKDFKLAQMLAQSAVNCAPSEFKPWHLLTNAYIKLNDIENALLSLNACPM-
-SSLKEKYILKRIVPFPADN-S--LHLPLPVDVLLDEVT--------TLDPQEVQKEHQT
ADQALVNLAAANLKSTFQIAYKSLTSLVQITGWETLLRIRSKIFVMEDEYQN-SSE----
--------------------ELHNPRVSNDGASLD----------------------TST
ST----------------------------------------------------------
------------------------------------------------------------
---------LRVKRLCERWLDNLFMLLYEDLKTYTMWQSEQLYFEAQNSSYTKLTFEWEL
YGLCARRLGHFPEAARSFQQGLLQRFSPQSARKLLEYCVNERERVRQLSN----------
VP--NSKMTSSQIMTRVSELDSSIIDLCVKIYCWNHRWYIEFSRQVIQSMAVVIQDLGIT
KVSNEIAS-KYPET------------------------------------VAKLMKDDVL
DFFTKYTNDYYDL----------------
>XP_449566_Candida_glabrata
--------------------------------------------------------MITQ
ASIP----------EVREDV--IGFALGERKAIL--PQC-QDLGPPDLITMVKYVPT--P
N---------------------SNATAGTTSGNGAGGANNGTAGAANGNNSLSTADPA--
---ALLAEIHSHDKLKGAIGTFFYTLGIDTSDPTSISISLKQIADAIAEKPQKWFGKFKN
FSIARISLSTYNIFRRCDVNVIVHIPGAVQTYVLDSNGEHLPVSGNQTTPTVASTASANP
IDQASEMDVIWAETFISGVIRSIMFMKDNADDGEA-QPLVETLILNPLTAGKLD-DVANT
FIKLFPTVYERGVLTEAPCHVLVP--TRTNNYLVDTLVELVRLTKSVDICRPMLEELIKS
YPDAS-IVLARVLMACDYEIDAIDIINRELLPHGEEDDTISP----------IFRAELLC
LQTQFLMNVKNDYKLALEVALSAVKFSPSEFIPWFLLTKIYIKLNDIENALLALNSCPM-
-AQSHERYVLKRAVPIGSED-N--LHLPLPENIGVDEIL--------QLNPSDVNKEQLN
SDPSLTRSAALNLKSTYLLAYRLLTEIVQITGWETLLKCRSKIFVMEDEYQI-STDEVSL
--------------------TNQSNRNEDTPSELN-------------------------
------------------------------------------------------------
------------------------------------------------------------
---------MRTKRLCDRWLDNLFMLLYEDLKIYTLWQTEQLYFEAQNSKYKKLTYEWEA
FGLCAQRLGHLPEAASAFQRGLSQRFAPMSARMLLNYYIQEHHRVRNQSL----------
SP--NSELTSSQIISRINDLDSRIIDLCVKLCCWNHRWYIEFSIQLIDALSVAVQDMGIM
KVINEIAS-RYPDA------------------------------------VVSIMKENFL
DFLENYTNGFFDA----------------
>XP_004178693_Tetrapisispora_blattae
--------------------------------------------------------MFSQ
GSIP----------EVKEEA--IGYALNERKQKI--PQF-QDLGPPDLITLVKYIPS--A
N-SGNGSKDSGSNLHGRSVTITESSTQISSNTTAN----GHS-KKKSSSESKSKSGVA--
---TEPSDLHSINNLKGEIGTFFYSLGADTSDPTSIAIFLKTIADTISEQPQAWFGKNKN
FNVARISFSTFNTFRKCDINVIVHIPGTLQTYILDVNGEQLQIQP---------------
--QSKLHELIWAETFFSSIVRSLMLMKDNAEESEV-QNLVETLIINPLTSGQID-KISNT
FIDLFPLVYERGPLLGAPCHVTNV--TRTNNYLIETLIEIIRLTKNIDKCRKMLEKLSEQ
FPEII-SVLARIFMTNDLEIDAIKLINDTLE------NPIIDNNN---PYKLDYTADLLC
IQTEFLLNIKQDYVLAKKVAQTACNYSPSEFRPWYLLAKVYIKLNDVENALLTLNACPM-
-APLKEKYTLKRVVPIQSDA-N--LHLPLPVDVILDEVS--------SLNPQDIQQEHKS
ADPALVNLAAANLKSTFQLAYKLLTEIVQLTGWEALLKYRSNIFVMEEEYQG-TTEEIDK
ETTSNSATAHNTNTSTDQENNNNTNNNNSANDSTEATDVGTPNETDDINDQNLTKTKNNI
SSL---------------------------------------------------------
------------------------------ERKAQS------------------------
---------LRSKRLCERWLDNLFMLLYEDLKTYTLWQTEQLYFEAQNTKYNKLTVEWEL
FGLCARRLGHYPEAATAFQQGLAQRFSSDCARKLLEYYIEEVKRIKLQSM----------
DP--KSDMTSSQIVSKLDDLDRRIIDLCVKVCCWNHRWYIEYSTKLLDSMAVVVQDMSLT
KVSNEISA-RYSES------------------------------------IHKLMEDNFL
TFFKDYTNGYFDV----------------
>XP_003686393_Tetrapisispora_phaffii
--------------------------------------------------------MFSQ
GSIP----------EVKEDN--IGHALNERKLKI--PQF-QDLGPPDLLTMVKYVAT--S
S----------------------STAQLNSNSNSN--------GNKSENFNMQQEISN--
---TIIKDLYNPTNNKGEIGTFFYTVGVDTNDPTSISVFLKKIADTISEEPQAWFGKTRN
FNVARITLSTWNSFRRCDMNIVVHIPGNLHTYILDIDGELLQVNP----TLPSGE-----
--ENPDFQILWIETFMSGMVRSVILMKDNAEEGES-QNLVETLVLNPFTSGEIN-TTADN
FIELFPFVYEKGPLLGAPVYVTNV--TRSNNYLVETLIEIVKLTHSLDQCRTMLEKVIQT
YPEAV-VVLIRILFACEMEIDAIQLLNEQLQ-KQEETTDVN-------FYQLEYKADMLA
AQAEFLLDVKHDYEFAKEVANAVVSCSPSEFKPWYLLAKSYVKVKDIENALLTLNSCPM-
-SPLKEKYGLKRVVPIQSDA-N--LHLPLPVDVVLDEVS--------SLNPQDIQREHKS
ADPVLVRLAASNLKSTFQLVYKLLTEIVKITDWESLLKYRSNIFVMEEEYQT-SAE----
--------------------NTDTENSNAENGVENGLDAGT--------DSSVKVMLSTT
DLN---------------------------------------------------------
------------------------------PSQNSS------------------------
---------LRSKRLCERWLDNLFMLLYDDLKTYTLFQSEQQYFEAQNADYNKLTIEWEL
FGLCARRLGHYSEAARAFQIGLSQRFSSGCARRLLEYCVKESIRVKNISN----------
NPDIKVNTTTEEVTNRIKELNSSIIDLCVKICCWNHRWYIEFSIQLIEALSIVIQDMGIT
MVTNEIAA-RYSET------------------------------------VAQLMKDNLI
TFFENYTNQYYDA----------------
>XP_001645757_Vanderwaltozyma_polyspora
--------------------------------------------------------MFSQ
GSIP----------EVKEDG--IGFALNERKSKI--PQF-QDLGPPDLITLVKYIPS--Q
S-------------------------QLNGTNQPE----TVPVTNQDTNINM--------
-----IQDLYHPDKNKGEIGTYFYSIGIDTSDPTSIAVFLKNIADTISEEPQAWFGKNKN
FHVSRITLSTWNTFRKCDVNVVVHIPGTLQTYILDINGDQLQVNPVSTSNSTSSQ-----
--QVDERLLIWAEVFFSGIVRSAMLMKDNGEEGEV-QNLVETLVLNPLTSGEID-NVANT
FIKLFPLVYERGPILGAPVNITNV--TRSNNYLIETLIEVVKLTHSLEECKTMLEHLIQE
YPEAV-VVLIRVLFACEQEVDAIKLANEQLK-LQEEAETKNDEET---IFPLDYKVDILC
AQVEFLLDCKHDYSLAQQVAEGIVSCSPSEFKPWYLLAKSFVRLNDVENALLTLNACPM-
-SPLKEKYTLKRVVPIQNDA-N--LHLPLPVDVILDEVS--------SLNPQDIQREHKS
ADPVLANLAAANLKSTFQLVYKLLTEIVQITGWESLLKYRSNIFVMEEEYQS-SAE----
--------------------DDKTSESQAS------------------------------
--R---------------------------------------------------------
------------------------------EGSTSS------------------------
---------LRTKRLCERWLDNLFMLLYEDLKTYTLWQTEQLYFEAQNTKYNKLTIEWEL
FGLCARRLGHYPEAARAFQIGLSQRFSAGCARRLLEYCVKENVKIKYASN----------
SS--HADMSSNDVIDRLRDLDNTIIDLCVKICCWNHRWYIEFSIKLIEALSLVIQDMGLT
KVTNEISA-RYPES------------------------------------VSQLMKDNLL
DFFANDTNEYYDA----------------
>XP_003679677_Torulaspora_delbrueckii
--------------------------------------------------------MFSQ
CSIP----------EVKEEV--VGTALQERRAKI--GQF-LDLGPPDLVTLVKYIPS---
--SSNNQANGHTQEHHEAGQDRPVEQQQQAVA----------------------------
-------GLHSSDKLKGETGTFFYSLGVDSSDPTSIAIFLKSIADTIAEEPQAWFGKTRN
FHVARISFSTWNVFRKCDVNVVVHIPGTVQTFVVDSQGEQSLIA----------------
--DVHDSDLLWAETFFSGVVRSIALMQDNREEGEV-QNVVETLILNPLTSGQLD-SVSDV
FISLFPLVYTRGAELGGPCYVTNI--TRTNNYLVQTLVEVVRLTRSVDACRAMLQQLVKE
HPEAV-VVLVRVLLTNDLEIDAIELAQQALL--ELQQDARTAPDS-------DCRAELLC
LQADFLLKVKGDYKLAQQIAQMAVNSSPSEFRPWYLLAESYIKLKDVENALLTLNACPM-
-TPLKDKYALKRVAPIPTGN-S--LHLPLPIDAVYEEVS--------SLDPQDIQKEHHD
ADPALANLAASNLKSVFQLAYKLLSEIVQITGWENLLKYRSKIFVMEEEYQV-STDEVDK
TAGPVKN-------------IPPTSQPSLQNG-----------------DRI----TNN-
------------------------------------------------------------
--------------------------------SKHS------------------------
---------LRSKRLCERWLDNLFMLLYEDLKTYTLWQTEQLYFEAQYSKYNKLTFEWEL
FGLCARRLGHYPEAARAFQRGLSQRFSAECARRLLEYCVQERQRVRIQAN----------
SP--TTDATSSAIMARINELDNTIIDLVVKICCWNHRWYIEFSIILLDALSEAVQDMGLT
KISNEISS-RFSES------------------------------------VFQLAKDNIL
DFFANYTNSYYDN----------------
>XP_037145313_Zygotorulaspora_mrakii
--------------------------------------------------------MFSQ
GSIP----------EVKEDV--IGYALNERKLNI--PQF-KDLGPPDLITMIKYIPS--N
HQSYNNTGDRH-HQHHKNGS----------AALDK----SSNGETSAAASTNGNVDQT--
---SIVTGLHSKDKLKGEIGTFFYSMGVDASDPTSIAVYLKTIADTISEEGQVWFGKTKN
FNVAKISFSTWNTFRKCDLNVVVHIPGTVQTFILDSQGEQLQMAG------HGPE-----
--TERDHELLWAETFFSGVVRAIMLMRDNREEGEV-QNLVETLILNPLTSGQLE-SVSET
FIALFPLVYENGPHLGGPCDVTNI--TKVNNYLIETLVEIVKITKSVDQCRSMLEQLMVK
NPEVV-VILARVLLTNDMEIDAIDLINGPLL--SLQDDS-----L---PPHLDYKCDLLS
IQAEFLIDIKQDYKLAAKIGQAAVNCAPSEFRPWYLLARSYIKLNDVENALLTLNSCPM-
-TPLKEKYALKRVAPIPSDS-S--LHLPLPVDVIFDDIS--------SLDPLEIQREHKN
ADASLVNLAASNLKSVFQLAYKLLTEVVQITGWEALLKYRSKIFVMEEEYQISSTDEVDK
SKDETQT-------------PSKSPENISDRG----------------------------
------------------------------------------------------------
------------------------------------------------------------
---------LRSKRLCERWLDNLFMLLYEDLKTYTLWQTEQLYFEAQYSKYNKLTFEWEL
FGLCARRLGHYPEAARAFQTGLSQRFSAECSRRLLEYCIKERQKVRLQSG----------
SP--NSEMSSSQIIGRINELDSTIIDLVVKICCWNHRWYIEFSLLLINSLSEVIQDMGLT
KISSEISS-KYPES------------------------------------VYQLLSDNFL
DFFTKYTNSFYDT----------------
>XP_002497730_Zygosaccharomyces_rouxii
--------------------------------------------------------MFSQ
GSIP----------EVKEEV--VGYALSERRLKI--PQF-QDLGPPDLITMVKYIPS---
--SGSNAAE---KGHHHAGSTAAASSAAQTAAESA----DVNGSSAQINRGAGSADQA--
---TLLTGLHSSERLKGEIGTFFYCLGADTSDPTSIAVFLKSIADTISDTPQVWFGKAKN
FNVARISLSTWNTFRKCDVNVIVHIPGTVQTYILDSNSEQSQMG----------T-----
--SAHDRDLVWTETFFSGIVRSIMLMKDNSEEGEI-QNLVETYIVNPLTSGKLD-SVTDI
FIKLFPVVYERGMLLGGPCHVTNV--TRTNNYLVETLVEIVRLTHSVEKCQEMLEALIER
YPEAV-VILVRVFLTNDLEVDALRLINEALVSKDPDSDENNYPEP---PAYLDYKSELLC
VETDFLIDVKKDYKLAEKTAQAAVNCSPSEFTPWCLLAKVYIRLGDVENALLTLNACPM-
-TPLKDKYALKRVVPIPTDS-S--LHLPLPVDVILDEVS--------SLNPQDIQREHRS
ADPVLANLAASNLKSVFQVAYRLLTEIVRLTGWETLLKYRSKIFVMEEEYQG-STDELNK
PVSAKAV-------------LPNGEEHSQQNGHSEGPYVAENGSGPTTADTIATENTSS-
------------------------------------------------------------
--------------------------------SVHS------------------------
---------LRSKRLCERWLDNLFMLLYEDLKTYTLWQTEQLYFEAQYSKYNKLTFEWEL
FGLCARRLGHYPEAARAFQRGLSQRFSSECARRLMEYCVKERQQIREQSG----------
SP--NTEYTSSQIITRTRELDNTIIDLCVKVCCWNHRWYIEFSIKLIDALSEVIQDMGFT
KVSNEIAA-RYSEQ------------------------------------VCQLMKDNML
DFFANYTNGYYDN----------------
>XP_003644515_Eremothecium_cymbalariae
--------------------------------------------------------MFSQ
GSIP----------EVKEDT--PGFALEQRKAKL--AQF-QDLGPPDLISISKYISS--S
G------------------------------------KNSSHKRATSVSQDISSQEPA--
------------EKLKGVIGTYLYCTGADTSDPTSIAVFLKSIADCISEEPQIWFGKQKP
FKVSKISYCTWNIFRQCDVNVTVHIPGTVQSFVVDVRGELLQL-----------------
--DESEHDLLWAETFISGVARTLMMMLDNFEDGEV-NSVVETRILNPFTSSEIG-DIATS
FITLFPLVYHQGPRLGAPPHIGCI--SHTNNYLVETLLQLARLTNNFEPCRHMLEKLRPS
NPEVV-VVLSRLLIQADREVDAIKMIHKELSSD--ETT--------------EYNSELLC
IETEFLLDRKNDLELARDTSQAAVNSAPSEFWPWYLLVKSFTALGDIENALLTLNTCPM-
-SPLKEKYVFKRIITVTQESGN--LHLPLPVDVILEEVT--------GLNSQDVIAEHKS
VDPALTNLPAANLKSNFQLAYSLLAEIAKKTGWEPLLKYRAKLFVMEEEYQSASTP----
--------------------SIDSETP---QG----------------------------
------------------------------------------------------------
------------------------------------------------------------
---------LRSKRLCERWLDNLFMLIYDDLKIYTIWQAEQLHFEAQNTQYIKTTFEWEL
LGLCANRLHHYHEAAKAFQNGLRQRFSAQSCRKLLQYYLKEREFVIHRGG----------
----ASGMISSQIVNTISTQDNRIIDLCVRLCCWNHRWYSEFSLMLLDAIAVVLQDMDQT
KMQNEVAS-RFPES------------------------------------VVNLFQKNVL
DFFAEYTRGEYDQ----------------
>NP_986075_Eremothecium_gossypii
--------------------------------------------------------MFSQ
GSIP----------EVKEHS--PGFVLEQRKAKL--GQF-QDLGPPDLITISKYLST--S
G------------------------------------KNGSHMRTGSVGGDAGGAEPA--
------------EKLKGAIGTYLYCAGADTSDPTSIAVFLKGIADSISEEPQVWFGKHKP
YKVSKISYSTWNVFRQCDVNVTVHIPGTVQSYVLDVRGDVVHL-----------------
--DEQEQEQLWAETFISGVTRTLMMMQDNFEDGEV-NNIVETRILNPFTSSDIG-DVATS
FIKLFPTVYQQAPKLGAPPHIGAV--SHTNNYLVETLLHLTKLTANFDTCRSVLEELRKE
NPEVV-VILSRLLLLADLELDAVKLIHAELSSN--ETT--------------DYTSELLC
VETEFLLERKKDYELACATAQAAVHSAPSEFKPWYLLVKSFTALGDIENALLTLNTCPM-
-SPLKEKYVFRRIVPVTQESGN--LHIPLPVDVILEEVT--------GLDSHEVITEHKS
VDPSLLNLPAANLKSNFQLAYSLLAEIAKKTGWEPLLKYRAKLFVMEEEYRSASTP----
--------------------SIDSETS---KG----------------------------
------------------------------------------------------------
------------------------------------------------------------
---------LRSKRLCERWLDNLFMLIYDDLKIYTIWQAEQLHFEAQNAQYAKTTLEWEL
LGLCANRLHHYQEAAKAFQNGLQLRFSASSCRKLLQYYLKEREFIRQKGG----------
----ETGMTSSQIVNAVNTQDNKIIDLCVRLCCWNHRWYSEFSLLLLDAVARIVEDIGIT
KMQNEVAS-RFPES------------------------------------VVNLFQTNVL
DFFAEHTRGEYDQ----------------
>XP_456193_Kluyveromyces_lactis
-------------------------------------------------------MNEVQ
VDNY----------RVVEET--PGQAFNGRIAKLSDPEFVASLGPQDLVTIAK-------
------------------------------------------------------------
-----------HDSQKKTVGSFFYVAGLDTSDPASIAVWLKQLMECIQEKPQLWFGKNVK
FTLEWISFTTWNIFKQCDMTIKMYLPGTFEIDFVDKNRNKLQFD----------------
--SDEDTDMAWAEAFISGKMRDIMCMVENRDDGEV-INVVETRIYNPLMTGQLD-SVDEM
FFKLFPLFFPRGIEVGCPCIYGNMPSTLTNNYLVETLCEIVRFTKSIDLCLPMLHELKEA
FGPLVNIIIARIYLTNDKELDGIKLIHDTLQEIKDP----------------TYQCELLL
LQAKYLLK-HDDPLLALEASQRGVDLTPNAFMPWFYLVKSYIALGDNKNALLSLNSLPMN
LASLAQKYQYRRILNTDGNNATVELHLPLPLDVVLDEVT--------NLNSLLVMEEHKI
VNPVLYNLKSANLKNTFQWIYELLCEIVKSLGWEKLLQLRAELFLMEEEYDH--------
--------------------LDATSETESEKEVTRD------------------------
------------------------------------------------------------
------------------------------------------------------------
---------IRGKRLCERWFDNLFMLLYDDLRVHSQWQSNELKPE--------TTLEWEL
IGLCCFRLRQFQSAKAAFQNGLQKRFSSQSSRKLLQILLMERES----------------
--------------NPSEDTDLEIITICVKLCCWSHRWYAEFSMLLLDAMAKVVENLGIT
RVENEVNS-RFPES------------------------------------VSGLFHDNIL
RFFQEYSNNYYDE----------------
>XP_022677363_Kluyveromyces_marxianus
-------------------------------------------------------MILAQ
DSIP----------EVVEET--PGQALNERIAKLTDPEFVSTLGPQDLVTIVK-------
------------------------------------------------------------
-----------HDPQKKTVGSFFYVAGLDTSDPTTIAVWLKQLMEGIEEKPQLWFGKNVK
FTVEYISLTTWNIFKQCDMTITVHLPGTIETTFIDKQGNKLTFD----------------
--ADEETDMAWVEAFISGRMRDLMCMVENRDDGEV-INVVETRIYNPLIMGQLD-NVADM
FLEVFPTFFPRGIEVGCPCIYGNMPSTLTNNYLVETLCEIVRLTKSVDKALPMLFELKEA
FGSLVDIIITRIYLTNDKELDGVRLMHDAFKEITDP----------------TYQCELLV
LQAKYLLD-HNDPELALEASQRGVDLTPNAFMPWFYLVKSYIALGDNKNALLSLNSLPMN
LASSAQKYQYRRVINTDGNNATVELHLPLPLDVVLDEVT--------NLNSLLVMEEHKT
VNPVLYNLKSSMLKNTFQWIYELLCEIVKTLGWEKLLEIRAELFLMEEEYDN--------
--------------------LDSTSETESEKGANRD------------------------
------------------------------------------------------------
------------------------------------------------------------
---------IKGKRLCERWFDNLFMLLYDDLRVNSQWQANELKPQ--------TTLEWEL
AGLCCFRLRQFRSAKSAFQNGLQKRFSSQSSRKLLQILLMERQS----------------
--------------NPSEELSIEIISICVKLCCWSHRWYAEFSMLLLDAMSKIVEDLGII
RVRNEVNA-RFPPA------------------------------------VANLFNENVL
NFFENFCNNYYDE----------------
>XP_022628599_Lachancea_lanzarotensis
--------------------------------------------------------MLSQ
ASIP----------EIQEDT--IGNAIEERKAKF--LQF-QTLGPPDLISLVKYAPS--S
N------------------------------------SNSQNAKNRSMQLEPSSSN----
---INTQDLHSHDKLKGEIGTFLYSVGVDTSDPTSIAVSLKNLADLISEKPQNWFGKQKH
YKVARVTYATWNAFRKCDVQVVVRIPGAVQSYILDSRGEVLQI-----------------
--PHNERETLWTETFVCGVVRAITVMTDNVDEGEV-NNVVETRILNPLTSGELG-EVSDR
FIDVFPLVYSQGQNLGAPCNVAAP--SRTNNYLCETLLHVTRLTQNFERCRKMLTSLIEK
HPECV-VLLAKLLIEADLKIDAITLLHEEFSKQGSSLT--------------SYRSELLC
IQAQFLLEQKKDFKAAQLLAQAAVDCAPSEFKPWHLLVRAYIGLNDIENALLSLNGCPV-
-TPHKEKYSFKRVVSLGQDSPN--LHLPLPIDVILEDVT--------SLSSADVANEHKA
LSSSLLNLPAATLKANAKTRYKYLTEIALKTGWEALLKYRSKLFVMEEEYQVTSTP----
--------------------PPDAETNGSCDL----------------------------
------------------------------------------------------------
------------------------------------------------------------
---------IRGKRLCERWLDSLFMVLYEDLKTYTLWQAEQLHFEAQNSRYQKSTAEWEL
LGLCAWRLGHVEEATQAFQNGLSQRFSAESSRRLLQAYLFDREKVKQ-------------
----NRDASSSQTMSTILDIDNNLVDLCVRLCCWNHRWYCEFSVLQLDVLSHVVHDIGLT
KLSNEIRA-RFPET------------------------------------VVQLVEDNLL
DFIANYTHGSYDK----------------
>XP_002553659_Lachancea_thermotolerans
----------------------------------------------MCPRAAAAPPPLSP
AALAAPRTNIEPPRRVREDE--IGSAIEERRAKL--PQF-QDLGPPDLVSIVKYTPS--G
S------------------------------------ANAHNNKRSSMQLEPSTSSPAAG
SAVAAAGDLHVNDKHKGEVGTFLYCVGADTSDPTSIAVFLKGMADAIAEKPQVWFGRHKP
YRVARITFATWNAFRQCDVEVVVHIPGAVQSYFLDTRGEVLAV-----------------
--APDERELVWAETFASGVVRAIAMMADNREDGEV-NNVVETRILNPLLSGEIG-DVADH
FIDVFPLLYARGVALGAPCDVACA--SRTNNYLCETLLHVTRLTRNFRRCRAMLEGMLGD
HPEAV-VLLARVLFAADLEVDAVRLIHDDLAAHGGVVT--------------AHRSELLC
VQAAFLLDAKRDYAAAQRLAQAAVDCAPSEFRPWHLLVQSYVGLNDIENALLALNGCPV-
-APHRDRYIFKRVISVAQDSAN--LHLPLPMDVVLDEVT--------GLNSRDIINEHKS
VSPALLNLPAATLKANARTRYHLLTEIARKTGWESLLRYRSKLFVMEEEYQVAATP----
--------------------PAEEGDPLKPDG----------------------------
------------------------------------------------------------
------------------------------------------------------------
---------IRTKRLCERWLDNLFMVLYEDLKAYTLWQAEQLHFEAQNTHYSKTTTEWEL
LGLCALRLGHREEAAAAFEAGLQHRFSAESCRKLLQIYLHERSRLKK-------------
----DSDLSSSQVTAAVLDYDNKIIDLCVKICCWNHRWYSEFSILLLDSLSVVVDDMGIT
KLSNEISS-RFPET------------------------------------VVQLANDNLL
AFYADYTDGGYDK----------------
>XP_020061363_Aspergillus_aculeatus
--------------------------------------------------------MVAP
A-VP----------EIYEEED-IYAAVDARTESL--QNL-RELGPPDLVYLVKQPKT--S
S-----------------------------------------------------------
------------HR---QTGVYHHVTGVDASSSASLAAYVNTLTFSPLDKTH--------
-KVVSGIYCCYNAFSHLDMRVEVKIPGSLESYCIDERGD---------------------
--KRVATEALWLETFLCGILRAYTYADD--GSGDSIRKIVGVRRFNPVTNTEME----HK
FLDAAERLFFLGRQLSSDPETQVP--NTVSNHLTSGLLKYIQTTGRYTSGINLFEKLRTR
DVEVS-SLLARVLIMADEEVQAVRLIFDALQDVPMD-------------------YALLD
CQAAFCQS-KGEGEMALECAKRAVTAAPSEFSTWARLAEVYVGLEQWDLALLTLNSCPM-
-FTYQDKDTPRMPQPTR-------IMLPILAESMLEEID-EGQPRQG--------DPADY
VHPSLRRLHAASYQGTFLKAYNLLTKVAAAIGWDQLLKIRSEVFVMEEEYRVERQHSTS-
KHTR--S-NTRTS----------AEVNGGD-GQED---EDDHH----------DNDANTE
GAEKEDEGSPDGL-------KDEQVESSIEKPEQSMASEVI-------------------
------------------------------KSGNED--------------------PDPS
HSAYTQ---FRNKRLCERWLDNLFMVLYEDLRIYTIWRTEMAQYRQQAIEYKKSATEWEI
LGELAERLHHFDEAIEAYQHGLAIRFAPKAMHGVLKLYEKKNDT----------------
---------------------RGMLGSLIRLIAWQYRWYSEFSPELLFLIRKLIEDEGAV
KVRSIVQATNLPQP------------------------------------VLDLTHQ-YC
QLCATFRSSGSDG----------------
>XP_001271275_Aspergillus_clavatus
--------------------------------------------------------MVAP
A-VP----------EIFEEED-IYAAVDARTESL--QNL-RELGPPDLVYLVKKSKT--N
A-----------------------------------------------------------
------------TH---QTGVYHHVTGIDASSSASLAAYVNTLTFSPLDKTH--------
-KVVSGIYCCYNAFSHLDMRVEVKIPGSLESYCIDERGD---------------------
--KRVATDALWLETFLCGVLRAYSYADD--GSGDAIRKIVGVRRFNPVTNTEME----HK
FLEAAERLFFLGRQLSSDPETQVP--NTVSNHLTSGLLKYIQTTGRYTSGVNLFEKLRTR
DVEVS-SLLARVLLMADEEVQAVRLMYDALQDVPMD-------------------YSLLD
CQAAFCMD-KGEGELALECAKRAVTAAPSEFSTWARLAEVYVSLEQWDLALLTLNSCPM-
-FTYQDKDTPRMPQPSR-------IMLPILAESILDEID-EGQPKQG--------DPHDY
VHPSLRKLHAAAYQGTFLKAYNLLTKIASAIGWDQLLKIRSEVFVMEEEYRVERQHPAP-
KAGRTSSVDEALS----------KETNGNG-EHED---GSGSD----------EETSTVE
KATNG-----DDD-------SHEQVESSIEKPEQSMASEVV-------------------
------------------------------KSGNDDVSIRFLTLFFPRVAIADNFQPDPS
HTSYAQ---FRNKRLCERWLDNLFMVLYEDLRIYTIWRTEMAQFRQQAIEYKKSATEWEI
LGELAERLHHFDEAIEAYQHCLSIRFSPKAMRGVLKMYEKRHDT----------------
---------------------RGMLGALIRLIAWQYRWYSEFSPQLLYLIRKLIEDEGAV
KVRSIVQATNLPQP------------------------------------VLDLTHQ-YC
QLCATFRSSGSDG----------------
>XP_001263183_Aspergillus_fischeri
--------------------------------------------------------MVAP
A-VP----------EIYEEDE-IFAAVDARTESL--QSL-RELGPPDLVYLVKQPKT--N
A-----------------------------------------------------------
------------NR---QTGVYHHVTGVDASSSASLAAYVNTLTFSPLDKTH--------
-KVVSGIYCCYNAFSHLDMRVEVKIPGSLESYCIDERGD---------------------
--KRVATEALWLETFLCGVLRAYSYADD--GSGDAIRKIVGVRRFNPVTNTEME----HK
FLDAAERLFFLGRQLSSDPETQVP--STVSNHLTAGLLKYIQTTGRYTSGVNLFEKLRTR
DVEVS-SLLARVLLMADEEVQAVRLMYDALQDVPMD-------------------YALLD
CQAAFCMS-KGEGELALECAKRAVTAAPSEFSTWARLAEVYVSLEQWDLALLTLNSCPM-
-FTYQDKDTPRMPQPSR-------IMLPILAESILDEID-EGQPKQG--------DPHDY
IHPSLRKLHAASYQGTFLKAYNLLTKIAASIGWDQLLKIRSEVFVMEEEYRVERQHSTS-
KPGKSDSVAESQG----------VETNGNG-ENED---GSGAE----------DVDPSAE
TAANG-----NGV-------NEEQVESSIEKPEQSMASEVV-------------------
------------------------------KSGNDD--------------------ADPS
HSSYTQ---FKNKRLCERWLDNLFMVLYEDLRIYTIWRTEMAQFRQQAIEYKKSATEWEI
LGELAERLHHFDEAIEAYQHCLSIRFSPKAMRGILKMYENRNDT----------------
---------------------RGMLGSLIRLIAWQYRWYSEFSPELLYLIRKLIEDEGAV
KVRSIVQATNLPQP------------------------------------VLDLTHQ-YC
QLCATFRSSGSDA----------------
>XP_041146242_Aspergillus_flavus
--------------------------------------------------------MVAP
A-VP----------ELYEEED-LFAAVDARTESL--QNL-RELGPPDLVYLVKQPKT--N
P-----------------------------------------------------------
------------TP---QTGVYHHVTGIDASSSASLAAYVNTLTFSPLDKTH--------
-KVVSGIYCCYNAFSHLDMRVEVKIPGSLESYCIDERGD---------------------
--KRVATEALWLETFLCGVLRAYTYADD--GSGDSIRKIVGVRRFNPVTNTEME----HK
FMDAAERLFFLGRQLSSDPETQVP--NTVSNHLTSGLLKYIRTTGRYTSGINLLEKLRIR
DVEVS-SLLARVLIMADEEVQAVRLMYDSLQDVPMD-------------------YALLD
CQAAFCQS-KGESEMALECAKRAVTAAPSEFSTWARLAEVYVNSEQWDLALLTLNSCPM-
-FTYQDKDTPRMPQPSR-------IMLPILAESMLDEID-EGQPKQG--------DPHDY
VHPSLRRLHASAYQGTFLKAYNLLTKIAAAIGWDQLLKIRSEVFVMEEEYRVERQH--S-
K-----SIRRSSS----------IATNGNE-DQQN---GTNAE----------EQDENPE
TTPSE-----N---------KEEQAGDSIEKPEQTMASEVV-------------------
------------------------------KSGKEE--------------------PDPS
HSSYTQ---FRNKRLCERWLDNLFMVLYEDLRIYTIWRTEMAQYRQQAIEYKKSATEWEI
LGELAERLHHFDEAIEAYQHCMAIRFSPKAMRGVLKLYESKHDT----------------
---------------------RGMLGALIRLIAWQYRWYSEFSPELLYLIRKLIEDEGAV
KVRSIVQATNLPQP------------------------------------VLDLTHQ-YC
QLCATFRSSGSDG----------------
>XP_754341_Aspergillus_fumigatus
-----------------------------MLLHPQFTCSCGEASLYAVVFGRRHWSAINP
SHSS----------RIYEEDE-IFAAVDARTESL--QSL-RELGPPDLVYLVKQPKT--N
A-----------------------------------------------------------
------------NR---QTGVYHHVTGVDASSSASLAAYVNTLTFSPLDKTH--------
-KVVSGIYCCYNAFSHLDMRVEVKIPGSLESYCIDERGD---------------------
--KRVATEALWLETFLCGVLRAYSYADD--GSGDAIRKIVGVRRFNPVTNTEME----HK
FLDAAERLFFLGRQLSSDPETQVP--STVSNHLTAGLLKYIQTTGRYTSGVNLFEKLRTR
DVEVS-SLLARVLLMADEEVQAVRLMYDALQDVPMD-------------------YALLD
CQAAFCMS-KGEGELALECAKRAVTAAPSEFSTWARLAEVYVSLEQWDLALLTLNSCPM-
-FTYQDKDTPRMPQPSR-------IMLPILAESILDEID-EGQPKQG--------DPHDY
IHPSLRKLHAASYQGTFLKAYNLLTKIAASIGWDQLLKIRSEVFVMEEEYRVERQHSTS-
KPGKSDSVAEIQG----------VETNGNG-ENGD---GSGAE----------DADQSAE
TAASN-----NGV-------NETQVESSIEKPEQSMASEVV-------------------
------------------------------KSSNDD--------------------ADPS
HSSYTQ---FKNKRLCERWLDNLFMVLYEDLRIYTIWRTEMAQFRQQAIEYKKSATEWEI
LGELAERLHHFDEAIEAYQHCLSIRFSPKAMRGILKMYENRNDT----------------
---------------------RGILGCLIRLIAWQYRWYSEFSPELLYLIRKLIEDEGAV
KVRSIVQATNLPQP------------------------------------VLDLTHQ-YC
QLCATFRSSGSDA----------------
>XP_660726_Aspergillus_nidulans
------------------------------------------------------------
------------------------------------------------------------
------------------------------------------------------------
------------------------------------------------------------
------------------MRVEVKIPGSLESYCIDERGD---------------------
--KRVATDALWLETFLCGVLRAYSYADD--GSGDAIRKIVGVRRFNPVTNTEME----HR
FLDAAEKLFFLGRQLSSDPETQVP--NTVSNHLTAGLLKYIQTTGRYASGINLFEKLRTR
DVEVS-SLLAQVFRMADEEVQAVRLMYDALQDVPMD-------------------YALLD
CQSAFCAS-KGEGEMALECAKRAVTAAPSEFSTWARLAEVYVCLEKWDLALLTLNSCPM-
-FTYQDKDTPRMPQPSR-------IMLPILAESMLDEID-EGQPKQG--------DPHDY
VHPSLRRLHAATYQGTFLKAYNLLTKIAAAIGWDQLLKVRSEVFVMEEEYRSERQHST--
KPSIHSHGDSPAESAESTEPAETAETNGSR-EQEN---GDGRP----------VESVTEI
-V--------NGD-------DHTQGENSIERPEQTMASEVV-------------------
------------------------------KSGNDD--------------------PDPS
HASYTQ---FKNKRLCERWLDNLFMVLYEDLRIYTIWRTEVAQYRQQAMEYKKSATEWEI
LGELAERLHHFDEAIEAYQACLSIRFSPKAMRGILKLHEKQNDT----------------
---------------------RGMLSALIRLIAWQYRWYSE-----------LIEDEGAV
KVRSIVQATNLPQH------------------------------------VLDLTHQ-YC
QLCATFRSSGSDG----------------
>XP_001400016_Aspergillus_niger
--------------------------------------------------------MVAP
A-VP----------EIYEEEENIYAAVDARSESL--QNL-RELGPPDLVYLVKQPKT--N
A-----------------------------------------------------------
------------HH---QTGVYHHVTGVDASSSASLAAYVNTLTFSPLDKTH--------
-KVVSGIYCCYNAFSHLDMRVEVKIPGTLESYCIDERGD---------------------
--KRVATEALWLETFLCGILRAYSYADN--GGGDAIRKIVGVRRFNPVTNTEME----HK
FLDAAERLFFLGRQLSSDPETQVP--NTVSNHLTSGLLKYIQTTGRYTSGINLFEKLRTR
DVEVS-SLLARVLIMADEEVQAVRLMFDALQDVPMD-------------------YALLD
CQAAFCQG-KSEGEMALECAKRAVTAAPSEFSTWARLAEVYVGLEQWDLALLTLNSCPM-
-FTYQDKDTPRMPQPSR-------IMLPILAESMLDEID-EGQPKQG--------DPHDY
VHPSLRRLHAAAYQGTFLKAYNLLTKIAAAIGWDQLLKIRSEVFVMEEEYRVERQQSTS-
KPTTSPS-SASTS----------DEPNGNS-EQEN-------------------------
GATPE-EGA-NGT-------KDEETEHSIEKPEQSMASEVV-------------------
------------------------------KSGSED--------------------PDPS
HSSYTQ---FRNKRLCERWLDNLFMVLYEDLRIYTIWRTEMAQYRQQAIEYKKSATEWEI
LGELAERLHHFDEGIEAYQHCLAIRFSPKAMRGLLKLYEKKNDT----------------
---------------------RGMLGALIRLIAWQYRWYSEFSPDLLYLIRKLIEDEGAV
KVRSIVQATNLPQP------------------------------------VLDLTHQ-YC
QLCATFRSSGSDG----------------
>XP_015404945_Aspergillus_nomiae
--------------------------------------------------------MVAP
A-VP----------ELYEEED-LFAAVDARTESL--QNL-RELGPPDLVYLVKQPKT--N
S-----------------------------------------------------------
------------TR---QTGVYHHVTGIDASSSASLAAYVNTLTFSPLDKTH--------
-KVVSGIYCCYNAFSHLDMRVEVKIPGSLESYCIDERGD---------------------
--KRVATEALWLETFLCGVLRAYTYADD--GSGDSIRKIVGVRRFNPVTNTEME----HK
FMDAAERLFFLGRQLSSDPETQVP--NTVSNHLTAGLLKYIRTTGRYTSGINLLEKLRIR
DVEVS-SLLARVLIMADEEVQAVRLMYDSLQDVPMD-------------------YALLD
CQAAFCQS-KGEGEMALECAKRAVTAAPSEFSTWARLAEVYVNLEQWDLALLTLNSCPM-
-FTYQDKDTPRMPQPSR-------IMLPILAESMLDEID-EGQPKQG--------DPHDY
VHPSLRRLHASAYQGTFLKAYNLLTKIAAAIGWDQLLKIRSEVFVMEEEYRVERQHSTS-
K-----SIRRSSS----------IATNGNE-EQQN---GTNAD----------EEDENPE
AGPSE-----N---------KEEQAGASIEKPEQTMASEVV-------------------
------------------------------KSGKEE--------------------PDPS
HSSYSE---FRNKRLCERWLDNLFMVLYEDLRIYTIWRTEMAQYRQQAIEYKKSATEWEI
LGELAERLHHFDEAIEAYQHCMAIRFSPKAMRGILKLYESKHDT----------------
---------------------RGMLGALIRLIAWQYRWYSEFSPELLYLIRKLIEDEGAV
KVRSIVQATNLPQP------------------------------------VLDLTHQ-YC
QLCATFRSSGSDG----------------
>XP_023091562_Aspergillus_oryzae
--------------------------------------------------------MVAP
A-VP----------ELYEEED-LFAAVDARTESL--QNL-RELGPPDL--LLTECSL--S
------------------------------------------------------------
-----------------QTGVYHHVTGIDASSSASLAAYVNTLTFSPLDKTH--------
-KVVSGIYCCYNAFSHLDMRVEVKIPGSLESYCIDERGD---------------------
--KRVATEALWLETFLCGVLRAYTYADD--GSGDSIRKIVGVRRFNPVTNTEME----HK
FMDAAERLFFLGRQLSSDPETQVP--NTVSNHLTSGLLKYIRTTGRYTSGINLLEKLRIR
DVEVS-SLLARVLIMADEEVQAVRLMYDSLQDVPMD-------------------YALLD
CQAAFCQS-KGESEMALECAKRAVTAAPSEFSTWARLAEVYVNSEQWDLALLTLNSCPM-
-FTYQDKDTPRMPQPSR-------IMLPILAESMLDEID-EGQPKQG--------DPHDY
VHPSLRRLHASAYQGTFLKAYNLLTKIAAAIGWDQLLKIRSEVFVMEEEYRVERQH--S-
K-----SIRRSSS----------IATNGNE-DQQN---GTNAE----------EQDENPE
TTPSE-----N---------KEEQAGDSIEKPEQTMASEVV-------------------
------------------------------KSGKEE--------------------PDPS
HSSYTQ---FRNKRLCERWLDNLFMVLYEDLRIYTIWRTEMAQYRQQAIEYKKSATEWEI
LGELAERLHHFDEAIEAYQHCMAIRFSPKAMRGVLKLYESKHDT----------------
---------------------RGMLGALIRLIAWQYRWYSEFSPELLYLIRKLIEDEGAV
KVRSIVQATNLPQP------------------------------------VLDLTHQ-YC
QLCATFRSSGSDG----------------
>XP_040637971_Aspergillus_ruber
--------------------------------------------------------MVAP
A-VP----------EIYEEDD-IYAAVDARTETL--QNL-RELGPPDLVYLVKQPKA--S
G-----------------------------------------------------------
------------SRQVEQTGVYHHVTGIDASSSASLAAYVNTLTFSPLDKTH--------
-KVVSGIYCCYNAFSHLDMRVEIKIPGSLESYCIDERGD---------------------
--KRVATDALWLETFLCGVLRAYAYADD--GGGDAIRRIVGVRRFNPVTNTEME----HK
FLDAAERLFFAGRQLSSDPETQVP--NTVSNHLTTGLLKYIQTTGRYTSGINLFEKLRTR
DVEVS-SLLSRVLLMADEEVRAVRLMYDALQDVPMD-------------------YSLLD
CQSSFCQN-KGEGEMALECAKRAVTAAPSEFSTWAQLAEVYVNLEQWDLALLTLNSCPM-
-FTYQDRDTPRMPQPSR-------IMLPILAESILDEID-EGQPRQG--------DPHDY
VHPSLRKLHAAAYQGTFLKAYNLLTKIAAAIGWDQLLKTRSEVFVMEEEYRVERQHSTP-
KPPGSIKSSSGAD----------AETNGNG-GHAD---DSA-------------------
----------NKE-------NGEQEGNQIERPEHTMASEVV-------------------
------------------------------KSGNED--------------------HDPS
HSSYTQ---FQNKRLCERWLDNLFMVLYEDLRIYTIWRTEMAQYRQQSMEYKKSATEWEI
LGELAERLHHAEEGIEAYQQCLAIRFSPKAMRGALKLHELKNNT----------------
---------------------RGMLNSLIRLIAWQYRWYSEFSPELVYLIRKLIEDEGAV
KVRSIVQATNLPQP------------------------------------VLDLTHQ-YC
QLCATFRSSGSDF----------------
>XP_040704428_Aspergillus_sydowii
--------------------------------------------------------MVAP
A-VP----------EIYEEDD-LTAAVDARTESL--QNL-RELGPPDLVYLVKQPKA--G
T-----------------------------------------------------------
------------TR---QTGVYHHVTGIDASSSASLAAYVNTLVSSPLDKTN--------
-KVVSGIYCCYNAFSHLDMRVEVKIPGSLESYCIDERGD---------------------
--KRVATDALWLETFLCGVLRAYSYADD--GSGDAIRKIVGVRRFNPVTNTEME----HR
FLDAAEKLFFLGRQLSSDPETQVP--NTVSNHLTAGLLKYIHTTGRYASGINLFEKLRTR
DVEVS-SLLAQVYRMADEEVQAVRLMYDALQDVPMD-------------------YALLD
CQSAFCAS-KGEGEMALECAKRAVTAAPSEFSTWARLGEVYVSLEQWDLALLTLNSCPM-
-FTYQDKDTPRMPQPSR-------IMLPILAESMLDEID-EGQPKQG--------DPHDY
VHASLRRLHAATYQGTFLKAYNLLTKIAAAIGWDQLLKVRSEVFVMEEEYRTERQHSTS-
KNSIHTNDDASPE-----------ETNGGS-EQEN---GDGGP----------VDTVTEI
TV--------NGD-------DHQQAEHSIERPEQTVASEVV-------------------
------------------------------KSGKED--------------------PDPS
HSSYTQ---FKNKRLCERWLDNLFMVLYEDLRIYTIWRTEVAQFRQQAMEYKKSATEWEI
LGELAERLHHFDEAIEAYQACLSIRFSPKAMRGILKLHEQRNDT----------------
---------------------RGMLSALIRLIAWQYRWYSEFSPELLFMIRKLIEDEGAV
KVRSIVQATNLPQT------------------------------------VLDLTHQ-YC
QLCATFRSSGSDG----------------
>XP_001213294_Aspergillus_terreus
--------------------------------------------------------MVAP
A-VP----------EIYEEDE-IFAAVDARTESL--QNL-RELGPPDLVYLVKQPKT--S
G-----------------------------------------------------------
------------NR---QTGVYHHVTGIDASSSASLAAYVNTLTFSPLDKTH--------
-KVVSGVYCCYNAFSHLDMRVEVKIPGSLESYCIDERGD---------------------
--KRVATEALWLETFLCGVLRAYSYADN--GSGDAIRKIVGVRRFNPVTNTEME----HK
FMDAAERLFFLGRQLSSDPETQVP--NTVSNHLTSGLLKYIQTTGRYTSGINLFEKLRTR
DVEVS-SLLARVLIMADEEVQAVRLMFDALQDVPMD-------------------YALLD
CQAAFCQS-KGEGEMALECAKRAVTAAPSEFSTWARLAEVYVSLEQWDLALLTLNSCPM-
-FTYQDKDTPRMPQPSR-------IMLPILAESMLDEID-EGQPRQG--------DPHDY
VHPSLRRLHAAAYQGTFLKAYNLLTKIAASIGWDQLLKIRSEVFVMEEEYRVERQHSTS-
KTGGS-----IAS----------VDANGDG-EQEN---GTNSE----------E-DTTA-
----------NGA-------KSEQPGDSIERPEQTVASEVV-------------------
------------------------------KSGNED--------------------PDPS
HSSYTQ---FKNKRLCERWLDNLFMVLYEDLRIYTIWRTEMAQYRQQAIEYKKSATEWEI
LGELAERLHHFDEAIEAYQHCLSIRFSPKAMRGILKMHENRNDT----------------
---------------------RQMLSSLIRLIAWQYRWYSEFSPELLYLIRKLIEEEGAV
KVRSIVQATNLPQP------------------------------------VLDLTHQ-YC
QLCAQFRSSGSDG----------------
>XP_022486022_Penicillium_arizonense
--------------------------------------------------------MVAP
A-VP----------EIHEEED-IFVAVDARTESL--QSL-RELGPPDLVYLVKQPKANSN
S-----------------------------------------------------------
------------TR---QTGVYHHVTGIDASSSASLAAYVNTLTFSPLDKTH--------
-KVVSGIYCCYNAFSHLDMRVEVKIPGSLESYCIDERGD---------------------
--KRVATEALWLETFLCAVLRAYLYADD--GSGDAVKKIVGVRRFNPVTNTEME----HK
FLDAAEKLFFLGRQLSSDPETQVP--NTVSNHLTSGVLKYIHTTGRYTSGINLFEKLRTK
DVEVS-SLLARVQIMADEEVQAVRLMYDALQDVPMD-------------------YALLD
CQANFCQS-KGEGDMALECAKRAVTAAPSEFSTWARLAEVYVGMEQWDLALLTLNSCPM-
-FTYQDKDTPRMPQPSR-------IMLPILAESILDEID-EGQPKQG--------DPHDF
VHPSLRKIHAAGYQGTFLKAYNLLTKIAAAIGWDQLLKVRSEVFVMEEEYRVERQHV-P-
KPAQSLE----------------AEINGDSAEQED---DTGSV----------KGPSPVQ
-STEETP---NGDG------DVNHNQSPLERPEQTVASEVV-------------------
------------------------------KSGNED--------------------PDPA
HAAYTQ---FRNKRLCERWLDNLFMVLYEDLRIYTIWRTEMAQFRQQAMEYKKSATEWEI
LGELAERLHHFDESIEAYQSCLATRFSPKAMRGVLKLYEQRNDT----------------
---------------------RGMLGALIRLIAWQYRWYSEFSPELLFLVRKLIEDEGAV
KVRSIVQATNLPQP------------------------------------VLDLTHQ-YC
QLCATFRSSGSDT----------------
>XP_014531603_Penicillium_digitatum
--------------------------------------------------------MVAP
A-VP----------EIHEEEE-IYVAVDARTESL--QSL-RELGPPDLVYLVKQPKA--N
S-----------------------------------------------------------
------------TR---QTGVYHHVTGIDASSSASLAAYVNTLTFSPLDKTH--------
-KVVSGIYCCYNAFSHLDMRVEVKIPGSLESYCIDERGD---------------------
--KRVATEALWLETFLCAVLRAYHYADD--GSGDSVKRIVGVRRFNPVTNTEME----HK
FLDAAEKLFFLGRQLSSDPETQVP--NTVSNHLTSGILKYIHTTGRYTSGINLFQKLRTK
DVEVS-SLLARVQIMADEEVQAVRLMYNALQDVPMD-------------------YALLD
CQASFCQS-KGESEMALECAKRAVTAAPSEFSTWARLAEVYVSMERWDLALLTLNSCPM-
-FTYQDKDTPRMPQPSR-------IMLPILAESILDEID-EGQPKQG--------DPHDY
VHPSLRKIHASSYQGTFLKAYNLLTKIAAAIGWDQLLKARSQVFVMEEEYRVERQHV-P-
KPATSSG----------------AETNGKISDHED---NSGSV----------AGPDPTE
PSSEESA---H---------GDSHAESPLERPEQTVASEVV-------------------
------------------------------KSGSED--------------------PDPS
HASYTQ---FRNKRLCERWLDNLFMVLYEDLRIYTIWRTEMAQFRQQAMEYKKSATEWEI
LGELAQRLHHFDESIEAYQSCLATRFSPKAMRGVLKLYEQRNDT----------------
---------------------RGMLGALIRLIAWQYRWYSEFSPELLFLVRKLIEDEGAV
KVRSIVQATNLPQA------------------------------------VLDLTHQ-YC
QLCATFRSSGSDT----------------
>XP_016594087_Penicillium_expansum
--------------------------------------------------------MVAP
A-VP----------EIHEEEE-IYVAVDARTESL--QSL-RELGPPDLVYLVKQPKA--N
S-----------------------------------------------------------
------------TR---QTGVYHHVTGIDASSSASLAAYVNTLTFSPLDKTH--------
-KVVSGIYCCYNAFSHLDMRVEVKIPGSLESYCIDERGD---------------------
--KRVATEALWLETFLCAVLRAYLYADD--GSGDSVKKIVGVRRFNPVTNTEME----HK
FLDAAEKLFFLGRQLSSDPETQVP--NTVSNHLTSGILKYIHTTGRYTSGINLFEKLRTK
DVEVS-SLLARVQIMADEEVQAVRLMYDALQDVPMD-------------------YALLD
CQASFCQS-KGESEMALECAKRAVTAAPSEFSTWARLAEVYVGMERWDLALLTLNSCPM-
-FTYQDKDTPRMPQPSR-------IMLPILAESILDEID-EGQPKQG--------DPHDY
VHPSLRKIHAASYQGTFLKAYNLLTKIAAAIGWDQLLKARSQVFVMEEEYRVERQHV-P-
KPATSSG----------------AETNGNNSSHED---DSSSV----------AGPDPTE
PSSEEAA---NGEV------GDSHAESPLERPEQTVASEVV-------------------
------------------------------KSGSED--------------------PDPS
HASYTQ---FRNKRLCERWLDNLFMVLYEDLRIYTIWRTEMAQFRQQAMEYKKSATEWEI
LGELAQRLHHFDESIEAYQSCLATRFSPKAMRGVLKLYEQRNDT----------------
---------------------RGMLGALIRLIAWQYRWYSEFSPELLFLVRKLIEDEGAV
KVRSIVQATNLPQA------------------------------------VLDLTHQ-YC
QLCATFRSSGSDT----------------
>XP_040647374_Penicillium_griseofulvum
--------------------------------------------------------MVAP
A-VP----------EIHEEED-IYVAVDARTESL--QSL-RELGPPDLVYLVKQPKA--N
S-----------------------------------------------------------
------------TR---QTGVYHHVTGIDASSSASLAAYVNTLTFSPLDKTH--------
-KVVSGIYCCYNAFSHLDMRVEVKIPGSLESYCIDERGD---------------------
--KRVATEALWLETFLCAVLRAYLYADD--GSGDAVKRIVGVRRFNPVTNTEME----HK
FLDAAEKLFFLGRQLSSDPETQVP--NTVSNHLTSGILKYIHTTGRYTSGINLFEKLRTK
DVEVS-SLLARVQIMADEEVQAVRLMYDALQDVPMD-------------------YALLD
CQASFCQS-KGESEMALECAKRAVTAAPSEFSTWARLAEVYVGMERWDLALLTLNSCPM-
-FTYQDKDTPRMPQPSR-------IMLPILAESILDEID-EGQPKQG--------DPHDY
VHPSLRKIHAASYQGTFLKAYNLLTKIAAAIGWDQLLKARSQVFVMEEEYRVERQHVPP-
KPAASLE----------------AETNGKVPDSED---DSSSV----------AGPGPAE
PSSEETT---NGDV------GDSHAESPLERPEQTVASEVV-------------------
------------------------------KSGSED--------------------PDPS
HASYTQ---FRNKRLCERWLDNLFMVLYEDLRIYTIWRTEMAQFRQQAMEYKKSATEWEI
LGELAQRLHHFDESIEAYQNCLATRFSPKAMRGVLKLYEQRNDT----------------
---------------------RGMLGALIRLIAWQYRWYSEFSPELLFMVRKLIEDEGAV
KVRSIVQATNLPQA------------------------------------VLDLTHQ-YC
QLCATFRSSGSDT----------------
>XP_038931504_Penicillium_roqueforti
--------------------------------------------------------MVAP
A-VP----------EIHEEED-IYVAVDARTESL--QSL-RELGPPDLVYLVKQPKA--N
S-----------------------------------------------------------
------------TR---QTGLYHHVTGIDASSSASLAAYVNTLTFSPLDKTH--------
-KVVSGIYCCYNAFSHLDMRVEVKIPGSLESYCIDERGD---------------------
--KRVATEALWLETFLCAVLRAYLYADD--GSGDSVKKIVGVRRFNPVTNTEME----HK
FLDAAEKLFFLGRQLSSDPETQVP--NTVSNHLTSGILKYIHTTGRYTSGINLFEKLRTK
DVEVS-SLLARVQIMADEEVQAVRLMYDALQDVPMD-------------------YALLD
CQASFCQS-KGESEMALECAKRAVTAAPSEFSTWARLAEVYVGMERWDLALLTLNSCPM-
-FTYQDKDTPRMPQPSR-------IMLPILAESLLDEID-EGQPKQG--------DPHDY
VHPSLRKIHAASYQGTFLKAYNLLTKIAAAIGWDQLLKARSQVFVMEEEYRVERQHV-P-
KPA----------------------TNGNSPANED---DSSSV----------AGPDSSE
PSSEETT---NGDA------GDSHPESPLERPEQTVASEVA-------------------
------------------------------KSGKED--------------------PDPS
HASYTQ---FRNKRLCERWLDNLFMVLYEDLRIYTIWRTEMAQSRQQAMEYKKSPTEWEI
LGELAQRLHHFDESIEAYQSCLATRFSPKAMRGVLRLYEKRNDT----------------
---------------------RGMLGALIRLIAWQYRWYSEFSPELLFLVRKLIEDEGAV
KVRSIVQATNLPQA------------------------------------VLDLTHQ-YC
QLCATFRSSGSDT----------------
>XP_002561957_Penicillium_rubens
--------------------------------------------------------MVAP
A-VP----------EIHEEED-IYVAVDARTESL--QSL-RELGPPDLVYLVKQPKA--N
S-----------------------------------------------------------
------------TR---QTGVYHHVTGIDASSSASLAAYVNTLTFSPLDKTH--------
-KVVSGIYCCYNAFSHLDMRVEVKIPGSLESYCIDERGD---------------------
--KRVATEALWLETFLCAVLRAYLYADD--GSGDSVKRIVGVRRFNPVTNTEME----HK
FLDAAEKLFFLGRQLSSDPETQVP--NTVSNHLTSGILKYIHTTGRYTSGINLFEKLRTK
DVEVS-SLLARVQIMADEEVQAVRLMYDALQDVPMD-------------------YALLD
CQASFCQS-KGESEMALECAKRAVTAAPSEFSTWARLAEVYVSMERWDLALLTLNSCPM-
-FTYQDKDTPRMPQPSR-------IMLPILAESILDEID-EGQPKQG--------DPHDY
VHPSLRKIHAANYQGTFLKAYNLLTKIAAAIGWDQLLKARSQVFVMEEEYRVERQHV-S-
KPATSSG----------------AETNGNSPGHED---DSGSV----------AGPGPAE
PSSEEIA---NGDA------GENHTESPLERPEQTVASEVV-------------------
------------------------------KSGKED--------------------PDPS
HASYTQ---FRNKRLCERWLDNLFMVLYEDLRIYTIWRTEMAQFRQQAMEYKKSATEWEI
LGELAQRLHHFDESIEAYQSCLATRFSPKAMRGVLKLYEQRNDT----------------
---------------------RGILGALIRLIAWQYRWYSEFSPELLFLVRKLIEDEGAV
KVRSIVQATNLPQP------------------------------------VLDLTHQ-YC
QLCATFRSSGSDT----------------
>XP_040818531_Penicillium_solitum
--------------------------------------------------------MVAP
A-VP----------EIHEEED-IYVAVDARTESL--QSL-RELGPPDLVYLVKQPKA--N
S-----------------------------------------------------------
------------TR---QTGVYHHVTGIDASSSASLAAYVNTLTFSPLDKTH--------
-KVVSGIYCCYNAFSHLDMRVEVKIPGSLESYCIDERGD---------------------
--KRVATEALWLETFLCAVLRAYLYADD--GSGDSVKRIVGVRRFNPVTNTEME----HK
FLDAAEKLFFLGRQLSSDPETQVP--NTVSNHLTSGILKYIHTTGRYTSGINLFEKLRTK
DVEVS-SLLARVQIMADEEVQAVRLMYDALQDVPMD-------------------YALLD
CQASFCQS-KGESEMALECAKRAVTAAPSEFSTWARLADVYVGMERWDLALLTLNSCPM-
-FTYQDKDTPRMPQPSR-------IMLPILAESILDEID-EGQPKQG--------DPHDY
VHPSLRKIHAASYQGTFLKAYNILTKIAAAIGWDQLLKARSQVFVMEEEYRVERQHV-P-
KPATSAG----------------AETNGNSPGNED---ESSSV----------AGPDATE
PSSEETT---NGDA------GDSHPESPLERPEQTVASEVV-------------------
------------------------------KSGKED--------------------PDPS
HAAYTQ---FRNKRLCERWLDNLFMVLYEDLRIYTIWRTEMAQFRQQAMEYKKSATEWEI
LGELAQRLHHFDESIEAYQSCLATRFSPKAMRGVLKLYEQRNDT----------------
---------------------RGMLGALIRLIAWQYRWYSEFSPELLFLVRKLIEDEGAV
KVRSIVQATNLPQA------------------------------------VLDLTHQ-YC
QLCATFRSSGSDT----------------
>XP_022578806_Penicilliopsis_zonata
--------------------------------------------------------MVAP
A-VP----------EIYEEED-IFAAVDARTESL--QHL-RELGPPDLVYLVKQPKA--S
T-----------------------------------------------------------
------------SR---QAGVYHHVTGIDASSSASLAAYVNTLTYSPLDKTH--------
-KVVSGIYCCYNAFSHLDMRVEVKIPGSLESYCIDERGD---------------------
--KRVATEALWLETFLCGVLRAYSYADD--GSGDAIRKIVGVRRFNPVTNTEME----HK
FLDAAEKLFFLGRQLSSDPETQVP--NTVSNHLTSGLLKYIYTTGRYASGINLFEKLRTR
DVEVS-SLLARVLTMADEEVQAVRLLYDALQDVPMD-------------------YALLD
CQAAFCQS-KGEGEMALECAKRAVTAAPSEFSTWARLAEVYVDMEQWDLALLTLNSCPM-
-FTYQDKDAPRMPQPSR-------ILLPILSESVLDEID-EGQPKQG--------DPHDS
VHPSLRKLHASSYQGTFLKAYNLLTRIAAAIGWDQLLKIRSEVFVMEEEYRTERQQAPKG
RPASTIG----------------SAANVAAGNSEE---AAQQP----------QETISEV
ASDSTTP---NGL----------DEAHNIERPEQSMASEVI-------------------
------------------------------KSGSDD--------------------PDPS
HMAYTQ---FKDKRLCERWLDNLFMVLYEDLRIYTIWRTEMAQYRQQAMEYKKSATEWEI
LGELAERLHHFDEAIEAYQSCLAIRFSPKAMRGQLKLYEKKNDT----------------
---------------------RSMLSALIKLIAWQYRWYSEFSPELLFLIRRLIEEEGAV
KVRSIVQATNLPQT------------------------------------VLDLTHQ-YC
QLCATFRSSGSDA----------------
>XP_016624459_Cladophialophora_bantiana
--------------------------------------------------------MVAP
A-VP----------EIIEDDE-IGLAVDARTESL--PGL-RELGPPDLVHLVKQSVK--A
G-----------------------------------------------------------
------------NK---QTGVYHHVTGIDASSSASLAAYVNTLTFNPVDKTH--------
-KVVSGLYCCYNAFSHLDMRVEVKIPGSVESYCVDERGD---------------------
--RRVATENLWLETFLCAVLRAYSYSDN--GSGDTIKKIIGVRRFNPIINTELE----HR
FFEAAERLFFSGRQLGSDPEIQIP--NVVSNHLTAGLLKYIRTTGRFASGINLFEKLRTK
DVEVS-SLLARVLLDGDEEIQAVRLLHDSLQDVPMD-------------------YALLD
CQAAFCQS-KGEGEMALELAKQGVTAAPSEFSTWARLAEVYVDLEQWDLALLTLNSCPM-
-FSYQDKDSPRMPEPSR-------VLLPILPESALDEID-EGQPRQG--------EPYDQ
VHVSLRKLQAATYQGTFLKAYSLLTRIAAAIGWDTLLKTRSQVFVMEEEYRSEKQHQVTP
KIPTSKNASTIALSGTPNG---HSKSKENGADEDD-NSDDGSGVEEPKK----LDEEKIL
DGSSSTAPTLNGGVDENNENAEIKAHRSMEKPVPTIAAEEV-------------------
------------------------------KSGSDE--------------------PDMS
HTHYPQ---FQNKRLCERWLDNLFMVLYEDLRIYTIWRTEMGQYRQQQMQYKKSAAEWEI
LGDLAERLHHTNEALEAYQQCLNIRFSPKAMRGILRMYEKKGDT----------------
---------------------RNILACLIRLITWQYRWYSEFSPELFYSIRKLIEEEGAV
KIRSIVQSTNLPQH------------------------------------VLDLTHE-YC
RLCVTFRSSGTDG----------------
>XP_008724990_Cladophialophora_carrionii
--------------------------------------------------------MVTP
A-VP----------EIIEDED-IGLAVDARTESL--PGL-RELGPPDLVHLVKQSTK--A
G-----------------------------------------------------------
------------AK---QTGVYHHVTGIDASSSASLAAYVNTLTFNPADKTH--------
-KVVSGLYCCYNAFSHLDMRVEVKIPGSVESYCVDERGD---------------------
--RRVATESLWLETFLCAVLRAYSYSDN--GSGDTIKKIIGVRRFNPIINTELE----HR
FFEAAERLFFSGRQLGSDPEIQIP--NVVSNHLTAGLLKYIRTTGRYTSGINLFEKLRTK
DVEIS-SLLARVLLDGDEEIQAVRLLHDSLEDVPMD-------------------YALLD
CQASFCES-KGEGEMALELAKQGVTAAPSEFSTWARLAEVYVDLEQWDLALLTLNSCPM-
-FSYQDKDSPRMPEPSR-------VLLPILPESALDEID-EGQPRQG--------EPYDQ
VHVSLRKLQAATYQGTFLKAYSLLTRIAAAIGWDTLLKTRSQVFVMEEEYRSERQHSFTP
KTPASKNASTIALSGTPNG---DPKANGNGADEDD-ESDDGSRTEEPKN------NEDDL
DGASSTAPTLNGGMST-NENAELKADQSMEKPVPTIAAEEV-------------------
------------------------------KSGNDE--------------------PDPH
HAQYPQ---FQNKRLCERWLDNLFMVLYEDLRIYTIWRTEMGQYRQQQMQYKKSAAEWEI
LGDLAERLHHTNEALEAYQQCLNIRFSPKAMKGLLKMYEKKGDT----------------
---------------------RNILACLIRLITWQYRWYSEFSPELFYSIRKLIEEEGAV
KIRSIVQSTNLPQH------------------------------------VLDLTHE-YC
RLCVTFRSSGTDG----------------
>XP_016243898_Cladophialophora_immunda
--------------------------------------------------------MVAP
A-VP----------EIIEDDE-IGLAVDARTESL--PGL-RELGPPDLVHLVKQSVK--A
G-----------------------------------------------------------
------------NK---QTGVYHHVTGIDASSSASLAAYVNTLTFNPADKTH--------
-KVVSGLYCCYNAFSHLDMRVEVKIPGSVESYCVDERGD---------------------
--RRVATENLWLETFLCAVLRAYSYSDN--GSGDTIKKIIGVRRFNPIINTELE----HR
FFEAAERLFFSGRQLGSDPEIQIP--NLVSNHLTAGLLKYIRTTGRFASGINLFEKLRTK
DVEVS-SLLARVLLDGDEEIQAVRLLHDSLQDVPMD-------------------YALLD
CQAAFCQS-KGEGEMALELAKQGVTAAPSEFSTWARLAEVYVDLEQWDLALLTLNSCPM-
-FSYQDKDSPRMPEPSR-------VLLPILPESALDEID-EGQPRHG--------EPFDQ
VHVSLRKLQAATYQGTFLKAYSLLTRIAAAIGWDTLLRTRSQVFVMEEEYRSEKQHQVTP
KIPTSKNASTIALSGTPNG---HSKADENGADEDD-ESDDGSGVEEPKK----LDEEKIL
DESSSTAPTLNGGVNE-SENAEIKAHRSMEKPVPTIAAEEV-------------------
------------------------------KSGSDE--------------------PDTS
HSHYPQ---FQNKRLCERWLDNLFMVLYEDLRIYTIWRTEMGQYRQQQMQYKKSAAEWEI
LGDLAERLHHTNEALEAYQQCLNIRFSPKAMKGILRMYEKKGDT----------------
---------------------RNSLACLIRLITWQYRWYSEFSPELFYSIRKLIEEEGAV
KIRSIVQSTNLPQH------------------------------------VLDLTHE-YC
RLCVTFRSSGTDG----------------
>XP_007740912_Cladophialophora_psammophila
--------------------------------------------------------MVAP
A-VP----------EIIEDDE-IGLAVDARTESL--PGL-RELGPPDLVHLVKQSVK--A
G-----------------------------------------------------------
------------NK---QTGVYHHVTGVDASSSASLAAYVNTLTFNPVDRSH--------
-KVVSGLYCCYNAFSHLDMRVEVKIPGSVESYCVDERGD---------------------
--RRVATENLWLETFLCAVLRAYSYSDN--GSGDTIKKIIGVRRFNPIINTELE----HR
FFEAAERLFFSGRQLGSDPEIQIP--NVVSNHLTAGLLKYIRTTGRFASGINLFEKLRTK
DVEVS-SLLARVLLDGDEEIQAVRLLHDSLQDVPMD-------------------YALLD
CQAAFCQS-KGEGEMALELAKQGVTAAPSEFSTWARLAEVYVDLEQWDLALLTLNSCPM-
-FSYQDKDSPRMPEPSR-------VLLPILPESALDEID-EGQPRQG--------EPYDQ
VHVSLRKLQAATYQGTFLKAYSLLTRIAAAIGWDTLLKTRSQVFVMEEEYRSEKQHQVTP
KIPTSKNASTIALSGTPNG---YSKRKENGADEDD-ESDDASDVEEPKK----LDEEKIL
DESSSTAPTLNGGVDGKNENAEIKAHRSMEKPVPTIAAEEV-------------------
------------------------------KSGSDE--------------------PDTS
HTHYPQ---FQNKRLCERWLDNLFMVLYEDLRIYTIWRTEMGQYRQQQMQYKKSAAEWEI
LGDLAERLHHTNEALEAYQQCLNIRFSPKAMRGILRMYEKKGDT----------------
---------------------RNILACLIRLTTWQYRWYSEFSPELFYSIRKLIEEEGAV
KIRSIVQSTNLPQH------------------------------------VLDLTHE-YC
RLCVTFRSSGTDG----------------
>XP_018692597_Fonsecaea_erecta
--------------------------------------------------------MVAP
A-VP----------EIIEDDD-IGLAVDARTESL--PGL-RELGPPDLVHLVKQSVK--A
G-----------------------------------------------------------
------------NK---QTGVYHHVTGIDASSSASLAAYVNTLTFNPTDKTH--------
-KVVSGLYCCYNAFSHLDMRVEVKIPGSVESYCVDERGD---------------------
--RRVATENLWLETFLCAVLRAYSYSDN--GSGDTIKKIIGVRRFNPIINTELE----HR
FFEAAERLFFSGRQLGSDPEIQIP--NVVSNHLTAGLLKYIRTTGRFASGVNLFEKLRTK
DVEVS-SLLARVLLDGDEEIQAVRLLHDALQDVPMD-------------------YALLD
CQAAFCQS-KGEGEMALELAKQGVTAAPSEFSTWARLAEVYVDLEQWDLALLTLNSCPM-
-FSYQDKDSPRMPEPSR-------VLLPILPESALDEID-EGQPRHG--------EPYDQ
VHVSLRKLQAATYQGTFLKAYSLLTRIAAAIGWDTLLRTRSQVFVMEEEYRSEKQHQVTP
RIPTSKNASTIALSGTPNG---HSKPNENGAGDDD-ESEDGSEEEESKK----FDEEKTI
DESSSTAPTLNGGANE-NENAEVKAHRSMEKPVPTIAAEEV-------------------
------------------------------KSGSDE--------------------HDAS
HAHYPQ---FQNKRLCERWLDNLFMVLYEDLRIYTIWRTEMGQYRQQQMQYKKSAAEWEI
LGDLAERLHHTNEALEAYQQCLNIRFSPKAMKGILRMYEKKGDT----------------
---------------------RNILACLIRLITWQYRWYSEFSPELFYSIRKLIEEEGAV
KIRSIVQSTNLPQH------------------------------------VLDLTHE-YC
RLCVTFRSSGTDG----------------
>XP_022511714_Fonsecaea_monophora
--------------------------------------------------------MVAP
A-VP----------EIIEDDE-IGLAVDARTESL--PGL-RELGPPDLVHLVKQSVK--A
G-----------------------------------------------------------
------------NK---QTGVYHHVTGVDASSSASLAAYVNTLTFNPVDKTH--------
-KVVSGLYCCYNAFSHLDMRVEVKIPGSVESYCVDERGD---------------------
--RRVATENLWLETFLCAVLRAYSYSDN--GSGDTIKKIIGVRRFNPIINTELE----HR
FFEAAERLFFSGRQLGSDPEIQIP--NVVSNHLTAGLLKYIRTTGRFASGINLFEKLRTK
DVEVS-SLLARVLLDGDEEIQAVRLLHDSLQDVPMD-------------------YALLD
CQAAFCQS-KGEGEMALELAKQGVTAAPSEFSTWARLAEVYVDLEQWDLALLTLNSCPM-
-FSYQDKDSPRMPEPSR-------VLLPILPESALDEID-EGQPRHG--------EPYDQ
VHVSLRKLQAATYQGTFLKAYSLLTRIAAAIGWDTLLRTRSQVFVMEEEYRIERQHQVTP
KIPTSKNASTIALSGTPNG---HSKANENGADEDD-ESEDGSAVEEPKK----ADDEKIL
DGSSSTAPTLNGGVDE-NENAEIKAHRSMEKPVPTIAAEEV-------------------
------------------------------KSGSDE--------------------PDTS
HGHYPQ---FQNKRLCERWLDNLFMVLYEDLRIYTIWRTEMGQYRQQQMQYKKSAAEWEI
LGDLAERLHHTNEALEAYQQCLNIRFSPKAMKGILRMYEKKGDT----------------
---------------------RNVLACLIRLITWQYRWYSEFSPELFYSIRKLIEEEGAV
KIRSIVQSTNLPQH------------------------------------VLDLTHE-YC
RLCVTFRSSGTDG----------------
>XP_016634119_Fonsecaea_multimorphosa
--------------------------------------------------------MVAP
A-VP----------EIIEDDE-IGLAVDARTESL--PGL-RELGPPDLVHLVKQSVK--A
G-----------------------------------------------------------
------------NK---QTGVYHHVTGIDASSSASLAAYVNTLTFNPTDKTH--------
-KVVSGLYCCYNAFSHLDMRVEVKIPGSVESYCVDERGD---------------------
--RRVATENLWLETFLCAVLRAYSYSDN--GSGDTIKKIIGVRRFNPIINTELE----HR
FFEAAERLFFNGRQLGSDPEIQIP--NVVSNHLTAGLLKYIRTTGRFASGINLFEKLRTK
DVEVS-SLLARVLLDGDEEIQAVRLLHDSLQDVPMD-------------------YALLD
CQAAFCQS-KGEGEMALELAKQGVTAAPSEFSTWARLAEVYVDLEQWDLALLTLNSCPM-
-FSYQDKDSPRMPEPSR-------VLLPILPESALDEID-EGQPRHG--------EPYDQ
VHVSLRKLQAATYQGTFLKAYSLLTRIAAAIGWDTLLRTRSQVFVMEEEYRSEKQHQVTP
KIPTSKNASTIALSGTPNG---HSKEKENGVDDDD-ESDDVSDLEEPKKLGDQLDEEKII
DESSSTAPTLNGGLNE-NENAEIKAHRSMEKPVPTIAAEEV-------------------
------------------------------KSGSDE--------------------PDPS
HNNYPQ---FQNKRLCERWLDNLFMVLYEDLRIYTIWRTEMGQYRQQQMQYKKSAAEWEI
LGDLAERLHHTNEALEAYQQCLNIRFSPKAMRGILRMYEKKGDT----------------
---------------------RHVLACLIRLITWQYRWYSEFSPELFYSIRKLIEEEGAV
KIRSIVQSTNLPQH------------------------------------VLDLTHE-YC
RLCVTFRSSGTDG----------------
>XP_022495094_Fonsecaea_nubica
--------------------------------------------------------MVAP
A-VP----------EIIEDDE-IGLAVDARTESL--PGL-RELGPPDLVHLVKQSVK--A
G-----------------------------------------------------------
------------NK---QTGVYHHVTGVDASSSASLAAYVNTLTFNPVDKTH--------
-KVVSGLYCCYNAFSHLDMRVEVKIPGSVESYCVDERGD---------------------
--RRVATENLWLETFLCAVLRAYSYSDN--GSGDTIKKIIGVRRFNPIINTELE----HR
FFEAAERLFFSGRQLGSDPEIQIP--NVVSNHLTAGLLKYIRTTGRFASGINLFEKLRTK
DVEVS-SLLARVLLDGDEEIQAVRLLHDSLQDVPMD-------------------YALLD
CQAAFCQS-KGEGEMALELAKQGVTAAPSEFSTWARLAEVYVDLEQWDLALLTLNSCPM-
-FSYQDKDSPRMPEPSR-------VLLPILPESALDEID-EGQPRHG--------EPYDQ
VHVSLRKLQAATYQGTFLKAYSLLTRIAAAIGWDTLLRTRSQVFVMEEEYRTEKQHQVTP
KIPTSKNASTIALSGTPNG---HSKADENGADEDD-ESEDGSAVEEPKK----ADDEKIL
DGSSSTAPTLNGGVDE-NENAEIKAHRSMEKPVPTIAAEEV-------------------
------------------------------KSGSDE--------------------PDTS
HGHYPQ---FQNKRLCERWLDNLFMVLYEDLRIYTIWRTEMGQYRQQQMQYKKSAAEWEI
LGDLAERLHHTNEALEAYQQCLNIRFSPKAMKGILRMYEKKGDT----------------
---------------------RNVLACLIRLITWQYRWYSEFSPELFYSIRKLIEEEGAV
KIRSIVQSTNLPQH------------------------------------VLDLTHE-YC
RLCVTFRSSGTDG----------------
>XP_013287859_Fonsecaea_pedrosoi
--------------------------------------------------------MVAP
A-VP----------EIIEDDE-IGLAVDARTESL--PGL-RELGPPDLVHLVKQSVK--A
G-----------------------------------------------------------
------------NK---QTGVYHHVTGVDASSSASLAAYVNTLTFNPVDKTH--------
-KVVSGLYCCYNAFSHLDMRVEVKIPGSVESYCVDERGD---------------------
--RRVATENLWLETFLCAVLRAYSYSDN--GSGDTIKKIIGVRRFNPIINTELE----HR
FFEAAERLFFSGRQLGSDPEIQIP--NVVSNHLTAGLLKYIRTTGRFASGINLFEKLRTK
DVEVS-SLLARVLLDGDEEIQAVRLLHDSLQDVPMD-------------------YALLD
CQAAFCQS-KGEGEMALELAKQGVTAAPSEFSTWARLAEVYVDLEQWDLALLTLNSCPM-
-FSYQDKDSPRMPEPSR-------VLLPILPESALDEID-EGQPRHG--------EPYDQ
VHVSLRKLQAATYQGTFLKAYSLLTRIAAAIGWDTLLRTRSQVFVMEEEYRTEKQHQVTP
KIPTSKNASTIALSGTPNG---HSKANENGADEDD-ESEDGSAVEEPKK----ADDEKIL
DGSSSTAPTLNGGVDE-TENAEIKAHRSMEKPVPTIAAEEV-------------------
------------------------------KSGSDE--------------------PDTS
HGHYPQ---FQNKRLCERWLDNLFMVLYEDLRIYTIWRTEMGQYRQQQMQYKKSAAEWEI
LGDLAERLHHTNEALEAYQQCLNIRFSPKAMKGILRMYEKKGDT----------------
---------------------RNVLACLIRLITWQYRWYSEFSPELFYSIRKLIEEEGAV
KIRSIVQSTNLPQH------------------------------------VLDLTHE-YC
RLCVTFRSSGTDG----------------
>XP_007759853_Cladophialophora_yegresii
--------------------------------------------------------MVTP
A-VP----------EIIEDED-IGLAVDARTESL--PGL-RELGPPDLVHLVKQSTK--A
G-----------------------------------------------------------
------------AK---QTGVYHHVTGIDASSSASLAAYVNTLTFNPADKTH--------
-KVVSGLYCCYNAFSHLDMRVEVKIPGSVESYCVDERGD---------------------
--RRVATESLWLETFLCAVLRAYSYSDN--GSGDTIKKIIGVRRFNPIINTELE----HR
FFEAAERLFFSGRQLGSDPEIQIP--NVVSNHLTAGLLKYIQTTGRYTSGINLFEKLRTK
DVEVS-SLLARVLLDGDEEIQAVRLLHDSLEDVPMD-------------------YALLD
CQASFCES-KGEGEMALELAKQGVTAAPSEFSTWARLAEVYVDLEQWDLALLTLNSCPM-
-FSYQDKDSPRMPEPSR-------VLLPILPESALDEID-EGQPRQG--------EPFDQ
VHVSLRKLQAATYQGTFLKAYSLLTRIAAAIGWDTLLKTRSQVFVMEEEYRSERQHSFTP
KTPASKNASTIALSGTPNG---DPKANGNGADEDD-ESDGGSGTEEPRR------HEDGL
DGASSTAPTLNGGLST-NENAEVKADQSMEKPVPTIAAEEV-------------------
------------------------------KSGNDE--------------------PDQD
HAQYPQ---FQNKRLCERWLDNLFMVLYEDLRIYTIWRTEMGQYRQQQMQYKKSAAEWEI
LGDLAERLHHTNEALEAYQQCLNIRFSPKAMKGLLKMYEKKGDT----------------
---------------------RNILACLIRLITWQYRWYSEFSPELFYSIRKLIEEEGAV
KIRSIVQSTNLPQH------------------------------------VLDLTHE-YC
RLCVTFRSSGTDG----------------
>XP_016230597_Exophiala_spinifera
--------------------------------------------------------MFAP
A-VP----------EIIEDDD-IGLAVDARTESL--PAL-RELGPPDLVHLVKQSIK--A
G-----------------------------------------------------------
------------AK---QTGVYHHVTGADASSSASLAAYVNTLTFNPADKTH--------
-KVVSGLYCCYNAFSHLDMRVEVKIPGSVESYCVDERGD---------------------
--RRVATDGLWLETFLCAVLRAYSYADD--GSGDTIKKIVGVRRFNPITSTEQE----HR
FFEAAERLFFSGRQLGSDPEIQIP--NVVSNHLTAGLLKYIKTTGRYTSGVNLFEKLRSK
DVEVS-SLLARVLLEGDEEIQAVRLLHDALQDVPMD-------------------YALLD
CQASFCQS-KGEGAMALELAKQGVTAAPSEFSTWARLAEVYVDLEQWDLALLTLNSCPM-
-FSYQDKDSPRMPEPSR-------VLLPILPESALDEID-EGQPRQG--------EPYDQ
VHVSLRKLQAATYQGTFLKAYSLLTRIAASIGWDALLKTRSQVFVMEEEYRTERQHTATP
KAPSSKNASTIALSGTPNG---HADTGKAQDSEED-ESETDSV----------VDDEKTI
ADQQNGSS-VNGSS---KENAELKTDQSMEKPVPTIAAEEV-------------------
------------------------------KSGSDD--------------------ADPS
HSHYPG---FQNKRLCERWLDNLFMVLYEDLRIYTIWRTEMGQYRQQQKQYKKSAAEWEI
LGDLAERLHHTNEALEAYQQCLNIRFSPKAMKGLLRMYEKMGDT----------------
---------------------RNVLACLIRLITWQYRWYSEFSPELFYSIRKLIEEEGAV
KVRSIVQSTNLPQH------------------------------------VLDLTHE-YC
QICVAFRSSGTEG----------------
>XP_016267207_Exophiala_oligosperma
--------------------------------------------------------MFAP
A-VP----------EIIEDDD-IGLAVDARTESL--PAL-RELGPPDLVHLVKQSVK--A
G-----------------------------------------------------------
------------AK---QTGVYHHVTGADASSSASLAAYVNTLTFNPADKTH--------
-KVVSGLYCCYNAFSHLDMRVEVKIPGSVESYCVDERGD---------------------
--RRVATDGLWLETFLCAVLRAYSYADD--GSGDTIKKIVGVRRFNPITSTEQE----HR
FFEAAERLFFSGRQLGSDPEIQIP--NVVSNHLTAGLLKYIKTTGRYTSGINLFEKLRSK
DVEVS-SLLARVLLEGDEEIQAVRLLHDALQDVPMD-------------------YALLD
CQASFCQS-KGEGAMALELAKQGVTAAPSEFSTWARLAEVYVDLEQWDLALLTLNSCPM-
-FSYQDKDSPRMPEPSR-------VLLPILPESALDEID-EGQPRQG--------EPFDQ
VHVSLRKLQAATYQGTFLKAYSILTRIAASIGWDTLLKTRSHVFVMEEEYRSERQHTVAL
KAPSSKNASTVALSGTPNG---HADAGKAEDSDED-ESENNSA----------ADDEKTL
AEKANGSS-VNGGS---EENAEMKADQSMEKPVPTIAAEEV-------------------
------------------------------KSGSDD--------------------PDPS
HSQYPG---FQNKRLCERWLDNLFMVLYEDLRIYTIWRTEMGQYRQQQMQYKKSAAEWEI
LGDLAERLHHTNEALEAYQQCLNIRFSPKSMRGILRMYEKKGDT----------------
---------------------RNILACLIRLITWQYRWYSEFSPELFYSIRKLIEEEGAV
KVRSIVQSTNLPQH------------------------------------VLDLTHE-YC
QLCVAFRSSGTEG----------------
>XP_013313941_Exophiala_xenobiotica
--------------------------------------------------------MLAP
A-VP----------EIIEDDE-IGLAVDARTESL--PAL-RELGPPDLVHLVKQSVK--A
G-----------------------------------------------------------
------------AK---QTGVYHHVTGVDASSSASLAAYVNTLTFNPSDKTH--------
-KVVSGLYCCYNAFSHLDMRVEVKIPGSVESYCVDERGD---------------------
--RRVATDSLWLETFLCAVLRAYSYSDD--GSGDTIKKIIGVRRFNPVTSTEQE----HR
FFEAAESLFFSGRQLGSDPEIQIP--NVVTNHLTAGLLKYIKTTGRHASGVNLFEKLRTK
DVEVS-SLLARVLLEGDEEIQAVRLLHDSLQDVPMD-------------------YALLD
CQAAFCQS-KGEGEMALELAKQGVTAAPSEFSTWARLAEVYVDLEQWDLALLTLNSCPM-
-FSYQDKDSPRMPEPSR-------VLLPILPESALDEID-EGQPRQG--------EPFDQ
VHVSLRKLQAATYQGTFLKAYSLLTRIAASIGWDALLKTRSHVFVMEEEYRSERHHPVTP
KAPSSKNASTVALSGTPNG---HTNPANAEESGGD-ESDDGSA----------VDDDKTL
AEGPNGSS-VNGSS---KENAEIKADQSMEKPVPTVAAEEV-------------------
------------------------------KSGSED--------------------ADAS
HSHYPG---FQNKRLCERWLDNLFMVLYEDLRIYTIWRTEMGQYRQQQMQYKKSAAEWEI
LGDLAERLHHTNEALEAYQQCLNIRFSPKSMRGILRMYEKKGDT----------------
---------------------RNVLACLIRLITWQYRWYSEFSPELFYSIRKLIEEEGAV
KVRSIVQSTNLPQH------------------------------------VLDLTHG-YC
QLCVAFRSSGTEG----------------
>XP_007723854_Capronia_coronata
--------------------------------------------------------MLTP
A-VP----------EIIEDED-IGLAVDARTESL--PGL-RELGPPDLVHLVKQSTK--A
G-----------------------------------------------------------
------------AK---QTGVYHHVTGVDASSSASLAAYVNTLTFNPSDKTH--------
-KVVSGLYCCYNAFSHLDMRVEVKIPGSVESYCVDERGD---------------------
--RRVATDGLWLETFLCAVLRAYSYSDD--GSGDTIKKIIGIRRFNPITNTEQE----HR
FFEAAERLFFSGRQLGSDPEIQIP--NVVSNHLTAGLLKYIRTTGRYTSGINLFEKLRTK
DVEVS-SLLARVLLDGDEEIQAVRLLHDSLQDVPMD-------------------YALLD
CQAAFCQS-KGEGEWALELAKQGVTAAPSEFSTWARLAEVYVDLEQWDLALLTLNSCPM-
-FSYQDKDSPRMPEPSR-------VLLPILPESVLDEID-EGQPRQG--------EPFDQ
VHVSLRKLQAATYQGTFLKAYSLLTRIAASIGWDSLLKTRSLVFVMEEEYRSERHHSVTP
KMPTSKNASTIALSGTPNG---QPQTSNGDGLGDD-GSDEESA----------ADEEKTL
AEGGSTAPKVNGDT---EENPMIQADRSMEKPVPTIAAEEV-------------------
------------------------------KSGNDD--------------------AEAN
NSQYPK---FLNKRLCERWLDNLFMVLYEDLRIYTIWRTEMGQYRQQQMQYKKSAAEWEI
LGDLAERLHHTNEALEAYQQCLNIRFSPKAMRGIMRMYEKKGDT----------------
---------------------RSTLACLIRLITWQYRWYSEFSPELFYSIRKLIEEEGAV
KVRSIVQSTNLPQH------------------------------------VLDLTHE-YC
QLCVTFRSNGTDG----------------
>XP_007734950_Capronia_epimyces
--------------------------------------------------------MLTP
A-VP----------EIIEDDD-IGLAVDARTESL--PGL-RELGPPDLVHLVKQSSK--A
G-----------------------------------------------------------
------------AK---QTGVYHHVTGVDASSSASLAAYVNTLTFNPSDKTH--------
-KVVSGLYCCYNAFSHLDMRVEVKIPGSVESYCVDERGD---------------------
--RRVATDGLWLETFLCAVLRAYSYSDD--GSGDTIKKIIGVRRFNPVTNTEQE----HR
FFEAAERLFFSGRQLGSDPEIQIP--NAVSNHLTAGLLKYIKTTGRYTSGINLFEKLRTK
DVEVS-SLLARVLLDGDEEVQAVRLLHDSLQDVPMD-------------------YALLD
CQASFCQS-KGEGEWALELAKQGVTAAPSEFSTWARLAEVYVDMEQWDLALLTLNSCPM-
-FSYQDKDSPRMPEPSR-------VLLPILPESVLDEID-EGQPRQG--------EPFDQ
VHVSLRKLQAATYQGTFLKAYSLLTRIAASIGWDALLKTRSHVFVMEEEYRSERHHSVTP
KMPSSKNASTIALSGTPNG---HPKASNGEGSDEDAGSEDDSP----------VDDEKTL
AEGVSTASGVNGDG---DENPIIKTDRSMEKPVPTIAAEEV-------------------
------------------------------KSGNED--------------------AEAH
HSEYPK---FQNKRLCERWLDNLFMVLYEDLRIYTIWRTEMGQYRQQQMQYKKSAAEWEI
LGDLAERLHHTNEALEAYQQCLNIRFSPKAMRGIMRMYEKKGDT----------------
---------------------RSTLACLIRLITWQYRWYSEFSPELFYSIRKLIEDEGAV
KVRSIVQSTNLPQH------------------------------------VLDLTHE-YC
QLCVTFHSSGTDG----------------
>XP_009154132_Exophiala_dermatitidis
--------------------------------------------------------MLAP
A-VP----------EIIEDDD-IGLAVDARTESL--PGL-RELGPPDLVHLVKQSTK--A
G-----------------------------------------------------------
------------AK---QTGVYHHVTGVDASSSASLAAYVNTLTFNPSDKTH--------
-KVVSGLYCCYNAFSHLDMRVEVKIPGSVESYCVDERGD---------------------
--RRVATEGLWLETFLCAVLRAYSYSDD--GSGDTIKKIIGVRRFNPITNTEQE----HR
FFEAAERLFFSGRQLGSDPEIQIP--NLVSNHLTAGLLKYIRTTGRYASGVNLFEKLRTK
DVEVS-SLLARVLLDGDEEVQAVRLLHDALQDVPMD-------------------YALLD
CQAAFCQS-KGELEWALELAKQGVTAAPSEFSTWARLAEVYVDLEQWDLALLTLNSCPM-
-FSYQDKDSPRMPEPSR-------VLLPILPESALDEID-EGQPRQG--------EPYDS
VHVSLRKLQAATYQGTFLKAYSLLTRIAASIGWDSLLKTRSQVFVMEEEYRSERQHSITP
KMPSSKNASTIALSGTPNG---QPQASNGEG-SED-GSGEDSA----------AEDEKTL
TQGASTTPKANGDN---DENPMVRADQSMEKPVPTVAAAEV-------------------
------------------------------KSGNDD--------------------AEAN
HSHYPK---FQNKRLCERWLDNLFMVLYEDLRIYTIWRTEMGQYRQQQMQYKKSAAEWEI
LGDLAERLHHTNEALEAYQQCLNIRFSPKAMRGIMRMYEKKGDT----------------
---------------------RSTLACLIRLITWQYRWYSEFSPELFYSIRKLIEEEGAV
KVRSIVQSTNLPQH------------------------------------VLDLTHE-YC
QICVTFRSSGTDG----------------
>XP_013263317_Exophiala_aquamarina
--------------------------------------------------------MLAP
A-VP----------EIIEDDD-IGLAVDARTESL--PGL-RELGPPDLVHLVKQSVK--A
G-----------------------------------------------------------
------------SK---QTGVYHHVTGIDASSSASLAAYVNTLTFNPSDKTH--------
-KVVSGLYCCYNAFSHLDMRVEVKIPGSVESYCVDERGD---------------------
--RRVATEGLWLETFLCGVLRAYSYSDD--GSGDTIKKIIGVRRFNPITNTEME----HR
FFEAAEKLFFNGRQLGSDSEIQIP--NLVSNHLTSGLLKYIKTAGRYASGINLFEKLRTK
DVEVS-SLLARVLLEGDEEVQAVRLLHDALQDVPMD-------------------YALLD
AQATFCQQ-KGEGLTALELAKQGVTAAPSEFSTWARLAEIYVDLEQWDLALLTLNSCPM-
-FSYQDKDSPRMPEPTR-------VLLPILPETALEEID-EGQPRHG--------EPYDS
VHVSLRKLQAATYQGTFLKAYSLLTRIAASIGWDSLLKTRSLVFVMEEEYRTERAHSLTP
KVSASKNASTVALSGTPNG---DPKKTTDSTSDED-GSDDGSP-----------TNDNAV
AGGSSVSSNLNGGT---DENAQLSADRTMEKPVPTIAAEEV-------------------
------------------------------KSGSDD--------------------PDAA
HSQYPQ---FQNKRLCERWLDNLFMVLYEDLRIYTIWRTEMGQYRQQQMQYKKSASEWEI
LGDLAERLHHTNEALEAYQQCLNIRFSPKAMRGILRMHERKGDT----------------
---------------------RNSLACLIRLITWQYRWYSEFSPELFYSIRKLIEEEGAV
KIRSIVQSTNLPQH------------------------------------VLDLTHE-YC
QVCVTFRSSGTDG----------------
>XP_016226831_Exophiala_mesophila
--------------------------------------------------------MVAP
A-VP----------EIIEDDD-IGLAVDARTESL--PGL-RELGPPDLVHLVKQSVK--A
G-----------------------------------------------------------
------------SK---QTGVYHHVTGVDASSSASLAAYVNTLTFNPADKTH--------
-KVVSGLYCCYNAFSHLDMRVEVKIPGSVESYCVDERGD---------------------
--RRVATDGLWLETFLCAVLRAYSYADD--GSGDTIKKIIGVRRFNPVTSTEIE----HR
FFEAAEKLFFNGRQLGSDPEIQIP--NLVSNHLTAGLLKYIKTTGRYTSGINLFEKLRTK
DVEVS-SLLAQVLLDGDEEVQAVRLLHDALQDVPMD-------------------YALLD
CQATFCQK-KGEGDLALELAKQGVTAAPSEFSTWARLAEVYVDLEQWDLALLTLNSCPM-
-FSYQDKDSPRMPEPTR-------VLLPILAETALDEID-EGQPRHG--------EPYDS
IHVSLRKLQAATYQGTFLKAYSLLTRVAASIGWDALLKTRSQVFVMEEEYRSERQHS-TP
KAPASKNASTVALSGTPNG---KATVPDESHSD-----DDQSP-----------TDDQNE
AAGSSTAPTLNGGA---NENAEIQADQSMEKPVPTITAEEV-------------------
------------------------------KSGNDD--------------------SDHS
DAQYPQ---FQNKRLCERWLDNLFMVLYEDLRIYTIWRTEMGQYRQQQMQYKKSASEWEI
LGDLAERLHHNNEALEAYQQCLNIRFSPKAMRGMLRMYEKRGDT----------------
---------------------RNALACLIRLITWQYRWYSEFSPELFYSIRKLIEEEGAV
KIRSIVQASNLPQH------------------------------------VLDLTHE-YC
QVCVAFRSNGTDG----------------
>XP_013270365_Rhinocladiella_mackenziei
--------------------------------------------------------MLAP
A-VP----------EIIEDDD-IGLAVDARTESL--PGL-RELGPPDLVHLVKQSSK--A
G-----------------------------------------------------------
------------AK---QTGVYHHVTGVDASSSASLAAYVNTLTFNPADKTH--------
-KVVSGLYCCYNAFSHLDMRVEVKIPGSVESYCVDERGD---------------------
--RRVATEGLWLETFLCAVLRAYSYSDD--GSGDTIKKIIGVRRFNPITNTELE----HR
FFEAAERLFFSGRQLGSDPEIQIP--NIVSNHLTAGLLKYIKTTGRYASGINLFEKLRTK
DVEVS-SLLARVLLDGDEEVQAVRLLHDALQDVPMD-------------------YALLD
CQASFCQS-KGEGEMALELAKQGVTAAPSEFSTWARLAEVYVDLEQWDLALLTLNSCPM-
-FSYQDKDSPRMPEPSR-------VLLPILPESALDEID-EGQPRQG--------EPYDQ
VHVSLRKLQAATYQGTFLKAYSLLTRIAASIGWDTLLKTRSQVFVMEEEYRTEKQHSITP
KIPSSKNASTIALSGTPNG---HSKASNAEPSEDD-ESEEGSGGEE--------EEEKVP
DEGSSTAPTVNGGA---DENATMKTNRSMEKPVPTIAAEEV-------------------
------------------------------KSGSDE--------------------PDPM
HTHYPQ---FQNKRLCERWLDNLFMVLYEDLRIYTIWRTEMGQYRQQQMQYKKSAAEWEI
LGELAERLHHSNEALEAYQQCLNIRFSPKAMRGMLRMYERKADT----------------
---------------------RNTLACLIRLITWQYRWYSEFSPELFYSIRKLIEEEGAV
KVRSIVQSTNLPQH------------------------------------VLDLTHE-YC
QLCVTFRSSGTDG----------------
>XP_018004468_Phialophora_attinorum
--------------------------------------------------------MVAP
A-VP----------EIIEDDD-IGLAVDARTESL--AGL-RELGPPDLVHLVKQGVK--A
T-----------------------------------------------------------
------------SK---QTGIYHHVTGIDASSSASLAAYINTLTYNPADKSN--------
-KVVSGLYCCYNAFSHLDMRVEVKIPGGVESYCVDERGD---------------------
--RRVATANLWLETFLCGVLRAYFYADD--GSGDTIKKIIGVRRFNPITSTETE----HR
FLEAAEKLFFSGRQLGSDPEIQIP--NVTSNHLTAGLLKYLKTTGRYTSGINLFEKLRTK
DVEVS-ALLAKILLEGDEEVQAVRMLYESLQDVPMD-------------------YSLLD
AQAEFCLS-KGENELALECAKRAVTAAPSEFSTWARLCEVYVSLEHFGLALLTLNSCPM-
-FSYQDKDSPRMPEPSR-------VLLPVMQESVLDEID-EGQPRAG--------EGYDQ
VHVSLRKLQAATYQGTFLKAYSLLTDIAARIGWDALLKTRSQVFVMEEEYRAERHASLTP
KMPSSRNASTTGLAGTPNGGEPYGQADDNSASDDE--------------------DEKTL
AESSHQGG-LNGDRI--QQNSEMSANESMEKPLPTIKAEEV-------------------
------------------------------KSGSDD--------------------PDST
NEDQGQ---FQNKRLCERWLDNLFMVLYEDLRIYTIWRTEMSQYRQQQMQYKKSAAEWEI
LGDLAERLHHNNEALEAYQQCLNIRFSPKAMKGLLKMYESKNDT----------------
---------------------RNTLACLIRLITWQYRWYSEFSPELLHSMRKLVEEEGAL
KIRSIIQSTTLPQH------------------------------------VMDLTHE-YA
QVLLAFKSTGTDG----------------
>NP_596578_Schizosaccharomyces_pombe
-----------------------------------------------------MSDSFFK
D-IP----------EFLETR--VNESLDARSKSI--AQF-KELGPPDQVNTIKVNAK--N
P-----------------------------------------------------------
------------SK---EVGTYHFVSGVDASSSASLAAYLNTLSYS-LDKSQQWFGKGNA
WRVSHGVYCCYNVFSQVDVRVEAKIPGGVDTYAIDENGQ---------------------
--KHIVDARMWTEAYMSEVLRSLLYSD------DTNSRFAGHRRFNPIPNPDAE----LR
FFEAAEQLFTLGYTLGSSSEVRVP--THVNNHLVRGIFAYLKQTCRYSAALNLFEKLRVS
IPEVS-VLLAELYLLMDHEVHAVRILHDSLLKQRMS-------------------ASLLI
VQVKFLIS-KERYDLALICAKRAVHASPSEFATWACLADVYLHLEDFKSALLALNSCPM-
-YTYYERDAYPLPPSAR-------AHLPFPVNFPKEELEVENNAQNGYTVSTEITDPY--
----LARLPSPSLRGTFAKAYEMLTLICAKIGWDELLRVRSAVFVMEEEYRSLN------
-----------------------DITEGNASPDQN-------------------------
-----------------------------EVAEESVAEEVV-------------------
--------------------------------GLDK--------------------PETS
VGSLPKNATVQSKRLCERWLDNLFMVLYEDLRVFTIWRAEYTHFKSQGLAYRKAPAEWEI
LGEVAFRLHHRVEAVEAFCACLESMFSFKAWKTLLIIYSEDNNI----------------
---------------------ELVLTAIAKLTLYNYRWYQEYSPFLLEQMKNRIMQDGAL
KMKSILASTRLDPY------------------------------------ILNLIHKLYF
EWAIAFQIPGHEL----------------
```
