## Supplementary material for "Coding Sequence Insertions in Fungal Genomes are Intrinsically Disordered and can Impart Functionally-Important Properties on the Host Protein": MAFFT_MSAs: XP_711171.1_blasthits_MAFFT.txt

```
>XP_711171_Candida_albicans
------------------------MSSD-T-IAQLNSALVTMYS-NVPQQEKMTATHYLE
EFQKS-------------QQAWDIVHQILNDENNGNSNIQLKIFAAQTLRSK-----IIY
DLSAQFPE-S--NFENLKNSLLEILSKYTA---PNQKLIRTQLSIALSHFALQYLSWRNA
LSEIINKLSSSETLLPVLLEFLKILPEELSDVKKTNLTDSEFNQRTQELISD-NVEQVMM
ILKNLTESN--------------------------TNNNA--------SMNSSILDCLNS
WIKECAVEQVLQINSLVSLVFQSLSNDQT---------FEKAIECLVTIIRETRDID-NY
EIIDALYQQVLQLNKYMHENTPDKLE----------DPEYVDGLTRLYVECGESWHVLIG
KNPAHFKPLVLIILECTKYDEDLDIVKYTFQFWYQLKQLITLPKFQESKAVFGDIYLQLI
TVIIKHLTYPISGN-------D--NDLFNGDKEQEDKFKEFRYEMGDVLKDCCAVAGATK
ALQV-PFEQIQNIISNS---QG------HWQYLEAPLFSMRTMAKEVPLKENTILPTIMS
YLVQL----------P-EHPKIRYAATLVLGRYTEWTSKHPEFLEPQLNYITKGFEV---
--A-----------------DKNND--IIMATSHALMYFCQDCSEFLVNYLEQLYMLYGQ
VKDQM--DLESNYELADGLAHVIAKVPIDS--LYKTTEMFIEPTMNYLSKV--LAE-NPT
DE-SN-KLIADQIEVISIFIEVLKCPDSDWEKPK-YPVAGLF--VDKIWPLTTQILS---
-KFGSSVIVSERCMKLLKNAIKSFGLFLSSILPDLANLLHQGLQSTQFGCYIWVTGVLIR
---EFG-DE-YSP-EAIKNAVYEFGLQQSLTVFDLLFSK--S-EEQLKQIPDVIEDFFHM
INDLLMFYPFQL--IPKFD--ILKNVFKVVDLTLSYVNEFEPIISCIHFMIDLISWGLPN
PPISLFDMGD-------TSPLREAVQQFLLIDNQGGELLRVTLNGILFKFHN----DIQQ
DANDLMLKILIVVPNND-----TALGWLKQ-VVEALP--NVNEKETGRLLNTVKVALPNK
DNRRVRS-------ALR-----------------------------------DFI--NWY
SRRNV----TPR------------------------------------------------
---------------------------SEF-----------------------
>XP_002420644_Candida_dubliniensis
------------------------MSSG-T-IAQLNSALVTMYS-NVPQQEKMTATHYLE
EFQKS-------------QQAWDIVHQILNNDDD-NANIQLKVFAAQTLRSK-----IIY
DLSAQFPE-S--NFENLKNSLLDILGKYTA---PNQKLIRTQLSIALSHFALQYLSWRNA
LSEIINKLSSSETLLPVLLEFLKILPEELSDVKKTNLTDSEFNQRTQELISD-NVEQVMM
ILKNLTESN--------------------------TSNNA--------SLNSSILDCLNG
WIKECAVEQVLQVNSLVSLVFQSLSNDQT---------FEKAIECLVTIIRETRDID-NY
EIIDALYQQVLQLNKYMHENTPEKLE----------DPDYMDGLTRLYVECGESWHVLIG
KNPAHFKPLVLIILECTKYEEDLDIVKYTFQFWYQLKQLITLPKFQESKVEFSDIYLQLI
TVIIKHLTYPISSN-------D--NDLFNGDKEQEDKFKEFRYEMGDVLKDCCAVAGATK
ALQV-PFEQIQNIISNS---QG------QWQYLEAPLFSMRTMAKEVPLKEKTILPTIMS
YLVQL----------P-EHPKIRYAATLVLGRYTEWTSKHPEFLEPQLNYITKGFEV---
--A-----------------DKNND--IIMATSHALMYFCQDCSALLVNYLEQLYMLYGQ
VKDQM--DLESNYELADGLAHVIAKVPEAN--LYKTTEMFIEPTMNYLTKV--LTE-TAT
DE-IN-KLIADQIEVISIFIEVLKCPDSDWEKPK-YPVADLF--VDKIWPLTTQILS---
-KFGSSVIVSERCMKLLKNAIKSFGLFLSGILPDLANLLHQGLQSTQFGCYIWVTGVLIR
---EFG-DE-YST-EAIKNAVYEFGLQQSLTVFDLLFSK--N-EQQLKQIPDVIEDFFHM
INDLLMFYPFQL--IPKFD--ILKNIFKVVDLTLSYVNEFEPIISCIHFMIDLISWGLPH
PPISLFDMGD-------TTSLREAVQQFLLIDNQGGELLRVTLNGILFKFHN----DIQQ
DANDLILKILIVVPNND-----IALGWLKQ-VVEALP--NVNEKETGRLLNTVKVALPNK
DNRRVRS-------ALR-----------------------------------DFI--NWY
SRRNV----TPR------------------------------------------------
---------------------------SEF-----------------------
>XP_002548418_Candida_tropicalis
------------------------MSST-TAIQQLSSALSTMYS-NASQEDKMTATHYLE
NFQKS-------------PEAWQIVLEILNNVNN---DVQLKLFAAQTLRSK-----IIY
DLSSQFTGLE--NYELLKNSLLEIMIKYNQ---PNEKLIRTQLSIALSHFLLQYLSWKSP
IMEILTKWNESPENLFILLDFLKILPEELSDVKKTNLTDEEFNNRSKELIND-NVEQILL
LLKNLTDSN--------------------------GNGSL--------VLKSSILDCLNS
WIKEFPIDQLLQIDSLVNLIFGSFSNDEN---------FEKAIDCLITIVRETRDLE-NY
EIIDALYQQILKLGEFM----AGKLK----------DDEYVDGLTRLFVECGESWVTLIG
KNSKHFKPLVLIILECTKYDEDLDIVKYTFQFWYQLKQLITLPKFQEAKAEFSDVYLSLI
SIIIKHLTYPISDN-------D--NDLFNGDKEQEDKFKEFRYEMGDVLKDCCAVAGATK
ALQV-PFEQIQSIISNA---SG------HWQYLEAPLFSMRTMAKEVSLNEKTILPTIMS
YLIQL----------P-EHPKIRYAATLVLGRYTEWTAKHPEFLEPQLNYIIKGFEV---
--A-----------------DNNND--IIMATSHALMYFCQDCSELLVNYLEQLYMLYGQ
VKDKM--DLESNYELADGLAHVISKIPREN--MYKTTEMFIDPTIDLLTKT--LNQPVGN
DT-TN-KFIADQIEIITIFIDVLKCPESDWEKPN-YPIADLF--IEKVWPLAKELLN---
-KFGSALIVSERCMKLLKSAIRSCSLFLTRILPEMASLLHEGFQKSQFGCYLWVTGVLIR
---EFG-DE-YNTNEEIKNSVYEFGIQQSVTVFEILFSK--NSEEEFKRIPDVIEDFFRM
VNDLLMFFPFKL--IPNVE--ILKNIFKSVNLTLSFVNEFEAIIACVHFMIDLISWGLPN
PPISLFEMGD-------TTPLRQTIQEFLMLDNQGGELLKILINGLLFKFHP----DVKQ
DVNDLIIKILVVVPNFE-----MSLGWLNE-IVCSLP--NVNEKEITRLLNVIKVALPNK
DNRRVRS-------ALK-----------------------------------DFI--SWY
SRKNI----TPR------------------------------------------------
---------------------------SEF-----------------------
>XP_003870238_Candida_orthopsilosis
------------------------MSSQEHEIRQVEHALTTMYS-NAPREEKATATHFLE
NFQKS-------------NDAWQITHQILSDKNN-GSNVQLKLFAAQTLRSK-----IIY
DLSSQIQP-E--NYQALKESVLNLIKLYNG---SNEKLIRTQLSIALSQLALQYLAWNDA
ISEIVANLTSSSDLPLVLLEFLKVLPEELSDVKKSHLSDEEYNKRSQELITD-QVESVVL
TLKNLAESN--------------------------SNNDP--------VLNAAILDALNS
WITECPIDKILSVHSLTSLVFQSLSNDTT---------FDKAIECLVTIVRETRDID-NH
EIIDALYQQILQLNKFMHDN-ADNLE----------DPEKVDGLTRLYVECGESWSALIA
RNPQHFKPLVEILLNCCKYEDDLDIVKYTFQFWYLLKQLIVLPKFQEARQVFGDCYLQLI
SIIIKHLTYPITSN-------D--DDLFNGDKEQEDKFKEFRYEMGDVLKDCCAVVGASK
ALQI-PFTQIQTILSNS---QG------HWQYLEAPLFSMRTMAKEVPTKEKTILPTIMS
LLVQL----------P-EHPKIRYAATLVLGRYTEWTAKNPEFLEPQLNYITKGFEV---
--------------------DNNNE--IFMATSHALMYFCQDCSELLVNYLEQLYLLYGQ
VKDKI--DFESNYELTDGIAHVVAKVPEEN--LYKISDMFLEPSLQKVSEL--NSLNDNS
DE-VN-AQIADQLEIVIIFLQVLKV--DEFEKPS-HPVASLF--IEKIWPLVASILQ---
-KRGSILKVSEKCMKLVKVAIESFSSYLNSVLPQIAEILHQGYKQTQFGCYLWVSGVVIR
---VFGDDE-YSS-QEITSAAYNFGLEQCQSFFEHFSN---KDEDQLKQIPDVIEDFFRM
LNDLLMFFPFKL--IPTLD--LLVSIIKTAKVTLTVINEYNPIISCIHFLIDLISWGLPH
PPISLFENRD-------TTPLKECIKQFVTVNNHGGELLKVVLDGLIFKFHN----DVQQ
DASDLLLKILVVTPSTD-----LAINWLRD-VVTSLP--NVQSNEVNRLIDTVSVAIPNK
DNRRVRS-------ALR-----------------------------------DFI--GWY
SRKNV----SPR------------------------------------------------
---------------------------SEI-----------------------
>XP_001524830_Lodderomyces_elongisporus
------------------------MASN-NILPELNNALTTMYS-NASRDDKLNATHFLE
QFQKS-------------QEAWPTVHQILSKKSS-DGNVQLQLFAAQTLRSK-----IIY
DLSSQIQE-A--DYEALKSSVLSLLKLYHA---PSEKLIRTQLAVAMSQLALQYFSWKNA
TGEIVTSLSESSELTYVLLEFLKILPEELSDVKKSHLTDEEYNQRSAELITD-QVEPVIT
VLKHLAESN--------------------------TQQNP--------TLNAAILDCLNS
WITEAPVEQILNIQSLTALIFQSLTHDGT---------FDKAIECLVTIIRETRDID-NY
QIIDALYQQIVQLNKFMHDN-PDQLE----------DPEKVDGLTRLYVECGESWHALIA
RNPKHFKPLVEILLECTNNKEDLDVVKYTFQFWFLLKQLIVMPKFEEARNEFKEVYLKLI
SIIIALLTYPIVEG-------DITNNLFDGDKEQEDKFKEFRYEMGDVLKDCCAVVGASK
ALEV-PFQQIQSILASL---QG------QWQSLEAPLFSMRTMAKEVPKKEHTILPTIMS
YLVRL----------P-EHPKVRYAATLVLGRYTEWTAKNPEFLEPQLQYITKGFEV---
--A-----------------NNNNE--IMMATSHALMYFCQDCAELLVNYLEQLYLLYGQ
VRNQV--DLESNYELMEGLAHVVAKVPEEN--LYKTSEMFLQPTIDNLQSL--SS-GTVS
DA-SN-KEIAEQLEIITIFVNVLKI--NEFEKPT-YPIATLF--IEKIWPLTTSILN---
-QFQQSLAINEACMKLFKTAILSLSSYLNPLLPQIAEVLHQGFNQTHYGCYLWVTGVVIR
---VFGDDE-FSS-PEITTAVYEFGLQQCQSFFEHFSSH--KSETEVRLHPDVIEDFFRM
LNDLLMFFPFKL--ILNYD--LLNSISKVVDITLTVINEYNPIISCIHFLIDLVSWGLEH
PPISLFEQQD-------TESLKQAIKQFLVADAHGGEILRVLIQGLIFKFPA----DAQQ
DANDLILKILIVVPSNE-----MAINWLKL-AVHQLP--NVNDKESDRLFSTVTIALQNK
DNRRVRS-------SLR-----------------------------------DFI--NWY
LRKNV----TPR------------------------------------------------
---------------------------SEF-----------------------
>XP_007375504_Spathaspora_passalidarum
------------------------------------------------------------
------------------------------------------------------------
------------------------------------------------------------
------------------------------------------------------------
------------------------------------------------------------
---EAPI-----------------------------------------------------
------------------------------------------------------------
------------------------------------------------------------
------------------------------------------------------------
----------------------------VWQHLEAPLFSMRAMAKEVPLKENTILPVIMS
FLVQL----------P-EHPKIRYAATLVLGRYSEWTSKNPQFLEPQLNYITKGFEV---
--S-----------------KGTTDDGIIIAASRALMYFCQDCSVLLVNYLEQLYMLYGQ
VKDQL--DLESTFELVDGLAHVISKIPQEN--MYKTLEMFITPTLNVLIED--SNHSTPN
----F-KVIADQVEILTIFVQVLKC--PDFDSPNPYPIAELF--MDKIYPISSQLLS---
-KFGSSIAISESNCKLIKSAVQSFSFHLNKILADLANLLVSGFKTTNFGCYLWVSGVLIR
---EFGDDY-YSN-QETKESIHQFGLQQCFNFFEILSLK--QNEEQLKQIPDVIEDFFRM
MNDLLMFYPFKL--ISNFE--LLTSTLNAVNLTLTVINEFDPIISCVHFLIDFISWGMPH
PPISLFDDED-------PAPLRAEVQRFLILNNNGCELLRVVLNGLIFRFHN----DVQQ
DVNDLILKILVVASTADPSTSNLPVQWLRE-VVTGLP--NSSSKEIDRLINTVSAALPNK
DNRKVRS-------ALR-----------------------------------DFV--SWY
SRKNV----TPR------------------------------------------------
---------------------------SEF-----------------------
>XP_043051153_Scheffersomyces_spartinae
------------------------MLTP-VILGELAQALKTMYS-NAPQAAKKESTVYLE
SFQKS-------------EVAWEVCHQILSDASI--DDTRMKLFAAQTLRSK-----VTY
DVT-LLPE-S--SFPSLRSSLLQVFIIYNR---RQDKLIRTQLSIALSLLMLQDLSWTNA
TEDIIDHLSNPN-LVLCLLDFLKILPEELSDVKRTSLTDEEFNDRTAELIES-KVEKVLL
ILKTLSEST--------------------------SDS----------LMKSSILDCLNS
WIKEFPISDLLSIDSLTNLVFQSLLSPNS---------FDKAIECLVTILRETRDIN-DL
QLIDALFQQVIKINTFMP---KEMTE----------DPEVVDGLTRLYSEAGESWHVLIA
KDPNHFKPLIDLILQCCSYEEDLDVVKYTFYFWHLLKQLVTLPKFEKSKAELVDTYSSLI
TVIIKHLTYPTDAE-------D--HDLFDGDKEQEDKFKEFRYEMGDLLKDCCAVVGPTR
ALNI-PFQQVQSCLRDP---NS--Q---KWQYIEAPLFSMRTMAKEVPLTEQTILPTIME
FLVQL----------P-EHPKIRYAATLVLGRYTEWTSKNPSFLEPQLQYITKGFEM---
----------------------DSSKEIIMATSQTLMYFCQDCSKYLVNYLEQLYVLYGR
VQDKI--DLSSSYELADGLGHVIKQVPREN--VYQTLEMFLSPHLNYFTAL----LSAPQ
TEELC-VEVADKIEVITIFDSVLRS--AKFEDPD-YPPATFF--MEKIWPLLEKLLE---
-KFGLSLKVSERVLKSIRTAIQSFSTYLSPILSSLASLLHEGFKKSRYGCFLWVTGALVR
---EFG-DE-YSS-EDVKENVYNFGLSQAQTFFEIFNAY--KQEGRITEINDVVEDFFRM
MDDLLMFFPFKL--IGNSE--LLSSLKDAAVVTISSIREFETLIACLHFMIDLISWGLPN
PPISFFDEN--------PHQVQEQIKALLM--TSGVELIKCLIEGLIFLLPN----DAQH
DANDLLLKVLVVIPDSQ-----LAIEWLVQ-VVMSLP--NVSEKEVNKLGSTISVALPNK
DNRRVRS-------SLK-----------------------------------DFI--SWY
SRKNV----SPR------------------------------------------------
---------------------------SEF-----------------------
>XP_001384829_Scheffersomyces_stipitis
------------------------MVAG-DNLQQLKSALETMYS-NANQNDKINATHFLE
TFQKS-------------QDAWEIVHTILNDAHL---DIHIQLFAAQTLRSK-----VTY
DLS-QLPE-Q--NFATLKNSIIQLLTVFTA---NNQRLVRTQLCVALAQLALQYLTWQDA
VSEIVTKLSSTATYLPCLLDFLKILPEELSDVKKTSLSDDEFNTRTRELIEN-NVEQVLL
LLKNLTDTN--------------------------SSNS---------SQDSMVLDCLNS
WIKECPIESILRIDSLTSLIFRSLASEET---------FDKSIECLCTIIRETRDID-NH
ELIEALYKQIIELNSFMHAN-PDRLE----------DPETFDGLSRLYVEAGESWHVLIA
KNPKHFKPLVLILLEICKYQDDLDIVKYTFYFWHLLKQLLTISKFQESKEELADIFANLI
TIIIKHLTYPITGN-------D--HDLFNGDREQEDKFKEFRYEMGDVLKDCCAVVGPSK
ALSI-PFHQIQTILSSN---MP-ST---NWQHLEAPLFSMRAMAKEVSTKEKVMLPTIMS
FLVQL----------P-EHPKVRYAATLVLGRYTEWTAKNPGFLEPQLNYIIKGFEIVSS
NSA-----------------DEQGKHDIIIAASRALMYFCQDCSELLVSYLEQLYMLYGQ
VRDQL--DLESTYELVDGLAHVILKLPTEN--LYTTTEMFISPTLQTLNQLLVAGENEAN
SKSV-----ADQIEVLTKFIYVLKA--NNFSKPD-SPIARLF--IEKIWPAISQLLA---
-AYGKSVIASERILKLVKSGIQSQSTYLNSLLPEMATLLIQGFQQSHYGCYLWVSGVLIR
---EYG-DE-YTS-EDIKDAVYRFGMEQCSYFFNLLFN---TNEEGVRAMSDVVEDYFRM
MNDLLMFYPFKV--IANQD--LLKSTLKASLLTLNSINEFNPIISCIHFLVDLVSWGLPS
PPISFFDESDL----TIPRH---GMQQFLVSENNGGELLRVVLNGLIFKFNN----DIQQ
DTNDLILKILVAVPDKN-----ISIGWLHE-VVKALP--NVNQKEISKLMDTVSVALPNK
DNRRVRS-------ALR-----------------------------------DFV--NWY
SRKNV----TPR------------------------------------------------
---------------------------SEF-----------------------
>XP_020063746_Suhomyces_tanzawaensis
------------------------MSD--DTYSQLQHALKTMFS-NANQDEKLKASHFLE
SFQKS-------------QQAWEVVHTILAADQA--TDIQFLLFAAQTLRSK-----ITY
DLS-QFPA-S--NLVQLKDSVITLLIKYSL---APHRLIRSQLCIALSHLSVQYLEWDNA
FSEIVNKLSSS---VVCLLDFLRVLPEELDDLKKFSLSDAEFNVRCQALITE-NVEQVLL
MLQGLCEQG--------------------------DH-------------ASLILDCLNN
WIKEGSIEQILQIAPLTNVIFQSLTNDNT---------FDSGIECLVTIIKETRDID-NY
QIIDALFSQLLQLHEFMVKN-PSKRE----------DPETFESLTRLFVEASEAWNVLIV
KNPKHFKPLVEILLESCKYDQDLDIVRYTFNFWDMLKQLITLPKFQESKQELSSCFESLI
SIIIKQLTYPIGVD-------D--HDLFEGDKEQEDKFKEFRYEMGDVLKNCCSVLGATK
ALSI-PFQQIQQIISNP---ENSSS---NWQNLESALFSMRTMAKEVPTKERTILPSIMS
YLVQL----------P-EHPKIRYSATLVLGRYTEWTSKNPQFLQPQLNYIIKGFEI-VG
QSS-----------------DQKSSKDIIMATSRALMYFCQDCSSLLVEYLEQLYMLYGQ
IKDQL--DVVSHYELVDGLAHVINQLPMEN--LYKTTEMFINPTLEILNEY--LEGKRNN
DE-----HLADNVEVITTFFKVLRC--NDFEKPA-YPVATLF--IDRVWPVVSQLLV---
-KSGASILVSERLLKLIKAAVQSFSTYLLSILGDLATLLHQGFKQYNYGCYLWVSGILIR
---EYG-DE-YTS-DDIKESVYQFGLSQCASFFETVFTKYAHNQAEIKTIPDVVADYYRM
VGDLLMFYPLRF--TADVD--LMGSTLKVSILTLSIVNEIEPLVTCLHFLIDLLSWGLPH
PPVSFFDEN--------PEIPRRAIQQFVVSDNHGAQLLREVVNGVIFKFHH----DIQQ
DANDVILKILLVTPDQT-----VSLQWLSE-VAKTLP--NVNEHEIVKLVNIVSVALPNK
DNRRVRS-------ALK-----------------------------------DFI--SWY
CRKNV----TPR------------------------------------------------
---------------------------SEF-----------------------
>XP_020077818_Hyphopichia_burtonii
------------------------MS---DEKSRIVQALSTMYS-NADASVKKEATSYLE
DFQKS-------------PLAWETTHDILNDSNQ---SVEVKLFASQTLRSK-----IVY
DFT-QLPQ-S--SLEELKNSVIEMILKYSHI--SSDKLIRTQLCISLSHLALQYTSWHNA
MHEIINKFSNDNEKLPCLLEFLKVLPEELSDVKKTSLTDDEFNSRTQELISN-NVEQVVF
LLSKLSES----------------------------SQNI--------VINSLVLDCLNS
WIKECPIEQILQVTSLTNLIFQSLSNDES---------FDKSIECLCTIMRETRDIE-NH
ELIDALYQKILELHQYMVST-NKFID----------DIEITDGLTRLYVESGESWHVLIA
KNPQHFKPLVKILLDCCKNDEDLDIVKYTFNFWYILRQLIELRNFENSKLEFQDIYSELI
EIIIKHLTYPISDS----------TDLFNGDKEQEDKFKEFRYEMGDVLKDCCAVIGGTR
ALKI-PFDKIQNFLNSS---QQ-P----HWQYLEAPLFSMRAMAKEVSKKEKQILPTIMQ
LLIQL----------P-EHPKVRYAATLVLGRYTEWTSKNPEFLEPQLNYIIKGFEI---
EES-----------------NNELNKDILIAASHALMFFCQDCSELLINYLEQLYLLYGQ
VHSKL--DTDSIYKLVDGLAHVLQKLPIEN--QYETTKMFLNPTIIKLKEV--IEKFNKS
ED-SN-VLIADQIEILTIFMSILRC--KTYEAQT-YPIANLY--MDEIWPIIPILLK---
-NYGESLKVSERGLKLVKSSIQSFSTYLNPILGEIVSLLHQGFQTTPFGCYLWVSGAVIR
---EYG-DE-YTT-EEVKQEIYKFGIGQSYSFFQFINQG--IN---MNEIPDVIEDYFRM
MSDLLMYFPFKL--IPESD--LLKSVKESSLIVLQQVDEFEPLVSTLHFLIDLVSWGFDN
PPVSFFEEN--------PIFIKETVQKFLIFENQGCEILKVLIHGSIFKFPN----DIQI
DANDLLIKLLTVIPDST-----LSVEWLTS-VIKLLP--NVNEREITKLIKVIQVAIPNK
DTKRIRT-------SLK-----------------------------------DFI--NWY
SRKNV----NPR------------------------------------------------
---------------------------LEH-----------------------
>XP_015469455_Debaryomyces_fabryi
------------------------MSGT-ESLNQVQHALSTMYS-NASHADKKQATRFLE
SFQKS-------------QEAWELTHQIISNSGE---SIQFRLFAAQTLRSK-----ITY
DLH-QVSE-A--NLEQLKDSIIELITKYPD---HSGRIVRTQLCISLSQLALQYLTWKGA
MTEIISKLSADQTTIPCLLDFLKILPEELSDVKKTSLTDEEFNVRTQELITS-NVEQVLL
ILQKLTESS--------------------------NSKE---------V-NTLILDCLNS
WIKECPIETILQINSLTNLIFQSLTDDQT---------FDQSIECLCTIMRETRDIE-NH
ELIDALYQQLIQLNTYMTSN-KEKLE----------DPETFSGLTRLYVEASESWHVLIA
KNPKHFKPLVEILLECCKYEEDLDVVKYTFYFWHLLKQIITIPKFQDSKLEFQDVYSKLI
SIIIKHLTYPIVAD-------D--DNLFDGDREQEDKFKEFRYEMGDVLKDCCAVAGPTI
SLNI-PFQQIQTILSSN---AN-ET---RWQYLEAPLFSMRAMAKEVPLKEKTILPTIMN
FLIQL----------P-EHAKIRYAATLVLGRYTEWTSKNPEFLEPQLNYIIKGFEV---
--A-----------------NNTNNKDIIIAASHALMYFCQDCSSLLVNYLEQLYMLYGQ
VREQL--DIESAYELVDGLAHVIKQIPSEN--LYQTCEMFWKPTLSNLSTL--SGSGNTN
DESVN-VLIADQVEILTTFIGVLRC--SDYEKPD-YPICTLF--IKEVWPAASSILL---
-NYGNSLKVSERILKLIKSAIQSFSTYLTPVLSDIANILHHGFKQTKFGCYLWVSGILIR
---EFG-DE-YSS-DDIKESVYQFGLSQCSLFFELIKC---END--LKNIPDVVEDFFRM
MNDLLMFYPFKI--IPNMD--LLKSTIEASIATLSSLEQFEPLVSCLHFLIDFISWGLPS
PPISFFDEN--------PQHIQDTVKQFLVMNDNGGNLIKVVLDGLIFTFHN----DIQQ
DANDLLLKILIVVPDYS-----IAISWLTN-VVKSLP--NVNEKEVEKLINTVSVALPNK
DNRRIRS-------SLR-----------------------------------DFV--NWY
SRKNV----TPR------------------------------------------------
---------------------------AEF-----------------------
>XP_461892_Debaryomyces_hansenii
------------------------MSGT-ESLSQVQHALSTMYS-NASHEDKKQATRFLE
SFQKS-------------QEAWELTHQIISNSGE---SIQFKLFAAQTLRSK-----ITY
DLH-QVSE-A--NLDQLKDSVIELITKYPD---HSGRIIRTQLCISLSQLALQYLTWKGA
MTEIISKLSADQTTIPCLLDFLKILPEELSDVKKTSLTDEEFNVRTQELITS-NVEQVLL
ILQKLTESS--------------------------SSKE---------V-NTLILDCLNS
WIKECPIETILQINSLTNLIFQSLTDDQT---------FDQSIECLCTIMRETRDIE-NH
ELIDALYQQLIQLNTYMSSN-KEKLE----------DPETFSGLTRLYVEASESWHVLIA
KNPKHFKPLVEILLECCKYEEDLDVVKYTFYFWHLLKQLITIPKFQDSKLEFRDVYSKLI
SIIIKHLTYPIVAD-------V--ENLFDGDREQEDKFKEFRYEMGDVLKDCCAVVGPTI
SLNI-PFQQIQTILNTN---AN-ET---RWQYLEAPLFSMRAMAKEIPLKEKTILPTIMN
CLIQL----------P-EHAKIRYAATLVLGRYTEWTSKNPEFLEPQLNYIIKGFEV---
--A-----------------NNTNNKDIIVAASHALMYFCQDCSSLLVNYLEQLYMLYGQ
VREQL--DIESAYELVDGLAHVIKQIPLEN--SYQTCEMFWKPTLSTLSSL--SSNANAN
DESIN-VLIADQIEILTTFIGVLRC--SDYEKSD-YPICTLF--IKEVWPAASSILS---
-NYGKSLKVSERILKLIKSAIQSFSTHLTPILSDVANILHHGFKQTKFGCYLWVSGILIR
---EFG-DE-YSS-GDIKESVYQFGLSQCSLFFELIKC---END--LKDIPDVVEDFFRM
MNDLLMFYPFKI--IPNLD--LLKSTIDASVATLSSLEQFEPLVSCLHFLIDFISWGLPT
PPISFFDEN--------PQHIQDTVKQFLVMNDNGGNLIKVVLDGLIFTFHN----DIQQ
DASDLLLKILIVVPEYS-----IAINWLTN-VVKSLS--NVNEKEVEKLINTVSVALPNK
DNRRIRS-------SIR-----------------------------------DFV--NWY
SRKNV----TPR------------------------------------------------
---------------------------AEF-----------------------
>XP_006684546_Yamadazyma_tenuis
----------------------------MFEISDVVSALGTMYS-NADRELKRQAMEFLE
NFQKS-------------KESWQVCNEYLMGNDD--TDIQTKLFLTQTLRNK-----LTY
DLE-QVNE-E--NLGQLRDVVLNLLVKYNNN--SSYKLIRIQLNICLCQLMLQDLSWTNP
LNSLVEFFVNN-KLVDNLFEFLKILPEEINDINKTYLTDEEFEQRTNSIMNESNIEQVFL
LFDSFVE-----------------------------------------GHELLILDCLVN
WIKESPIESFLKINSLTNLIFNSISNEDY---------FEKSIDCLVVIIRETRDID-NL
DLIRALLMKLIELNKFIKV-----------------DEENFEILAKLYVESCESWHVLVA
KNPDEFKPLVEILLGFLREDHDLNIIHYSFYFWYLLKQLLTIPTFKNCRIIFVPIYEELI
RIILVKLTYP-----------D--DDNFGGDKEQEDKFKEFRYEMGDVLKDATVIVGSHK
ALSI-PFERIKAFSNSS---NL------KWQNLESALFSMRSMAKEIPKTENILLPQIMN
YLINL----------P-EHPKIRYSATLVLGRYTEWTSANPEFLEIQLNYIIKGFDKQNA
SSL-----------------NPKDYKSILISSTNALMYFCQDCSKLLINYLEQLYLVYNE
INGKI--DFESNIELIEGIGYILRNFKENDPKLYDTIMLFLQPILNKLDEL--------Y
ESNNA-DLIGQKFELLAALFKILKV--KDYEIYE-NKTVGAF--VGVVLPIVNKYLF---
-KYLNNLTINEKIMKLIKVSVESFNIYLLDNLKDIITLLIEGFKVNNFGCYLYVSGTILK
---VFG-DE-EAFEPDLINTVCKFGVEQANYFFTSL-----SSAKNISGIPDVIEDFFRM
LDDFLMYYPNQFFDLHDSA--VLNPSIESSMVLIDSLENFESVISIVHYLIDLISFGSSN
LPISFVDIRD-------EALIKFKVSSVL--ESKGEQILYKLIHSLIFRFNNTNNDTIIY
DMNELILKVIILGPPN------LVVNWLMN-IFSSLP--NNDVKQLNKFNSIVEVAVENK
DQKRIRN-------SLK-----------------------------------DYI--DWY
TRKNV----KRTII----------------------------------------------
-----------------------------------------------------
>XP_001484946_Meyerozyma_guilliermondii
-------------------------MSS-SVMDQVKQALHAMYS-ASNETDKINASKFLE
QFQKS-------------EAAWEITHTILT-SND---SLEVVLFAAQTLRSK-----VTY
DLN-QLPE-H--NYTQLRESLLQMLS---S---QSHKVVRTQLSIAVAQLALQDLAWHNT
VSDIIGALSQEQ-LLPFLLDVLRILPEELSDLAKTSLTDAEFNQRTSELITD-NVERVLR
VLADL------------------------------APNK---------SLSSLVLDCLNS
WIKECRIEDILTVTPLTSLIFESLTNDDT---------FDRAVECLCTILRETRDID-NH
ELIDALYQQVLQLNAFMTSH-PEKLE----------DPETFDGLVRLYVEAGESWHVLIA
KNPGHFRELVEILLKCTAYNQDLDVVKYTFYFWYLLKLLLTLPRFKESKVAFADIYESLI
SVIIVHLTYPADAD-------D--SNLFQGDKEQEDKFKEFRYEMGDVLKDCCAVVGATR
ALNI-PFQQLQNTISSS---EN-A----KWQQIEAPLFSMRTMAKEVSNKEKTILPVIMG
FLVQL----------P-EHPKIRYAATLVLGRYTEWTAKNPQYLEPQLNYIIAGFKG---
----------------------ETTSDIKVAASHALMYFCQDCSSLLVNYLEQLYLLYGQ
IKDQI--DLKSHYELADGLGHVILQVSEEN--RFQTCEMFWKPTVENLNRV--LKEAQPG
DEKAN-VLIADQVEIITTFVSVLKA--PGFDEPA-FLVCTLF--IKDVWPLASQLLQ---
-KFGGSLKVSERLTKLIKSAIQSFSTYLNPILADIANLLHGGFQQNKYGCYLWVSGSLVR
---EYG-DE-YTT-DDIKKAVYQFALTQCSSFFDIAGS---YTN--IKEIPDLIEDFFRM
LNDILMYFPLEL--IPDFA--FLNTTLTTSIHTMDQLEEFDPLISCLHFQIDFVSWGLPH
PPISFMGDN--------PPHIQDSVKRFLMEDNRGARLLKAVMEGLIFRFHA----DLQQ
DASDLLLKILTVVPDHD-----LALGWLNQ-VVHQLP--NVGEKEVQKLISIVSVALPNK
DNRRVRT-------GLR-----------------------------------DFV--NWY
ARKNV----TPR------------------------------------------------
---------------------------SIA-----------------------
>XP_018711017_Metschnikowia_bicuspidata
-------------------------------MDQVQQALVAMYSPAVLQDQKKEATTFLE
NFQKS-------------PEAWEISHLLLADGQT---PLEYRMFASQTLRSK-----STY
DLL-QLPN-E--ALPLLKDSMLELLSVYAA---K-EKLIRTQLSLALCQLALQYLGWLNA
INDITARLLTQ-EHVPALLEFLKSLPEELTDANKTPLTDEEFNSRTSELITS-NVQHVLL
LLKSLIDSG--------------------------S------------AHRALILDCLNS
WIKECPIEDVLGIDSLASLIFESLAREDT---------FDHAVECVCSILRETRDID-NY
QLIDALYQQLLQAYEHYSKR-PDQLE----------DPEIFNGLTRIYVEAGESWHVLIA
KSPAHFKPLVEILLRCCKYDEDLDVVKYTFYFWYQLKQMLTLPRFEESRAEFLPLYLELI
LVIINHLRYPLGDN-------A--DDLFDGNKEQEDKFKDFRYEMGDVLKDCCAVVGAQK
ALDV-PFQQIKALVNQ----NP------QWQYLEAPLFSMRVMAKEVSLKEKKILPVIMQ
MLVQL----------P-EHPKIRYATTLVLGRYSEWTSKNPEFLEPQLNYIIKGFEN---
--------------------AQHTGSEIINATSQALMFFCQDCAILLVNYLEQLYMLYRQ
VHAAL--DVKATFDLVDGLSHVIGKIPLAD--QYRAAETFLEPTLHRMGEL--CSQGQPG
DDPTI-KALVDEAEVLSIFLKILRC--HDYSIPE-FPIANVF--MDKIWPLIPLGFA---
-KYGDSLKICESFCKVTRNAVHGSTRYLTPKLGEISQLLHQGFQKTFFGCFLWVTGVIIQ
CSEDFS-DE-VCA-----QVIYPLAISQSGSVLDLFRS---DSNIDLRSIPDVIEDYFNM
ASHLLMFYPTEI--AGNEH--FMSSIFETGVVALKVSEEYNPLMACVHFFIDYISWGSDY
PPVSFFEGD--------HQAIKENVKKFLAMDRHTHNLLEVVIYGLIHKFYN----DV--
DGNDLLIKILTVSPDSA-----QAVLWLKQ-SVASLP--NVSEQEITKLIGTISVALPNK
DNRRIRM-------AIK-----------------------------------DFV--SWY
TRKNV----NSR------------------------------------------------
---------------------------AAFN----------------------
>XP_002614559_Clavispora_lusitaniae
-------------------------------MDHIKQALAAMYSPTAAQHEKKQATEFLE
SFQKL-------------PDAWSVVQ-ILSDLQE---PLEYRMFAAQTLRSK-----ATY
DLS-QLPE-S--SYVQLKDSVLDLLRTYAS---K-DKLIRTQLSLTLCQLALQYLQWDNA
MDEITTCLSEA-GSVPALLEFLKILPEELTESNKTALTDDEFNARTAVLITD-NVERVLS
LLKTLYEQQ--------------------------A------------CAPELLLDCLNS
WLKECPIDKVLGVDTLAQLVFKSLVQEDT---------FEKACECLSTILRETGDMD-NY
QLIDAIYQQLLEVHSFYANQ-PDKLA----------DPEVFSMLTKLYVDAGESWHVLIA
KNPAHFKPLVQILLECCRYDEDLDVVKYTFYFWYLLKQMLTLPKFEDARSEFSPIYLQLI
SVIIKHLCYPVGAD-------Q--QPSFS-DKEEHDKFKDFRYEMGDVLKDCCAVAGAQK
ALRV-PFEQLQQLLAQP---GA------PWPLVEAPLFSMRVMAKEVSPRENTILPTIMQ
SLVQL----------P-EHPKIRYATTLVLGRYSEWTARNPKFLQVQLQYIIKGFET---
--------------------SD-ADRDVCNAACQALMYFCQDCAELLTGYLDQLYVLYQQ
VRGHI--EVKSTYDLVDGLAHVVKELPASD--QLAATQTFLDPSVHRLAEL--CDSGDKN
DDNTV-SALHDEAEILSIFFRIVRC--SNFDATT-YPAAEYF--GHTVWPLITRVLG---
-KFGTVLKVSERFVKVLKNAIQSCSTYLTALLPQIAQLLHDGFRTTCFGCYLWVSGVAIR
---EFG-DE-VSG-AETHDVVFHLGVQQSSVFFNVAKS---E---DLRGMPDVIEDYFNM
ASDLLMYFPEKV--THNGE--LLTSILAAAELALSTSEERNPLMAVVHFFVDLVAWGSEY
PPVSFFEGD--------TQSVQQHVQSFLVAEAHGQRLVQMVLEGLIYKFYN----DP--
DANDLLVKILSVAPDKT-----QAITWLQQ-AVSGLA--NVSEKEVHKLISAITVALPNK
DNRRVRM-------AIK-----------------------------------DFV--SWY
TRKNV----NSR------------------------------------------------
---------------------------ANFS----------------------
>XP_025343387_Candida_haemuloni
-------------------------------MDGVKQALGAMYS-GASQEDKKRAASHLE
EFQKS-------------SEAWQVSHDLLSDPNE---PLEYKMFASQTLKAK-----SMY
DLS-QVPQ-E--SLHQLKGSVLQLLAIYSN---ESDRLIRTQLCLTLAHLSLQYLEWQGA
MNEISTFLSSKPEYMPALLEFFKVLPEELSETNKSALTDEEFNSRSADLITH-NVENVLL
FLKNVIEQK--------------------------T------------APSTIVLDCLNS
WIKECPVESICQVDLFVHLIFESITQEAT---------FEKAVECLCSILRETRDIH-NF
SLVDALYGQILKIHEFYSAH-PDRLD----------DPEVVDGLTKLYVEAGESWHVLIA
KHAAHFKPLAQILLNCCKYDEDLDVVKYTFNFWYELKQMITLPKFEAARAEFVDIYLSLI
EVIIKHLAYPVGTN-------E--NDLFEGDKEQEDKFKEFRYEMGDVLKDCCAVVGPQK
ALSI-PFQHLQSLLSQS---NT------PWQHLEASLFSMRVMAREVSTKEKTILPAIME
MLVQL----------P-EHPKLRYAATLVLGRYSVWTAKNPEALEPQLNYITKGFQGDLV
SRL-----------------NPVDKDDIYNATCQALMFFCEDCASSLVNYLEQLYMLYQQ
VHTEL--KPKALYDLMTGLAHVIKKMPVED--QYKTSQMFLEPTINRVKHL--ATQGSAQ
DANVT-NALHDEAELLSIYLRVLRA--SNFEVKE-YPIANFF--IDSIWPVVEAVLE---
-KFNMSLHVSESFIKVIKSAVHSCSIYISPILPQIAQAIHNGFRATTYGCYLYVTASLLR
---EFS-DD-TVS-PEIHSAVYGLGLEQSSSFFELLKE---KPD-SIREMPDVIEDFFNM
STELLMFYPNKT--ISNEQ--LMKSILHAGILTLTTCEEYNPLIACVHFFIDYVSWGSPY
PPISFFDDD--------PQHIQQAVKQFLVSSNHGEQLIKVVLQGLIFKFYN----DV--
DANDLVIKILTVSPNTE-----QAIGWLQN-AASSLP--NVSGKEIEKLIGSINVALPNK
DNRRVRM-------AVK-----------------------------------DFV--SWY
SRKNV----NSR------------------------------------------------
---------------------------STF-----------------------
>XP_024712234_Candida_pseudohaemulonis
-------------------------------MDAVKQALGAMYS-GASQEDKKRATSHLE
EFQKS-------------AEAWQVSHDLLLNPNE---PMEYKMFASQTLKAK-----AMY
DLG-QVPL-D--LLPQLKDSILELVAAYSG---DNDRLIRTQLCLTLAHLSLQYLQWNGA
MSEISAYLSSKPEYMPALLEFFKVLPEELSESNKSALTDEEFNTRSADLITH-NVENVLL
FLKNVIEQK--------------------------S------------APSTIVLDCLNS
WIKECPVESICQVDLFVQLIFVSITEEAT---------FEKAVDCLCSILRETRDID-NF
NLVDALYGQILKINEFYTSH-PDRLD----------DPDVVDGLTKLYVEAGELWHVLIA
KNAAHFKPLVQILLTCCKYEEDLDVVKYTFYFWYELKQMITLPKFEASRVEFLDIYLQLI
EVIIKHLAYPVGTN-------E--DNLFEGDKEQEDKFKEFRYEMGDVLKDCCAVVGPQK
ALNV-PFHQLQTLLSQQ---NA------HWQHLEASLFSMRVMAKEVSLKEKTILPAIMQ
MLVQL----------P-EHPKLRYAATLVLGRYSQWTSKNPEFLEPQLNYITKGFQGDLV
NSL-----------------SASDKESIYNATCQALMFFCEDCASDLVNYLEQLYMLYQQ
VHNEL--QTKALYDLMTGLAHVMKKIPEQD--QYKTCQMFLGPTVEKIRQL--ASEGSVQ
DENVI-NALHDEAELLSICLRVLRA--LNFEVHE-YPVAKFF--MDSIWPVVEAVLD---
-KFSVSLHVSESFVKLLKNALHSCSIFISSVLPLIANAIHKGFQTTTFGCYLYVSGAMLR
---EFS-DE-TVN-PQIQEAVYQLGLEQSSSFFTLLEQ---KPE-SIREMPDVIEDFFNM
STELLMFYPNKT--ISNEG--LMKSILHAGILTLNMCEEYNPLIACVHFFIDYVSWGSPY
PPISFFDDD--------PKQIQQSVKHFLVTGGHGEQLIKVVLQGLIFKFYN----DV--
DANDLVIKILTVSPDTE-----QAVGWLQN-AAKSLP--NVSGKEIEKLIGSIGVALPNK
DNRRVRM-------AVR-----------------------------------DFV--SWY
SRKNV----NLRNPTHLLFFFLINQPTSSFAMQFSTVAIFAAAASAVSAAANVTYVTDLS
STLVTITDCGPEVTDCPAHHPSTVANVSTYEGAANKQFAAGAVALAAGALLAL
>XP_025337564_Candida_duobushaemulonis
-------------------------------MDGVKQALGAMYS-GASQEDKKKATSHLE
EFQKS-------------AAAWQVSHDLLLNPNE---PMEYKMFASQTLKAK-----AMY
DLG-QVPQ-D--SLPQLKDSILELVAAYSG---DNDRLIRTQLCLTLAHLSLQYLQWNGA
MSEISAYLSSKPDYMPALLEFFKVLPEELSESNKSALTDEEFNTRSADLITH-NVENVLL
FLKNVIEQK--------------------------S------------APSTIVLDCLNS
WIKECPVESICQVDLFVQLIFVSITEEAT---------FEKAVDCLCSILRETRDID-NF
NLVDALYGQILKINEFYTSH-PDRLD----------DPDVVDGLTKLYVEAGESWHVLIA
KNAAHFKPLVQILLTCCKYEEDLDVVKYTFYFWYELKQMITLPKFEASRVEFSDVYLQLI
EVIIKHLAYPVGTN-------E--DNLFEGDKEQEDKFKEFRYEMGDVLKDCCAVVGPQK
ALNV-PFHQLQTLLSQQ---NA------HWQHLEASLFSMRVMAKEVSLKEKTILPAIMQ
MLVQL----------P-EHPKLRYAATLVLGRYSQWTSKNPEFLEPQLNYITKGFQGDLV
NSL-----------------SASDKESIYNATCQALMFFCEDCASDLVNYLEQLYMLYQQ
VHNEL--QTKALYDLMTGLAHVMKKIPEQD--QYKTCQMFLGPTVEKIRQL--ASEGSVQ
DENVI-NALHDEAELLSICIRVLRA--SNFEAHE-YPVAKFF--MDSIWPVVEAVLD---
-KFSISLHVSESFVKLLKNALHSCSIFISSVLPSIANAIHKGFQATTFGCYLYVSGAMLR
---EFS-DE-TVN-PQIQEAVYQLGLEQSSSFFTLLEQ---KPE-SIREMPDVIEDFFNM
STELLMFYPNKT--ISNEG--LMK---------------VQPLIACVHFFIDYVSWGSPY
PPISFFDED--------PKQIQQSVKQFLVTGGHGEQLIKVVLQGLIFKFYN----DV--
DANDLVIKILTVSPDTE-----QAVGWLQN-AAKSLP--NVSGKEIEKLIGSIGVALPNK
DNRRVRM-------AVR-----------------------------------DFV--SWY
SRKNV----NSR------------------------------------------------
---------------------------STF-----------------------
>XP_028891632_Candida_auris
-------------------------------MDNVKQALAAMYS-AASQDDKKRATLLLE
EFQKT-------------SEAWQVAHDLLLDPNE---PLEYKMFASQTLKSK-----AIY
DLV-QLPQ-E--SMHQLKDSVLELLAAYSS---DGDRLIRTQLCLTLAHIALQYLQWDNA
MSEISAYLTSKPEYISSLLEFFRVLPEELCESNKSALTDEEFNTRSADLITH-NVENVLL
FLKNVIEQK--------------------------S------------APSTVVLDCLNS
WIKECPVESICQVDLFVQLIFDSITHEAT---------FEKAVDCLVSILRETRDIS-NF
SLIDALYGQILKIHEFYSAH-PDRLD----------DSEVVEGLTKLYVEAGESWHVLIA
KNATHFKPLVQILLNCCKYDEDLDVVKYTFYFWYELKQMITLPKFEAARNDFQDIYLKLV
EVIIKHLAYPVGEN-------E--SDLFGGDKEQEDKFKDFRYEMGEVLKDCCAVVGAQK
ALNI-PFHQLQTLMSQQ---NT------PWQPLEACLFSMRVMAKEVSVREKTILPSIMQ
MLVQL----------P-EHPKLRYAATLVLGRYSEWTQKNPEFLEPQLNYITRGFQGDLV
NKL-----------------SPSDKEDVYSATCHALMYFCQDCSEALVNYLEQLYVLYQQ
VQSEL--KPKALYDMMSGLAHVIKKIPPQE--QVKTSEMFLGPTLNKIKHL--ATEGSPQ
DQNVT-NALHDEAELVSICLKVLRA--RDFDVPE-YPIANYF--MSAIWPVVETVLD---
-KFSTSLHVSEGFVKVIKNAVSSCNIYISAILPQIAQTLHKAFRVTTFGCYLYVSGIMLR
---EFS-DE-SVS-PQMQDAVYDLGLEQSSSFFELLQS---HPN-SIREMPDVIEDFFSM
STELLMFYPSRT--ISNEN--LMKSILHAGILTLTTCEEYNPLMACVHFFIDYVSWGSPY
PPISFFDED--------PKQIQQSVKNFLASSNHGEQLMKVVLHGLIFKFYN----DV--
DANDLVIKILTVSPSTE-----QAIGWLQE-AASSLA--NVSSKEIEKLIGSVSVALPNK
DNRRVRV-------AVK-----------------------------------DFV--SWY
SRKNV----NSR------------------------------------------------
---------------------------STF-----------------------
>NP_014803_Saccharomyces_cerevisiae
-------------------------MDNL-QVSDIETALQCISS-TASQDDKNKALQFLE
QFQRS-------------TVAWSICNEILSKEDPTNALLELNIFAAQTLRNK-----VTY
DLS-QL-E-N--NLPQFKDSLLTLLLS------HNQKLIITQLNVALARLAIQFLEWQNP
IFEIISLLNSSPSI---LLNFLRILPEETLDIASTSLTEVEFNSRIHELIDP-IAEDVLK
FLVSCIDLL--------------------------QNTDGNSSS--S-ISLEQILRCLNS
WSYEFPVEQLLTVQPLINLVFETISN-GN--ESDMEA-FDSAIDCLCVILRESRDTT-NE
QLISALFHQLMLLQEKLLPT-LFTDH-P---LNDEYDDDLLEGMTRLFVEAGEAWSVVIS
KNPDFFKPMVLVLLMLTCKNEDLDVVSYTFPFWFNFKQSLVLPRYQESRKAYSDIFVKLI
NGIITHLQYP--------------SGQFS-SKEEEDKFKDFRYHMGDVLKDCTAVVGTSE
ALSQ-PLIRIKSAIEN----NN------SWQIMEAPLFSLRTMAKEISLTENTILPEIIK
IICNL----------P-EQAKIRYASTLVLGRYTEWTAKHPELLEVQLQYIFNGFQLHE-
--------------------GSSDMQSIITASSHALMFFCSDCSKLLVGYIDQLINFFLN
VQSSI--DIESQFELCQGLSAVINNQPEAK--VSVIFQKLVDDNLRQIEALIPQWKANP-
-TLLA-PQIADKIDLLYALFEELK---PRYNYPQ-QGSEPLLPRIEFIWKALRTLLV--D
AGAMTDSIIVERVAKLLRRIFERFHVFCEPILPSVAEFLIQGYLTTGFGSYLWCSGSLIV
---IFGDDESFPISPSLKDAVWKFALSQCETFILNFNK---FDKLQLNDYHEAIIDFFSL
ISDLIMFYPGAF--LNSTE--LLGPVLNVALECVNKLDNYDAYICILRCLDDIISWGFKT
PPISTVSIEIV------PDEWRKQVINEVVI-AHGNQLILVLFIGLVTTFEN----TAHS
DAISCIVKCLRILTEANNNDATICIDWIYK-VVEQLG--QVTLNERDNLAKAVVEGLNSK
DYRKVRE-------GIR-----------------------------------AFV--GWY
SRKNI----NSRFE----------------------------------------------
-----------------------------------------------------
>XP_018219376_Saccharomyces_eubayanus
-------------------------MDNF-QVPDIQTALQCISS-NASQDDKNKALQFLE
QFQRS-------------VTAWSVCNEVLTKPDPTNSLLELNIFAAQTLRNK-----VTY
DLS-QL-E-N--NLLQFKDSLLNILVS------HNQKLIITQLNVALARLAIQFLEWQNP
IFEIISLLNSSPSI---LLNFLRILPEETLDIASTPLTEVEFNSRIHELIDP-IAEDVLK
FLISCIDQL--------------------------QSTNFNTNS--SPISLEQILHCLNS
WSYEFAIEQLLTVQPLVSLVFETISN-GN--ENDMEA-FDAAIDCLCVILRESRDTT-NE
QLISGLFEQLMLLQQKLMPS-LIMDQ-P---LDDEYDVDLLEGMTRLFVEAGEAWSVFIS
KNPEFFKPMVSVLLMLTCKNEDLDIVSYTFPFWFNFKQNLVLPRYQNSKEVYSDIFVKLI
NGIITHLQYP--------------SGQFS-SKEEEDKFKDFRYHMGDVLKDCTAVVGTSE
ALSQ-PLIRIKSAITN----NN------NWQVMEAPLFSLRTMAKEVSLTESTLLPEIIK
IICSL----------P-EQPKIRYASTLVLGRYTEWTAKHPELLEIQLQYIFSGFQLHE-
--------------------GSTDMQSIITASSHALMFFCSDCSKLLTGYIDQLINFFLN
VQNSV--DIESQFELCQGLSAVINNQPTTE--VSTIFQKLLDDNLNQIETLVPQWKANS-
-MLVA-PQIADKIDLLYALFEELK---PRYNYPQ-QGSEPLLPQMEFIWNALRTLLV--D
AGAMTDSIIVERVAKLLRRVFEKFHVFCEPLLPSVAEFLTQGYSTTGFGSYLWCSGSLIV
---IFGDDESFPISPDLKNAIWKFALSQCETFILNFNE---FNKTQLNDYHEAIIDFFSL
ISDLIMFYPGEF--LNSTE--LLTPVLNVSLECVSKLDNYDAYICILRCLDDIISWGFNT
PPISTVSIEVV------PAEWRKQVINEVII-PHGNRLIVVLFIGLVTTFEN----TAHS
DAISCIVKCLRILTEANNNDSTICIEWIFK-VVEQLG--QVTVKERDNLVQAVVEGLNSR
DYRKVRE-------GIR-----------------------------------TFV--GWY
LRKNV----NSRFE----------------------------------------------
-----------------------------------------------------
>XP_033769293_Saccharomyces_paradoxus
-------------------------MENL-QVSDIETALQCISS-TASQDDKNKALQFLE
QFQRS-------------TVAWSICNEILSKQDPTNSFLELNIFAAQTLRNK-----VTY
DLS-QL-E-N--NLPQFKDSLLALLLS------HNQKLIITQLNVALARLAIQFLEWQNP
IFEIISLLNSSPSI---LLNFLRILPEETLDIASTPLTEVEFNSRIHELVDP-IAEDVLK
FLVSCIDLL--------------------------QNTDETSNS--S-ISLEQILRCLNS
WSYEFPIEQLLTVQPLINLVFETISN-AN--ENDMDA-FDSAIDCLCVILRESRDTT-NE
QLISALFQQLMLLQEKLLPT-LIMDH-P---LNDEYDSDLLEGMTRLFVEAGEAWSVVIS
KNPDFFKPMVLVLLMLTCKNEDLDVVSYTFPFWFNFKQSLVLPRYQDSRKAYSDIFVKLI
NGIITHLQYP--------------SGQFS-SKEEEDKFKDFRYHMGDVLKDCTAVVGTSE
ALSQ-PLIRIKSAIEN----NN------SWQVMEAPLFSLRTMAKEISLSENTILPEIIK
IICNL----------P-EQAKIRYASTLVLGRYTEWTAKHPELLEIQLQYIFNGFQLHE-
--------------------GSSDMQSIITASSHALMFFCSDCSKLLVGYIDQLINFFLN
VQNSI--DIESQFELCQGLSAVINNQPESK--VSVIFEKLIGDNLQQIEALVPQWKANP-
-TLFA-PQIADKVDLLYALFEELK---PRYSYPQ-QGSEPLLPRIEFIWKALRTLLV--D
AGAMSDGIIVERVAKLLRRIFERFHVFCEPILPSVAEFLIQGYLTTGYGSYLWCSGSLIV
---IFGDDESFPISQDLKDAVWKFALSQCETFILNFSK---LDKLQLNDYHEAIIDFFSL
ITDLIMFYPGAF--LNSTE--LLSPVLNVALECVNKLDNYDAYICILRCLDDIISWGFKT
PPISTVSIEIV------PDEWRNQVINEVVI-SHGNQLILVLFIGLVTTFEN----TAHS
DAISCIVKCLRILTEANNSDPTICVDWIYN-VVEQLG--QVTVNERDNLAKAIVEGLNSR
DYRKVRE-------GIR-----------------------------------AFV--GWY
SRKNV----NSRFE----------------------------------------------
-----------------------------------------------------
>XP_003677902_Naumovozyma_castellii
-------------------------MNV--QVSDLQAALQCISS-NVTSEKKNEALHFLE
QFQRS-------------TEAWNICHEILTKPDP--QFLELHIFAAQTLRNK-----VTY
DLS-QL-E-N--NLLPFKNSLLQLLTI------HSQKLVVTQLNVALARFSIQYLEWKNP
IMEIITCLNPYPST---LLSFLRILPEETLDIGSTPLTEIEFNSRIHELIDT-IAEDVLK
FLITCTEIL--------------------------KQSQANSG-----ISLEQIIRCLNS
WSFEFPIEQLLAVQPLMSLIFETLLN-GN--EASPEV-FEAAIDCLCVILRESRDAP-NE
TLVIALYEQLMNIQAKLLPN-ILQMT-KEQIESGDVDEDLLEGMTRLFIEAGEAWIVFIS
KSPETFNPMVMILLMLTCKNPDLDIVSYTFPFWFNFKQNLVLPRYSNSKIAYTPVFVDLI
NGIILHLQYP--------------TDKFA-SKESEDKFKEFRYHMGDVLKDCTAVVGTAK
ALAQ-PLTRINMALENSNNVTN------NWQILEAPLFSLRTMAQEISLSENVQLPQIFK
ILCSL----------P-EHPKIRYAATLVLGRYTEWTSKHPEMLEMQLQYIFNGFQQQE-
--------------------QQPPNADIITASSHALMYFCSDCSVLLSGYIDQLIDFYFN
IEGII--DIESQFELCQGLSAVINNQSVET--IAPVFNKLIERHLNKLGTQIMEWQQDH-
-S-RN-MPIADTIDLFYAFFEELK---PKFDYPQ-QGAEPLLPIIERIWATLRSLIM--E
QGALQDSLIVERTTKFLRRLFEKYHVFCEPILGSVAEMLVHGYATTGFGSFLWCSGSIIV
---VFGDDESFPVSAELKNSVWQFALSQCSTFVLNFNK---MDKSRMNDYYELVMDFFAM
VSDLIMFYPKEF--ILYGE--LLGKVVDVAVSSVTKLENLDAYVSILRCLDDIISWGFKT
PPISTVALEYV------PDEWRKQIINEIIF-NRGSTIVCTLFIGIVTTFES----DSHS
DAISCIVKCFRLATDAYNGDSSICNEWVTQ-AMGQLG--QVTPKEKDNLQQAVTNGLNQR
DYRKVRE-------GVR-----------------------------------TFV--QWY
LRKTV----SSRLE----------------------------------------------
-----------------------------------------------------
>XP_003669024_Naumovozyma_dairenensis
-------------------------MSAANRLVDLQAALQCISS-NATQDDKNKALHYLE
QFQRS-------------TEAWSVCHDVLINTDA--QLLELHIFAAQTLRNK-----ITY
DLS-QL-D-N--NLMDLKNSLLQLLTV------HSQKLVVTQLSIALARLAIQFLDWKDP
VIEIINVLNPYPSV---LLGFLRILPEETLDIGSTPLTQDEFNSRIHELIDS-IAEDVLK
FLITCTTLL--------------------------KQS-TNSG-----ISMELILRCLNS
WSFEFPIEELLTVEPLISLVFESLLN-GA--HDSSDI-FDAAVDCLCVILRESRDAP-NE
SLVMALYEQLMNIQRKLLPN-ILLNT-T---TDEDIDEDILDGLTRIFVEAGEAWIVFIS
KSPQVFNQMVTVLLMLACKNQDLDIVSYTFPFWFNLKQNLVLARYKESQIAYTPIFVQLI
NGIITHLQYP--------------IDQFE-SKETEDKFKEFRYHMGDVLKDCTAVVGPKE
ALAQ-PLTRINMALKNTTNINS------NWQQLEAPLFSLRTMAQEVPLSESTQLPQIFK
ILCNL----------P-EHPKIRYAATLVLGRYTEWTSKHPEMLEMQLQYIFNGFQVTSA
PVSSAPSPSSSGTVSPSPIISNKANSDIITASSHALMYFCSDCSKLLSGYIDQLIDFYFN
VENVI--DIESQFELCQGLSAVINSQPSDK--IVEVFNKLSMRNLNKLNELVIKWKQSP-
-SPYN-VQISDVIDLFYALFEELK---PRFEYPQ-QGMEPLLPSIENVWNNLKILLI--D
QGALQDEMIVERVTKFLRRLFEKFHVFCEPILGSVAEMLVQGYANTGYGTFLWCSGSIIV
---VFGDDESFPVSKELKDAVWQFALSQCNTFILNFEK---MDKSRLNDYYELIMDFFAM
ISDLVMFYPQDF--ILSGG-LLLGNVVDVAVISVNKLENYDAYVSILRCLDDIISWGFNT
PPISTVSLEFV------PNEWRQAIVDEVII-KRGSQIIDSLIIGLVTTFDS----DSHS
DAISCIVKCFKLATEANNGNANICNEWVCQ-AIDKLG--QVTVKERDNLNNAIYTGLTQR
DYRKVRE-------GVR-----------------------------------AFV--EWY
LRKTV----SSRME----------------------------------------------
-----------------------------------------------------
>XP_003956652_Kazachstania_africana
-------------------------MSM--QLADLQNTLHILSS-GASQNKKNEALHYLE
QFQRS-------------KEAWNTCHEALSNVEGA-SNLELHIFAAQTIRNK-----VTY
DLS-QL-E-R--NLVQFKDSLLRLLTM------HTQKLVITQLNVALARLAIQFLEWRSP
IAEIINVLNPYPGL---LLSFFQILPEETFDIGSIPLTEDEYNSRVHELVDT-IAEDILK
FLISCTEIL--------------------------KDSRAQSTNFAMDITLESVLRCFTS
WSFEFSIDQLFQVQPLISLVFESLNHTGA--NADSSV-FEAAVDCLCGILKESRDTT-NE
QLIMTLFEQLIGLQRNILPN-IQTLS--KLQVEEGIDPEILEGMTRLFVEAIEAWVIFIA
KSPEFFQPLISMLLMLTCKNPDLDVVSYSFPCWFSLKQNFVLPRYQNAKAVYTPTFIELI
NGIIEHLQYP--------------PDHFD-SKEGEDKFKEFRYHMGDVLKDCTAVVGTNN
ALEQ-PLIKIKQALSSLTIAGTNSI---NWQNLEAPLFSLRTMAQEISLSENKLLPEIFQ
ILCNL----------P-EHPKLRYASTLVLGRYTEWTAKHPETLEMQLQYIFKGFQQVDS
NN------------------VTDEMKDIITASSHALMYFCSDCSSLLSSYIDQLTEFYFV
IQDVLSKDIESQFELCQGLSAVINNQPIES--ISETFGKLVDDNLAKLGQLVTEWKINSS
NSNLS-KLIADKIDLFYAFFEELK---PKYEYPQ-QGVEPLLPQIEKIWNAIRVLLV--N
ESGFKDIIIVERSTKFLRRLFERFHVFCEPILGSVAEFLVQGYATTGYGSFLWCSGSIIV
---IFGDDDSFPIPIALRESVWQFALSQCKTFIVNFSK---MNKIQLNNYYEIIMDFFAM
VSDLVMFFPKEF--ILSTE--LLGSVIDVAIESINKLENYDAYVYILRCLDDTVSWGFKT
PPISTLSIEYV------PDEWRSQIINEVVI-KRGSRINYVIFLGLLTTFES----NSHS
DAIGCIVKLLRLATEANNNNALICSEWLTE-VFSKLN--ETTHKEKEILNKAVVDGLTQR
NYRKIRE-------GIR-----------------------------------NFV--QWY
LRKNV----TRRVE----------------------------------------------
-----------------------------------------------------
>XP_022463071_Kazachstania_naganishii
-------------------------------MFSVDTALNFVSS-NAARDEKDKALQFLE
QFQRS-------------KDAWGQCYGLLENPA---ENAQLQVFAAQTVRNK-----VTY
DLS-QL-E-SPLELSQFKDTLLTLLEK------HTNRLVLTQLNVALARLAMQLVQWRDP
VREIIQHLNSTPGT---LLIFLTVLPEETLGIGSLPITEDEYNSRVHELIED-ISEDVLK
FLVVCVPNI--------------------------STTGNPYGNAAQEVRLEQVLRCLTS
WALEFPLEQFLAVDPLITLVFDSLLN-GATEEAGADT-FDAAVECLCVILRESRDTD-NE
NLVLALFQQLMSLQMKLVPN-LSQLD--KLTIEDAIDLEILEGLTRLFVEAGEAWIMFIC
RNPPVFKDLVSVLLMLTCKNPDLDIVSYTFPFWFSMKQNLVLARYAESKQFFRPTFVDLI
NGIISHLQYP--------------DHAFS-SKESEDKFKEFRYHMGDVLKDCTAVVGTVD
ALSQ-PLGRINQSIQA----GNIES---QWQSIEAPLFSLRTMAQEVSLTENKILPEIFQ
LVCNL----------P-EHPKIRYATTLVLGRYTEWTAKHPEHLEMQLNYIFNGFEQVKA
SSTR----------------DSKQTLDIITASSHALMYFCSDCAALLSGFMDQLVDFYFN
VQDILSLDIESQFELCQGLSAVINNQPIDT--VALPFTKIMDDNLQKIQTLITQWKFSP-
-SGYN-KLIADRIDLMYALLEELK---PRFDYPQ-EGSDPIIPCIAQIWTALKTILI--D
DNAISDAVIVERSCKFLRRLFEKFHVFCEPLLPSVAEFLVQGYALTGFGSFLWCSGSIIV
---VFGDEESFPIPPAMRNAVWAFAVSQCETFVINFNK---MDTAQLNNYYEIVMDFFSM
VSDLIMFYPKEF--ISATE--LLGNVVTVAIATVNKLENYDAYLYVLRCLDDIISWGFKT
PPISTMAIEVV------PDEWRQQIVNEVIL-KRGVPLVVALFGGLVTVFKE----SSQS
DAIGCIVKCFRLATEANGNDASICSEYISQ-VTEQLG--GVTEQEKNNLNKSVIEGLSGR
DYRKVRE-------SLR-----------------------------------TFI--EWY
LRKNI----SSRME----------------------------------------------
-----------------------------------------------------
>XP_448964_Candida_glabrata
-------------------------MA---TVNNVVGALQCISS-NNSQDEKNKALQYLE
QFQRS-------------SEAWMICHDILNNNSTE-QSLELQIFAAQTLRNK-----VTY
DLT-QLGD----NLSSFKDSVLQMLTS------HNNNLVITQLNVALARLSIQYLNWKNP
IQEIITVLNPYPVA---LLGFLRVLPEETLDIDSTPLTEDEFNSRIHELINT-IAQDVLQ
FLITCAENI--------------------------RSGNSN-------IKLDHVLKCISS
WSFEFSVDQLVSVTPLMNLIFDALLN-GN--EDHPDI-FDAAVDCLCVVLKESRDAS-ND
QMVLALYEKLIELQQKLLPD-LESVS----ADNDSWDPDLLEGLTRLFVEAGEAWSVFVS
KSPEIFRPLVKVILLLSCKNTDLDVVAYTFQFWFTLRQNLVLPRYQKSKLAYTDLYLDLI
NGIILHLRYP--------------DEQFS-SKEEEDKFKDFRYHMGDVLKDCTAVVGTSK
ALTQ-PLDALNIAISS----NS------SWQYIEAPLFSMRTMAQEISLTENKLLPQIMQ
IICTL----------P-EHPKVRYASTLVLGRYTEWTSKHPETLELQIQYILNGFQQ---
--------------------ASAGDKELIPASAHALMYFCSDCAELLSSFVDQLIEFFFN
VQESI--DIESQFELCQGLSAVINKQDGPI--LITTFQKLLDQNLNKTNSLIPKWKQNP-
-SEFS-RLIADQIDLLYALFEELK---PKFHYPA-QGADPLLPQIELIWTTLRSLLI--E
HGALTDEQIAERTSKFLRRLFENYHIFCESILPSVAEVLVQGYSSTGFGSYLWCSGSVIV
---IFGDDESFPVSPQLKDSVWNFALSQCQTFMVNFNK---INQRELKNYHDLVMDFFSM
ISDLLMFYPENF--IFSTE--LIQQILKVAELSLTNIEQYDTYILIIRFIDDLISWGFKT
PPISTLAIELV------PDEWRKSILETVIV-KNGSTLIDSFFVGIIYKFDS----SAHS
DAISTIVKCLRLAFEGSNNQPDVIVGWLEH-ACLTLG--NVDLKEKERLLTEVVRGLNRR
DFRKVRE-------GVR-----------------------------------FFV--EWY
LRKNV----NSRLG----------------------------------------------
-----------------------------------------------------
>XP_004177988_Tetrapisispora_blattae
-------------------------MSY--QLIDIQNALTAISS-SISQQEKNISLNLLE
DFQKS-------------MDAWKICINILLDTTLS-QQTDLKMFASQTLRNK-----VTY
DLS-QL-T-DSNNITSFKDNLLNIIISYGNNTDHSTKLILVQLNVALARLAIQFIDWKNP
MQEIISILNPYPSI---LLSFLKILPEETLDLGSYPLTQAEFDSRINELVTM-ISNDVLH
FLLSTIESL--------------------------TSNG---------LSLDQIFKCFAS
WSFEFEIDTLLSLQSLLSLLFTTLSQASA--LEDSNI-LDAATDCLCNILRETREVQ-NE
QLIMPLYENLVALQNSILPT-LLSTD--SITLPDVIDDDIIGNFTRIFVEAAEAWAIFIA
KSPEIYQQLVTIVLMLTCKVQDLDIVSYTFPFWFSLKQSLVLPRYSASKTAYTPTFISLI
NGIINHLQYP--------------LDSFS-TLEEEDKFKDFRYSMGDVLKDCTAVVGTAN
ALNQ-PFMRLNDNSKS----NS------NWQYFEAPLFSLRTMAQEVSLSENNLIPKILY
LICNATTTVSDKTQSPLIHPKIRYATTLVLGRYTEWAAKHPELLELQLNYIFQNFS----
--------------------EFNNDKELMIASSHSLMYFCTDCSSLLINYLSQLIDFYFN
VENII--DIESNFELCQGLSSVLQKQSTEL--LPSYFQKLIDNILKNLNSLTKDWSDNSQ
DNNIA-HKIADKIDLIFALFEDLK---PKNDFTV-NLDEPILPQIEFIWSTLKTLLV--D
LNGQANETILERSTKLLRRLIEKYHVYIQNILPSIMEFLVEGYSQTGFGSFLWCSGSLIA
---CYGDEESLPISKEIRNAVWEFSLSQCNTFLINFEK---IQKSELNNFYEMIMDFFAM
CSDLLMFYPGEF--INSNDSILLTNIFDIALGSVTHLENFDSYLFILRFMDDIISWGFKT
PPISTLTIEVV------PQSWREQILQKLIV-MRGLNLTKTLFQGLLTNFHV----NAQS
DAVSCLVKSFRLATELNNNDPSVCISWVNEGVIKELH--DVTPSEIENLNNSVIRGLNKK
ITEKLEKVSNRLSIGISEDMFPETQLKFLLLKSFFLFIIIIQFVCSITTINTSYY--PYY
L-----------------------------------------------------------
-----------------------------------------------------
>XP_003685734_Tetrapisispora_phaffii
-------------------------MSKPFTIENIQVALQCISS-NVTQFEKTEALGYLE
HFQKS-------------TEAWKTCHEILGMNNG--ALVELGVFAAQTLRNK-----VTY
DLN-QL-D-G--NLSQFKESLINFLIL------HTNKLIVTQLNVALARLAIQYLQWINP
ITEIINYLNPYPDK---LLGFLKILPEETLDVNSTPLSEDEFNSRTHELVTT-IGGDVLK
FLVTCEELL--------------------------KS----NTAQNV-ITLEHILRCLSS
WSFEFPLDELLSVQSLISLVFETLQN-KN--EDDPDA-FDAAVDCLSVIIKESRDAS-NE
QLILSLYEQLLTLQMKHLPN-ILT-A----ASCDEYDDDLMESMTRIFVEAGEAWIVFIS
KSPQTYHQLVTILLMFTSKNSDLEIAAYTFPFWFDLKQNLVLPRYQDSKIQYTPIFIELI
GCIITHLQYP--------------LESFS-SKEEEDKFKDFRYHMGDVLKDCTAVVGTTN
ALTQ-PLNRIKDAIST----QK------SWQHIEAPLFSLRTMASEVSLSEKVLLPEIFN
ILVTL----------P-EQPQIRYAATLVLGRYTEWTAKHPELLELQLQYIFKGFE----
--------------------IANGSSDTLTASSHSLMYFCSDCSTLLSTYIDQLFEFYFN
VQDSI--DIISCFELSQGLSAVLNKQPNEV--ISSKFQILIDNNLGKLNKLVLSWQNDR-
-SKYS-NLVADQIDLLYAFFEELK---PRYDYPQ-QGQEPLLPQLEYIWSALHHLLV--D
LGALDDTLIVERTTKLLRKLFENFHIFCGPFLSSVVEFLANGYRVTGLGSYLWCTGAIVV
---VYGDDESLPISPEIKEAVWQFAVSQNNTFIQNFKS---IDKSTLDNYFESIMDFFSM
ISDLLMFYPEHF--IMSEE--LLGNVTDVALESVTNLGNYDAYTFILRCLDDLISWGFKT
PPISTIALEYV------PDEWRKMIINELVI-KRGSQITMSIFVGLVTNFNN----NVHS
DAISCLVKLFRIALETNNNDPIICITWLTQ-ALAQFN--NISVKEKDDLTNSVVKGLNAR
DYRKARE-------GIR-----------------------------------GFI--NWY
LRRNV----DTRYD----------------------------------------------
-----------------------------------------------------
>XP_001642277_Vanderwaltozyma_polyspora
-------------------------MS--YNIENLKTALDCISS-NISQDKKNEALRYLE
QFQKS-------------NESWSICHEILVANGQ--YPLSVDIFASQTLRNK-----VTY
DLS-QLGS-D--NLSQFKDSLLYLISI------HSHKLIITQLNVALARLTIQHLQWINP
LPEIIEFLNPFPSK---LLEFLKILPEETLDIGSTPLTENEFNSRTHELIES-IREDVLK
FLVTCIEML--------------------------KNRQQLSQASN--ISLEQVLRCLSS
WSFEFSVDQLISIQPLTSAIFESLMN-GN--EDDSTGIFDAAVDCLTVIIRESRD-S-TP
QLVNSLCEQLLLLQGKLLPT-LLNPT----TSGEDLDDDLMEGMTRLFVEAGEAWVIFIS
KSPQQFEKLVIALLMFTSKNSDLDVVEYTFPFWFNLKLNLVLPRYQESRKIYIPIYVELI
RCIIRHLRYP--------------SVEFS-SKENEDKFKDFRYHMGDVLKDCTAVVGASK
ALAQ-PLEIIQETLAN----SN------EWQSLEAPLFSLRTMAQEISSTENTLLPQIFN
ILINL----------P-EHPKIRYASTLVLGRYTEWTAKHPDMLQVQLQYIFKGFE----
--------------------VAGSNREILTASSHALMYFCADCSEFLVDYIEQLFDFYLK
IKNIV--DIESQFELYQGFSAVLNKQPSDK--VLALSQQLLSYDLNEISELVPKWQTNR-
-DSFS-AKIADKIDLIFAMFEELK---PRFEYPD-QGSEPLAPLIVSLWDFLKHILI--D
LKGLTDNIIVERTTKLLRRLFEKFHIFCEPILSSVVEFLVDGYSNTGFGSYLWCSASLIV
---VFGDDESLPISPQLKSEIWRFGCAQSLTFIMSFAS---LDHSNINDYYEQIMDFFAM
VSDLIMFYPKEF--ILSTD--LLGNVVDIAIASVHKLENYDAYTFIIRCLDDIISWGFRT
PPISTISIESV------PDEWRQQILQEIVI-GRGAAIVTSLFSGLVTNFNE----TTHS
DAISCIVKLFRLATEANNNEPSICRQWVIE-AVNYLG--HTTSKERDDLCNSVVSGLNKR
DFRKIRE-------GIR-----------------------------------LFV--NWY
LRKNV----ESRYQ----------------------------------------------
-----------------------------------------------------
>XP_003678910_Torulaspora_delbrueckii
-------------------------MSF--QVADVQKALQCVSS-NATQEKKNEALHFLE
DFQKS-------------AAAWTICHDVLTTVDP--SFLELHVFAAQTLRNK-----VTY
DLS-QL-E-G--NLMEFKTSLLNLLIL------HNQKLVITQLSVALARLAIQFIQWRDP
IVEIIHCLNPYPSK---LLGFLRILPEETLDIGSTPLSENEFNSRTHELINT-IAEDVLN
FLISCVDIL--------------------------KSQQQSESD----ITLEKIMHCLTS
WSFEFPVDQLLSVRPLISLVFESLLQ-GP--DESSET-FDAAVECLSVILRESRDAP-NE
QLVLALYEQLMQLQIKLLPN-LLVAQ------EDDLDYEIMEGLTRLFVEAGEAWSVFIS
KSPDVYKPIVTALLMFTCKNSDLDIAAYTFPFWFSLKQNLVLPRYQQSKEQYVPIFENLI
SGIIRHLQYP--------------TDQFD-SSESEDKFKDFRYHMGSVLKDCAAVIGTSR
ALNQ-PLTRIKEAVNK----GG------SWQELEAPLFSLRTMAQEISLSENNQLPQIFQ
ILCSL----------P-EHPKIRYASTLVLGRYTEWTAKHPEMLKMQLDYIFNGFN----
--------------------EGQKNPDIITASSHALMFLCTDCSSLLSDYIDQLYDFYFN
VGSIL--DIESQFELCQGLSAVIDKQSPDK--ISAVLQKLLDDCFSKINDIVPKWKADP-
-TAFS-ALIADKIDLVYATFEELK---PKNEYPQ-QGPEPLLPQIEFIWNSLSTLLI--D
CGALSDNVIVERATKLLRRLFEKFHLFCEPILVPVAEFLAQGYAATGLGSYLWCSGSIII
---VYGDDEALPVPTQLKDAVWHFAVTQSNTFIQNFNK---IQTERINDHYESIMDFFSM
ISDLIMFYPKEF--LLSSE--LLGSTADVALKSVTRVENYDAYVLILRCLDDLLSWGFRT
PPISTVAISEV------PEEWRQQILKEIVV-ARGSTIITSLFIGLVTNFEL----TTHS
DAVSCIVKCFRLACELNNNDPMICAQWVFQ-TVEQLG--SVTTKEKDNLSETVVNGLNQK
DYRKVRE-------GIR-----------------------------------TFI--AWY
LRKNV----NPRCY----------------------------------------------
-----------------------------------------------------
>XP_037144488_Zygotorulaspora_mrakii
--------------------MTGLMMSY--NLSNLKSSLLCISS-TATQEKKNEALHYLE
QFQKS-------------PQAWPICYEVLMTIDP--TELELQIFSAQTLRNK-----VTY
DLS-QL-D-G--GLAQLKDSLLKFLLI------HNQNVVLTQLNVALARLAIQYLEWKNP
IMEIISTLNPYPSK---LLRFLRILPEETLDIGSTPLTEDEFNSRTHELINT-IAEDVLK
FLISCIDIL--------------------------QSQEHTNTD----ITLENIMRCLGS
WSFEFPVDQLLTVKPLIALIFESLLR-GV--DSEPGV-FDAAIDCLSVILRESRDAP-NE
QLVLSLLQDLISLQTKLLPS-LLSFQ---SEDEDEQDEELMEGLTRLFVEAGEAWCVFIS
KSPEVYQPIVSILLMLTCKNTDLDLVAYSFPFWFNLKQNLVLPRYKNSRELYIPTFINLI
NGIIKHLQYP--------------SDGFS-TKEAEDKFKDFRYHMGDVLKDCAAVVGTSN
ALSQ-PLTKIKEGLNI----NG------SWQQLEAPLFSLRTMAQEISHIENAQLPQILN
IVCNL----------P-EHPKLRYASTLVLGRYTEWTAKHPELLEMQLQYIFDGFS----
--------------------HGNGNSEIMTASAHALMFFCTDCSELLSTHIEQLIDFYFK
VEAVM--DIESQFELCQGLSAVINKQPNDI--VASVLQKLLDDNLSRISDLIPKWKSSP-
-SSFS-LQIADKIDLIYALFEELR---PRFEIPQ-QGSEPLVPQIEYIWNTLNSLLV--N
FGAMTEPIIVERSSKLLRRFFDNFHLFCEPILAPVAELLAQGYAATGLGSYLWCSGSIIV
---VFGDDESLPVPSHLKGAVWQFATTQCKTFIEAFNK---IDLTHLNDYYELIMDFFTM
VTDLVMFYPREF--ILSGQ--QLGEVVDVALKSLIRLENFDAYMLILRSLDDIISWGFKT
PPISTVSLVEV------PDDWRVQIMREVIV-ARGAQLISCLFIALVTNLHM----NAHS
EAVTCIVKCLKLAFEANNNDPKICIQWICQ-SVDQLD--QVTTKEKDNLSGNIMNGLNRE
DSRKMRE-------GIK-----------------------------------AFI--EWY
LRKNV----NPRCY----------------------------------------------
-----------------------------------------------------
>XP_002496953_Zygosaccharomyces_rouxii
------------------------MIEF--GVDDIQAALQCISS-NIGPDKKKEAIRFLE
EFQKS-------------PQAWNLCHQVLSQINF--PNLELQFFAAQTLRNK-----VTY
DLL-QL-E-G--SLAQLKTSILNLLVL------HSQRLVITQLSIALARLSIQYLEWKNP
IFEIIQFLNPHPVK---LLDFLKILPEETLTMGSTPLTDDEFNSRTHELIDM-IAEDVLK
FLITCVDGL--------------------------KNPQNTETG----VTLEQIIRCLTS
WSFEFPIDQLLSMQPLISLVFEALSQ-GA---TDPDV-FDAAVECLCVILRESRDTF-NE
QLVLALYEQLMAIQLNLLPN-LLNPQVGTVDDEDELDN--MEGITRLFVEAGEAWCVFIS
KSPQIYKPMVNVLLMLTCKNADLDVVSYTFPFWFNLKQNLVLPRYHKSREEYIPLFVDLI
NGIISHLHYP--------------QDSFE-SKEMEDKFKEFRYHMGDVLKDCAAVVGTSN
ALAQ-PLNRMNDAING----NK------GWQLLEAPLFSLRTMAQEISHTENKQLPQILQ
IICNL----------P-EHPKIRYAATLVLGRYTEWTAKHPENLSMQLQYIFDGFN----
--------------------HGASDPRIMTASSHALMYFCSDCSELLSSHLDQLFNFYFN
VEDVV--DIESQFELCQGLSAVLDKQPPET--VSLQFQKLLEDNFAKLMEIVPKYKVDP-
-AAYS-NAIADKIDLVYAMFEELK---PRYEYHQ-QGQEPLVPQIESIWNFLQNLLL--G
IDALADGVIIERATKLFRRIFEKFHLFCESILSSVAEFLVQGYMTTGLGSYLWCSGSIIV
---VFGDDESLPVPPQLREAVWQFALSQTNTFITNFAK---MDKGLLNDEYESIMDFFSM
ISDLLMFYPREF--ILSES--LLVSVVEVALASVIKLKNYDAYILILRCLDDIVSWGFKT
PPISTIAIDVV------PDEWRQNILDKVII-SHGTELLTALFAGLLTNFHA----NAHA
DAVSCIVKCFRLAAEANSDDSSVCVQWIYE-VTAQLG--LVTPKEKDNLSQAVVNGLRQR
DYRKVRE-------GIK-----------------------------------AFV--DWY
MKKNL----HPRFS----------------------------------------------
-----------------------------------------------------
>XP_003647020_Eremothecium_cymbalariae
-------------------------MAY--QIEDVKQALQCISS-NVRQEEKNSALQFLE
QFQKT-------------VDAWQLCHTVLSRGKLE--PLDVQIFASQTLRNK-----VTY
DLN-QL-E-G--NLEPFKQSMLQLLVQ------HSNKLIITQLSVTMARLSIQYLEWRNP
IGEIITVLNPYPVK---LLCFLKILPEETLDMKSTPLSEDEFKSRTHELINQ-IAEDVLN
FLISCIDVA--------------------------GE-ESE-------VKLEQVLNCLST
WIYEFPIEQMLTVTPLINMVFQALFE-SY--TDYPDT-FEAAVECLSVLLRETRDVA-NV
EMIKMLYDQLMLLQSKLLPP-IETVQ------DWSEYEDMMDALTRLFVEAGESWCVFIG
KDPQTFKPLVQVILLLTCKNTDLDVVKYTFPFWFNLKQMLVLARYSQQKQQYQDIYVQLI
NGIIMHLEYP--------------EESFP-NKEDEDKYREFRYDMGDVLKDCTAVVGPIK
ALTQ-PFQMIEANLAQ----DVSTM---QWQKLEAPLFSLRTMGQEIPTTENTILPQIFQ
ILCNL----------P-EHPKIRYAVTLVLGRYTEWTNKHPELLEMELNYIFNGFQ----
--------------------TTNNDADLFTASSHALMYFCQDCSSLLSNYVEQLIDFTWK
IEPVV--DMMCMFEVCQGLSSVINEQPIET--FTQAFELFSKPHSERLQRAVESWKAHPT
DKDAS-VRLADLIDLTFAIFESLR---PRYEYPS-QGAEPLLPYIESIWNLASDLLN--Y
EGGATNTIIVERIMKLLRRLFEKYHIFLESILPMVVEMLAQNYAKTGLGSYLWCSGSLIY
---VFGDDESYPIPPELKQAVWCFACSQCETFLNNFSK---INPSEIDMYFENVQDFFLM
VLDIIMFYPKQF--ITTTE--LVGSVVDCALQCLDKLSNFDCYITVIRCLDEILSWGYEA
PPISTMEIDIV------PVEWRANVLNIMVL-QKGSQVVSVTICGLTSNLNS----NAHP
EAIGLLVKLFKLATEANNNDPSICMQWLSD-SLGILR--PVSANEKNKLMS-IGSALIQK
DYRRVRN-------NIK-----------------------------------DFI--GWY
LRKHV----SPRLYK---------------------------------------------
-----------------------------------------------------
>NP_982657_Eremothecium_gossypii
-------------------------MAY--QLADIKQALQCVSS-NMGQKEKASALQYLE
QFQKT-------------TDAWQLCHSVLAGGEGE--ALEIQVFAAQTLRNK-----VTY
DLN-QL-E-E--SLGPFKESLLQLLVQ------HQHRLIVTQLSVTIARLSIQYLAWRNP
IGEIISVLNPYPDK---LLGFLKILPEETLDMKSTPLSEDEFKSRTHELINQ-IAEDVLS
FLIKCIDAA--------------------------QD-TGS-------VQVEQILSCLST
WIYEFPIEQLLTVTPLINLVFRVLME-SH--DDYPDA-FEAAVDCLSVLLRETRDVA-NV
QMIQMLYEQLMQLQSRLLPP-VEKVD------DWSEYEDVMDALTRLFVEAGESWCVFIG
KEPQTFKPLVQVILLLTCKNTDLDVVKYTFPFWFNLKQMLVLARYNEQKLQYQDIYVGLI
NGIIKHLEYP--------------EESFT-SKEEEDKYREFRYDMGDVLKDCTAVAGPEN
ALSQ-PFQLLKSHLAL----DASNI---RWQKLEAPLFSLRTMGQEIPTTENNILPQIFQ
MLCNL----------P-EHPKLRYAVTLVLGRYTEWTSKHSEFLEMELNYIFNGFQ----
--------------------TGNNDKDLFTASSHALMYFCQDCSSLLSGYVEQLISFTWK
IEPMV--DMLCMFEVCQGLSSVINEQPLDK--LTYSFELFYKPNSEKLQQAIEVWKGHST
DNEAA-IKVADLVDLLFALFESLR---PRYEYPS-QGAEPLVPYIKSLWLTLSDLLN--Y
PGCGSNTIIVERVMKLLRRLFEKYHVFLQDILPAVVDMLAKNYAETGLGSYLWCSGSLIY
---VFGDDESYPVPPELKNAVWLFACSQCGTFLENFAK---INPSELDLYFENIQDFFLM
MLDVLMFYPKQF--ITTSA--LVESVADCALSSVDKLNNFDSYITVIRCLDEILSWGFPT
PPISTMEIETV------PMEWRANVLNIMVL-QKGGRMVSAIVNGLTSNLNS----NAHP
EAIGLLVKLFKLATQANNDDPSICMQWLSN-SLEQLR--PVSANEKNKLMS-IGSALTQG
DYRRVRT-------NIK-----------------------------------DFI--GWY
LRKHV----SPRLYK---------------------------------------------
-----------------------------------------------------
>XP_451103_Kluyveromyces_lactis
-------------------------MLY--QIPDIKSALICTQS-VSEQEKKIQALQFLE
QFQKS-------------IEAWQICFEVLSKHEAD--NLQLQMFACQTLVNK-----VTY
DLN-QV-N-T--ELESFKGKLFEFIAM------YEEKIIVTQLNVALARFTIQYLDWRNP
LVEIINTLNGLPGK---LLLFLKILPEETLDIKSTPLSQDEFECRTHELIDN-IGEDVLK
FLISCLDRV--------------------------G--TEG-------ISASKIISCFGS
WCYEFPIEQVLQVTPLINTVFQVLHT-SY--DTDSDS-FEAAVECLCVLLRETRDAA-ND
TIIHALYEQLLALQQKLL-P-ITTIS------DWEEYEEIMDPLTRLFVEAGEAWCVFLA
KNPALFKPLVEVILVLTCKNTDLDIVSYTFPFWFNLRQMLVLQRYAQQRKEYQDVFINLT
NGLITHLHYP--------------ETVFE-NKEDEDKFKDFRYNIGDVLKSCAAVLGSTV
ALQQ-PYNLINQYLQK----EDPNT---VWQPLEAALFAVRTMAHEISHTENVVLPQLFK
QLCIH----------PLTHPKLVYSTILVFSRYTEWTSKHEDLLEIQLNYIFNGFE----
--------------------AGQSNHDLSVAASNALMYFCQDCSSLLVNYCGQLVDFIWK
IERAV--DNYSMFEMCQGLSSVINEQETAK--IGGIFNSFTSQHNKRFDIIIQQFISNPS
DPDLS-AKVAHYIDLLYAILENIV---PKFEYPE-QGVE--EPLIASISEHITKLINLLD
AYAISNVIIVDRTMKFFRRVFEKYHLFTQPILPAVSEFVAKGYSTSGLGAYLWFSGSIIY
---VYGDDEYYPVDVQVKEAVWQFACQQCSTFFNNFKS---MQ--TLDKFFEMVHDFFLM
CNDLLMFFPEHM--MNTPV--LISSLIQWDLESLPKLDNFEAYMTLIRFLDDLSSWGFKT
PPISVTSITEV------PDAWRCTILEQVVS-KNGSNIVTALINGLVTNFDS----RAHQ
EIISLIVKIFRLATENNNNDPSVCLEWLDS-ALRKMG--TIESNERSKLMS-IGNALIQR
DYRRCRG-------NIK-----------------------------------DFI--DWY
LRKHI----SSRMYT---------------------------------------------
-----------------------------------------------------
>XP_022675771_Kluyveromyces_marxianus
-------------------------MSY--QISEINSALSCTQS-ADQQEKKIQALQYLE
QFQKS-------------IEAWEICLHVLSKHEPN--NLQLQMFACQTLVNK-----VTY
DLD-QI-S-T--QLPSFKQKLFEFIAM------YDEKIIVTQLNIALARFTIQYLEWRNP
LIEIINILNGLPGK---LLMFLKILPEETLDIKSTPLSQDEFESRTHELIDN-IGEDVLK
FLISCLDRI--------------------------G--TQG-------ITASKIISCFAS
WCYEFPIEQVLQVTPLTNIVFQVLHT-SY--ENDSDS-FEAAVDCLCVLLRETRDVG-ND
TILRALYEQLMALQQKLL-P-INNIS------DWEAYEEVMDPLTRLFVEAGEAWCVFLA
KNPTLFKPLVDVILILSCKNTDLDIVSYTFPFWFNLRQMLVLQRYAQQKKAYEDTFINLT
NGLITRLHYP--------------ETVFD-NREEEDKFKDFRYNIGDVLKSCAAVLGSTL
ALQQ-PYNLINEYLQK----ENPNI---AWQPLEAALFAVRTMAHEVSHSENVVLPRLFK
QLCVQ----------PLTHPKLVYSTILVFSRYTEWTSKHHELLEMQLNYIFNGFE----
--------------------AGQSNHDLSVAASNALMYFCQDCSSLLVSYCGQLNDFIWK
IEPSV--DTYSMFEMCQGLSSVINDQDTSQ--IGSIFNAFISEHNKRFAVILQQFTQNPS
SEDLS-VKVAHYIDLLYAILEHLT---PKSEFPE-PGFE--EPLISTIGELVTKLINVLD
TYAISNTVVVDRTMKFFRRVFEKYHLFTQPILPLVTEFVAKGYSSSGLGAYLWFSGSVIY
---VYGDDEYYPVDEQIKEAVWQFACQQCSTFFDNFKS---MQ--TLDKFFEMVHDFFIM
CNDLLMFFPKHL--LNAPM--FISSLIECDLESLPKLDNYEAYMTLIRFLDDMSSWGFET
PPISVTSITEV------PEVWRRNILEQMVS-KNGCNIVTILINGLVTNFDS----RAHQ
EIISLVVKIFRLATKNNNDDPSVCIQWLDV-ALSKMG--TIEDNERNKLMV-ISNSLSQR
DYRRARG-------NIK-----------------------------------DFI--DWY
LRKHI----SSRMYS---------------------------------------------
-----------------------------------------------------
>XP_022629101_Lachancea_lanzarotensis
-------------------------MND--SINSVQSALQCITT-QSDRETKKQALHFLE
EYQKS-------------SEAWSICHHILASQETQ-YGAELQVFAAQTLRNK-----VTY
DLA-QL-G-G--QLVDFKSSLLELITK------HSQKIIVTQLCVALARLAIQFLEWKAP
ISEIIKNLSQNPDR---LLEFLKILPEETLDIRSTPLSEEDFQSRTHELIDH-IATDVMT
YLVGLIESL--------------------------GTPASV-------VTVPQLLNCINS
WAYEFPIDKLIRINSLMALIFQVLNQ-GQ--DADPES-FDVAVECLCTILKETREVA-DE
TITTALYEQLMALQSRIF-P-IGSID------DFEDHIETMDGLTRIFVEAGEAWCVFIA
KSQAVFKPLVSVLLILTCKNTDLDVVKYTFPFWFNLKQMLVLPRFSEQRSQYENIYGELI
DGIIAHLHYP--------------RDGFS-NKEEQDKFKEFRYDMGGVLKDCTAVVGSSK
ALSR-PYDKIMLALNQ----PEPLL---RWEDIEAPLFSLRTMAHEVSKSESVMLPQLIP
ILCKI----------P-EHPKIRYASTLVLGRYTEWTAKHSEFLEMELNYIFDGFQ----
--------------------HANGNVDILTASSHALMYFCQDCSSLLSDYVEQLIDFFWK
IEPMV--ETESLFEVGQGLSCVIDRQSNER--IGPTLELFLSPLLQKLNTEVVQWKRNPA
NSTTT-TAVCESTDLIFAVFEELK---PRFERPE-LGHDPIEPCINTIWDTLRALLA--D
EGAMSNHEIAEIAMKWVRKVFLNFHVFATPILPSTANFLAEAYASTGLGIYLWCSGSIIA
---VFGDDESFPIDAQTKEAVWQFSCTQCLTFMNTFNT---ASPETLEQYQESVQDFFMM
LTDIVMFFPEHY--LQATA--LLGPSFSMGLTCVTKMQNYDAYITVIRFFDDVLSWGFET
PPISTAALDIV------PEAWREKVLREIVD-AQGATLIQAIMLGLVTNFNS----DSHP
DAIGCIVRALRLCLQCSGGDPTVALGWLSG-AMDVIG--KVTDQERSNLLTTVGNALPQR
DMRRVRN-------GLK-----------------------------------DFI--TWY
LRKNV----SPRTQK---------------------------------------------
-----------------------------------------------------
>XP_002555173_Lachancea_thermotolerans
-------------------------MSY--NIGDIGTALQCITS-SSEQETKKQALQFLE
HFQKS-------------PEAWNLCHEALASNGGQ-ISLELQVFSAQTLRNK-----VTY
DLS-QL-D-G--HLFTFKDSLLQLITQ------HSQKLIVTQLSVALARLAIQFLEWREP
IAEIIGSLRQFPSK---LLEFLKILPEETLDIKSTPLSEDEFRSRTHELIDQ-IAGDVLQ
YLISAAESL--------------------------RSGSTE-------VSVSQLLNCVNS
WAYEIPIEELLSVNTLMSLIFHALNQ-GE--ESDPEV-FDVAVECMCTVLKETRDVP-SE
AVIKALYEQLVSMQTTLL-P-VDQIS------DFEDYAEVMDGLTRVFVEAGEAWCIHIA
KNPQIFKPLVSVLLLLTCKNTDLDVVKYTFPFWFNLKQMLVLPRFKDQRAAYQDIFTELV
DGIITHLHYP--------------TGSFS-SREEEDKFRDFRYDMGGVLKDCTAVVGSAT
ALSR-PYEKITNALNE----PNPLA---NWQNLEAPLFSLRTMAQEISKNENVVLPQLFR
LLCTL----------P-EHPKVRYATTLVLGRYTEWTSKHPDFLEMELNYIFNGFQ----
--------------------HANGSIEILTASSHALMYFCQDCSSLLSGFVSQLIEFYWK
IETMV--ESESLFEVCQGLSCVIDRQTDDQ--VGASLELFLKPHLSKLVDAVSVWKANNN
DKKAT-AEVCGKIDLIFAIFEELK---PRYETPE-QGREPLQPYICTIWETLESLLV--N
QEAFNNPDVAEIAMKWVRKVALNFHIFIAPILPSVANFLAQSYASTGFGVYLWCSGSIIA
---VFGDDESFPIDQQTKEAVWEFTCTQCVTFMNNFTG---IEATKLESYHEAIQDFFMM
MTDVVMFFPDRF--VTSDI--LLSPVFSIGLNCVTKITNYDAYITIVRFLDDVLSWGFET
PPISTATLDVV------PEQWRQKILTEVVQ-AQGSLLVRTLLIGLVTNFSS----DAHP
DAIGCLVKCLRLCQDCSANDPTVSLGWLNE-AMDTLG--NVSAQERTNLVSTVGNALPQK
DMRRVRT-------GLK-----------------------------------DFV--SWY
TRKNV----SPRLYK---------------------------------------------
-----------------------------------------------------
>XP_020056175_Aspergillus_aculeatus
--------------------MTSKEGATGQAFGPVLAAVATMQG-NVSRAEKTHAHEFLE
KFQKS-------------VEAWTITHEMLQSPDV---PVEAKLFAATTLKGK-----IIF
DLD-QLPT-E--SVVALRDSILNLLVGFA----AGPRPIQTQLCVCLASLAIQMLAWKDV
LPTVGAALGSN--AGDCVLEFLKILPEEVTEGRKINLSEDDLTMRTKELLED-NAEQVMH
LLIQYAQSS-----------------------PT-ASTNPR------------LLDCITS
WMREIPAAKIVE-SPLMDVILKGLDDDRS---------FEAAVDSMCTLYRDTREVDDSL
AIIQALYPRIISLRPKIAE--FAESE----------DTDAYKGITRLFAEAGEAWVVLIA
RLPSDFRGLVEAVLECCARDWERDAISLTFVFWYELKQYVTLDRYADARVNLSDVFSQLV
DIMVKHLEYPGPEE-------GET-DLFGGDREQEEKFRHFRHSMGDVLKDCCAVIGVTE
CLTK-AYQLIQQWVSKYASQSSDEHVP-HWQELEAPLFSLRAMGRMVDPEESVVLTQVIP
LIVQI----------P-NQEKVRFQAIMALARYTEWTAQHPETLEAQLNYVISGFQ----
----------------------HSSPEVVQAAALAFKYLGTDCQKLLGGHIAQLHTFYES
VIDKL--KPASQEEVTEGVAAVVAVQPLEK--IYDTLKLFCDPIMARIMNL----ANNAQ
DEESQ-RAVADHIGLITIFVMVVN---PYVSPRE---ENPAVKYCGEILPIMSTIAL---
-NFTSSTPILERVCRCWRNMIISYRTAIAPLLPTLAQSLASGFQASREGCFLWATDAVVR
---EFSEGAEF-VDANTSQAVFQFYEQQAIAFLRILND---LPPENL---PDVIEDFYRL
SSDAIRFYPKEC--ITSE---LSVPIFSAALSALT-LQQIDPLIATLHYYHDLFSFAFEK
PAVSEFTTSDGNAY-STPVEVREAVKRLIA--SQGQLLVQRILTGMMFTFPG----ECFP
DASGVLMSMFELM-------PEDAGTWLQS-TLQMLPAGTMKQGEAERLLKGLFDKIQSG
ETRKIRV-------LLQ-----------------------------------DFT--NSY
RRRNV----APR-DGLGRLEATRFRFSG--------------------------------
-----------------------------------------------------
>XP_001273433_Aspergillus_clavatus
--------------------MASKEGTARQAFGPVLAAVATMQG-NVSRSEKTHAHEFLE
KFQKS-------------IEAWTITHELLQSPDV---PVEAKLFAATTLKGK-----IIF
DLD-QLPA-E--SIVALRDSVLALLVAYA----PGPRPIQTQLCVCLASLAIQMVGWKDV
LATVGSALGSS--AGDCVLEFLKILPEEVTEGRKINLSEEDLLTRTKELLED-NAEQVMH
LLIQYAQSS-----------------------PD-ASTNPR------------LLDCITS
WMREIPASKIVE-SPLMDIVLKALDNDVS---------FEAAVDSMCTLYRDTREVDESL
PIIQALYPRLMSLRPKIAE--SAESE----------DSDAFKGITRLFAEAGEAWVVLIA
RLPSEFRGLVEAVLECCARDWDHDAVSLTFVFWYELKQYITLERYAEARIAFTDIFSKLV
DIMVKHLEYPRPED-------GEN-DLFGGDREQEEKFRHYRHSMGDVLKDCCSVIGVTE
CLAK-TNALIQQWVSKYASQASDQHVP-HWQELEAPLFSLRAMGRMVDPEESTVLSQIIP
LIVQI----------P-NQEKVRFQAIMALARYTEWTAQHPETLEAQLNYVISGFQ----
----------------------HSSAEVVQAAALAFKFLGTDCQKLLGGHIAQLHSFYES
VIDKL--KPASQEEVTEGVAAVVAVQPLDK--IYETMKLFCDPIMARIMNL----ANNAS
DEQGQ-RAVADHLQLITIFVQVVN---PYVGPNV---DNPAVKYCGEILPIMTTIVM---
-NFTSSTPILERVCRCWRYMIISYRTAMIPLLPTLAQSIANGFEASREGCFLWATDAVVR
---EFAEGSEY-VDRSTSNAVFQFYEQQAIAFLRILND---LPPENL---PDVIEDFYRL
SSDAVRYYPKEC--ITSA---LAVPIFSAALSALT-LQQIDPLIATLHYYHDLFSFAFDK
PTVSKFTSSEGDLY-SNPPEIRDAVKQLII--SQGQVLTQRILTGMMFTFPG----DCFP
DASGLLMTLFDLM-------PQEAGAWVQS-TLQMLPAGSMKPGEAERLLKGIADKVQTG
EIRKIRA-------LLQ-----------------------------------DFT--NSY
RRRNV----APR-EGLGRLEATRFRFSG--------------------------------
-----------------------------------------------------
>XP_001261544_Aspergillus_fischeri
--------------------MASKEGAAGQAFGPVLAAVATMQG-NVSRSEKTHAHEFLE
KFQKS-------------IEAWSITHDLLRSPDI---PVEAKLFAATTLKGK-----IIF
DLD-QLPT-E--SVVALRDSVLNLLVAYA----SGPRPIQTQLCVCLASLAIQMTEWKDV
LATVGSALGSS--AGDCVLEFLKILPEEVTEGRKINLSEEDLTMRTKELLED-NAEQVMH
LLIQYAQSS-----------------------PT-ASTNPR------------LLDCITS
WMREIPAAKIVE-SPLMDVILKALDNDVS---------FESAVDSMCTLYRDTREVDESV
SIIQALYPRLLALRPKIAE--FAEAE----------DTDAFKGITRLFAEAGEAWVVMIA
RLPSEFRGLVEAVLECCARDWEHDAVSLTFVFWYELKQYVTLERYGDARIAFTDVFSKLV
DIMVKHLEYPRPEE-------GET-DLFGGDREQEEKFRHYRHSMGDVLKDCCAVIGVTE
CLSK-ANALIQQWVSKYASQASDQHVP-HWQELEAPLFSLRAMGRMVDPEESTVLSQIIP
LIVQI----------P-NQEKVRFQAIMALARYTEWTAQHPETLEAQLNYVISGFQ----
----------------------HNSPEVVQAAALAFKFLGTDCQKLLGGHIPQLHSFYES
VIDKL--KPASQEEVTEGVAAVVAVQPLDK--IYDTMKLFCDPIMARIMNL----ANNAS
DEQGQ-RAVADHLQLITIFVQVVN---PYVGPNE---DNPAVKYCGEILPIMTTIVM---
-NFTSSTPILERVCRCWRYMIISYRTAMIPLLPTLAQSIANGFEASREGCFLWATDAVVR
---EFAEGAEF-VDRSTSNAVFQFYEQQAVAFLRILNE---LPPENL---PDVIEDFYRL
SSDAIRFYPKEC--ITSS---LAVPIFSAALSALT-LQQIDPLIATLHYYHDLFSFAFEK
PAVSEFTSSDGDSY-TNPPEVREAVKQLIL--AQGQVLTQRILTGMMFTFPG----DCFA
DASGIMMTLFDLV-------PQEAGAWVQS-TLQMLPAGTMKPGEAERLLKGIADKVQTR
EIRKIRS-------LLQ-----------------------------------DFT--HSY
RRRNV----APR-EGLGRLEATRFRFSG--------------------------------
-----------------------------------------------------
>XP_041141406_Aspergillus_flavus
--------------------MASKEGTAGQAFGPVLAAVATMQG-NVSRTEKAHAHEFLE
KFQKSVRYPPTPHPFSVPVEAWTITHELLQSPDV---PVEAKLFAATTLKGK-----IMF
DLD-QLPA-E--SVPALRDSVMNLLVAFA----SGPRPIQTQLCVCLASLAIQMTGWKDV
LATVGSALGSN--AGDCVLEFLRILPEEVTEGRKINLSEDDLILRTKELLED-NAEQVMH
LLIQYAQSS-----------------------PT-ASTSPR------------LLDCITS
WMREIPASKIVE-SPLLDVILKALDDDVS---------FEAAVESVCTLYRDTREVDDSL
PIIQTLYPRLMSLRPKIAE--AAEAE----------DMDAFRGITRLFAEAGESWVVLIA
RLPSDFRGLVEAVLECCARDWERDAVSLTFVFWYELKQYVTLERYADARVSYSDVFSKLV
DVMVKHLEYPRPEE-------GET-DLFGGDREQEEKFRHYRHSMGDVLKDCCAVIGVTE
CLSK-AYQLIQQWISNYASQASDEHVP-NWQELEAPLFSLRAMGRMVDPEESQILPQVIP
LITQI----------P-NQEKVRFQAIMALARYTEWTAQHPETLEAQLNYVISGFQ----
----------------------HSSPEVVQAAALAFKFLGTDCQKLLGGHIAQLHSFYES
VLDKL--KPASQEEVTEGVAAVVAVQPLEK--IYETMKMFCNPIMARIMNL----ANNAK
DEQGQ-RAVADHLQLITIFVLVVN---PYVSPHE---ENPAVKYCGEVLPIMTTIVM---
-NFTSSTPILERVCRCWRNMLISYRTAMTPLLPTLAESLANGFQASREGCFLWATDAVVR
---EFSEGADL-VDPGTSRAVFQFYEQQAIAFLRILND---LPPENL---PDVIEDFYRL
SSDAVRYYPKEC--ITSS---LSVPIFSAALSALT-LQQIDPLIATLHYYHDLFSFAFEK
PAVSDFTTSDGDPY-MNPPEIREAVKQLIA--SQGQVLSQRLLTGMLFSFPA----ECFP
DASGVMMSLFDLM-------PQEAGAWFQS-TLQMLPAGTMKAGEAERLLKGISDRVQSG
EIRKIRT-------LLQ-----------------------------------DFT--NSY
RRRNV----APR-EGLGRLEATRFRFSG--------------------------------
-----------------------------------------------------
>XP_748913_Aspergillus_fumigatus
--------------------MASKEGAAGPAFGPVLAAVATMQG-NVSRSEKTQAHEFLE
KFQKS-------------IEAWSITHDLLQSPNI---PVEAKLFAATTLKGK-----IIF
DLD-QLPP-E--SVVALRDSVLSLLVAYA----SGPRPIQTQLCVCLASLAIQMTEWKDV
LATVGSALGSS--AGDCVLEFLKILPEEVTEGRKINLSEEDLTMRTKELLED-NAEQVMH
LLIQYAQSS-----------------------PT-ASTNPR------------LLDCITS
WMREIPAAKIVE-SPLMDVILKALDNDVS---------FESAVDSMCTLYRDTRDVDESV
SVIQALYPRLLALRPKITE--FAEAE----------DTDAFKGITRLFAEAGEAWVVMIA
RLPSEFRGLVEAVLECCARDWEHDAVSLTFVFWYELKQYVTLDRYGDARVAFTDVFSKLV
DIMVKHLEYPRPEE-------GET-DLFGGDREQEEKFRHYRHSMGDVLKDCCAVIGVTE
CLSK-ANALIQQWVSKYASQASDQHVP-HWQELEAPLFSLRAMGRMVDPEENTVLSQIIP
LIVQI----------P-NQEKVRFQAIMALARYTEWTAQHPETLEAQLNYVISGFQ----
----------------------HNSPEVVQAAALAFKFLGTDCQKLLGGHIPQLHSFYES
VIDKL--KPASQEEVTEGVAAVVAVQPLDK--IYETMKLFCDPIMARIMNL----ANNAS
DEQGQ-RAVADHLQLITIFVQVVN---PYVGPNE---DNPAVKYCGEILPIMTTIVM---
-NFTSSTPILERVCRCWRYMIISYRTAMIPLLPTLAQSIANGFETSREGCFLWATDAVVR
---EFAEGAEF-VDRSTSNAVFQFYEQQAVAFLRILNE---LPPENL---PDVIEDFYRL
SSDAVRFYPKEC--ISSS---LAVPIFTAALSALT-LQQIDPLIATLHYYHDLFSFAFEK
PAVSEFTSSDGDSY-TNPPEVREAVKQLIL--AQGQVLTQRILTGMMFTFPG----DCFA
DASGVMMTLFDLV-------PQEAGAWVQS-TLQMLPAGTMKPGEAERLLKGIADKVQTR
EIRKIRS-------LLQ-----------------------------------G-------
--------------GTGPQDSTVSIMTNSILQTLPTHIADETWLLVRA------------
-----------------------------------------------------
>XP_664338_Aspergillus_nidulans
--------------------MASKGETAGQAFGPVLAAVATMQG-NVPRSEKAHAHEFLE
KFQKS-------------VEAWTITHEMLQSADV---PVEAKLFAATTLKGK-----VKQ
ALD-PRNR-T--GILTVPDYVRSRSITSG----VSGR-----------------------
----SEGFGTQ---SPCGFWF---WPS---------------------------------
---AYTNTTL----------------------PA-ASTNPR------------LLDCITS
WMREIPASKIVE-SPLMDVIVKALDDDAS---------FDAAVDSMCTLYRDTREVDDSL
PLIQALFPRVMSLRPKIAE--FAEAE----------DTEAFRGITRLFAEAGEAWVVLIA
RMPAQFRELVEAVLECCARDWERDVVSITFVFWYELKQYVTLERYAESRAVYSDVFSRLV
DIMIKHLEYPRPED-------GES-DLFGGDREQEEKFRQFRHSMGDVLKDCCVVIGVAE
CLSK-AYQVIQQWISQYASQSTDEHVP-NWQELEAPLFSLRAMGRMVDPEESAVLPQVIP
LIVQI----------P-NQEKVRFQAIMALARYTEWTAQHPETLEAQLNYVISGFQ----
----------------------HSSIEVVQASALAFKFLGTDCQKLLGGHIAQLHSFYES
VIDKL--KPSSQEEVTEGVAAVVAVQPLEK--IYETMKMFCDPIMARIMNL----ANNAK
DEQGQ-RAVADHLQLITIFILVVN---PYVAQDQ---ENPAVKYCGEVLPITTTLVM---
-NFTSSTPILER-------------------------SLASGFEVSREGCFLWATDAVVR
---EFSEGAEF-VDPATSRAVFQFYEQQATAFLRTLND---LPPENL---PDVIEDFFRL
SSDAVRFYPKEC--ISSS---LSVPIFSAALSSLT-LQQIDPLMAVLHYYHDLFSFAFDK
PAVSSFTAPDGKAY-SNPPEVQEAVKQLIA--SQGPVLVQRILTGMMFTFPG----ECFP
DASSLLMSLFELM-------PPEAGSWVQS-TLQMLPAGTMKAGEAERLLKGISDKVQSG
ETRKIRA-------LLQ-----------------------------------DFT--NSY
RRRNV----APR-EGLGRLEATRFRFSG--------------------------------
-----------------------------------------------------
>XP_001391245_Aspergillus_niger
--------------------MASKEGTAGQSFGAVLAAVTTMSG-NVSRSEKEHAHEFLE
KFQKS-------------VEAWTITHEMLQSPDV---PVEAKLFAATTLKGK-----IIF
DLD-QLPA-E--SILALRDSVLNLLVAYA----AGPRPIQTQLCVCLASLAIQMLDWKDV
LPTVGAALGSS--AGDCVLEFLKILPEEVTEGRKINLSEEDLDSRTKELLED-NAEQVMH
LLIQYAQSS-----------------------PT-ASTNPR------------LLDCITS
WMREIPASKIVD-SPLMDVILKALDDERS---------FESAVDSMCTLYRDTREVDDSL
PIIQALYPRLMSLRPKIAE--FAEAE----------DTDAYRGITRLFAEAGEAWVVLMA
RLPTDFRGLVEAVLECCARDWERDAISLTFVFWYELKQYVTLERYADARGCFSDIFSSLV
DIMVKHLEYPRPEE-------GET-DLFGGDREQEEKFRHFRHAMGDVLKDCCAVIGVNE
CLTK-AYQLIQQWVSKYASQSSDDHVP-NWQELEAPLFSLRAMGRMVDPEENVVLTQVIP
LIVQI----------P-NQEKVRFQAIMALARYTEWTAQHPETLEAQLNYVISGFQ----
----------------------HSSPEVVQAAALAFKFLGTDCQKLLGGHIAQLHSFYES
VLDKL--KPASQEEITEGVAAVVAVQPLEK--IYETMKLFCDPIMARIMNL----ANNAK
DEEGQ-RAVADHLQLITIFILVVN---PYVSPRE---ENPAVKYCGEILPIMTTIVM---
-NFTSSTPILERVCRCWRNMIISYRTAMTPLLPTLAQSLASGFEASREGCFLWATDAVVR
---EFSEGAEF-VDPSTSHAVFQFYEQQAVAFLRTLND---LPPENL---PDVIEDFYRL
SSDAVRYYPKEC--VTSS---LSVPIFSAALSALT-LQQIDPLMATLHYYHDLFSFAFDK
PTVSEFTTADGSSY-TNPPEIREAVKQLIA--SQGQLLTQHILTGMMFSFPG----ECFP
DASSVMMMLFELM-------PEEAGTWLQA-TLQMLPAGTMKPGEAERLLKGIFDKVHSG
EVRKIRV-------LLQ-----------------------------------DFT--NSY
RRRNV----APR-EGLGRLEATRFRFSG--------------------------------
-----------------------------------------------------
>XP_015411771_Aspergillus_nomiae
LTPHLRFFFSPNQNIPLQSTMASKEGTAGQAFGPVLAAVATMQG-NVSRTEKAHAHEFLE
KFQKS-------------VEAWTITHELLQSPDV---PVEAKLFAATTLKGK-----IMF
DLD-QLPA-E--SVPALRDSVMNLLVAFA----SGPRPIQTQLCVCLASLAIQMTGWKDV
LATVGSALGSN--AGDCVLEFLRILPEEVTEGRKINLSEDDLILRTKELLED-NAEQVMH
LLIQYAQSS-----------------------PT-ASTNPR------------LLDCITS
WMREIPASKIVE-SPLLDVILKALDDDVS---------FEAAVESVCTLYRDTREVDESL
PIIQTLYPRLMSLRPKIAE--AAEAE----------DTDAFRGITRLFAEAGEAWVVLIA
RLPSDFRGLVEAVLECCARDWERDAVSLTFVFWYELKQYVTLERYADARVSYSDVFSKLV
DVMVKHLEYPRPEE-------GET-DLFGGDREQEEKFRHYRHSMGDVLKDCCAVIGVTE
CLSK-AYQLIQQWISNYASQASDEHVP-NWQELEAPLFSLRAMGRMVDPEESHVLPQVIP
LITQI----------P-NQEKVRFQAIMALARYTEWTAQHPETLEAQLNYVISGFQ----
----------------------HSSPEVVQAAALAFKFLGTDCQKLLGGHIAQLHSFYES
VIDKL--KPASQEEVTEGVAAVVAVQPLEK--IYETMKMFCDPIMARIMNL----ANNAK
DEQGQ-RAVADHLQLITIFVLVVN---PYVSPRE---ENPAVKYCGEVLPIMTTIVM---
-NFTSSTPILERVCRCWRNMLISYRTAMTPLLPTLAESLANGFQASREGCFLWATDAVVR
---EFSEGADL-VDPGTSRAVFQFYEQQAIAFLRILND---LPPENL---PDVIEDFYRL
SSDAVRYYPKEC--ITSS---LSVPIFSAALSALT-LQQIDPLIATLHYYHDLFSFAFEK
PAVSEFTTSDGNSY-MNPPEIREAVKQLIA--SQGQVLSQRILTGMLFSFPA----ECFP
DASGVMMSLFDLM-------PQEAGAWFQS-TLQMLPAGTMKAGEAERLLKGISDRVQSG
EIRKIRT-------LLQ-----------------------------------DFT--NSY
RRRNV----APR-EGLGRLEATRFRFSG--------------------------------
-----------------------------------------------------
>XP_023088968_Aspergillus_oryzae
--------------------MASKEGTAGQAFGPVLAAVATMQG-NVSRTEKAHAHEFLE
KFQKS-------------VEAWTITHELLQSPDV---PVEAKLFAATTLKGKVKRSMIMF
DLD-QLPA-E--SVPALRDSVMNLLVAFA----SGPRPIQTQLCVCLASLAIQMTGWKDV
LATVGSALGSN--AGDCVLEFLRILPEEVTEGRKINLSEDDLILRTKELLED-NAEQVMH
LLIQYAQSSRMYTFLKAFTTHSIHILKFIPILAT-ASTNPR------------LLDCITS
WMREIPASKIVE-SPLLDVILKALDDDVS---------FEAAVESVCTLYRDTREVDDSL
PIIQTLYPRLMSLRPKIAE--AAEAE----------DMDAFRGITRLFAEAGESWVVLIA
RLPSDFRGLVEAVLECCARDWERDAVSLTFVFWYELKQYVTLERYADARVSYSDVFSKLV
DVMVKHLEYPRPE-----------------------------------------------
------------------------------------------------------------
------------------------------------------------------------
--------------------------EVV-------------------------------
--------PSS-------------------------------------------------
------------------------------------------------------------
------------------------------------------------------------
------------------------------------------------------------
------------------------------------------------------------
------------------------------------------------------------
------------------------------------------------------------
------------------------------------------------------------
------------------------------------------------------------
-----------------------------------------------------
>XP_040642409_Aspergillus_ruber
--------------------MASKEGAAGQAFAPVLAAVATMQG-NVSRSEKTHAHEFLE
KFQKS-------------IEAWTITHELLQSPDV---PVEAKLFGATTLKGK-----IVF
DLD-QLPS-E--SVVALRDSVLNLLVAYA----AGPRPIQTQLCVCLASLAIQMLEWKDV
LVTVGSALGSS--AGDCVLEFLKILPEEVTEGRKINLSEEDLIARTKELLED-NADQVMH
LLIQYSQSS-----------------------PT-ASTNPR------------LLDCITS
WMREIPAAKIVD-SPLMDVIMKALDDDAS---------FEAAVDSVCTLYRDTREVDDSL
SVIQALYPRIMALRPKIVE--TSESE----------DTDAFKGVTRLFAEAGEAWVVLIS
RLPNEFRGLVEAVLECSARDWERDAISLTFIFWYELKQYVTLERYNDARLAFSDIFSRLV
DIMVKHLEYPRPED-------GES-DLFGGDREAEEKFRHFRHAMGDVLKDCCAVIGVTE
CLSK-SYQLIQQWVSKYASQASNEHVP-NWQELEAPLFSLRAMGREVDPEEDTVLAQVIP
LIVQI----------P-NQEKVRFQAIMALARYTEWTAQHPETLEAQLNYVISGFQ----
----------------------HSSQEVIQASALAFKFLGTDCQKLLGGHIAQLHSFYES
VLDKL--KPSSQEEVTEGVAAVVAVQPLDK--IYESMKMFCDPIMARIMNL----ANNAK
DEEGQ-RAVADHLQLITIFVQVVQ---PYVGPNV---ENPAVKYCGEILSIMTTIVM---
-NFTTSTPILERVCRCWRYMIISYRTAMIPLLPTLAQSMANGFEASREGCFLWATDAVVR
---EFSEGAEL-VDHSTSSAVFQFYEQQAIAFLRILND---LPPEQL---PDVIEDFFRL
SSDAVRYYPKEC--ISSS---LAVPIFSAALSALT-LQQVEPLIATLHYYRDLFSFAFDK
PIVSQFTSPEGKVY-VNPPEVQEAVKQLIA--SQGQVLAQRVLTGMMFIFPG----DCFA
DASGVLMTMFELM-------PQETGAWLQS-TLQMLPAGTMKPGEAERLLKGVADKVQSG
ETRKIRV-------LLQ-----------------------------------DFT--NSY
RRRNV----APR-DGLGRLEATRFRFSG--------------------------------
-----------------------------------------------------
>XP_040698895_Aspergillus_sydowii
--------------------MASKGDAAGQAFGPVLAAVSTMQG-NVPRTEKAHAHEFLE
KFQKS-------------VEAWTITHEMLQSTDV---PVEAKLFAATTLKGK-----IMF
DLD-QLPA-E--SVVALRDSVLNLLVAFG----SGPRPIQTQLCVCLASLAIQMIQWKDV
LATVGSSLGSN--ASDCVLEFLRILPEEVTEGRKINLSEDELSLRTKELLED-NAEQVMH
LLVQYSQSSR----------------------PSEASTNPR------------LLDCITS
WMREIPASKIVD-SPLMDVVLKALDDDAS---------FDAAVDSMCTLYRDTREVDDSL
PIIQALYPRVMSLRHKIAE--TAEAE----------DTEAFRGITRLFAEAGEAWVVLMA
RQPAQFRELVEAVLECCARDWERDVVSITFIFWYELKQYVTLERYAESRAVYGDIFSKLV
DIMIKHLEYPRPDE-------GET-DLFGGDREQEEKFRQFRHAMGDVLKDCCVVIGVTE
CLSK-AYQVIQQWISQYASQSTDDHVP-NWQELEAPLFSLRAMGRMVDPEENAVLPQVIP
LIVQI----------P-NQEKVRFQAIMALARYTEWTAQHPETLEAQLNYVISGFQ----
----------------------HSSVEVVQASALAFKFLGTDCQKLLGGHIAQLHSFYES
VIDRL--KPSSQEEVTEGVAAVVAVQPLEK--IYETMKLFCDPLMSRIMNL----ANNAK
DEQGQ-RAVADHLQLITIFILVVN---PFVAQDL---ENPAVKYCGEILPITTTLVM---
-NFTTSTPILERVCRCWRNMIISYRTAMSPLLPTLAQSLASGFEVSKEGCFLWATDAVVR
---EFSEGAEY-VDPATSRAVFQFFEQQATAFLRTLND---LPPENL---PDVIEDFFRL
SSDAIRFYPKEC--LASS---LSVPIFSAALSSLT-LQQIDPLMATLHYYHDLFSFAFDK
PAVSSFTAPDGKTY-TNPPEIQEAVKQLIA--SQGQVLVQRILTGMMFTFPG----ECFP
DASSLLMSMFELM-------PPDAGGWVQS-TLQMLPTGTMKPGEAERLLNGISEKVQSG
ETRKIRV-------LLQ-----------------------------------DFT--NSY
RRRNV----APR-EGLGRLEATRFRFSG--------------------------------
-----------------------------------------------------
>XP_001215515_Aspergillus_terreus
--------------------MATKDGASGQAFGPVLAAVATMQG-NVSRSEKTQAHEFLE
KFQKS-------------VEAWTITHDLLQSPDV---PVEAKLFAATTLKGK-----IIF
DLD-QLPA-E--STVALRDSVMNLLVAFA----SGPRPIQTQLCVCLASLAIQMLQWKDV
LATVGAALGSN--AGDCVLEFLRILPEEVTEGRKINLSEEDLNTKTKELLED-NADQVMH
LLIQYAQSS-----------------------PS-AATNPR------------LLDCITS
WMREIPSAKIVE-SPLMDVILKALDDDRS---------FESAVDSMCALYRDTSEVDDSL
SLIQALYPRVLSLRPKIAE--AAEAE----------DTDAFRGITRLFAEAGEAWVVLIA
RMPVQFRGLVEAVLECCARDWERDAVSLTFVFWYELKQYVTLERYTEARANLADIFSQLV
DIMVKHLEYPRPEE-------GET-DLFGGDREQEEKFRHYRHSMGDVLKDCCSVIGVAE
CLNK-AYQLIQQWISKYAAQSSDEHVP-NWQELEAPLFSLRAMGRMVDPEEDLVLPQVIP
LIVQI----------P-NQEKIRFQAIMALARYTEWTAQHPETLEAQLNYVISGFQ----
----------------------HSSAEVVQAAALAFKFLGTDCQKLLGGHIAQLHTFYES
VLDKL--KPASQEEVTEGVAAVVAVQPLDK--IYETMKMFCDPIMNRIMNL----ANNAK
DEQGQ-RAVADHIQLITTFVVVVN---PYVGPNQ---ENPAVKYCGEILPIMTTIAM---
-NFTSSTPILERVCRCWRNMIISYRTAMTPLLPTLAHSLASGFEASREGCFLWATDAVVR
---EFSEGAEF-VDPATSLAVFQFYEQQAVAFLRTLND---LPPENL---PDVIEDFYRL
SSDAMRYYPKEC--INSS---LAVPIFTAALSALT-LQQVDPLMATLHYYHDLLSFAFDK
PAVSGFTSSNGDPY-TNPPEIREAVKQLIA--SQGQLLTQRILTGMMFSFPG----ECFA
DASGVMMSMFELM-------PHEAGSWLQR-CDII------------------------G
LTRRHAQ-------ILR-----------------------------------TLTGDETW
HREKVWAGSRPRGSGLADRHDQEHDLEGN-------------------------------
-----------------------------------------------------
>XP_022484559_Penicillium_arizonense
--------------------MASKE--AGQAFAPVLAAVATMQG-NVPRAEKTQAHEFLE
KFQKS-------------IEAWTTTHALLQSPDV---PVEAKLFAATTLKGK-----IIF
DLD-QLPP-D--AVVALRDSVLNLLVAFA----SGPRPIQTQLCVCLASLAIQMVAWKDV
LALVGSALGSS--AGDCVLEFLKILPEEVTEGRKINLSEDELLVRTKELLED-NAEQVMQ
LMIQYSQSS-----------------------PT-AATNPR------------LLDCITS
WLREIPAAKVVE-SPLMDVIIKALDNDVS---------FDAGVDCVCTLYRDTKDVDESL
PVIQALYPRLMALRPKIAE--TAEAE----------DLEAFKGITRMFAEAGEAWVVLVA
RLPGEFRGLVEALLECCARDWERDAISLTFMFWYELKQYITLERYGEARVNFQDIFSQLV
DIMVKHLEYPSPEE-------GET-DLFGGDREQEEKFRQFRHAMGDVLKDCCAVVGVSN
CLGK-IYQLIQQWVGQYASQASNDHVP-HWQELEAPLFGLRAMGRMVDPEESTVLGQLIP
LIVQI----------P-DQEKVRFQAIMALARYTEWTALHPETLEAQLNYVISGFH----
----------------------HSSQEVVQASALAFKFLGTDCQKLLGGHIAQLHSFYES
VLDKL--KPASQEEVTEGVAAVVSVQPHEK--IYESYKMFCDPIMARIMNL----ANNAQ
DEEGQ-RAVADHLQLITIFVQVVT---PIVAPGE---ENPAVKYCGEVLPIMTTIVM---
-NFTSSTPILERVCRCWRYMIISYRTGMISLLPTLAESIANGFQASREGCFLWATDAVVR
---EYSDGAEY-VDQATSDAVFQFYEQQAIAFLRILND---LPPENL---PDVIEDFFRL
SSDAVRYYPKKC--ISSS---LAVPIFSAALSALT-LQQVDPLIATLHYYRDLFSFAFDK
PMVSEFTTPEGQPY-STPPEVREAVKALIA--SQGQPLAQRVLTGMMFTFPG----DCFP
DASGVIMTMFELL-------PQESGAWLQS-TLQMLPAGSMKQGEAERLLKNVSDKVQSG
ETRKIRA-------LLQ-----------------------------------DFT--NSY
RRRNV----APR-DGLGRLEATRFRFSG--------------------------------
-----------------------------------------------------
>XP_014537064_Penicillium_digitatum
--------------------MASKE--AGQAFAPVLAAVATMQA-NASRTEKTQAHEFLE
KFQKS-------------IEAWTTTHALLQSPDV---PVEAKLFAATTLKGK-----IIF
DLD-QLPQ-D--SVLALRDSILNLLVAFA----PGPRPIQTQLCVCLASLAIQMVTWKDV
LATVGAALGSS--AGDCVLEFLKILPEEVTEGRKINLSEDELFERTKELLED-NAEQVMQ
LMIQYAQSS-----------------------PA-AAINPR------------LLDCVTS
WLREIPAAKVVE-SPLMDVIFKALDNDVS---------FDAGVDCVCTLYRDTKDVDESL
PVIQALYPRLMALRPKIAE--TAEAE----------DLEAFKGITRMFAEAGEAWVVLVA
RLPGEFHGLVEALLECCARDWERDAVSLTFIFWYELKQYITLDRYTDARVAFQPVFAQLV
DIMVKHLEFPSPED-------GEAEDLFSGDREQEEKFRQFRHAMGDVLKDCCAVVGVND
CLAK-IYQLIQQWVAKYASQASNEHVP-HWQELEAPLFGLRAMGRMVDPEESTILGQLIP
LIVQI----------P-DQEKVRFQAIMALARYTEWTALHPETLEAQLNYVISGFH----
----------------------HSSQEVVQASALAFKFLGTDCQKLLGGHIAQLHAFFES
VLDKL--KPTSQEEVTEGVAAVVSVQPHEK--IYDSYKMFCDPIMARIMNL----ANNAQ
TEEGQ-RAVADHLQLITIFVQVVT---PILAPGE---ENPAVKYCGEILPIMTTIVM---
-NFTSSTPILERVCRCWRYMIISYRTSMIPLLPTLAQSIANGFQASREGCFLWATDAVVR
---EFSDGAEY-VDQATSDAVFQFYEQQAIAFLRILND---LPPQNL---PDVIEDFFRL
SSNAVRYYPKKY--ITSS---LAIPIFSAALSALT-LQQLDPLIATLHYYRDLFGFAFDK
PMVSQFTSPEGQPY-VTPPEVREAVKALII--SQGQPLAQRVLTGMMFTFPG----DCFA
DASGVLMTMFELL-------PQETGAWLQT-TLQMLPSGTMKHGEAERLLKNVSDKVQSG
ETRKIRV-------LLQ-----------------------------------DFT--NSY
RRRNV----APR-DGLGRLEAARFRFSG--------------------------------
-----------------------------------------------------
>XP_016602039_Penicillium_expansum
--------------------MASKE--AGQAFAPVLAAVATMQG-NASRTEKTQAHEFLE
KFQKS-------------IEAWTTTHALLQSPDV---PIEAKLFAATTLKGK-----IIF
DLD-QLPP-D--SVLALRDSVLNLLVAFA----PGPRPIQTQLCVCLASLAIQMVTWKDV
LATVGAALGSS--AGDCVLEFLKILPEEVTEGRKINLSEDELFVRTKELLED-NAEQVMQ
LMIQYAQSS-----------------------PA-AATNPR------------LLDCVTS
WLREIPAAKVVE-SPLMDVIFKALDNDAS---------FDAGVDCVCTLYRDTKDVDESL
PVIQALYPRLMALRPKIAE--TAEAE----------DLEAFKGITRIFAEAGEAWVVLVA
RLPGEFQGLVEALLECCARDWERDAVSLTFIFWYELKQYITLDRYTDARVAFQPVFAQLV
DIMVKHLEFPSPED-------GEAEDLFSGDREQEEKFRQFRHAMGDVLKDCCAVVGVND
CLAK-IYQLIQEWVGKYASQASNEHVP-HWQELEAPLFGLRAMGRMVDPEESTILGQLIP
LIVQI----------P-DQEKVRFQAIMALARYTEWTALHPETLEAQLNYVISGFH----
----------------------HSSQEVVQASALAFKFLGTDCQKLLGGHIAQLHAFFES
VLDKL--KPTSQEEVTEGVAAVVSVQPHDK--IYDSYKMFCDPIMARIMNL----ANNAQ
TEEGQ-RAVADHLQLITIFVQVVT---PILAPGE---ENPAVKYCGEVLPIMTTIVM---
-NFTSSTPILERVCRCWRYMIISYRTSMIPLLPTLAQSIANGFQASREGCFLWATDAVVR
---EFSDGAEY-VDQATSDAVFQFYEQQAIAFLRILND---LPPQNL---PDVIEDFFRL
SSNAVRYYPKKY--ITSS---LAIPIFSAALSALT-LQQLDPLIATLHYYRDLFSFAFDK
PMVSQFTSPEGQPY-VTPPEVREAVKALII--SQGQPLAQRVLTGMMFTFPG----DCFA
DASGVLMTMFELL-------PQETGAWLQT-TLQMLPSGTMKHGEAERLLKNVSDKVQSG
ETRKIRV-------LLQ-----------------------------------DFT--NSY
RRRNV----APR-DGLGRLEAARFRFSG--------------------------------
-----------------------------------------------------
>XP_040650964_Penicillium_griseofulvum
--------------------MASKE--AGQAFAPVLAAVATMQG-NVSRTEKTQAHEFLE
KFQKS-------------IEAWTTTHALLQSPDV---PVEAKLFAATTLKGK-----IIF
DLD-QLPP-D--SVLALRDSVLNLLVAFA----PGPRPIQTQLCVCLASLAIQMVTWKDV
LATVGAALGSS--AGDCVLEFLKILPEEVTEGRKINLSEDELFARTKELLED-NAEQVMQ
LMIQYAQSS-----------------------PA-AATNPR------------LLDCITS
WLREIPAAKVVE-SPLMDVIFKALDNDRS---------FDAGVDCVCTLYRDTKDVDESL
PVIQALYPRLMALRPKIAE--TAEAE----------DLEAFKGVTRMFAEAGEAWVVLVA
RLPGEFQGLVEALLECCARDWERDAVSLTFIFWYELKQYITLDRYTDARVAFQPIFAQLV
DIMVKHLEFPSPED-------GETEDLFSGDREQEEKFRQFRHAMGDVLKDCCAVVGVND
CLGK-IYQLIQEWVAKYASQATNEHVP-HWQELEAPLFGLRAMGRMVDPLESTILGQLIP
LIVQI----------P-DQEKVRFQAIMALARYTEWTANHPETLEAQLNYVISGFH----
----------------------HSSQEVVQASALAFKFLGTDCQKLLGGHIEQLHAFFES
VLDKL--KPTSQEEVTEGVAAVVSVQPHDK--IYDSYKMFCDPIMARIMNL----ANNAQ
TEEGQ-RAVADHLQLITIFVQVVT---PILAPGE---ENPAVKYCSEVLPIMATIVM---
-NFTSSTPILERVCRCWRYMIISYRTGMIPLLPTLAQSIANGFQASREGCFLWATDAVVR
---EFSDGAEY-VDQATSDAVFQFFEQQAIAFLRILND---LPPQNL---PDVIEDFFRL
SSNAVRYYPKKY--ITSS---LAVPIFSAALSALT-LQQLDPLIATLHYYRDLFSFAFDK
PMVSQFTSPEGQPY-VTPPEVREAVKALII--SQGQPLAQRVLTGMMFTFPG----DCFA
DASGVLMTMFELL-------PQETGGWLQA-TLQMLPAGTMKHGEAERLLKNVSDKVQSG
DTRKIRV-------LLQ-----------------------------------DFT--NSY
RRRNV----APR-DGLGRLEATRFRFSG--------------------------------
-----------------------------------------------------
>XP_038931782_Penicillium_roqueforti
--------------------MASKE--AGQAFAPVLAAVATMQG-NVSRTEKTQAHEFLE
KFQKS-------------IEAWTTTHALLQSPDV---PVEAKLFAATTLKGK-----IIF
DLD-QLPP-D--SVLALRDSVLNLLVAFA----PGPRPIQTQLCVCLASLAIQMVTWQDV
LATVGAALGNT--AGDCVLEFLKILPEEVTEGRKINLSEDELLARTKELLED-NAEQVMQ
LMIQYAQSS-----------------------PA-AATNPR------------LLDCITS
WLREIPAARIVE-SPLMDVIFKALDNDAS---------FDAGVDCVCTLYRDTKDVDESL
PIIQALYPRLMALRPKVAE--TAEAE----------DLEAFKGITRMFAEAGEAWVVLVA
RLPSDFQGLVETLLECCARDWERDAVSLTFIFWYELKQYIALDLYTDARVTFQPVFARLV
DIMVKNLEFPTPED-------GETEDLFSGDREQEEKFRQFRHAMGDVLKDCCAVVGVND
CLAK-IYQLIQQWVAKYASQSSDEHVP-HWQELEAPLFGLRAMGRMVDPQESTILGQLIP
LIVQI----------P-NQEKVRFQAIMALARYTEWTAAHPDTLEAQLNYVISGFH----
----------------------HSSQEVVQASALAFKFLGTDCQKLLGGHIAQLHAFYES
VLDKL--KPTSQEEVTEGVAAVVSVQPQEK--IYDSYKMFCDPIMARIMNL----ANNAQ
TEEGQ-RAVADHLQLITIFVQVVT---PILAPGE---ENPAVKYCGEILPIMTTIVM---
-NFTSSTPILERVCRCWRYMIISYRTDMIPLLPTLAQSIANGFQASREGCFLWATDAVVR
---EFSDGAEY-VDQATSDAVFQFYEQQAVAFLRILND---LPPQNL---PDVIEDFFRL
SSNAVRYYPKKY--ITSS---LAVPIFSAALSALT-LQQLDPLIATLHYYRDLFSFAFDK
PMVSQFTSPEGQPY-VNPPEVREAVKALII--SQGQPLAQRVLTGMMFTFPG----DCFA
DASGVLMTMFELL-------PQETGAWLQT-TLQMLPSGTMKHGEAERLLNSVSDKVQSG
ETRKIRV-------LLQ-----------------------------------DFT--NSY
RRRNV----APR-EGLGRLEAARFRFSG--------------------------------
-----------------------------------------------------
>XP_002562694_Penicillium_rubens
--------------------MASKE--AGQAFAPVLAAVATMQG-NVSRTEKTQAHEFLE
KFQKS-------------IEAWTTTHALLQSPDV---PVEAKLFAATTLKGK-----IIF
DLD-QLPP-D--SVLALRDSVLNLLVAFA----PGPRPIQTQLCVCLASLAIQMVTWKDV
LATVGAALGGS--AGDCVLEFLKILPEEVTEGRKINLSEDELVDRTKELLED-NAEQVMQ
LMIQYAQSS-----------------------PA-AATNPR------------LLDCITS
WLREIPAAKVVE-SPLMDVIFKALDNDAS---------FDAGVDCVCTLYRDTKDVDESL
PVIQALYPRLMALRPKIAE--TAEAE----------DLEAFKGITRMFAEAGEAWVVLVA
RLPGEFQGLVEALLECCARDWERDAVSLTFIFWYELKQYITLDRYTDARVAFQPVFAQLV
DIMVKHLEFPTPEE-------GEGEDLFSGDREQEEKFRQFRHAMGDVLKDCCAVVGVND
CLAK-IYQLIQEWVAKYASQASNEHVP-HWQELEAPLFGLRAMGRMVDPEESTILGQLIP
LIVQI----------P-DQEKVRFQAIMALARYTEWTALHPETLEAQLNYVISGFH----
----------------------HSSQEVVQASALAFKFLGTDCQKLLGGHIAQLHTFFES
VLDKL--KPTSQEEVTEGVAAVVSVQPHEK--IYDSYKMFCDPIMARIMNL----ANNAQ
TEEDQ-RAVADHLQLITIFVQVVT---PILAPGE---ENPAVKYCGEVLPIMTTIVM---
-NFTSSTPILERVCRCWRYMIISYRTGMIPLLPTLAQSIANGFQASREGCFLWATDAVVR
---EFSDGAEY-VDQATSDAVFQFYEQQAIAFLRILND---LPPQNL---PDVIEDFFRL
SSNAVRYYPKKY--ITSS---LAVPIFSAALSALT-LQQLDPLIATLHYYRDLFSFAFDK
PMVSQFTSPEGQPY-VTPPEVREAVKTLII--SQGQPLAQRVLTGMMFTFPG----DCFP
DASGVLMTMFELL-------PQETGAWLQT-TLQMLPSGTMKHGEAERLLKNVSDKVQSG
ETRKIRV-------LLQ-----------------------------------DFT--NSY
RRRNV----APR-DGLGRLEAARFRFSG--------------------------------
-----------------------------------------------------
>XP_040812916_Penicillium_solitum
--------------------MASKE--AGQAFAPVLAAVATMQG-NASRTEKTQAHEFLE
KFQKS-------------IEAWTTTHALLQSPDV---PVEAKLFAATTLKGK-----IIF
DLD-QLPP-D--SVLALRDSVLNLLVAFA----PGPRPIQTQLCVCLASLAIQMVTWKDV
LATVGAALGSS--AGDCVLEFLKILPEEVTEGRKINLSEDELFMRTKELLED-NAEQVMQ
LMIQYAQSS-----------------------PA-AATNPR------------LLDCVTS
WLREIPAGKVVE-SPLMDIIFKALDNDAS---------FDAGVDCVCTLYRDTKDVDESL
PVIQALYPRLMALRPKIAE--TAEAE----------DLEAFKGITRMFAEAGEAWVVLVA
RLPGEFQGLVEALLECCARDWERDAVSLTFIFWYELKQYITLDRYTDARVAFQPVFAQLV
DIMVKHLEFPSPED-------GEAEDLFSGDREQEEKFRQFRHAMGDVLKDCCAVVGVND
CLAK-IYQLIQQWVAKYASQSSNEHVP-HWQELEAPLFGLRAMGRMVDPEESTILGQLIP
LIVQI----------P-DQEKVRFQAIMALARYTEWTALHPETLEAQLNYVISGFH----
----------------------HSSQEVVQASALAFKFLGTDCQKLLGGHIAQLHTFFES
VLDKL--KPTSQEEVTEGVAAVVSVQPHEK--IYDSYKMFCDPIMARIMNL----ANNAQ
TEEGQ-RAVADHLQLITIFVQVVT---PILAPGE---ENPAVKYCGEVLPIMTTIVM---
-NFTSSTPILERVCRCWRYMIISYRTSMIPLLPTLAQSIANGFQASREGCFLWATDAVVR
---EFSDGAEY-VDQATSDAVFQFYEQQALAFLRILND---LPPQNL---PDVIEDFFRL
SSNAVRYYPKKY--ITSS---LAVPIFSAALSALT-LQQLDPLIATLHYYRDLFGFAFDK
PMVSQFTSPEGQPY-VTPPEVREAVKALII--SQGQPLAQRVLTGMMFTFPG----DCFA
DASGVLMTMFELL-------PQETGAWLQT-TLQMLPSGTMKHGEAERLLKNVSDKVQSG
ETRKIRV-------LLQ-----------------------------------DFT--NSY
RRRNV----APR-DGLGRLEAARFRFSG--------------------------------
-----------------------------------------------------
>XP_022577212_Penicilliopsis_zonata
--------------------MASKDRSASQAFGPVLAAVATMQG-NVPRSEKTHAHEFLE
NFQKS-------------VEAWTITHEMLQSPEV---PIEAKLFAATTLKGK-----ITF
DLD-QLPA-E--SVPALRDSVLSLLVAYG----SGPRPIQTQLCVCLASLAIQMTQWKDV
LATVGATLGST--AGDCVLEFLKILPEEVTEGRKINLSEEDLATRTKELLED-NADQVMH
LLVQYARSS-----------------------AT-ASTNPR------------LLDCITS
WMREIPASEIVK-SPLMDIILKALDNEVS---------FEAAVDSVCTLYRDTREVDDSL
PIIQTLFPRIMSLRPKIAE--YAEAE----------DLEGYKGITRLFAEAGEAWIVLIA
RLPSEFRGLVEAILECCARDWERDAVSLTFIFWYELKQYVTLDRYAEARAQLADVFSKLV
DIMVKHLEYPRPEE-------GET-DLFGGDREQEEKFRQFRHDMGDVLKDCCSVIGVSE
CLSK-SYQLIQQWVSKYASQATNQHVP-NWQELEAPLFSLRAMGRMVDPEESSVLPLVIP
LIVQI----------P-DQEKVRFQAIMALARYTEWTAQHPETLEAQLNYVISGFQ----
----------------------HSSQEVIQASALAFKFLGTDCQKLLGGHIAQLHTFYES
VIDKL--KPASQEEVTEGVAAVVAVQPLDK--IYQTMKMFCDPLMARIMTL----ANNAK
DEEGQ-RAVADHLQLITIFVQVVN---PYVGPNQ---ENPAVKYCAEILPIMTTIVM---
-NFTSSTPILERVCRCWRYMIISYRTAMAPLLPTLAQSIASGFEASKEGCFLWATAAVVR
---EFSDGVEF-VDQATSEAVYHFYEQQAVAFLRILND---LPPQSL---PDVIEDFFRL
SSDAIRFYPEKC--ITSS---LAIPIFSAALSALT-LQQVEPVTATLHYYRDLLGFAFDK
PAVSEFTGPDGKPY-SNPPEIQAAVKQLVS--SQGHLLAQRVLTGMMFTFPG----DCFP
DASGVLMAMFELM-------PPESGAWVQS-TLQMLPAGTMKPGEAERLLKGIAERVQSG
DIRRIRT-------LLQ-----------------------------------DFT--NSY
RRRNV----APR-DGLGRLEATRFRFSG--------------------------------
-----------------------------------------------------
>XP_016624996_Cladophialophora_bantiana
--------------------MADKTNAAS-GYAPVLSALATMQS-GAAKEEKTNAHEFLE
KFQKS-------------LEAWNTTHAILQDSSA---PVEARLFAATTLKGK-----ITY
DLH-QLPA-D--ALTPLRDSLLSLLQLYI----SGPRPIRTQLCVCLAILAIQLTSWKDV
LRTVGAAVGNSSDGGDCLLDFLRILPEEVTEGRKINLSEEELADRTKELLED-NSAQVLS
LLVSYAQSS-----------------------TQ-AAHNPH------------LYSCIAS
WLREIPTIDIVN-SPLLNEIIDALQDSDS---------FEAAVDCLCTMFRDTRDVDESQ
SVIRILYPRIVKLRPMIAE--AASTE----------DNDLMKGITRLFAEAGEAWVVLIA
RMPDDFRELVECVLECCVRDKDREAISVTFIFWYELKQSLTLEKYMPARAALADLYSKLV
DVMIKHLEFPTPEN-------GDEKDLFDGDREAEDKFRSFRHNMGDVLKDCCEVIGVTE
CLTK-AFSLIQTWGQKYASQVSGTTVP-HWQELEAPLFSLRAMGRMVSPEESTVLPQVIP
LLTTV----------P-DHEKLKFQAIMALARYTEWTAQHPETLEAQLNYVISGFS----
----------------------HSSQEVVQAAALAFKFLGTDCQKLLGDHVPQLHNFYES
VIDKL--KSTSQEEVTEGVAAVVAVQPVGK--IYETMKLFCDPVMRRVVAL----AAQAT
DENAE-KTVADYLGLMTIFFEWVQ---PYVSPSE---ENPAVKYCQEVLPALSQMAK---
-HFTRSMPILERVCKCWRSMVISYRTATAPLLPTLATSIAEGFEASRQGCFLWATDAVIR
---EFSYGAEF-VDEATSDNVYRFFAQQATVFFRILAE---LQPVEL---PDVIEDFFRL
ASDAVRFYPRKT--LTSN---LALPMVNASLTALT-LQSLEPIQATLHFLRDFLDFGFEK
PPISNFNGPNGEPTAGNPPEVQAAVRQVLS--STGQELVHRVLTGMMFSFPE----DCFP
DASGVLLSLFSLA-------PQAAAQWVQG-TLQALPAGTLKPAEANKLMKGISDKLQQN
EPRKVRV-------LLQ-----------------------------------DFT--NSY
RRRIV----APR-EGLGRLEAARFKFSG--------------------------------
-----------------------------------------------------
>XP_008729787_Cladophialophora_carrionii
--------------------MASGTNSPA-GFAPVLSALKTMQS-NAARDDKSGAHEFLE
KFQKS-------------SEAWNTTHAILQDSSA---PLEARLFAATTLKGK-----ITY
DLH-QLPP-E--ALTPLRDSLLTLLQLYT----PGPRPIRTQLCVCLAHLAIQLTSWKDV
LRTVGSAVGNSSDGGDCLLDFLRILPEEVTEGRKINLSEEELADRTKELLED-NSAQVLN
LLVSYAQSS-----------------------TQ-AAHNPR------------LYECIAS
WLREIPTLDVLS-SPLLNEIMDALHDSDS---------FEAAVDCLSTMFRDTRDIDESQ
SAIRILYPRVVKLRPMIAE--AAKTE----------DNDLMKGITRLFAEAGEAWVILIA
RMPGDFRELVECVLECCVRDKDRDAIAVTFMFWYELKQILTLEKYIPARTALADLFSKLV
DVMIKHLEFPTPEN-------GDEKDLFDGDREAEDKFRSFRHSMGDVLKDCCEVIGVTQ
CLTK-AFALIQSWGQTYGPQVSGTTVP-HWQELEAPLFSLRAMGRMVSPEESTVLPQFIP
LLTSV----------P-DHEKLKFQAIMALARYTEWTAQHPETLEAQLNYVISGFG----
----------------------HPSQEVVQASALAFKFLGTDCQKLLGDHISQLHQFYES
VLDKL--KPASQEEVTEGVAAVVAVQPVNK--IYESMKLFIDPVMRRVVSL----ASQAT
DENAE-KTVADYLQLVNIFFEWVQ---PYVSPSE---ENPAVRYCQEVLPALSQIAK---
-HFTRSMPILERVCKCWRTMVVSYRTATAPLLPTLATSIAEGFAASRQGCFLWATDAVIR
---EFSYGAEF-VDEATSDNVYQFFAQQATVFFRILSG---LQPVEL---PDVIEDFFRL
ASDAVRFYPKKT--ITSN---LALPMVQASLTALT-LTLLEPVQATLHFLRDFLDFGFER
PPVSSFNGPEGEPAPGNSLEVRAAVRQVIN--SVGQELVHRVLTGMMFSFPE----DCFP
DASGVLLSLFNLG-------PQAAAQWVQG-TLQALPAGTLKPAEASKLMRSIGDKLQQN
EPRKVRV-------LLQ-----------------------------------DFT--NSY
RRRNV----APR-EGLGRLEAARFKFSG--------------------------------
-----------------------------------------------------
>XP_016254293_Cladophialophora_immunda
--------------------MADKANPAS-GYAPILSALATMQS-NAGKEEKTNAHEFLE
KFQKS-------------LEAWNTTHAILQDSAV---PAEARLFAATTLKGK-----ITY
DLH-QLPA-D--ALTPLRDSLLSLLQLYI----SGPRPVRTQLCVCLAILAIQLTTWKDV
LRTVGSAVGSSSDGGDCLLDFLRILPEEVTEGRKINLSEEELADRTKELLED-NAAQVLN
LLVSYAQSS-----------------------TQ-AAHNPH------------LYSCIAS
WLREIPTIDVVN-SPLLNEIIDALQDSDS---------FDAAVDCLCTMFRDTRDVDESQ
SVIRILYPRIIKLRPMIAE--AASTE----------DNDLMKGITRLFAEAGEAWVVLIA
RMPEDFRELVECVLECCVRDKDREAISVTFIFWYELKQSLTLEKYMPARAALADLYSKLV
DVMIKHLEFPTPEN-------GNEKDLFDGDREAEDKFRSFRHNMGDVLKDCCEVIGVTQ
CLMK-SFALIQSWGQKYASQVSGTTVP-HWQELEAPLFSLRAMGRMVSPEEDTVLPQVIP
LLTTV----------P-DHEKLKFQAIMALARYTEWTSQHPETLEAQLNYVISGFS----
----------------------HSSQEVVQAAALAFKFLGTDCHSLLGDHVPQLHSFYES
VIDKL--KSTSQEEVTEGVAAVVAAQPVGK--VYETMKMFCDPVMRRVVAL----AAQAT
DESAE-KTVADYLGLMTVFFDWVQ---PYVSPSE---ENPAVKYCQEVLPALSQIAK---
-HFTRSMPILERVCKCWRSMVISYRTATAPLLPTLATSIAEGFEASRQGCFLWATDAVIR
---EFSYGAEF-VDEATSDNVYRFFAQQATVFFRILAE---LQPVEL---PDVIEDFFRL
ASDAVRFYPQKA--LTSN---LALPMVNASLTALT-LQSLEPIQATLHFLRDFLDFGFEQ
PPISNFNGPNGEPTAGNPPEVQAAVRQVLG--STGQELVHRVLTGMMFSFPE----DCFP
DASGILLSLFNLV-------PQAAAQWVQG-TLQALPAGTLKPAEANKLMKGISDKLQQN
EARKVRV-------LLQ-----------------------------------DFT--NSY
RRRNV----APR-EGLGRLEAARFKFSG--------------------------------
-----------------------------------------------------
>XP_007740309_Cladophialophora_psammophila
--------------------MADKATAAS-GYAPVLSALATMQS-GAAKEEKTNAHEFLE
KFQKS-------------LEAWNTTHAILQDSSA---PVEARLFAATTLKGK-----ITY
DLH-QLPA-D--ALTPLRDSLLSLLQLYI----SGPRPIRTQLCVCLAILAIQLTSWKDV
LRTVGAAVGNSSDGGDCLLDFLRILPEEVTEGRKINLSEEELADRTKELLED-NSAQVLS
LLVSYAQSS-----------------------TQ-AAHNPH------------LYSCIAS
WLREIPTIDIVN-SPLLNEIIDALQDSDS---------FEAAVDCLCTMFRDTRDVDESQ
SVIRILYPRIVKLRPMIAE--AASTE----------DNDLMKGITRLFAEAGEAWVVLIA
RMPDDFRELVECVLECCVRDKDREAISVTFIFWYELKQSLTLEKYMPARAALADLYSKLV
DVMIKHLEFPTPEN-------GDEKDLFDGDREAEDKFRSFRHNMGDVLKDCCEVIGVTE
CLTK-AFSLIQTWGQKYASQVSGTTVP-HWQELEAPLFSLRAMGRMVSPEESTVLPQVIP
LLTTV----------P-DHEKLKFQAIMALARYTEWTAQHPETLEAQLNYVISGFS----
----------------------HSSQEVVQAAALAFKFLGTDCQKLLGDHVPQLHNFYES
VIDKL--KSTSQEEVTEGVAAVVAVQPVSK--IYETMKMFCDPVMRRVVAL----AAQAR
DENAE-KTVADYLGLMTIFFEWVQ---PYVSPSE---ENPAVKYCQEVLPALSQMAK---
-HFTRSMPILERVCKCWRSMVISYRTATAPLLPTLATSIAEGFEASRQGCFLWATDAVIR
---EFSYGAEF-VDEATSDNVYRFFAQQATVFFRILAE---LQPVEL---PDVIEDFFRL
ASDAVRFYPRKT--LTSN---LALPMVNASLTALT-LQSVEPIQATLHFLRDFLDFGFEK
PPISNFNGPNGEPTSGNPPEVQAAVRQVLS--STGQELVHRVLTGMMFSFPE----DCFP
DASGVLLSLFSLA-------PQAAAQWVQG-TLQALPAGTLKPAEANKLMKGISDKLQQN
EPRKVRV-------LLQ-----------------------------------DFT--NSY
RRRIV----APR-EGLGRLEAARFKFSG--------------------------------
-----------------------------------------------------
>XP_018690626_Fonsecaea_erecta
--------------------MADKANAAS-SYAPVLSALVTMQS-NAGKEEKTNAHEFLE
KFQKS-------------LEAWNTTHAILQDSSA---PAEARLFAATTLKGK-----ITY
DLH-QLPA-E--ALTPLRDSLLSLLQLYV----SGPRPVRTQLCVCLAILAIQLTTWKDV
LRTVGSAVGSSSNGGDCLLDFLRILPEEVTEGRKINISEEELADRTKELLED-NSAQVLN
LLVSYAQSS-----------------------TQ-AAHNPH------------LYSCIAS
WLREIPTIDVVN-SPLLNEIIDALQDSDS---------FEAAVDCLCTMFRDTRDVDESQ
SVIRILYPRIIKLRPMIAE--AASTE----------DNDLMKGITRLFAEAGEAWVVLIA
RMPDDFRELVECVLECCVRDKDREAISVTFIFWYELKQSLTLNKYMHARATLADLYSKLV
DVMIKHLEFPTPEN-------GNEKDLFDGDREAEDKFRSFRHNMGDVLKDCCEVIGVTL
CLTK-SYALIQSWGQKYASGVSGTTVP-HWQELEAPLFSLRAMGRMVSPEENTVLPQVIP
LLTTV----------P-DHEKLKFQAIMALARYTEWTAQHPETLEAQLNYVISGFN----
----------------------HSSQEVVQAAALAFKFLGTDCHSLLGDHVPQLHTFYES
VIDKL--KSTSQEEVTEGVAAVVAAQPVDK--VYETMKMFCDPVMRRVVAL----AAQAN
DENAQ-KTVADYLGLMTVFFDWVQ---PYVSPSQ---ENPAVKYCQEVLPALSQIAK---
-HFTRSMPILERVCKCWRSMVISYRTATAPLLPALATSIAEGFEASRQGCFLWATDAVIR
---EFSYGAEF-VDEATSDNVYRFFAQQATVFFRILAE---LQPVDL---PDVIEDFFRL
ASDAVRFYPQKT--LTSD---LALPMVNASLTALT-LQSLEPLQATLHFLRDFLDFGFEQ
PPVSNFNGPNGEPTATNPPEVQAAVRHVLS--STGQELVHRVLTGMMFSFPE----DCFP
DASGVVLSLFNLA-------PQAAAQWVQG-TLQALPTGTLKPAEANKLMKAISEKLQQN
EARKVRM-------LLQ-----------------------------------DFT--NSY
RRRNV----APR-EGLGRLEAARFKFSG--------------------------------
-----------------------------------------------------
>XP_022513534_Fonsecaea_monophora
--------------------MADKANPTS-GYAPVLSALATMQS-NAGKEEKTGAHEFLE
KFQKS-------------LEAWNTTHAILQDSSA---PAEARLFAATTLKGK--------
-----LPA-D--ALTPLRDSLLSLLQLYI----SGPRPVRTQLCVCLAILAIQLTTWKDV
LRTVGSAVGSSRDGGDCLLDFLRILPEEVTEGRKINLSEEELAVRTKELLED-NSAQVLN
LLVSYAQSS-----------------------TQ-AAHNPH------------LYSCIAS
WLREIPTIDVVN-SPLLNEIIDALQDSDS---------FEAAVDCLCTMFRDTRDVDESQ
SVIRILYPRIIKLRPMIAE--AASTE----------DNDLMKGITRLFAEAGEAWVVLIA
RMPTEFRELVECILECCVLDKDREAISVTFIFWYELKLLLTLEKYRSARAPLADLYSKLV
DVMIRHLEFPTPEN-------GNEKDLFDGDREAEDKFRSFRHSIGDVLKDCCEVVGVTE
CLTK-AFALIQSWGQKYAAQVSGTTVP-HWQELEAPLFSLRAMGRMVSPEEDTVLPQVIP
LLTTV----------P-DHEKLKFQAIMALARYTEWTAQHPETLEAQLNYVISGFN----
----------------------HSSQEVVQAAALAFKFLGTDCHSLLGDHVPQLHNFYES
VIDKL--KPTSQEEVTEGVAAVVAAQPLSK--IYETLKLFCDPVMRRVVAL----AAQAT
DENTE-KTVADYLGLVTVFFVFVQ---PYVSPSE---ENPAVKYCQEVLPALSQIAK---
-HFTRSMPILERVCKCWRTMVITYRTATAPLLPTLATGIAEGFEASRQGCFLWATDAVIR
---EFSYGSEF-VDEATSDNVYQFFEQQATVFLRILAE---LQPTEL---PDVIEDFFRL
ASDALRFYPRKT--LTSN---LALPMVNASLTALT-LQLVEPLQATLHFLRDFLDFGFEQ
PPISNFEGPNGESL-GNPPEVQAAVRQVLS--SRGQEIVHRVLTGMMFSFPE----DCYA
DASSILLSLFKLV-------PQAAAQWIQG-TLVALPAGTLKPAEANKLMKGIGDKLQQN
QPHKVRV-------LLQ-----------------------------------DFT--NSY
RRRNV----APR-EGLGRLEAARFKFSG--------------------------------
-----------------------------------------------------
>XP_016635257_Fonsecaea_multimorphosa
--------------------MADKANASS-GYAPVISALATMQS-NAGKEEKTSAHEYLE
KFQKS-------------LEAWNTTHAILQDSSA---PAEARLFAATTLKGK-----ITY
DLH-QLPA-D--ALTPLRDSLLSLLQLYI----SGPRPVRTQLCVCLAILAIQLTTWKDV
LRTVGSAVGSSSDGGDCLLDFLRILPEEVTEGRKINLSEEELADRTKELLED-NSAQVLN
LLVSYAQSS-----------------------TQ-AAHNPH------------LYSCIAS
WLREIPTIDVVN-SPLLNEIIDALQDSDS---------FEAAVDCLCTMFRDTRDVDESQ
SVIRILYPRIIKLRPIIAE--AASTE----------DNDLMKGITRLFAEAGEAWVVLIA
RMPEDFRELVECVLECCVRDKDREAISVTFIFWYELKQSLTLEKYMPARAALADLYSKLV
DVMIKHLEFPTPEN-------GNEKDLFDGDREAEDKFRSFRHNMGDVLKDCCEVIGVTP
CLTK-SFALIQSWGQKYASQVSGTTVP-HWQELEAPLFSLRAMGRMVSPEEDTVLPQVIP
LLTTV----------P-DHEKLKFQAIMALARYTEWTSQHPETLEAQLNYVISGFS----
----------------------HSSQEVVQAAALAFKFLGTDCNSLLSDHVPQLHNFYES
VIDKL--KSTSQEEVTEGVAAVVAAQPVGK--VYETMKMFCDPVMRRVVAL----AAQAN
DENAE-KTVADYLGLMTVYFEWVQ---PYVSPSE---ENPAVKYCQEVLPALSQIAK---
-HFTRSMPILERVCKCWRSMVISYRTATAPLLPTLATSIAEGFEASRQGCFLWATDAVIR
---EFSYGAEF-VDEATSDNVYQFFAQQATVFFRILAE---LQPVEL---PDVIEDFFRL
ASDAVRFYPQKT--LTSN---LALPMVNASLTALT-LQSLEPVQATLHFLRDFLDFGFEQ
PPISNFNGPNGEPTAGNPPEVQAAVRQVLH--STGQELVHRVLTGMMFSFPE----DCFP
DASGILLSLFNLA-------PQAAAQWVQG-TLQALPAGTLKPAEANKLMKGISDKLQQN
EARKVRV-------LLQ-----------------------------------DFT--NSY
RRRNV----APR-EGLGRLEAARFKFSG--------------------------------
-----------------------------------------------------
>XP_022499747_Fonsecaea_nubica
--------------------MADKANPTS-GYAPVLSALATMQS-NAGKEEKTGAHEFLE
KFQKS-------------LEAWNTTHAILQDSSA---PAEARLFAATTLKGK--------
-----LPA-D--ALTPLRDSLLSLLQLYI----SGPRPVRTQLCVCLAILAIQLTTWKDV
LRTVGSAVGSSRDGGDCLLDFLRILPEEVTEGRKINLSEEELAVRTKELLED-NSAQVLN
LLVSYAQSS-----------------------TQ-AAHNPH------------LYSCIAS
WLREIPTIDVVN-SPLLNEIIDALQDSDS---------FEAAVDCLCTMFRDTRDVDESQ
SVIRILYPRIIKLRPMIAE--AASTE----------DNDLMKGITRLFAEAGEAWVVLIA
RMPAEFRELVECILECCVLDKDREAISVTFIFWYELKLLLTLEKYRPARAPLADLYSKLV
DVMIRHLEFPTPEN-------GNEKDLFDGDREAEDKFRSFRHSIGDVLKDCCEVVGVTE
CLTK-AFALIQSWGQKYAAQVSGTTVP-HWQELEAPLFSLRAMGRMVSPEEDTVLPQVIP
LLTTV----------P-DHEKLKFQAIMALARYTEWTAQHPETLEAQLNYVISGFN----
----------------------HSSQEVVQAAALAFKFLGTDCHSLLGDHVPQLHNFYES
VIDKL--KPTSQEEVTEGVAAVVAAQPLSK--IYETMKLFCDPVMRRVVAL----AAQAT
DENTE-KTVADYLGLVTVFFDFVQ---PYVSPSE---ENPAVKYCQEVLPALSQIAK---
-HFTRSMPILERVCKCWRTMVITYRTATAPLLPTLATGIAEGFEASRQGCFLWATDAVIR
---EFSYGSEF-VDEATSDNVYQFFEQQATVFLRILAE---LQPTEL---PDVIEDFFRL
ASDALRFYPRKT--LTSN---LALPMVNASLTALT-LQLVEPLQATLHFLRDFLDFGFEQ
PPISNFEGPNGEPL-GNPPEVQAAVRQVLS--SRGQEIVHRVLTGMMFSFPE----DCYA
DASSILLSLFKLV-------PQAAAEWVQG-TLVALPAGTLKPAEANKLMKGIGDKLQQN
QPHKVRV-------LLQ-----------------------------------DFT--NSY
RRRNV----APR-EGLGRLEAARFKFSG--------------------------------
-----------------------------------------------------
>XP_013285950_Fonsecaea_pedrosoi
--------------------MADKANPTS-GYAPVLSALATMQS-NAGKEEKTGAHEFLE
KFQKS-------------LEAWNTTHAILQDSSA---PAEARLFAATTLKGK-----ITY
DLH-QLPA-D--ALTPLRDSLLSLLQLYI----SGPRPVRTQLCVCLAILAIQLTTWKDV
LRTVGSAVGSSRDGGDCLLDFLRILPEEVTEGRKINLSEEELAVRTKELLED-NSAQVLN
LLVSYAQSS-----------------------TQ-AAHNPH------------LYSCIAS
WLREIPTIDVVN-SPLLNEIIDALQDSDS---------FEAAVDCLCTMFRDTRDVDESQ
SVIRILYPRIIKLRPMIAE--AASTE----------DNDLMKGITRLFAEAGEAWVVLIA
RMPAEFRELVECILECCVLDKDREAISVTFIFWYELKLLLTLEKYRPARAPLADLYSKLV
DVMIRHLEFPTPEN-------GNEKDLFDGDREAEDKFRSFRHSIGDVLKDCCEVVGVTE
CLTK-AFALIQSWGQKYAAQVSGTTVP-HWQELEAPLFSLRAMGRMVSPEEDTVLPQVIP
LLTTV----------P-DHEKLKFQAIMALARYTEWTAQHPETLEAQLNYVISGFN----
----------------------HSSQEVVQAAALAFKFLGTDCHSLLGDHVPQLHNFYES
VIDKL--KPTSQEEVTEGVAAVVAAQPLSK--IYETMKLFCDPVMRRVVAL----AAQAT
DENTE-KTVADYLGLVTVFFVFVQ---PYVSPSE---ENPAVKYCQEVLPALSQIAK---
-HFTRSMPILERVCKCWRTMVITYRTATAPLLPTLATGIAEGFEASRQGCFLWATDAVIR
---EFSYGSEF-VDEATSDNVYQFFEQQATVFLRILAE---LQPTEL---PDVIEDFFRL
ASDALRFYPRKT--LTSN---LALPMVNASLTALT-LQLVEPLQATLHFLRDFLDFGFEQ
PPISNFEGPNGESL-GNPPEVQAAVRQVLS--SRGQEIVHRVLTGMMFSFPE----DCYA
DASSILLSLFKLV-------PQAAAQWIQG-TLVALPAGTLKPAEANKLMKGIGDKLQQN
QPHKVRV-------LLQ-----------------------------------DFT--NSY
RRRNV----APR-EGLGRLEAARFKFSG--------------------------------
-----------------------------------------------------
>XP_007760475_Cladophialophora_yegresii
--------------------MASGTNSPA-GFAPVLSALKTMQS-NAARDDKSGAHEFLE
KFQKS-------------SEAWNTTHAILQDSSA---PLEARLFAATTLKGK-----ITY
DLH-QLPP-E--ALTPLRDSLLSLLQLYT----PGPRPIRTQLCVCLAHLAIQLTSWKDV
LRTVGSAVGNSSDGGDCLLDFLRILPEEATEGRKINLSEEELADRTKELLED-NSTQVLN
LLVSYAQSS-----------------------TQ-AAHNPR------------LYECIAS
WLREIPTLDVLN-SPLLNEIMDALQDSDS---------FEAAVDCLSTMFRDTRDIDESQ
SAIRILYPRVVKLRPMIAE--AAKTE----------DNDLMKGITRLFAEAGEAWVILIA
RMPRDFRELVECILECCMRDKDRDAIAVTFMFWYELKQILTLEKYMPARTALADLFSKLV
DVMIKHLEFPTPEN-------GDEKDLFDGDREAEDKFRSFRHSMGDVLKDCCEVIGVTQ
CLTK-AFAQIQSWGQTYGPQVSGTTVP-HWQELEAPLFSLRAMGRMVSPEESTVLPQFIP
LLTSV----------P-DHEKLKFQAIMALARYTEWTAQHPETLEAQLNYVISGFA----
----------------------HPSQEVVQASALAFKFLGTDCQKLLGDHISQLHHFYES
VLDKL--KPASQEEVTEGVAAVVAVQPVNK--IYESMKLFVDPVMRRVVSL----ASQAT
DENAE-KSVADYLQLVNIFFEWVQ---PYVSPSE---ENPAVKYCQEVLPALSQIAK---
-HFTRSMPILERVCKCWRTMVVSYRTATAPLLPTLATSIAEGFAASRQGCFLWATDAVIR
---EFSYGAEF-VDEATSDNVYQFFAQQATVFFRILSE---LQPVEL---PDVIEDFFRL
ASDAVRFYPKKT--ITSS---LALPMVQASLTALT-LTLLEPVQATLHFLRDFLDFGFER
PPVSSFSGPDGEPAPENSLEVRAAVRQVIN--SVGQELVHRVLTGMMFSFPE----DCFP
DASGILLSLFNLT-------PQAAAQWVQG-TLQALPAGTLKPAEATKLMRSIGDKLQQN
EPRKVRV-------LLQ-----------------------------------DFT--NSY
RRRNV----APR-EGLGRLEAARFKFSG--------------------------------
-----------------------------------------------------
>XP_016233900_Exophiala_spinifera
--------------------MASKSASAS-GFAPVLSALTTMQS-NVSGKEKTEAHEFLE
KFQKS-------------SEAWNTTHAILQDSSI---PVEARLFAATTLKGK-----IIY
DLH-QLPA-E--ALIPLRDSLLSLLQHYL----AGPRPIRTQLCICLASLAIQLTTWKDV
LSTVGSAVGNSSDGGDCLLDFLRILPEEVTEGRKINLSEEELAERTKELLED-NSAQVLN
LLVSYAQSS-----------------------SQ-AAHNPR------------LYSCIAS
WLREIPTIDVVN-SPLLNEIIDAINDNDS---------FDAAVDCLCTMFRDTRDVDESL
SVIKILYPRVIQLRPMIQQ--SAATE----------DNDLMKGVTRIFAEAGEAWVVLIA
RMPTEFRDLVECVLECCMRDKDREAISVTFVFWYELKQCLTLEKYISARASLADLYSKLV
DVMIKHLEFPTPEG-------GDEKDLFDGDREQEDKFRGFRHSMGDVLKDCCEVIGVTQ
CLGK-AFALIQAWGQQYGSQVSGTNVP-HWQELEAPLFSLRAMGRMVSPEEETVLPNVIP
LLTTV----------P-DHEKLKFQAIMALARYTEWTSQHPETLEAQLNYVISGFN----
----------------------HTSIEVVQAAALAFRFLGTDCQKLLGDHIPQLHHFYES
VIDKL--KPSSQEEVTEGVAAVVAVQPVNK--VYETLKMFCDPVMSRVVSL----AQQAQ
DENGE-KTVADYLGLMTIFFDWVQ---PYVSPNE---PNPAVKYCQEILPALSGIAK---
-HFTRSIPILERVCKCWRVMVISYRTATAPLLPALASSIAEGFEASRQGCFLWATDAVIR
---EFSYGAEF-VDEATSDNVFRFFAQQATVFFKILTE---LQPVEL---PDVIEDFFRL
ASDAVRFYPNKT--ITSN---LSLPMVQASLTALT-LQSMQPIQAALHFLRDFLDFGFDK
PPISNFNGPDGEPTAGTPPEVRAAVKEVLN--ATGQQLVHRVLTGMMFSFPE----DCFP
DASGVLLSLFNLA-------PESAAQWVQG-TLQLLPAGTLKPAEANKLMKGISDKLLQN
EPRKVRI-------LLQ-----------------------------------DFT--NSY
RRRNV----APR-EGLGRLEATRFRFSG--------------------------------
-----------------------------------------------------
>XP_016258058_Exophiala_oligosperma
--------------------MASKSASAG-GFAPVLSALTTMQS-NVAGKEKTEAHEFLE
KFQKS-------------SEAWNTTHAILQDSSV---PVEARLFAATTLKGK-----IIY
DLH-QLPA-E--ALTPLRDSLLSLLQLYL----AGPRPIRTQLCICLASLAIQLTSWKDV
LSTVGTAVGNSSDGGDCLLDFLRILPEEVTEGRKINLSEEELADRTKELLED-NSAQVLN
LLVSYAQSS-----------------------TQ-AAHNPR------------LYSCIAS
WLREIPTIDVVN-SPLLNEIIDAINDNDS---------FDSAVDCLCTMFRDTRDVDESL
SVIKILYPRIIQLRPMIQQ--SAATE----------DNDLMKGVTRIFAEAGEAWVVLIA
RMPTEFRDLVECVLECCMRDKDREAISVTFVFWYELKQCLTIEKYISARASLADLYSKLV
DVMIKHLEFPTPED-------GDEKDLFDGDREQEDKFRGFRHNMGDVLKDCCEVIGVTQ
CLGK-AFALIQTWGQQYGSQVSGASVP-HWQELEAPLFSLRAMGRMVSPEEETVLPNVIP
LLTTV----------P-DHEKLKFQAIMALARYTEWTSQHPETLEAQLNYVISGFN----
----------------------HTSVEVVQAAALAFRFLGTDCQKLLGDHIPQLHHFYES
VIDKL--KPSSQEEVTEGVAAVVAVQPVNK--IYETLKMFCDPVMSRVVSL----AQQAK
DENGE-KTVADYLGLMTIFFDWVQ---PYVSPNE---PNPAVKYCQEILPALSGIAK---
-HFTRSIPILERVCKCWRVMVISYRTATAPLLPALASSIAEGFEASRQGCFLWATDAVIR
---EFSYGAEF-VDEATSDNVFRFFAQQATVFFKILTE---LQPVEL---PDVIEDFFRL
SSDAVRFYPNKS--ITSN---LSLPMVQASLTALT-LQSMEPIQAALHFLRDFLDFGFEK
PPISNFNGPDGEPTPGTPPEVREAVKQVLN--STGQQLVHRVLTGMMFSFPE----DCFP
DASGVLLSLFNLA-------PETAAQWVQG-TLQLLPTGTLKPAEANKLMKGISDKLQQN
EPRKVRV-------LLQ-----------------------------------DFT--NSY
RRRNV----APR-EGLGRLEATRFRFSG--------------------------------
-----------------------------------------------------
>XP_013321400_Exophiala_xenobiotica
--------------------MAAKSGAAG-GFAPVLTALRTMQS-NVAGKEKSDAHEYLE
KFQKS-------------SEAWNTTHAMLQDFSI---PVEARLFAATTLKGK-----IIY
DLH-QLPS-E--ALTPLRDSLLSLLQLYL----GGPRPIRTQLCICLASLAIQLTAWKDV
LNTVGTAVGNSSDGGDCLLDFLRILPEEVTEGRKINLSEEELAERTKELLED-NSTQVLN
LLVSYAQSS-----------------------TQ-AAHNPR------------LYSCIAS
WLREIPTIDVVN-SPLLNEIIDAINDNDS---------FDAAVDCLCTMFRDTRDVDESL
SVIKILYPRVIALRPMIAQ--SAALE----------DNDLMKGITRLFSEAGEAWVVLIA
RMPADFRDLVECVLECCMRDKDREAISVTFVFWYELKQCLTLEKYISARASLADLYLRLV
DVMVKHLEFPTPED-------GNEKDLFDGDREQEDKFRSFRHNMGDVLKDCCEVIGVTQ
CLTK-AYALIQAWGQNYASQVSGTHVP-HWQELEAPLFSLRAMGRMVDPEESSVLPNVIP
LLTTV----------P-DHEKLKFQAIMALARYTEWTSQHPETLEAQLNYVISGFS----
----------------------HNSQEVVQAAALAFRFLGTDCQRLLGDHIPQLHQFYES
VIDKL--KPSSQEEVTEGVAAVVAVQPVSK--IYETLKMFCDPVMSRVVSL----AQQAK
DENAE-KTVADYLGLLTIFFDYVQ---PYISPHE---PNPAVKYCQEILPALSGIAK---
-HFTRSVPILERVCKCWRVMVISYRTATAPLLGTLASSIAEGFEASRQGCFLWATDAVIR
---EFSYGAEF-VDEATSDNVFRFFAQQATVFFKILTE---LQPVEL---PDVIEDFFRL
ASDAVRFYPNKT--ITSN---LALPMVQASLTALT-LQSLETIQAALHFLRDFLDFGFDK
PPISNFNGPDGEPTPGTTPEVQAAVKHVLN--TTGQQLVHRVLTGMMFSFPE----DCFP
DASGVLLSLFNLA-------PEAAAQWVQG-TLQLLPAGTLKPAEANKLMKGISDKLQQN
EPRKVRV-------LLQ-----------------------------------DFT--NSY
RRRNV----APR-EGLGRLEATRFRFGG--------------------------------
-----------------------------------------------------
>XP_007721615_Capronia_coronata
--------------------MAERTDAAG-GYAPVLTALATMQS-NVANKEKSEAHEFLE
KFQKS-------------SEAWNTTHAVLRDTSA---PVEARLFAATTLKGK-----ITY
DLH-QLPE-D--ALTPLRDSLLSLLQLYI----SGPRPIRTQLCVCIARLAIQLTSWKDV
LSTVGSAVGTSSDGGDCLLDFLRILPEEVTEGRKINLSEEELADRTKELLED-NAIQVLN
LLVSYAQSS-----------------------TQ-AAHNPR------------LYSCIAS
WLREIPIIDVVN-SPLLNEIIEALNDNDS---------FDAAVDCLCTMFRDTRDVDESQ
SVIRVLYPRIVNLRPMILQ--AASLE----------DHDLMKGITRLFAEAGEAWVVLIA
RMPAEFRELVECVLECCVRDRDREAISVTFVFWYELKQCITLEKYMPARAALADLFSKLV
DIMIKHLEYPTPED-------GDEQDLFDGDREQEDKFRSFRHNMGDVLKDCCEVIGVTE
CLTK-AFALIQSWGQKYASLASGTNVP-HWQELEAPLFSLRAMGRMVGPEEGSVLPQVIP
LLTTV----------P-DHEKLKFQAIMALARYTEWTAQHPETLEAQLNYVISGFS----
----------------------HNSPEVVQAAALAFRFLGTDCSKLLGDHIPQLHQFYES
VIDKL--KPSSQEEVTEGVAAVVAVQPAGK--VYETLKLFCDPVMNRVVSF----ASHAK
DENAE-KVVADYLGLLTIFFDCVQ---PYISPSE---ENPAVKYCQEILPALSGIAK---
-HFTRSIPILERVCKCYRTMVISYRTATAPLLPTLATSIAEGFQASRQGCFLWATDAVIR
---EFSYGAEF-VDQATSENVFQFFAQQATVFFKILSE---LQPVEL---PDVIEDFFRL
SSDAVRFYPVKT--ITSN---LALPMVQASLTALT-LQSVEPIQAALLFLRDFLDFGFEN
PPVSNFSGPNGEPTASTPPEVRAAVKQVLQ--SVGQQLVHRVLTGMMFSFPE----DCFP
DASAILLTLFNLE-------PQAAAQWVGG-TLQLLPAGTLKPAEANKLMKGISDKLQQN
EPRKVRI-------LLQ-----------------------------------DFT--NSY
RRRNV----APR-EGLGRLEATRFRFSG--------------------------------
-----------------------------------------------------
>XP_007729249_Capronia_epimyces
--------------------MADRIDAAS-GYAPVLTALATMQS-NVASKQKSEAHEFLE
TFQKS-------------SEAWNTTHAILRDTSA---PVEARLFAATTLKGK-----ITY
DLH-QLPE-D--ALTPLRDSLLSLLQLYI----SGPRPIRTQLSVCLARLAIQLTSWKDV
LSTVGSAVGTSSDGGDCLLDFLRILPEEVTEGRKINLSEEELADRTKELLED-NAAQVLN
LLVSYAQSS-----------------------TQ-ASHNPR------------LYSCIAS
WLREIPITDVVN-SPLLNEIIEALNDTDS---------FEAAVDCLCAMFRDTRDVDESQ
SVIRVLYPRIVNLRPMILQ--AASME----------DHDLMKGITRLFAEAGEAWVVLIA
RMPTEFRDIVECVLECCMRDQDREAISVTFVFWFELKQCITLEKYMPARASLADLYSKLV
DIMIKHLEYPTPED-------GDEQDLFDGDREQEDKFRGFRHNMGDVLKDCCEVIGVTQ
CLTK-AFALIQSWGQKYASLVSGTNVP-HWQELEAPLFSLRAMGRMVGPEESSVLPQVIP
LLTTV----------P-DHEKLKFQAIMALARYTEWTAQHPETLEAQLNYVISGFS----
----------------------HNSQEVVQAAALAFRFLGNDCSKLLGHHIPQLHQFYES
VIDKL--KPSSQEEVTEGVAAVVAVQPVGK--IYESLKMFCDPVMNRVVSF----ASHAK
DESAE-KVVADYLGLVTIFFDCVQ---PYVSPSE---ENPAVKYCQEILPALSGIAK---
-HFTRSIPILERVCKCYRTMVISYRTATAPLLPTLATSIAEGFQASRQGCFLWATDAVIR
---EFSYGVEF-VDEATSENVFRFFAQQSTVFFKILTE---LQPVEL---PDVIEDFFRL
ASDAVRFYPTKT--ITSD---LALPMVQASLTALT-LQSLEPIQAALLFLRDFLDFGFEN
PPVSNLNGPNGEPTAANPLEVRTAVKQVLN--SVGQELVHRVLTGMMFSFPE----DCFP
DASAILLTLFNLE-------PQAAAQWVQG-TLQLLPVGTLKPAEANKLMKGISDKLQQN
ELRKVRV-------LLQ-----------------------------------DFT--NSY
RRRNV----APR-EGLGRLEATRFRFSG--------------------------------
-----------------------------------------------------
>XP_009154527_Exophiala_dermatitidis
--------------------MADRTDAAS-HYAPVLTALATMQS-NVAGKQKTEAHEYLE
KFQKS-------------SEAWTTTHAILRDTSA---PVEARLFAATTLKGK-----ITY
DLH-QLPD-D--AWTPLRDSLLSLLQSYI----SGPRPIRTQLCVCIARLAIQLTSWKDV
LGTVGSAVGTSSDGGDCLLDFLRILPEEVTEGRKINLSEEELADRTKELLED-NAAQVLN
LLVSYAGSS-----------------------AQ-ATHNPR------------LYSCIAS
WLREIPIIDVVN-SPLLNNIIEALNDNDS---------FEAAVDCLCAMFRDTRDVDESQ
SVIRVLYPRIVNLRPMILQ--AASME----------DQDLMKGITRLFAEAGEAWVVLIA
RMPDQFRALVECVLECCIRDRDREAISVTFIFWYELKQCLTLEKYMPARASLADLYSKLV
DVMIKHLEYPTPED-------GDESDLFDGDREQEDKFRSFRHSMGDVLKDCCEVIGVTQ
CLSK-AFALIQSWGQKYASLVSGTNVP-HWQELEAPLFSLRAMGRMVSPEENSVLPQVIP
LLTTV----------P-DHEKLKFQAIMALARYTEWTAQHPETLEAQLNYVISGFS----
----------------------HNSQEVVQAAALAFRFLGTDCSKLLGDHIPQLHQFYES
VIDKL--KPSSQEEVTEGVAAVVAVQPVNK--TYETLKMFCDPVMNRVVSF----ASHAK
DENAE-KVVADYLGLVTIFFDCVQ---PYVSPSE---QNPAVKYCQEILPALSGIAK---
-HFTRSIPILERVCKCYRTMVISYRTATAPLLPTLATSIAEGFQASRQGCFLWATDAVIR
---EFSYGAEF-VDEATSENVFQFFAQQATVFFKILNE---LQPVEL---PDVIEDFFRL
ASDAVRFYPTKT--ITSH---LALPMVQASLTALT-LQSMEPIQAALLFLRDFLDFGFEN
PPVSNLSSPDGQPPAPTPPEVRTAVKQVLN--STGQQLVHRVLTGMMFSFPE----DCFP
DASAILLTLFNLD-------PPAAAQWVQG-TLQLLPAGTLKPAEANKLMKGISDKLQQN
EPRKVRV-------LLQ-----------------------------------DFT--NSY
RRRNV----APR-EGLGRLEATRFRFSG--------------------------------
-----------------------------------------------------
>XP_013256595_Exophiala_aquamarina
--------------------MATQTATAD-GFVPILKALATMQS-NVAGKEKAEAHTFLE
KFQKS-------------SEAWNVTHAILQDAKA---PVEARLFAATTLKGK-----ITY
DLH-QLPQ-D--ALTPLRDSLLALLQTYV----SGPRPIRTQLAVCLASLAIQLPSWKDV
VGTVGSTVGSNFDGGDCLLDFLRILPEEVTEGRKINVSEEELADRTKELLED-NASQVLQ
LLISYAQSS-----------------------TR-AAHNPH------------LYSCLAS
WLREIPALDVVN-SPLLKEIISALKDQDS---------FEAAVDCMCTMFRDTRDVDESL
SVIQKLYPEIIRLRPLIQE--AATTE----------DNDLMKGITRLFTEAGEAWIVLIA
RQPAQFRDLAECVLECCLRDQDREAISITFIFWYELKQILTLEKYAPARALLADIYSRLV
DIMIKHLEFPTPQN-------GNEKDLFDGDREQEDKFRSFRHNMGDVLKDACEVVGVSE
CLSK-AFILIQKWGQLYGSQVAGTQVP-HWQELEAPLFSLRAMGRMVSPEEGTILPQVIP
LLTTV----------P-DHEKLKFQAIMALARYTEWTAQHPETLEAQLNYVISGFS----
----------------------HNSLEVIQASALAFRFLGTDCAKLLGDHIPQLHHIYES
VIDKL--KPSSQEEVTEGVAAVVAVQPVDK--TYATLKVFCDPLMARIMNL----AQQAK
DEDSE-KVVADYLGLLTIFFDFVQ---PYVSPTE---ENPAVTYCQEILPALAHIAK---
-NFTRSIPILERICKCWRTMVISYRTATAPLLPTLATSIAEGFEASRQGGFLWATDAVIR
---EFSYGAEY-VDDATSENVFRFFAQQATVFFRILTD---LQPIEL---PDVIEDFFRL
ASDAVRFYPART--IMSN---FAEPMVQASLTALT-LQSLEPIQAALHFLRDFLDFGFDN
PPVSNFAGPNGEPTQTNPPEVRAAVRQVLN--STGQQLVHRVLTGMMFSFPE----DVFA
DSSGVLLSLFNLV-------PQAAAQWVQG-TLQLLPAGTLKPAEASKLMKGISDKLQQN
EARKVRV-------LLQ-----------------------------------DFT--NSY
RRRNV----APR-EGLGRLEATRFRFSG--------------------------------
-----------------------------------------------------
>XP_016225310_Exophiala_mesophila
--------------------MADHQSVQD-GFAPVFKALATMQS-NLSGKEKTQAHEFLE
KFQKS-------------SEAWNATHAILQDSKA---PVEARLFAATTLKGK-----ITY
DLH-QLPP-D--ALTPLRDSLISLLQLYL----PGPRPIRIQINVCLASLAIQLPSWKDV
VSTIGSAVGNSFEGGDCLLDFLRILPEEVIDGRKINISEEDLAARTMELLES-NANQVLQ
LLISYSQSS-----------------------RQ-AARNPH------------LYSCLAS
WLREISALDIVN-SPLLKEITDALEDSAS---------FDAAVDCLCSMFRDTRDVDESL
PVISKLYPAILIRRPFIQE--AAATE----------DLDMMKGITRLYAEAGEAWMVLIA
RQPDQFKDLVECVLECCVRDRDREAISTTFIFWYELKQILVLEKYAQSKAKIAPLFSQLV
DVMIKHLEFPTPED-------GNEKDLFDGDREQEDKFRAFRHSMGDVLKDACEVVGVTE
CLTK-SFALIQKWGQSYASHVSGNTVP-HWQELEAPLFSLRAMGRMVGPEEGTVLPQVIP
LLTTV----------P-DHEKLKFQAIMALARYTEWTAQHPETLESQLTYVISGFN----
----------------------HPALEVVQASALAFKFLGTDCARLLGDHIPQLHQFYEG
VIDKL--KPSSQEEVTEGVAAVVGVQPVDH--IYASLKLFCDPVMNRVVSL----AQHAK
DEAAE-KQVADYLGLITIFFDYVQ---PYVSPQE---ANPAVKYCQEILPALSGIAK---
-HFTKSIPILERVCKCWRTMIISYRTATAPLLPALATSIAEGFETSRQGAFLWATNAVIR
---EFSYGAEF-VDEATSENVYQFFAQQATVFFRILAD---LQPVEL---PDIIEDFFRL
ASDAIRYYPAKA--ITSH---LAEPMVQASLTALT-LQSLEPVLASLHFLRDFLDFGFDH
PPISNFNGPNGEPTPVTPLEVRSAVKRVLS--TTGQQLVHRVLTGMMFSFPE----DVFP
DASAVLLSLFSLV-------PQAAAQWVQN-TLQLLPAGTLKPAEANKLMKGISDKLEQN
ESRKVRV-------LLQ-----------------------------------DFT--NSY
RRRNV----APR-EGLGRLEASKFRFSG--------------------------------
-----------------------------------------------------
>XP_013267132_Rhinocladiella_mackenziei
--------------------MADKADTTT-GFTPVLAALATMQS-NVAGKEKSDAHEFLE
KFQKS-------------SEAWNTTHEMLRDSSA---PVEAKLFAATTLKGK-----ITY
DLH-QLPP-S--ALTPLRDSLLSLLQLYI----SGPRPIRTQLCVCLASLAIQLTSWKDV
LSTVGSAVGTSQDGGDGLLDFLRILPEEVTEGRKINLSEEELADRTKELLED-NSTQVLN
LLVSYARSS-----------------------SQ-AAHNPR------------LYSCIAS
WLREIPTLDVVN-SPLLDDIIEALDDNDS---------FESAVDCLCTMFRDTRDVDESL
SVIRILYPRIVNLRPMIQQ--GADME----------DPDLMKGITRLFSEAGEAWVVLIA
RMPAEFRELVECVLECCVRDRDREAISVTFVFWYELKQSLTLEKYMPARAALADLYSKLV
DVMIKHLEFPTPED-------GNEKDLFDGDREQEDKFRSFRHNMGDVLKDCCDVIGVTP
CLSK-AFALIQSWGQKYASQVSGTSVP-HWQELEAPLFSLRAMGRMVSPEETSVLPQVIP
LLTTV----------P-DHEKLKFQAIMALARYTEWTAQHPETLEAQLNYVISGFS----
----------------------HSSQEVVQAAALAFRFLGTDCQKLLGDHIPQLHQFYES
VIDKL--KPSSQEEVTEGVAAVVAVQPVPQ--TYETLKMFCDPVMNRVVSF----ASHAK
DENAE-KTVADYLGLVTIFFDWVQ---PYVSPSE---ENPAVKYCQEILPALSGIAK---
-HFTRSIPILERVCKCWRVMVISYRTAIAPLLGTLATSIAEGFEASRQGCFLWATDAVIR
---EFSYGAEF-VDVTTSDNVFRFFAQQATVFFKILTE---IQPVEL---PDVIEDFFRL
ASDAVRFYPNKT--ITSN---LALPMVQASLTALT-LQSLDPIQAALHFLRDFLDFGFEK
PPISNFNGPNGEPASGSPPEVQAAVKQVLT--STGQQLVHRVLTGMMFSFPE----DCFP
DASGVLLSLFNLV-------PQAAAEWVQG-TLQLLPAGTMKPAEANKLMKNISDKLQQN
EPRKVRV-------LLQ-----------------------------------DFT--NSY
RRRNV----APR-EGLGRLEATRFRFSG--------------------------------
-----------------------------------------------------
>XP_017998310_Phialophora_attinorum
--------------------MAAKA-ASD-GVASIVAALNTMQS-NVQGKEKEVAHQYLE
TFQKS-------------PQAWTSTCSILQDSST---SVEARLFAATTLKGK-----ITY
DLH-QLSQ-E--ALPQLRDQVIQLLQLYV----SGPRPIRTQLCVCIASMAVQMLTWKDV
LSTVGSAVGASNEGGDAMLDFLRILPEEVTEGRKVNLSEEELIDRTKELLED-NASQVLS
LLVSYAQSS-----------------------AT-AATNPR------------LYECLAS
WLREIQVLDVVN-SPLLDKTIAAIDDPRS---------FDAAVDCLCTIYKDTRDVDESK
AIITALFPKIMAMTPKIAS--AA--D----------DNDLMKGITRLFAEAGEAWVVLIA
RMPAQFRPLVEAILACCKVDQDREAIAITFNFWFELKQYITLDKYVEARATLADLYSELV
DVMIKHLEFPTPED-------GDEADLFDGDREQEDKFREFRHTMGDVLKDCCEAIGAPE
CLRK-TFALIQGWGQKYGAQATETKVP-YWQQLEAPLFALRAMGGMVSSEESTVLPQVIP
LLTTV----------P-DHEKLKFQAIMALARYTEWTAQNPEVLEAQLNYVISGFN----
----------------------NKSPEVVQAAALAMRFLGTDCAKLLGDHVEKLQQFYDS
VLDKL--KATSQEEITEGVAAVVAVQPTAK--IYSSLKLFCDPVMNRIVSH----AEQAK
DDEGE-KVVADYLGLITTFIQYVQ---PYVSPDQ---ENPAVKYCRELLPVLADISK---
-HFTKSIPILERVCKCWRNMVISYRTGMAPLLPELATAIAEGYAASKQGCFLWATDAVIR
---EFSQGAEF-VDQRTSDSVFDFFSQQATVFFRILSD---LDTVEL---PDMIEDFFRL
ASDAIRYYPIKT--LTSD---LAEPMVKASLSALA-LQSMEPILAALHFLRDMLDFGYDT
PPISSLNG-----RPHSPPEVQNSVKRILA--TTGLEMVQRIMTGMMFSFPE----DVYP
DASAILLALFNLI-------PQGAAQWVAN-TLQLLPAGTLKPAEANKLMQGISQKLQQN
EARKVRM-------LLQ-----------------------------------DFT--NSY
RRRNV----APR-EGLGRLEATRFRYQG--------------------------------
-----------------------------------------------------
>NP_595725_Schizosaccharomyces_pombe
-------------------------------METLLSALATLYA-NTDREQKLQANNYLE
EFQKS-------------PAAWQICFSILNQDDS---SIEAKLFAAQTLRQK-----IVY
DFH-QLPK-E--THIEFRNSLLQLFLAAK----DSPRPLLVSLAVCMAAIALHMTEWHNV
IADVFQACSSKDPSGRCVLQFLSVLPEEASDPRKTSLSWEELCIRVDELLRD-NGPAVLE
LLVQYVDAVR-------------------------ASGSPSS------ADLGLVLTSLIS
WLREIPLDKVMA-SPLIELAFRSLDDDLL---------LEDAVEFLCALFNETKDVDETT
DAILMLYPRLLELQPKL----IAACD----------DPETFRALGRLFAEAGEAWVVLIA
RMPNDFLPLVNCIAQVAANDTELEAIKFTFAFWWDLKQMVELDVYAEARQLFAPIYLELV
RIIVRHLHYPRTEDLAINEQMASNEVLFE-DRDAEDRFRSFRHEMGDVLKDCCVVAGVSS
CLVQISSQLIK------VLKIKESGLPYYWQDVEAPLFALRAIGRMVPANEDQVIGSLFQ
ILPQL----------P-ENNKVRYAATLFLGRYTEWTAQHSEFLELQLNYISAGFE----
----------------------VANKEVQSAAAQALKHFCYDCREQLVGHLSQLHMFYLN
AKTYL--APDPLMEVAQGLAHIVDIQPVAN--VYQSVHSFLAPSLQSILLA----QVKLN
PTQAELEALADNIDIVTIFLSLVH---PPSPAGE---LHPIVRLFQDIWPILSRTLD---
-TF-SDVLICERISKLLKNFIYTFKEKAIVTLPVITEALIKGFEKTQYGCFLWVSGACVR
---QF--GVPE-MDEQTLSAVWSFVGKQCTNMFYYMSN---KNPKEI---PDVIDDFFRL
MMDALLANPQMV--LESQ---MLESLIQAAMMSLQ-LEQQEPLQTVLNFLQDLLAFALHT
PPYSLI-----EPL---PDSLLKSLADLLL--KNSQELYIILFNGMVFTFPR----DNIS
DASAVLIPLIRLVFAAD---PSLCIKYMSN-VLDQLPAMTIGQEEREKFLANFSKHCTSS
EMPRLRA-------HLQ-----------------------------------DWT--AMY
RRRVL----TPR----AKLISDD-------------------------------------
-----------------------------------------------------
```
