## Supplementary material for "Coding Sequence Insertions in Fungal Genomes are Intrinsically Disordered and can Impart Functionally-Important Properties on the Host Protein": MAFFT_MSAs: XP_711202.2_blasthits_MAFFT.txt

```
>XP_711202_Candida_albicans
------------------------------------------------------------
------------------------------------------------------------
------------------------------------------------------------
------------------------------------------------------------
------------------------------------------------------------
-------------------------------MA-FIFPKLLNLTTLALAVYLYLFTTVDA
APVDNSKP-----------KKKNIILLIGDGFGPSGVTLARHYKQVKNNLSPR---DLLF
MDSFLIGTQRTSSNSSFITDSAAAGTALATGHKTINGQISVDVNKKPVGAIGEALKLLGY
TVGLVVTTSVGDATPCVWVSHAESRSDQDLIVEQMVGQTHPMGPVADLIIGGGRDWFI-G
L-------DQGGKRRDNRSLIEEVQKN-GTWTYVGDRAGFDSL--DK-GKNASLPLLGLF
AKDNYPYRIDRKDS--EYPNLVEQTQVALNALTEHT---KDNDKGFFLMVESSRIDHSGH
ENCVQAHAQEALEYDQVINLVHNYTKNADIDTVVVATADHETGGLVLNQKTPNDF-----
--KVVFNATHSGEYLAKQILTY--------------KEQDKLADFVKETVIEQGLGLTNY
TDEEVTRLVNIAQ---KNSTTT--ATTLGVAIANL--TSSRAKAYWGSLDHTSVDVDLY-
AFSNADYLQQKVTNV--REGLAGFHENTDFSVFIKSIEDI--DLDKATELVANVRTKY--
------------------------------------------------------------
----------------
>XP_002417625_Candida_dubliniensis
------------------------------------------------------------
------------------------------------------------------------
------------------------------------------------------------
------------------------------------------------------------
------------------------------------------------------------
-------------------------------MA-FIFPKLLNLTTLALAVYLYLFTTVDA
VPVDNSKP-----------KKKNIIFLVGDGFGPSGVTLARHYKQVKNNLSPR---DLLF
MDSFLIGTQRTSSNSSFITDSAAAGTALATGHKTINGQISVDVNKKPVGAIGEALKLLGY
TVGLVVTTSVGDATPCVWVSHAESRSDQDLIVEQMVGQTHPMGPVADLIIGGGRDWFI-G
L-------DQGGKRRDNRSLIEEVQKN-GTWTYVGDRAGFDSL--DK-GKNVSLPLLGLF
AKDNYPYRIDRKDS--EYPNLVEQTQVALNALTEHT---KDNDKGFFLMVESSRIDHSGH
ENCVQAHAQEALEYDQVINLVHNYTKNADVDTVVIATADHETGGLVLNEKTPNDF-----
--KVVFNATHSGEYLAKQILTY--------------KEQDKLADFVKGTVIEQGLGLTNY
TDEEVTRLVNIAQ---KNSTTT--ATTLGVAIANL--TSSRAKAYWGSQDHTSVDVDLY-
AFSNADYLQQKVTNV--REGLAGFHENTDFSVFIKSIEDI--DLDKVTELVANVRTKY--
------------------------------------------------------------
----------------
>XP_002549039_Candida_tropicalis
------------------------------------------------------------
------------------------------------------------------------
------------------------------------------------------------
------------------------------------------------------------
------------------------------------------------------------
-------------------------------MA-FIFPRLINISTLALAVYLYLFTNVEA
IPVDNSQP-----------KKKNIIFLVGDGFGPSGVNLARNYRQVEQGLSRR---DLLN
LDGHLIGTQRHSSNSSYITDSAAAGTALATGKKTVNGYISVDPEQNPVGAIGEALKLQGY
AVGLVVTTSVGDATPSVWAAHARTRRDQDLIVEQLVGEIHPLGHIPDLILGGGRDWFI-G
V-------NDGGKRPDNRSLIEEVQNN-GTWTYVGDREGFDSY--DE-GRNATLPFLGLF
AEDNFPYRIDRDDA--EYPSLVEQTQFALNALSNYT---KDSDQGFFLMVESSRIDHAGH
ENCVQSHALEALEYDEVFGLVKNFTRETDVDTVVIATADHETGGLVLNLQGPRDF-----
--DPVFNATHSGEYLANEIANY---------------EGDDLLGFIRTTVIEEGLGLTNY
TEEEVQRLADYVD---NSSEGILYTTALGVAIANL--TSSRARVHWGSLQHTSVDVDLY-
GFSNADYLTQKLLNV--RTGLAGVHENTDFSVFIKSITDI--DLDEVTELIADVPTRY--
------------------------------------------------------------
----------------
>XP_003866260_Candida_orthopsilosis
------------------------------------------------------------
------------------------------------------------------------
------------------------------------------------------------
------------------------------------------------------------
------------------------------------------------------------
-------------------------------MS-FIFPKLLNVSALALAVYFYIFAEVHA
APIDNAAP-----------SKKNIIFLVGDGLGPSGVTLARYFRQYKEDLPIN---DYLE
LDKYLIGMQGHRSNSSLITDSAAAGTALATGKKTYNGGISVDADGFPVGAIGEALKLQGY
TTGVVVTTTVTDATPSVWFAHAKNRASQDLIAEQMVGEIHPLGFVPSLILGGGREYFY-G
L-------DQGGLRKDNRSLIEEVQNN-GTWTYVGDRAGFDSL--EE-GKNAELPLLGLF
AEDDFPYRIDRDDS--EYPSLVEQTRVALNALANAT---ADSDQGFFLLIESSRIDHAGH
ANDSPAHVAETLEYDDTISEVFNFIQNTDVDTIVMATADHETGGLDLMSTSFDTY-----
--DAIANATHSAEYLTNAISEFE-----------DKENTDSLNSFIRSTIFEEGLGLGNY
TDEEVDRLANLV----AAGEEDS----LLTTISNL--TASRAETFWASIQHTSVDVGMY-
AFSNSPYLMQKVLNT--KDGLAGFHENIDFSVFIKSITGI--DLNDVTEKVSDIALEY--
------------------------------------------------------------
----------------
>XP_001527811_Lodderomyces_elongisporus
------------------------------------------------------------
------------------------------------------------------------
------------------------------------------------------------
------------------------------------------------------------
------------------------------------------------------------
-------------------------------MA-FSFPKLSKISILVIALYLSFLDAVSA
APVDNSAE-----------TKKNIIFLVGDGLGPSGVNLARAYRQYVDQLPYN---DLLE
LDKYYIGTQGTSSNSSLITDSAAAGTALATGQKTYNGAISVDVDQHALGAVGEALKLQGY
TTGLVVTTTVTDATPAVWYSHAISRSSQDLLAEQLVGEIHPLGFVPSLILGGGRGWFY-G
V-------NEGGLRKDNRSLIEEVQNN-GTWTYIGDRAGFDNL--DE-GKNVTLPLLGLF
DDESYPYRIDRDDE--QHPNLVEQTRVALNALSNAT---RDSEQGFFLLIESSRIDHAGH
ANDSPAHVHETLEYDETIAEVYKFVQNSDVDTIVIATADHETGGLTLKNTKGSDF-----
--SAIVNATHSTEYLADSIVDFD-----------NFTDTDALQEFIRTTIIQDGLGLTNF
TEDEVNRIADLVRDDGEVGENTDRGTILSVALSNL--TASRAKTNWASTDHTWVDVGLY-
AFSNAPYLQQKVLNT--KDGLAGFHQNTDFSVFIKAITDI--DLKDTTEKIADIPLKY--
------------------------------------------------------------
----------------
>XP_007375633_Spathaspora_passalidarum
------------------------------------------------------------
------------------------------------------------------------
------------------------------------------------------------
------------------------------------------------------------
----------------------------------------------------------MS
RSKENSPLLGGESLSCYNSKKD--KK-KVYLSYLLNVVTLSLLAYFFLIPSS-HNHDNKN
GGSSGAPPHVDQSK-----KK-NIIMMVTDGMGPASMSAARSFRQFRDGLAIN---DVLT
LDKYLIGSSRTRSSSSLVTDSAAGATAFSCALKSYNGAIGVRPDSSPCGTILEALKLQGY
LTGLVVTTRITDATPAAFSSHVDFRSQEDMIAQHQLGEY-PLGRMVDLILGGGRCHFYPS
G-------VAGGCRADKRNLIEEAQRN-GTWSYVGDRASFDQL--DG-GHNVSLPLLGLL
ADTDIPYDIDRDST--EHPSLAEQVKVALTALSKAT---ENSEQGFFLLIEGSRIDHAGH
HNDPAAQVREVLAYDAAFAEVIKFIDESDVDTVAISTSDHETGGLVTARQVSEEYPDYLW
YPEVLNNSKHSGDFLAQ---KI----YKAK-----ISDEKKLHKFVTKEILEADMGITNY
TEDEVKSVVENASNPAK----------LLYVLNNI--LSLRAQIGWTTHGHSAVDVNIY-
AYTNSERLNAKLHSKEPYVGLAGNHENIEIGAFMESISTA--DLHKVTELIQDTEHSP-K
K---KD-SL-------------------------------TADEFHANAVQY--------
----------------
>XP_043049118_Scheffersomyces_spartinae
------------------------------------------------------------
------------------------------------------------------------
------------------------------------------------------------
------------------------------------------------------------
----------------------------------------------------------MT
GSNEDSALLGG-----IYNSKK--KTRTFTWRLLLEVGLVVAIVLAFLCPWK-------P
ATGGATSPKVDVNK-----KK-NVIFLVTDGMGPQSVGLARSFRQFRDGLPID---DILT
IDKHFIGTSRTRSNNSFVTDSAAGATAFACGLKSYNGAIGVDPEKNPCGTILEALKLQGY
MTGLVVTTRLTDATPACFSAHVDYRYQEDMIAQQQIGEY-PLGRMVDLMIGGGGCHY---
---------NGNCRADGRNLVKEYSDT---WNHVSTREEFDLL--NE-GHNVTLPLLALL
SDGELPYEIDRSPK--HFPSLAEEAKVALNALAEAT---KDSDKGFFLMIESSHIDFFGH
QNDPAGQAREVLHYDTVFQEVMKFIDSTDVETVAISTSDHETGGLALSRQVSPAYPDYLW
YPEVLLNSTHSGEFLAH---LLF--DYYQSQS---SDDTPALTSYITKQVVENLMGITDW
TQTDIDRIMTNIMNVNE----------LMYVLNDM--ISVRAQLGWSTHGHSAIDVNIY-
AYTNSPAIEEQLKHNGAYDGLSGNHENIEIGRFMESLTGV--NLDHVSLLLKKTNHKP--
-------EV-------------------------------VKSDFNVNSYHVY-------
----------------
>XP_001383844_Scheffersomyces_stipitis
------------------------------------------------------------
------------------------------------------------------------
------------------------------------------------------------
------------------------------------------------------------
------------------------------------------------------------
-------------------------------MANFVFPKICNLSILALAVYLYLFDVTVA
APVDNSKE-----------TKKNIIFLISDGMGAASVQLARSFRQVRDDLPYN---DLLE
LDNYLIGTFRTKSNSSYVTDSAAAGTALATGFKSYNKAINVDPEGKPVGSIGEALKLQGY
AIGIVVTTKVTDATPSVWAAHAIDRSSEPLIAEQLLGD-HPLGRIPDLILGGGRAQFVPA
T-------EEGGARKDSRNLIEEVQTN-GTWSYVGDRESFDQL--QG-GDNVTLPLLGLF
ADKDFPYRIDREDS--EYPSLVEETQVALKALSKAT---EDSEKGFFLLVEASRPDHAGH
GNDAPSIAREVLEFDDVVTEVLKFVEESETETIVIATADHETGGLAVFGRSPKDY-----
--QAILNATHSSEFLVNAIDEFE-----------QKDNDDEFRKFIQQTVIEQGLGLTNY
TQEEVDILVNGARNEDQN---------LQVAIGNL--TNSRSEVSWGSTDHTAVDVDIY-
SYSNSPILFQKILNT--KDGLLGTHENTDFSVFIKSITGI--DLEEVTDKIQNVTLA---
------------------------------------------------------------
----------------
>XP_020066878_Suhomyces_tanzawaensis
------------------------------------------------------------
------------------------------------------------------------
------------------------------------------------------------
------------------------------------------------------------
------------------------------------------------------------
--------------------------------------MFVVLVFLLL-----------P
STKTNTVPEVDSSK-----KK-NVIFMVTDGMGPASLSLARSFRQHRDNLAID---DVLE
LDHYLVGSSRTRSSSSLVTDSAAGATAFSCALKSYNGAIGVDPHKQPCGTILEGLKLQGY
LTGLVVTTRITDATPAAFSSHVDYRFQEDLIAEHQLGEY-PLGRAVDLIIGGGRCHFYPT
SDA-----EGHGCRADSRNLIEDAQ-K-NGWQYVGDRAQFDAL--QG-GKNISLPLLGLL
ADGDIPYDIDRDSK--VHPSLAEQVKVALTALSEAT---KDSDKGFFLLIEGSRIDHAGH
HNDPAAQVREVLAYDKAFQEVIKFIDESDVETVAISTSDHETGGLVTARQISPSYPDYLW
RPEVLLNSTHSGEYVAR---KVF--NYKH------KDDLKKFKKFIAEEIIEKDLGVTNY
TSEEIELVVENAASVND----------VLYVFNNI--ISVRSQTGWTTHGHSAVDVNIY-
AHTNSESIKAKLLSNKAHHGLLGNHENIEIGEFMASITGV--DLEEVTTSIQGTKHSP--
------------------------------------------------------------
----------------
>XP_020077670_Hyphopichia_burtonii
------------------------------------------------------------
------------------------------------------------------------
------------------------------------------------------------
------------------------------------------------------------
------------------------------------------------------------
--------------MKFGNNNR--NAFSIKTLLDILIGLTSVGIVLITL----------G
GPGGVSAAALQSNP-----NKKNVIFMVTDGMGPASLALTRGFKQFRDKLEID---DVLT
LDKHFIGTSRTRSNNSLVTDSAAGATAFACALKSYNGAIGVTPDKQPCGTILEALKLQGY
LTGLVVTTRITDATPACFSSHVDYRSQEDLIAQHQLGEY-PLGRLVDLILGGGRCHFLPN
S-------YPDGCRSDSRNLIEEAQSN-D-WSYVGNREEFDLL--KL-GENVTLPLLGLL
ASTDIPYAIDRDSK--EYPSLAEQVKVALTSLSKAT---KDSDEGFFLLIEGSRIDHAGH
DNDPAAQVREVLAYDDAFKEVIKFIDESDVETVAISTSDHETGGLATARQIAPDYPDYLW
YPEVLLNSTHSGGYLTQ---KIL--KFKQSEL---GLKSDKFKQFLIKEVVEADLGINDY
TSEEIELLEKYSKSSDS----------LKNYLNDL--VLRRSQTGWSTHGHTAVDVNIY-
AYSNSDEINKKLYSREG--GLLGNHENIEIGHFMESLTGV--SLEEVSSLIKDTKHSP-G
----VQ-QF-------------------------------SQDGFHKQQVFEFV------
----------------
>XP_015467549_Debaryomyces_fabryi
------------------------------------------------------------
------------------------------------------------------------
------------------------------------------------------------
------------------------------------------------------------
------------------------------------------------------------
MTTEKSSLLGDEPISLYNTKKK--SSFEKYLKYLTHVVVIIGTVYLCL-----------S
NIKGPEPMEVDTNK-----KK-NVIFMVTDGMGPASLSLARSFKQFRDGLPID---DVLQ
LDQHLVGSSRTRSNSSLITDSAAGATAFSCGLKSYNGAIGVSADSEPCGTILEALKLQGY
MTGLVVTTRITDATPAAFSSHVDQRYQEDMIAEQQLGGY-PLGRMVDLIIGGGRCHFLPK
S-------HKGGCRSDDRNLVEEAQHE-KGWNYVGNREQFDQL--KH-GHNVQFPLLGLL
ADTDIPYDIDRDPK--VYPSLAEQVKVALTALSKAT---KDSDKGFFFLIEGSRIDHAGH
HNDPAAQVREVLAYDDAFKEVLKFIDETDTDTVAISTSDHETGGLVTSRQNTPSYPDYIW
YPEVLLNSTHSGEYLSS---KIV--NFTST-----NDDVTTLDKFIVKEILEKDLGITDY
TTEEIETIKHYSNSGPN----------LLYVLNNI--VSVRSQTGWTTHGHSAVDVNIY-
AYTNSKQIRSRLLSNKPYYGLLGNHENIEIGAFMEAITGV--KLDKITKLVKKTKHSITT
K---LA-SL-------------------------------QVDEMHHGAY----------
----------------
>XP_460381_Debaryomyces_hansenii
------------------------------------------------------------
------------------------------------------------------------
------------------------------------------------------------
------------------------------------------------------------
------------------------------------------------------------
-------------------------------------MKISNFATYIAT--LSMFFTANA
APVEPNK-------------KQNIILMVSDGMGVATLDLARQYNAVVNGLELP---SLLN
LDDYLIGSLRTRSNSSFITDSAAAGTALACGKKSYNKAIGVDPDRNPIGNVGEALKIEGY
TVGIVVTTKITDATPGVFYAHSDSRSYEDLIAEQLVGE-HPLGRIPDLVMGGGRTYFYPN
T-------SEGGSRADSRNLIEEIQNN-GTWSYAGNRQEFDEL--DG-GNNVTLPLLGLF
ADKDIPYKIDRNES--VYPSLNEQVQVALTALTEAT---KDSEKGFFLMIEGSRIDHAGH
ANDAAASVRETIEYDSAWKEVLDFADASEVETLVVSISDHETGGISLNAEKAEDY-----
--QPLINATHSGEYLSKEINNFS-----------DIDDDALFTKFIKSEIIEKGLGIYNY
TNEEIERVKNT-----KNNEEPEYTEVL----ANL--TSSRAKIRFSSYEHTAVDVGVY-
AHSNSDRLQYKVLDR--INGLAGAHENTDYPKFLQGIVGF--DMDDVTELIQDIQHTLD-
------------------------------------------------------------
----------------
>XP_006687367_Yamadazyma_tenuis
------------------------------------------------------------
------------------------------------------------------------
------------------------------------------------------------
------------------------------------------------------------
------------------------------------------------------------
-MFDTKPLLGEEAPSVYNTTHR--RKTVYAVLKAVAVAILVVSALVY------------S
GSSSHKP----APN-----KK-NIIFMVTDGMGPASLSLARSFKQFRDDLPIN---DILA
LDRHLIGSSRTRSSSSLVTDSAAGATAFSCGLKSYNGAIGVDPSKNPCGTILEALKLQGY
LTGLVVTTRITDATPAAFSSHVDYRFQEDLIAEQQLGEY-PLGRMVDLIIGGGRCHFLPA
S-------VDGGCRADSRNLIKEYTEN-DIWSYVGNRQQFDEL--DG-GKNVTLPLLGLL
ATSDIPYDIDRNPK--QYPSLAEQVKVALTALSKAT---EDSDKGFFLLIEGSRIDHAGH
HNDPSAQVREVLAYDEAYKEVLKFIEDSDVETVAVSTSDHETGGLVTSRQVSPSYPDYIW
YPEVLLNCSHSGEFLTS---KIV--SFTRS-----NSDAKVVEDFITKEIFQNDMGIQDA
TAQEVKDVKENLSTPGQ----------LLYVLNNM--ISLRSQTGWTTHGHSAVDVNIYG
AVSNFGSIKTQLYQSAENVGLLGNHENIEIGKFMESVAGV--DLSKITELLKDTKHHPSS
-----------------------------------------VDEINANSFDQYHQTQ---
----------------
>XP_001484633_Meyerozyma_guilliermondii
------------------------------------------------------------
------------------------------------------------------------
------------------------------------------------------------
------------------------------------------------------------
------------------------------------------------------------
--MEKLPL---------STGRG--HPRKLPARRTMEVLLLVVLGVLTII----------S
GTRLISPTIVASPK-----SKTNVIMMVTDGMGPASLSLTRSFRQYRDKLPID---DTLL
LDKYLIGSSRTRSSSSLVTDSAAGATAFSCGLKSYNGAIGVDPSKNPCGTILEALKLEGY
LTGLVVTTLITDATPAAFSTHVDYRFQEDLIAEQQLGEY-PLGRTLDLMIGGGRCHYLPT
S-------EEDGCRTDSRNLIEEVQKN-GSWNYVGNRKEFDQL--DG-GNNVSLPLLALL
APRDIPFDIDRDSK--EHPSLAEQVKTALTALSKAT---ENSDKGFFLMIEGSLIDHAGH
MNDPAAQVREVLAYDEAFAEVIKFIDNSDTETIAISTSDHETGGLVTARQVSPTYPDYLW
YPGVLLNCTHSGEYLAN---KIT--NFK---------DAHSFESFLIKEVLEGDMGIYDY
TNEEVSLIKQSANNPAN----------LLYVLNNM--ISLRSQTGWTTHGHSAVDVNIY-
AHTNSERIRRQLLQSQPYSGLLGNHENIEIGAFMQKITNV--DLKKVTELIKDTKHSPSA
Q---SE-VR-------------------------------LKGDLHANSY----------
----------------
>XP_018710962_Metschnikowia_bicuspidata
------------------------------------------------------------
------------------------------------------------------------
------------------------------------------------------------
------------------------------------------------------------
------------------------------------------------------------
------------------------------------------------------------
--------------------------MVTDGMGPASLSLARSFRQHRDGRPID---DLLY
LDQHFIGTSRTRSNDSLVTDSAAGATAFSCGLKSYNGAIGVGPDKSPCGTILEALKLQGY
LTGLVVTTRITDATPAAFSAHVDYRFQEDLIAEQQLGGY-PLGRTVDLVLGGGRCHFLPS
S-------VPGGCRADLRNLVAEAEAS-N-YTYVGDRAAFDAL--AS-GENVTLPLLGLL
APTDIPYDIDRDAR--VHPSLAEQVRTALTALSKAT---ADSAHGFFLLIEGSRIDHAGH
HNDPAAQVREVLAYDDAYKAVLDFIDASDVATVAISTSDHETGGLVTARQVTPAYPDYLW
YPQVLLNSTHSGEYLTR---KIL--GKRRS--YGPDLEAAAFSKFIAEEIVEADMGILDH
TADEVAQIARLASSPER----------LLYFLNNM--VSVRSQTGWTTHGHSAVDVNIY-
AYSNSEHINRQLYQRGAYLGLLGSHENIELGAFMETLTGV--SLADVTELLRDTKHSP-G
----VA-VS-------------------------------DVAGLARAMFEHPLEA----
----------------
>XP_002614505_Clavispora_lusitaniae
------------------------------------------------------------
------------------------------------------------------------
------------------------------------------------------------
------------------------------------------------------------
------------------------------------------------------------
---------MSEKNQPFSVYNR--APSRWTSYVFNHFTLIGVLVLYIL------------
-SSHLDVSFHQAPT-----KKQNVIFMVTDGMGPASLSLARSFRQHRDNLPIG---DILA
LDKFLVGSSRTRSSSSLVTDSAAGATAFSCGLKSYNGAIGVDPNKNPCGTILEALKLQGW
HTGLVVTTRITDATPAAFSSHVDYRFQEDLIAEQQLGGY-PLGRMVDLILGGGRCHFLPQ
S-------A-GGCRADSRNLVEEAKEG-N-WSYVENRADFDAL--AG-GENVSLPLLGLL
AQTDIPYDIDRNAS--EYPSLAEQVKTALTALSKAT---EKSDHGFFLLIEGSRIDHAGH
HNDPAAQVREVLAYDEAFKEVLSFIDNSDVETVAISTSDHETGGLVTSRQVSKSYPDYIW
YPQVLLNSTHSGDYLAS---KIV--SAKQSNIFKDD---ESFSDFIAKSIFEQDLGIYDY
TQREIYTVKKLANIQSE----------LMYFLNNM--VSIRSRTGWTTHGHSAVDVNIY-
AYSNSKRIDELLYQRDPYTGLLGNHENIEIGSFMESVTHV--DLKKVTELVRKTHHSP-G
A---MA-EA-------------------------------QVDSLHVAALGEQHSGCMQK
S---------------
>XP_025344545_Candida_haemuloni
------------------------------------------------------------
------------------------------------------------------------
------------------------------------------------------------
------------------------------------------------------------
----------------------------------------------------MFFKKSYQ
RVPSGDPDFLDEKASLDEIETP--VQQKKSFPKKAIWAMVLLPVYLIL-----------L
ATYCLTNCGNHEA------PKRNVIFMVTDGMGPASLSLARSFKQYRDKLDID---DILA
LDSILIGSSRTRSNDSLVTDSAAGATAFSCALKSYNGAIGVDPEKSPCGTILEALKLRGW
HTGLVVTTRITDATPAAFSSHADYRFQEDLIAQHQLGEY-PLGRMVDLMIGGGRCHFLPK
A--------NQGCRNDDRNLIEEAQKN-G-WSYAGDRKSFDAL--DE-GRNVKLPLLSLL
APTDIPFDIDRDSS--VHPSLAEEVKVALTSLSDAT---KDSKEGFFLLIEGSRIDHAGH
QNDPAAQVREVLAYDEAMKEVMKFVDNTDTETVVISTSDHETGGLVTARQVTENYPDYLW
YPEVLLNSSHSGEFLVK---KMI--SKQSQT----NMDDASLETYIAKEIVEQDMGITDY
TKEEIQTVKKFAGDPNR----------LLGFLNNM--ISVRSQTGWSTSGHSAVDVNIY-
AFSNSDKINKQLYQRDPYTGLIGNHENIEIGAFMANITGV--DLSEVTKLLKDVEHSPKG
A---FNMEA-------------------------------LSEDIHLHALHEIRH-----
----------------
>XP_024712947_Candida_pseudohaemulonis
------------------------------------------------------------
------------------------------------------------------------
------------------------------------------------------------
------------------------------------------------------------
---------------------------------------------------------MYE
KLPTEDPELLNEKQDLYEKPTK--RSNKQSLLGFILTAFLLVSGF---------------
AAYCLLSCSTSAK------PKQNVIFMVTDGMGPASLSLARSFKQYRDKLDID---DILA
LDSLLIGSSRTRSNDSLVTDSAAGATAFSCALKSYNGAIGVDPEKNPCGTILEALKLKGW
HTGLVVTTRITDATPAAFSSHADYRFQEDLIAQHQLGEY-PLGRSVDLMIGGGRCHFLPR
S-------VGGGCRSDDRNLIEEAQLN-G-WSYAGDRKAFDAL--DE-GRNVQLPLLSLL
APTDIPFDIDREPE--VYPSLAEQVKVALTSLSHAT---KNSKEGFFLLIEGSRIDHAGH
QNDPAAQVREVLAYDEAMKEVMKFVDNTDTDTVVISTSDHETGGLVTARQVTELYPDYLW
YPEVLLNSSHSGEYLVK---KMM--SRQSE------LDGPALESYIAKEIVEQDMGILDH
TKEEIETVKKFANDANR----------LLGVLNNM--ISVRSQTGWSTLGHSAVDVNIY-
AFSNSERIDKQLYRREPYTGLLGNHENIEIGAFMAKLTGV--DLAKVSDLIRDVEHSPKG
A---LD----------------------------------VSADIHMNAVHKLH------
----------------
>XP_025335801_Candida_duobushaemulonis
------------------------------------------------------------
------------------------------------------------------------
------------------------------------------------------------
------------------------------------------------------------
---------------------------------------------------------MYE
KLPTEDPELLNEKQDLFQKPRK--RSNKQSLIGLLLSAFILVTGF---------------
AAYCSLSCSTSAK------PKQNVIFMVTDGMGPASLSLARSFKQYRDKLDID---DILA
LDSLLIGSSRTRSNDSLVTDSAAGATAFSCALKSYNGAIGVDPEKNPCGTILEALKLKGW
HTGLVVTTRITDATPAAFSSHADYRFQEDLIAQHQLGEY-PLGRSVDLMIGGGRCHFLPR
S-------VGGGCRNDDRNLIEEAQRN-G-WSYAGDRKAFDAL--DE-GRNVQLPLLSLL
APTDIPFDIDREPE--VYPSLAEQVKVALTSLSHAT---KNSKEGFFLLIEGSRIDHAGH
QNDPAAQVREVLAYDEAMKEVMKFVDNTDTDTVVISTSDHETGGLVTARQVSESYPDYLW
YPEVLLNSSHSGEYLVK---KMM--SRQSE------LDGPALESYIAKEIVEQDMGILDH
TKEEIETVKKYANDANR----------LLGVLNNM--ISVRSQTGWSTSGHSAVDVNIY-
AFSNSKRIDKQLYRREPYAGLLGNHENIEIGAFMAKLTGV--DLAKVSDLIRDVEHSPKG
A---LD----------------------------------VSGDIHMNAVHKLH------
----------------
>XP_028888727_Candida_auris
------------------------------------------------------------
------------------------------------------------------------
------------------------------------------------------------
------------------------------------------------------------
--------------------------------------------------------MAYI
RLPTDD--YVDDE-SLIQKEVQ--AVFQKPKKKPMWKALLCLIGYLVF-----------V
SLTATLYWFLSEKD-----EKQNVIFMVTDGMGPASLSLARSFKQYRDNLGID---DVLA
LDTLLIGSSRTRSNDSLVTDSAAGATAFSCALKTYNGAIGVDSDKNPCGTILEALKLNGW
LTGLVVTTRITDATPAAFSAHADYRFQEDLIAQHQLGEY-PLGRMVDLMIGGGRCHFLPR
S-------ESGGCRNDNRNLILEAQDK-G-WSYAGDREAFDEL--QE-GKNVSLPLLSLL
APTDIPYDLDRDPK--EHPSLAEQVRVALTALSKAT---RKSKKGFFLLIEGSRIDHAGH
HNDPAAQVREVLAYDEAMKEVMKFVNNTSTKTTVISTSDHETGGLSTARQITESYPDYLW
YPEVLLNSSHSGEYLVK---KVM--SKSAEL----SHDRTLLQSFIAKEIIEKDMGIKDY
TEEEVSAVEELSKNANK----------LLGFLNNM--ISVRSQTGWSTSGHSAVDVNIY-
AFSNSEKITQKLLQKEPYTGLLGNHENIEIGAFMSEITGA--DLARVTKLIRDTKHSPKS
V---HELEA-------------------------------SSDDLHMHAVQKAH------
----------------
>NP_010769_Saccharomyces_cerevisiae
------------------------------------------------------------
------------------------------------------------------------
------------------------------------------------------------
------------------------------------------------------------
-------------------------------------------------------MMTHT
LPSEQTRLVPGSDSSSRPKKRR--ISKRSKIIVSTVV-CIGLLLVLVQLAFP-S----SF
ALRSA-------SH-----KKKNVIFFVTDGMGPASLSMARSFNQHVNDLPID---DILT
LDEHFIGSSRTRSSDSLVTDSAAGATAFACALKSYNGAIGVDPHHRPCGTVLEAAKLAGY
LTGLVVTTRITDATPASFSSHVDYRWQEDLIATHQLGEY-PLGRVVDLLMGGGRSHFYPQ
GEKASPY-GHHGARKDGRDLIDEAQSN-G-WQYVGDRKNFDSLLKSH-GENVTLPFLGLF
ADNDIPFEIDRDEK--EYPSLKEQVKVALGALEKASNEDKDSN-GFFLMVEGSRIDHAGH
QNDPASQVREVLAFDEAFQYVLEFAENSDTETVLVSTSDHETGGLVTSRQVTASYPQYVW
YPQVLANATHSGEFLKR---KLV--DFVHEH----KGASSKIENFIKHEILEKDLGIYDY
TDSDLETLIHLDDNANA----------IQDKLNDM--VSFRAQIGWTTHGHSAVDVNIY-
AYANKKATWSYVLNN-----LQGNHENTEVGQFLENFLEL--NLNEVTDLIRDTKHTSDF
----DATEI-------------------------------ASEVQHYDEYYH--------
-ELTN-----------
>XP_018224002_Saccharomyces_eubayanus
------------------------------------------------------------
------------------------------------------------------------
------------------------------------------------------------
----------------------------------------------MKISSSSNNKNSSI
DDNDKLRAWGKQEAFNYIKRELCIFFFWCTLWQQTVTYNFTYQHHKHVTQISIHSMMTHA
LAGEQTRLVSGSTSRSRPNGRR--ISKRSKVVIATVI-SIGLLLALVHLAFP-S----TF
ALRST-------PN-----KKKNVIFFVTDGMGPASLSMARSFNQHIHDLPID---DILM
LDQHFIGSSRTRSSDSLVTDSAAGATAFACALKSYNGAIGVDPHQTPCGTVLEAAKLAGY
FTGLVVTTRITDATPASFSSHADFRWQEDLIATHQLGEY-PLGRMVDLLMGGGRTHFYPQ
GSDASPY-GHQGSRKDGRDLIDEAQSN-G-WQYVGDRKSFDSLLNAH-GDNVTLPLLGLF
ADNDIPFEIDRDKK--EYPSLKEQVSVALKALEKASDEDEDSN-GFFLMVEGSRIDHAGH
QNDPASQVREVLAFDEAFQYVLEFAKNSDTETVLVSTSDHETGGLVTSRQITASYPEYVW
YPQVLANATHSGEFLKK---KLV--DFVHD-----LGATGKLENFIKHEILERDLGIFDY
TDDDVNTLIHLGDNANA----------IQEKLNDM--VSFRAQIGWTTHGHSAVDVNIY-
AYTNRKTTWSRILEK-----LQGNHENTEIGQFLADYLEL--NLNKVTDLIRDTKHSLDF
----SATEI-------------------------------TNEVPHYDEYYH--------
-ELST-----------
>XP_033765691_Saccharomyces_paradoxus
------------------------------------------------------------
------------------------------------------------------------
------------------------------------------------------------
------------------------------------------------------------
-------------------------------------------------------MMTHT
LPGEQTRLVPGSNSNSRPKKKR--ISKRSKIIISTVV-FIGLLLVLVQLAFP-S----SF
ALRSA-------SH-----KRKNVIFFVTDGMGPASLSMARSFNQHVHDLPID---DILI
LDQHFIGSSRTRSSDSLVTDSAAGATAFACALKSYNGAIGVDPHHKPCGTVLEAAKLAGY
LTGLVVTTRITDATPASFSSHVDYRWQEDLIATHQLGEY-PLGRAVDLLMGGGRSHFYPQ
GEKVSPY-GHHGSRKDGRDLIDEAKSN-G-WQYVGDRKSFDFLLKSH-GDNVTLPLLGLF
ADNDIPFEIDRDEK--EYPSLKEQVIVALNALEKASNEDKDSN-GFFLMVEGSRIDHAGH
QNDPASQVREVLAFDEAFQYVLEFAEDSNTETVLVSTSDHETGGLVTSRQVTASYPQYVW
YPQVLANATHSGEFLKR---KLV--DFVHEH----KGATSKIENFIKHEILEKDLGIYDY
ADSDLETLIHLGDDANA----------IQDKLNDM--VSFRAQIGWTTHGHSAVDVNIY-
AYANKKSTWSYVLNN-----LQGNHENTEIGQFLENYLEL--NLGEVTDLIRDTKHASDF
----GATEI-------------------------------ASEVSHYDEYYH--------
-ELSK-----------
>XP_003674701_Naumovozyma_castellii
------------------------------------------------------------
------------------------------------------------------------
------------------------------------------------------------
------------------------------------------------------------
-----------------------------------------------------MALKMSS
NSYEHASLLQH--------PKR--KQKR-------ILPTTIVLIILTFIIYR-LTSNN--
-NEPFFEA----KS-----KKKNVIFFVSDGMGPASLSLTRSFRQYSQNLTID---DILT
LDKHLIGTSRTRSSDSLITDSAAGATAFSCALKTYNSACGIDSNKNPCGTLLEAAHLDGL
LTGMVVTTRITDATPAAFSSHVDYRFQEDLIAEHQLGYY-PLGRSVDLIIGGGRTHFYS-
-TAP----G--GSRKDGRNLIEEAIDD-G-WQYVGNREQFDQL--QM-GKNVSLPLLALL
ADGDIPFDLDRDDT--KYPSLEEQTLTALKALSEAT---EDSDKGFFLLVEGSRIDHAGH
QNDPSAQVREVLAFDKAFNSALEFINDLDTETIILSTSDHETGGLVTARQVTKEYPDYVW
YPSYLNNAKHSGEFLKS---TVL--SYNAE-----EHTMNEKEDFVRYEILENFLGIHDY
QEEDVKELATM-TNPID----------IQRKINYM--ISYRAQIGWTTEGHSAVDVYIY-
GYSNRKTSWLQILEN-----LQGNHENIEIGQFIKNYLKL--DLDKVTKLVKDTDHSPKL
----STKEV-------------------------------EELPLF-DEYMH--------
-QLKNN----------
>XP_003669428_Naumovozyma_dairenensis
------------------------------------------------------------
------------------------------------------------------------
------------------------------------------------------------
------------------------------------------------------------
-----------------------------------------------------MLIKLTE
---ENVSLIRNS-------PPR--KNLRRPKRKAIISSITITIVAITIILFY-GFNNNSS
SSSSSFPK----HP-----NKKNVILFITDGMGPASLSLTRSYRQFIENLPIN---DTLT
LDNHLIGSSRTRSSDSLITDSAAGATAFSCILKTKNNAVGVNDQYEPCGTLLEAAKLDGL
MTGLVVTTRITDATPAAFSAHSNSRFQEDLIALHQLGKHNNLGRVVDLMIGGGRSHFHG-
-KDD----G--GVRIDGRNLIDEAIND-G-WNYIDDRETFDSL--QL-GKNVSFPLLALL
AENDIPFDLDRNPE--EYPSLQEQAITAVNALVEAT---KDSDKGFFLMIEGSRIDHAGH
ENDPAAQVREVLAFDKAFQSVLELVDEMDTETIVLSTSDHETGGLVTARQVTKTYPEYVW
YPLYLQNAKHSGEFLKS---KIL--SF--------EGTLDDKKLFIEKKILQDILQIDDY
NNDDVNALAEM-NNLDD----------IQYKLNDM--VSFRAQIGWTTHGHSAVDVNIY-
GYANTKSSWYHILDH-----LQGNHENLEIGEFIRQYLNL--DLKDVTKRIKNV--KTKL
YDLEKIQEI-------------------------------EETD---DEYHHLAHQILKA
KQL-------------
>XP_003957582_Kazachstania_africana
------------------------------------------------------------
------------------------------------------------------------
------------------------------------------------------------
------------------------------------------------------------
----------------------------------------------------------MT
EVNENTALLGTS-------PTK--SRFRLKAKTRKIMIATFVLFALAALLFQ-ISDSSTV
PHTKP--K----SD-----NKKNVIFFVTDGMGPASLSLARSFRQYKYDLPMN---DTLF
LDHYLIGSSRTRSSDSLVTDSAAGATAFSCALKSYNGAIGVDPFNAPCGTILEGAKLNGY
MTGLVVTTRITDATPASFSAHADFRIQEDLIALHQLGNY-PLGRMVDLMIGGGRTHYYSG
KSRY----GPSGTRKDNRNLIDEAINN-G-WQYVGSRSEFDSL--KL-GHNVSLPLLGLL
ADYDIPFDLDRSHS--KYPSLEEQTITALNALSAAT---KNSDKGFFLLVEGSRIDHAGH
QNDPAAQVREVLAFDRAFKAAVEFAENSDVETILISTSDHETGGLVTARQVTDDYPEYLW
YPQVLDNAQHSGEYLQM---KIL--NYDG----------NNKKEFVAKEVLKNDLNITDY
TENDLHELVTL-ADGSK----------LQEKLNDM--VSVRAQVGWTTHGHSAVDVNIY-
AFANKQETWLDILKN-----LQGNHENTEIGSFMARYMGI--DLVKVTGLINETDHSAGI
----NVKEI-------------------------------NRVDLY-DKYHH------KL
LNLRND----------
>XP_022462323_Kazachstania_naganishii
------------------------------------------------------------
------------------------------------------------------------
------------------------------------------------------------
------------------------------------------------------------
-----------------------------------------------------------M
ATGEDTTLLHNSRVKKQAGPTV--SR----GKKKAVVVTSLIVIAVLTLFIH-WIDQSAY
GPGKSHRS----SS-----NKKNLIFFVTDGMGPASLSLTRSFRQYVDGLPIN---DTLQ
LDRHLIGSSRTRSSDSLVTDSAAGATAFSCGLKSYNGAIGVDQFKSPCGTILEAAKLEGL
LTGLVVTTRITDATPASFSAHADYRIQEDLIALHQIGEY-PLGPVVDLIIGGGRTHFYP-
KSDP----G-FGSRTDGRNLIKEVQKR-G-WQYVSDRAEFDAL--QL-GKNVSLPLLALL
ADNDIPFDLDRDEK--VYPSLEEQTMTALTALSEAT---RDSDKGFFLLVEGSRIDHAGH
QNDPSAQVREVLAFDKAFAAAMEFADNSDVETILISTSDHETGGLVTARQVTKEYPDYLW
KPEVLGNSSYSGEYAKR---KIL--NYHA----------DDKLDFVRHEVLERDLGITDY
TEEDVAELASL-KDSEA----------IQYKINDM--ISFRAQIGWTTHGHSAVDVNIY-
AYANEKNAWYDILDH-----LQGNHENTEIGQYMAKYLGL--DLGSVTEKVNKTKHSPDM
----AVKEL-------------------------------GTSEVY-DENYH------KL
IDLQGL----------
>XP_447117_Candida_glabrata
------------------------------------------------------------
------------------------------------------------------------
------------------------------------------------------------
------------------------------------------------------------
----------------------------------------------------------MI
RNTERESLLTSQ-------NKR--HKKYFKYGLKYILTTVLVFFTFLHIWYP-DVISESL
HWNS--------HA-----KKKNVIFFVTDGMGPASLSLTRSYRQYVQGLDID---DILE
LDRHLIGSSRTRSYNSLVTDSSAGATAFSCGMKTYNSGTGVGPDKTPCGTLLEAAKLKGY
LTGLVVTTRLTDATPAAFSSHVDYRFQEDQIAEQQLGNY-PLGRMVDLMMGGGRTHFYPS
GTNDPRY-GRRGLRQDDRNLIEEAIEN-G-WQYAGNRNDFDDL--KM-GKNVTLPLLGLF
ADFDIPFEIDRSDK--EYPSLEEQTITALTALNDAS---KHSDKGFFIMIEGSRIDHAGH
QNDPAAQVREVMAFDKAFKAALEFAKESDTETVIISTSDHETGGLVTARQVTVSYPEYVW
YPEVLFNSKHSGEYLKH---KIA--NYKGN----------DKKRFIEKEVFEKIMNIGDY
SDSDVEDLSNM-TNVED----------IQYKLNDM--ISFRAQIGWSTHGHSAVDVNIY-
AYSNRPKSWQYLLSK-----LQGNHENIEIGHFMRDYLEL--DLEEVTKRIKDTDHSP--
--------R-------------------------------KQGNIYIDEYHP--------
-ASTVGI---------
>XP_004182135_Tetrapisispora_blattae
------------------------------------------------------------
------------------------------------------------------------
------------------------------------------------------------
------------------------------------------------------------
------------------------------------------------------------
--MESTGLISGIPKNADSVTTI--KSKLSLYKIRRFWKQIILSLLAVSIFLT-L-ISPSV
TLKN--------TS-----QKKNVIFFVTDGMGPTSLSLARSFKQHVYNLPID---DVLT
LDKHLIGSSRTRSSDSLITDSAAGATAFSCRLKTYNGAIGIDPQKNPCGTLLEAAKLQGY
MTGLVVTTRITDATPASFSAHADYRFQEDLIASQQLGNY-PLGRMVDLLMGGGRSHFYSS
NSKDSEWVGNGGARADDRNLIQEALDE-G-WSYVGDRASFDDL--QN-GFNVSLPLLALL
ADNDIPFDFDRDPT--VHPSLKEQAMTAINALDEAT---KDSDEGFFIMIEGSRIDHAGH
QNDPASQAREVLAFDEAFEAVLDYVSKTDTETIVLSTSDHETGGLVTAKQVTRTYPDYIW
FPEVLANSTHSGEYLKKVYSNFI--KFSNN------LTRNEIKNFIKKEIFENGLHIFDY
REKDVLDIMSY-KDVNE----------VQEKLNRM--ISWRAQIGWTTHGHSAVDVNIY-
AYSNRKTTWYRILDK-----LQGNHENTEIGKFMEEYMNL--NLDDVTDMIQDTVHHPDM
----TAKEL-------------------------------ENMDEFADEYFH--------
-HLKISLD--------
>XP_003687927_Tetrapisispora_phaffii
------------------------------------------------------------
------------------------------------------------------------
------------------------------------------------------------
------------------------------------------------------------
----------------------------------------------------------MI
RSTNYDPISDPAYKAPRKVVSN--KKKRSVLLTAVLTSVIMLLCMQLLVPGS-LAFEHSR
KT-----------------NKKNVIFFVTDGMGPTSLSLARSYRQFKYNLPYN---DVLT
LDKHLIGSSRTRSSDSLVTDSAAGATAFACALKTYNGAIGIYPDTQPCGTILESAKLNGY
MTGLVVTTRITDATPASFSAHVNMRSQEDQIALQQLGHY-VLGNMVDLMIGGGRTHFYSG
EVESLN--ITNGARKDGRNLITESIEN-G-WQYAGNKKEFDSL--DG-GKNVSLPLLCLL
ADDNIPFDVDRDEN--EFPSIKEQAMVAINALHEGT---KDSEEGFFLMIEGSRIDHAGH
NNDPAAQVREVLAFDEAFKAIIDYADSSDVDTIILSTSDHETGGLVAARQNEKDMIEYLW
YPEILDNAKHSGEYLAQ---KISTFYKSNSLNSDKDDVNKSKSNFIKHEILEKELNIKDY
TKEDIAELLSYGNDFMS----------IHYKLNDM--VSMRAHVGWSTHGHSAVDVNIY-
AYSNNRQLWHDILDH-----LQGNHENIEIGTYMAKIMNL--DLEKVTDLVKDVEHDP--
----PKDFV-------------------------------SDLSAYVDQYHHKVI-----
----------------
>XP_001646029_Vanderwaltozyma_polyspora
------------------------------------------------------------
------------------------------------------------------------
------------------------------------------------------------
------------------------------------------------------------
----------------------------------------------------------MP
SQDQSSPLIYLYPLKNDGIAGH--NGRKRIVFLLFSLSFLLLLASSVTIFND-NSLYSSI
AKKNLNT-----TK-----NKKNLIFFVTDGMGPASLSMARSFYQFEKNLPYY---NILH
LDHHLIGSSRTRSNSSLVTDSAAGATAFSCGLKSYNGAIGVDPFKNPCGTILEAAKLSGY
STGLVVTTRLTDATPASFSSHVDYRVQEDQIALQQLGHY-SLGPMVDLLMGGGRTHFYTG
INKF----GSFGSRKDNRNLIKESIAN-G-WSYAGSRNEFDSL--KL-GENVTLPFLGLF
ADYDIPFEIDRDPH--KFPSLYEQTVTALTALSKHT---ENSDKGFFIMIEGSRIDHAGH
QNDPAAQVREVLGFDDAFRAAIEFANNSDVETVIISTSDHETGGLVTSRQVTKEYPEYEW
FPKVLSNSKHSGEYLKK---KLVYHNFNGD--------LLAKRNYIKNDIFESGLGIFDY
TENDINEILGF-IDDND----------IQDKLNEM--VSVRAEIGWTTHGHSAVDVNIY-
AYANREKAWFNILSH-----LQGNHENIEIGKFMADYLDL--DLDHVTGLIKDVDHSPPS
V---IKEEL-------------------------------ESGIAMADEYHKVNYQSE--
----------------
>XP_003679476_Torulaspora_delbrueckii
------------------------------------------------------------
------------------------------------------------------------
------------------------------------------------------------
------------------------------------------------------------
------------------------------------------------------------
------MALSKKP------EGF--LSRNGKPKLRILLSALLVVVALVNVFSE-Q-LAVSF
NFESFWSFR---KA-----PKKNVIFFVTDGMGPASLSLSRSFRQYTQDLPID---DVLT
LDDHFIGSSRTRSSDSLITDSAAGATAFSCGLKSYNGAIGVDSDKNPCGTLLEGAKLQGY
LTGLVVTTRITDATPAAFSAHADYRFQEDLIALHQLGEY-PLGRSVDLMLGGGRTNFYPP
DA-DSKY-GSHGSRADGRNLIKEAQED-G-WQYAGSREEFDQL--QN-GHNVSLPLLGLF
ADNDIPFDIDRKDD--EYPSLEEEAMTAINALTKAT---EDSDKGFFLMIEGSRIDHAGH
QNDPAAQAREVLAFDRAFKAVIEYVENSDTETIIISTSDHETGGLTIGRQVTPQYPEYIW
FPRILEQANHSGEYLTS---KFL--AFKDS------ASKKDERSFVKEELFEKGLSIKDY
TEDDVDAIISA-PDSGR----------IKDKLNDM--VSFRAEIGWTTHGHSAVDVNIY-
AYANKESTWKTLLHK-----LQGNHENTEIGQFMADFLEI--DFAEVTEKVRDTKHSP--
----KAADV-------------------------------SAQSDLHDEYYH--------
-KLN------------
>XP_037143513_Zygotorulaspora_mrakii
------------------------------------------------------------
------------------------------------------------------------
------------------------------------------------------------
------------------------------------------------------------
------------------------------------------------------------
--MKGSDGLNHGF------------NPRNRSTLKIVTIILLIIVILVHLCGT-D-LANSL
SFDCHQKNKR--SS-----NKKNVIFFVTDGMGPASLSLTRSFRQFSEDLPYG---DILN
LDKYLIGSSRTRSSNSLVTDSAAGATAFSCAVKSYNSAIGVDPEKNPCGTVLEGAKMKGY
MTGLVVTTRITDATPAAFSSHVDYRSQEDLIAQQQLGEY-PLGRSVDLMLGGGRTHFYSS
NS-DSEY-GFGGSRTDGRNLIQEAQDA-G-WQYVGNRESFDSL--QY-GQNVSLPLLGLF
ADYDIPYDLDRSNS--DYPSLEEEAITAINALTKAT---KDSDQGFFLLIEGSRIDHAGH
QNDPSAQVREVLAFDRAFEAVVKLAKESDIETILISTSDHETGGLSVARQVTSSYPDYVW
YPEILNEAKHSGEFLSK---KLL--EFRKE-------GHKDERAFISRELFEKGLGIKSY
SHHDISSVMEA-TNMGG----------LNGIFNEM--ISTRARIGWSTTGHSAVDVNIY-
AYANRKDAWQDLLDN-----LQGNHENTEIGAYMEKILGI--DLAEVTERVKNTEHSP--
----KRMNA-------------------------------QGQPEF-DTYHH--------
-RMSGIEF--------
>XP_002497568_Zygosaccharomyces_rouxii
------------------------------------------------------------
------------------------------------------------------------
------------------------------------------------------------
------------------------------------------------------------
------------------------------------------------------------
--MAKVFQRGHRY-------------NKARQFMRFVIPTLILLLAGFNLVTS-S----DK
GLESFFGGK---HS-----GKRNVIFFVTDGMGPTSLSLTRSFRQYVHELAYN---DVLV
LDQHLIGSSRTRASDSLVTDSAAGATAFACALKSYNGAIGVDSDKVPCGTILEGAKLAGY
HTGLVVTTRITDATPGAFSAHVDFRSQEDLIAEQQLGEY-PLGRQVDLMIGGGRTHFYSS
NS-DPKY-GDRGSRKDGKNLISKAEKD-G-WQYVGNREQFDQL--QL-GQNVSLPLLALL
ADHDIPFDLDRKDE--EYPSLEEETITAINALNEAT---KDSDKGFFLLVEGSRIDHAGH
QNDPSAQVREVLAFDRAFQAAKKLADKSQVETILISTSDHETGGLAASRQITKSYPDYVW
YPEVLSNAQHSGEYCSK---QIE--GYKGD----------DKKSFVQHEVLEKMLEIHDY
TDSDVDYLINE-KDRNS----------IQDKLNDM--ISFRAEIGWSTHGHSAVDVNIY-
AYSNRKKALDEIKDY-----LQGNHENTEIGDYMARYLNI--DLAQVTKEIRDTKHSPGK
----KFTA------------------------------------KVFDEYGH--------
-KVGGLE---------
>XP_003645088_Eremothecium_cymbalariae
------------------------------------------------------------
------------------------------------------------------------
------------------------------------------------------------
------------------------------------------------------------
--------------------------------------------------MLEKGNDYYV
ADIEANSLV----------PKK--ARKRWLVAMKWVVFCIVLRCVFWFAFDY-DFMGRYQ
EAG----------------SKRNVIFFVTDGMGPASLTLTRGFLQNEKNDTTEMYFSGLG
VNSYLVGTSRTRSSSSYITDSAAGATAFSCGLKTYNGAVGVDAAQQPCGTVLEAAKLQGY
MTGMVVTTRITDATPGAYSAHVDNRGQEELIAEQQLGGY-PLGRVVDLIIGGGRKFFFGS
N--ERKYGGEYGARRDERDLIEEAVVN-G-WQYVGDTAQFREL--QG-GKNVSLPLLALL
AHEDLPYSIDRDAERQDWPSFTEQVKTAVRALTEAT---KDSDKGFFLLVEASRIDHAGH
TNDPGTQAREVMGFDDAFQWTVAHAKNSNVETLIISTSDHETGGLSVGRQLDQNEIQYYW
DPEVLSRMKHSCDYFGK---EIM--SFKES-----NADPAQLREFVRETVFKDGLGIRDV
ADSDVNLIVGL-DDFAQ----------LVNELGLI--VSVRAYIGWSTHGHSGVDVNVY-
AYANKMSAKHLIRKN-----LSGNRENTDIGQFVIDYLSL--DVAAVTDMLKDTKHSPDK
GN----------------------------------------------------------
----------------
>NP_986407_Eremothecium_gossypii
------------------------------------------------------------
------------------------------------------------------------
------------------------------------------------------------
------------------------------------------------------------
-----------------------------------------------------------M
ATDEHTGLL----------PRV--GGRSSKQRAVWGSLVALLVLATVVLRFD-IVPRRAV
AG-----------------GKRNVIFFVTDGMGPASLAMTRAYAQAQET---D---TQLR
LPTFQMGSMQTRSSSSLITDSAAGATAFSCAMRTYNSAVGVGPDGRPCGTILEAAKLQGY
MTGLVVTTRLTDATPAAFSSHVDHRWYEDLIAEHQLGTY-PLGRVVDLMIGGGRTHFYGS
Q--DTKY-GDGGSRKDGRNLIDKAVED-G-WQYVGDMEGFKRL--QG-GHNASLPLLALL
ADYDIPFDMDRDDA--VHPSLEQEMMTAINALTDAT---KDSDRGFFLLVEGSRIDHAAH
QNDPAAQAKEVLAFDRAFMSAVEFAAKSDVETVLISTSDHETGGLTVGRQVGTAYPDYVW
YPDVLRNATHSAEYLAH---KLV------------NVPANEREDYIREKVLEKGLGIDYY
SEEDLQELVVS-RTTDQ----------ILDKLTRM--VSLRAEIGWSTHGHTGVDVNVY-
AFANTGPSWKSVQDA-----LYGNHANVDIGSFLALYLDL--DLEKVTDLIKDTKHSP--
------------------------------------------------------------
----------------
>XP_454528_Kluyveromyces_lactis
------------------------------------------------------------
------------------------------------------------------------
------------------------------------------------------------
------------------------------------------------------------
------------------------------------------------------------
MITEGSNLLPSG-------------NKPGKRYARHILFGLVLVLVVLATFSH-NFTLKDQ
RSTLFPGFLGGHKHP----KKKNVIFFVSDGMGPASLSMTRSFQQFTDGLTFD---HMLN
LDEFFVGSSRTRSSNSLVTDSAAGATAFSCGLKTYNGAIGVDPNGQPCGTLLEAAKLQGY
LTGLVVTTRITDATPASFSAHADRRSMEQLIAQHQLGEY-ELGRMVDLMIGGGRTSFYPK
GAAASPY-GIRGSRTDGRDLIKEAVAD-G-WHYVGDRESFNTL--SE-GDNVKLPLLALL
ADYDIPFEIDRLDS--EYPSLKEEAMTAINALSKAT---RDSDQGFFLLVEGSRIDHAGH
LNDPAAQVREVTAYDETFKAVVEYAKNSDVETVIISTSDHETGGLVTARQVSKAYPDYLW
LPEVLAKAQHSCEYLAR---KLIQKKLQTS-----ETSKGNLVKFIKHEIVEAGLGINDY
TDEDIKELESLIDTPGF----------LMDKLTDM--VSFRAQLGWTTHGHSAVDVNIY-
AYSNKDGLKSKILDK-----LGGNHENIEIGHFMRNYLGL--DLKKVTEMIKNTTHTQEF
V---SSASE-------------------------------ENYFEYIPSFLK--------
-EIEI-----------
>XP_022677978_Kluyveromyces_marxianus
------------------------------------------------------------
------------------------------------------------------------
------------------------------------------------------------
------------------------------------------------------------
------------------------------------------------------------
MNSERTGLLPGG-------------NKTAKRGFRYVIMGVVIVLAGLMVVAH-NFTLR--
------------THPDSISKKRNVIFFVSDGMGPASLSMTRSWQQHSQGLPFS---HMLN
LDKAFIGSSRTRSSSSLITDSAAGATAFSCALKSYNGAIGVDPDKRPCGTILEAAKLQGY
MTGMVVTTKITDATPAAFSAHADYRSMEMLIAQQQLGEY-ELGRVVDLIIGGGRTFFYPR
GATSSPY-GVSGSRTDGRDLIKEAIAD-G-WQYAGDRRSFDAL--EQ-GKNVKLPLLALL
ADYDIPFDIDRLDS--EHPSLKEEAITAINALTKAT---ENSDKGFFLLIEGSRIDHAGH
LNDPAAQVREVTAFDETFKAVVEYANNSDVETVILSTSDHETGGLVTARQVTENYPDYIW
YPEILRKVQHSCEYLAK---KLIQQK---Q-----SDSKHALAKFIEKEIVEQGLGIEDY
TKDDIDEIASLIDTPGK----------LMDKLNNM--VSVRAQIGWTTHGHSAVDVNIY-
GFSNKKASKSAILEN-----LGGNHENTDIGHFMKEYLGL--DLQKVTEMLENTTHTQDI
V---SAAEL-------------------------------D--FEYKPSFLQ--------
-EMLD-----------
>XP_022628184_Lachancea_lanzarotensis
------------------------------------------------------------
------------------------------------------------------------
------------------------------------------------------------
------------------------------------------------------------
------------------------------------------------------------
--MEK---IGSQT------NVR--ASRRAPRKIAHFLLAFVLLSCLIT-----S----SD
TFKDCWNRRWWQKP-----TKKNVIFFVTDGMGPASLSMTRSFRQFTQNLTRD---DILV
LDHHLIGSSRTMSSDSLITDSAAGATAFSCALKSYNGAIGVDPSKQPCGTILEAAKLEGY
HTGLVVTTRITDATPAAFSSHVDYRFQEDLIAQHQLGDY-PLGRMVDLIIGGGRTHFYSA
E--DVVY-GSRGSRSDGRSLIKEAIED-G-WSYAGNRKEFDAL--DK-GHNVSLPLLALL
ADYDIPFDLDRDDA--DFPSLEEQAMTAINALTEAT---RDSDKGFFLLIEGSRIDHAGH
QNDPAAQVREVLAFDKAFEAVLNHAAESNVETILISTSDHETGGLVTAKQLSKAYPEYAW
YPQALSDSQHSGEYLSK---ELL--RYDGS----------NKSDFIEKTIFEKYMGIFDY
TKNDTHDLLKL-TSLAE----------LNDKLNGM--ISTRAQIGWTTHGHSAVDVNIY-
GYANRQKTWLNLLDK-----LRGNRENTDVGQFMADFLNL--DLQEVTDRIKKTKHSP--
----NIDAV-------------------------------ESLDTQTDEYHR--------
-GIYGSQDA-------
>XP_002553982_Lachancea_thermotolerans
------------------------------------------------------------
------------------------------------------------------------
------------------------------------------------------------
------------------------------------------------------------
------------------------------------------------------------
--MEKASLMGKRP------IKR----RNKYRKLSHYAFALILLTVVVM-----S-LPIGP
SLEKFVSR----KS-----SKKNVIFFVTDGMGPASLSLSRSFRQFTQNLTID---DVLT
LDHHLIGSSRTRSSDSLVTDSAAGATAFSCALKSYNGAIGVDPDKQPCGTILEAAKLQGY
LTGLVVTTRITDATPAAFSAHADYRFQEDLIAQQQLGDY-PLGRMVDLMIGGGRTHFYSG
T--DIVY-GSRGSRSDGRNLIKEAIGD-G-WSYVGNREQFDAL--EN-GRNVSLPLLALL
ADYDIPFDFDRDAS--EYPSLKEEAMTAINALTEAT---KNSDKGFFLLIEGSRIDHAGH
QNDPAAQAREVLAFDEAFEAVLRFAEESDVETVMVSTSDHETGGLVTARQITKAYPEYAW
YPNVLDNAKHSGEFLRK---MVQ--GYKGD----------SKSTFIEQDVFEDNLGITDY
SKADVEELLKL-TSSGE----------INDKLNDM--ISTRAQIGWSTHGHSAVDVNIY-
AYANRRATWHNVLEN-----LQGNHENTEIGQFMANYLGL--NLQDVTKKLGKTKHSP--
----T-SSL-------------------------------SDLSLDADEYHH--------
-NLYI-----------
>XP_020059459_Aspergillus_aculeatus
------------------------------------------------------------
------------------------------------------------------------
------------------------------------------------------------
------------------------------------------------------------
------------------------------------MAR-QEPLLASRPSS-DRSS-IRN
AEEED-ALLTGERTNRS-QGR---GWTFWKDVGLFTWALLATVAVIVLSVVY-QHEASR-
--VND-HSKHPWGPGGKPTGKRNLIFMVSDGMGPASLTMTRNYKQYTEGLPID---DILV
LDQHIIGTSRTRSSSSLVTDSAAGATAFSCGFKSYNGAISVLPDHSPCGTVLEAAALAGY
KTGLVVTTRITDATPACFASHVNLRQYEDRIAEQEIGEH-PLGRVVDLIMGGGRCHFLPN
S-------TEGSCRADDRDLIELAKTN-G-FHYLNDREGFDSL--DG-GAAVKLPLLGLF
AEKDIPFEIDRRSQNDVYPSLEEMARTALKALSEAT---ADSDKGFFLMIEGSRIDHAGH
GNDPAAQVNEVLAYDKAFAAVLDFLEKDSTPGVVVSTSDHETGGLAAARQLHASYPDYKW
LPGVLANASHSSEYVNKKLQDFI------A----KESDSSAQKKFVRKLL-EKDLGITDA
TEEEIWAVLDP-DSPIT----------PQYVFADI--VSRRAQIGWATHGHSAVDVNIY-
ASSTKDAWP-----------LLGNNENIDVGSFLTKYLDL--DLQPITDKLQASEYWSVA
SS-EHQVDTS--S-FG-----------WLGDPLGADVRT-EG----MDAYHGEF--KRSL
TEGG-----CNCGGAH
>XP_001272901_Aspergillus_clavatus
------------------------------------------------------------
------------------------------------------------------------
------------------------------------------------------------
------------------------------------------------------------
------------------------------------MAR-DEPLLAQRPSS-ENSS-IRN
AEEED-ALLTGERTNRSRQDRH--PWAFWREVGLFTWALLATTAVIVLAVVY-QHDTGR-
--TNP-DSKPSWGPGGKPTGKRNLIFMVSDGMGPTSLSMTRGYRQFTEGLPID---DILV
LDGHLVGTSRTRSSSSLVTDSAAGATAFSCGFKSYNGAISVLPDHSPCGTVLEAASLAGY
KTGLVVTTRITDATPACFASHVNRRQYEDRIAEQEIGEH-PLGRVVDLILGGGRCHFLPN
S-------TDGSCRADDRDLVSIAKEK-G-FSYLDDRKGFDSL--NG-GSEAKLPLLGLF
AEKDIPFEIDRRTQNDVYPSLEEMARTALKILSDAT---ADSEQGFFLLIEGSRIDHAGH
GNDPAAQVHEVLAYDKAFAAVLEFLEQDSTPGVVVSTSDHETGGLAAARQLHYTYPEYRW
LPGVLANASHSTEYVDGKLQEYL------A----TKTSKSSQRSYARELL-EKGLGITDA
TDEEVDALIDD-DYPVA----------SQYVFADI--ISRRAQIGWSTHGHSGVDVNIY-
ASSTKDAWP-----------LVGNHENTQVGNFLADYLDL--DVDSITKRLQSSGSWAPA
DA-HPASSAA--RPFT-----------WLGDPLSEDVRT-EG----LDTYHGDF-RKRGL
DVDGEEG--CDCGGVH
>XP_001265875_Aspergillus_fischeri
------------------------------------------------------------
------------------------------------------------------------
------------------------------------------------------------
------------------------------------------------------------
------------------------------------MAR-DEPLLAPRPSS-ENNS-IRN
AEEED-ALLTGERTGRG-QERR--GWTFWREVGLFSWALLATIAVIVLAVVY-QHETSK-
--PNV-GSRPPWGPGGKPTGKRNLIFMVSDGMGPTSLTMTRSYRQFTEGLPID---DILV
LDGHIIGTSRTRSSSSLVTDSAAGATAFSCGFKSYNGAISVLPDHSPCGTVLEAASLAGY
KTGLVVTTRITDATPACFASHVNMRQYEDRIAEQEIGEH-PLGRVVDLIFGGGRCHFLPN
S-------TDGSCRADDRDLVSVAKEN-G-FSYLDDRKGFDSL--NG-GSEAKLPLLGLF
AEKDIPFEIDRRIQNDVYPSLEEMARTALKILSDAT---ADSEQGFFLMIEGSRIDHAGH
GNDPAAQVHEVIAYDKAFAAVLDFLEKDSTPGVVVSTSDHETGGLAAARQLHTTYPEYKW
LPGVLANASHSTEYIDNKLREFL------S----TETKKNKQQRYVRELL-EKGLGITDA
TDEEIDSILDP-NSPVS----------SQYQFADI--ISRRAQIGWSTHGHSGVDVNIY-
ASSSKDAWP-----------LVGNHENTEIGQFMADYLDL--DVENITKHLQSSSAWSFA
-----GGEVD--RPFA-----------WLGDPLGANVRT-EG----FDTYHGEF-RKRSM
DVDGMEKRECGCGGMH
>XP_041148125_Aspergillus_flavus
------------------------------------------------------------
------------------------------------------------------------
------------------------------------------------------------
------------------------------------------------------------
------------------------------------MAR-DEPLLAPRPSS-DHSS-IRN
AEEED-ALLTGERTHRE-QQRS--KWAFWKDVGLFSWAFIATIAVIVLAVVY-QHETSK-
---NH-SAKQPWGPGGKPTGKRNLIFMVSDGMGPTSLTMTRNYRQFTEGLPVD---QTLV
LDDHIIGTSRTRSSNSLVTDSAAGATAFSCAHKSYNGAISVLPDHSPCGTVLEAAALAGY
KTGLVVTTRITDATPACFASHVNLRGYEDRIAEQEIGEH-PLGRVVDLMFGGGRCHFLPN
S-------TEGSCRGDDRDLIEIAGQK-G-FHYLNDRKAFDSL--NG-GSEAKLPLLGLF
AEKDIPYEIDRRSQDGVYPSLEEMTRTALKTLSQAT---ADSDKGFFIMIEGSRIDHAGH
GNDPAAQVHEVLAYDRAFAAVLEFLEQDSTPGVVVSTSDHETGGLAAARQLHDAYPEYKW
LPGVLANASHSSEFAGATLREYL------S----KNPDAKSQRKFVHELL-EKSLGVFDA
TDEEIDHLLDP-KLPYT----------NNYVFADI--ISRRAQIGWSTHGHSAVDVNIY-
ASSTKDAWR-----------LVGNNENTDVGAFLSDYLEV--DVEDVTRRLQTPSEWTWK
PEVEPSTSTS----LS-----------WLGDPLGEAVRT-DG----LDTYHGEF-KKRSM
DLETRE---CGCGELH
>XP_749446_Aspergillus_fumigatus
------------------------------------------------------------
------------------------------------------------------------
------------------------------------------------------------
------------------------------------------------------------
------------------------------------MAR-DEPLLAPRPSS-ENNS-IRN
AEEED-ALLTGERTGRG-QERR--GWTFWREVGLFSWALLATIAVIVLAVVY-QHETSN-
--PNG-GSRPPWGPGGKPTGKRNLIFMVSDGMGPTSLTMTRSYRQFVEGLPID---DILV
LDGHIIGTSRTRSSSSLVTDSAAGATAFSCGFKSYNGAISVLPDHSPCGTVLEAASLAGY
KTGLVVTTRITDATPACFASHVNLRQYEDRIAEQEIGEH-PLGRVVDLIFGGGRCHFLPN
S-------TEGSCRADDRDLVSVAKKR-G-FSYLDDRKGFDSL--NG-GSEAKLPLLGLF
AEKDIPFEIDRRNQNDVYPSLEEMARTALKILSDAT---ADSEQGFFLMIEGSRIDHAGH
GNDPAAQVHEVIAYDKAFAAVLDFLGKDSTPGVVVSTSDHETGGLAAARQLHTSYPEYKW
LPGVLANASHSTEYIDNKLREFL------S----TETEKNKQQHYVRELL-EKGLGITDA
TDEEIDSILDP-NSPVS----------SQYQLADM--ISRRAQIGWSTHGHSGVDVNIY-
ASSSKDAWP-----------LVGNHENTEIGQFISDYLDL--DVENITKHLQSSSAWSFA
-----GGDVE--RPFA-----------WLGNPLGADVRT-EG----FDTYHGEF-RKRSM
DVDGMEKRECGCGGMH
>XP_662120_Aspergillus_nidulans
-MHPPSLQLLRALRTSISPKGAKPAIPLCANLNRFQSPIAVAFASPHRSNSSSNGSTHIR
PARMVSRAHPSKPRTHDRGPPSKEDTQTDFAALNVLGNIPTPTTAVDACLDTGFHLDNGV
KITGGDGVMLVGGEAFTWRPWMSKKDGTKNN------MINAKGQFEVDEQVWGIL-----
--------DLVWPRP-----------------GIRVEVLDTRNAAAQFNLLATERGVSEI
AAAMIPIGWKGS-SPTPTPTRGDIDPTISSIRYVPIMPR-EEPLLAPRQSS-EQSS-IRN
AEEED-ALLTGERTHRG-GSRR--GWGFWREVGLFSWALIATVAVIILAIVY-QRESSW-
--IQS-HKKETWGPGGKPTGKRNLIFMVSDGMGPTSLTMTRSFKQLTQGLPAD---EVLV
LDRHILGTSRTRSSSSLVTDSAAGATAFSCGFKSYNGAISVLPDHSPCGTVLEAASLAGY
KTGLVVTTRITDATPACFASHANLRQYEDQIAEQEIGEH-PLGRVVDLIMGGGRCHFLPN
T-------TDGSCRGDDRDLVAVAKEK-G-FSYIDDRKGFDSL--NG-GTEAKLPLLGLF
AEKDIPYELDRRTQNDVYPSLEEMARTALKILSHAT---EDSDQGFFLMIEGSRIDHAGH
GNDPAAQVNEVLAYDKAFAAVLEFLNDDSTPGVLVATSDHETGGLAVARQLHDTYPEYLW
LPGVLANVSHSSEYAAQKLQDYR------R----QKTDKPSQEAYTRDLL-KKSLGIEDA
SQQEIDALLDP-NNPII----------PSYVFADMQLIPPK-----------GVDVNIY-
ASSSRDAWP-----------LQGNHENTEIGAFLADYLDL--DVSAVTKRLQNSEFWTAA
ESI--SVSES----FN-----------WLGNPLGDDVRT-DG----LDTYHGDFKRKRGF
SGDADE---CGCGGVH
>XP_001391826_Aspergillus_niger
------------------------------------------------------------
------------------------------------------------------------
------------------------------------------------------------
------------------------------------------------------------
------------------------------------MAR-EEPLLASRPSS-DHSS-IRN
AEEED-ALLTGIRTDRD--RRR--RWSFWKELGLFTWALIATVAVIVLSVVY-QHESSR-
--GPD-RSKDPWT---KPTGKRNLIFMVSDGMGPASLSMTRSYKQLTQGLPAD---EVLI
LDKHFVGTSRTRSSSSLVTDSAAGATAFSCGHKSYNGAISVLPDHSPCGTVLEAASLAGY
KTGLVVTTRITDATPACFASHVNLRQYEDRIAEQEIGEH-PLGRVVDLIMGGGRCHFLPN
S-------TDGSCRGDDRDLVELAKEG-G-YHYMDDRAGFDSL--NG-GTEGKLPLLGLF
AEKDIPFEIDRRSQNDVYPSLEEMARTALTILSQAT---ADSEQGFFLMIEGSRIDHAGH
GNDPAAQVNEVLAYDKAFAAVLEFLEQDSTPGVVVSTSDHETGGLSVARQLQPEYPDYKW
LPGVLANASHSSEYVNKKLVNYL------A----TETDDKKQYKFVRSLI-ENDLGITDV
TDEEINAVLDP-NYPYN----------PQYVFADI--VSRRAQIGWATHGHSGVDVNIY-
ASG-KLAFP-----------LAGNHENTEVGSFLADFLDL--DLKSTTKKLLSSDYWTMS
SE---------DSPYG-----------WLGDPLGEDVRT-EG----LDTYHGEF-RKRGL
SERG-----CSCGESH
>XP_015405328_Aspergillus_nomiae
------------------------------------------------------------
------------------------------------------------------------
------------------------------------------------------------
------------------------------------------------------------
------------------------------------MAR-DEPLLAPRPSS-DHSS-IRN
AEEED-ALLTGERTHRE-QQRS--KWAFWKDVGLFSWAFIATIAVIVLAVVY-QHETSK-
---NH-NAKEPWGPGGKPTGKRNLIFMVSDGMGPTSLTMTRNYRQFTEGLPVD---QTLV
LDEHIIGTSRTRSSNSLVTDSAAGATAFSCAHKSYNGAISVLPNHSPCGTVLEAAALAGY
KTGLVVTTRITDATPACFASHVNLRQYEDRIAEQEIGEH-PLGRVVDLMFGGGRCHFLPN
S-------TEGSCRGDDRDLVEIAGQK-G-FHYLDDRKGFDAL--NG-GSEAKLPLLGLF
AEKDIPYEIDRRSQDGVYPSLEEMTRTALKTLSQAT---ADSDKGFFILIEGSRIDHAGH
GNDPAAQVHEVLAYDRAFAAVLEFLEQDSTPGVVVSTSDHETGGLAAARQLHDDYPEYKW
LPGVLANASHSSEFAGAALKEYL------S----KNTDAKSQRKFARELL-EKSLGVGDA
TDEEIDHLLDP-KLPYK----------VDYVFADI--ISRRAQIGWSTHGHSSVDVNIY-
ASSTKDAWR-----------LVGNNENTDVGAFLSDYLEV--DVEDVTKRLQTPSEWTWK
PEIEPSTSTS----LS-----------WLGDPLGEAVRT-EG----LDTYHGEF-KKRSM
DLDTRE---CGCGELH
>XP_001824009_Aspergillus_oryzae
------------------------------------------------------------
------------------------------------------------------------
------------------------------------------------------------
------------------------------------------------------------
------------------------------------MAR-DEPLLAPRPSS-DHSS-IRN
AEEED-ALLTGERTHRE-QQRS--KWAFWKDVGLFSWAFIATIAVIVLAVVY-QHETSK-
---NH-SAKQPWGPGGKPTGKRNLIFMVSDGMGPTSLTMTRNYRQFTEGLPVD---QTLV
LDDHIIGTSRTRSSNSLVTDSAAGATAFSCAHKSYNGAISVLPDHSPCGTVLEAAALAGY
KTGLVVTTRITDATPACFASHVNLRGYEDRIAEQEIGEH-PLGRVVDLMFGGGRCHFLPN
S-------TEGSCRGDDRDLIEIAGQK-G-FHYLNDRKAFDSL--NG-GSEAKLPLLGLF
AEKDIPYEIDRRSQDGVYPSLEEMTRTALKTLSQAT---ADSDKGFFIMIEGSRIDHAGH
GNDPAAQVHEVLAYDRAFAAVLEFLEQDSTPGVVVSTSDHETGGLAAARQLHDAYPEYKW
LPGVLANASHSSEFAGATLREYL------S----KNPDAKSQRKFVHELL-EKSLGVFDA
TDEEIDHLLDP-KLPYT----------NNYVFADI--ISRRAQIGWSTHGHSAVDVNIY-
ASSTKDAWR-----------LVGNNENTDVGAFLSDYLEV--DVEDVTRRLQTPSEWTWK
PEVEPSTSTS----LS-----------WLGDPLGEAVRT-DG----LDTYHGEF-KKRSM
DLETRE---CGCGELH
>XP_040641732_Aspergillus_ruber
------------------------------------------------------------
------------------------------------------------------------
------------------------------------------------------------
------------------------------------------------------------
------------------------------------MAR-DEPLLAPRISS-DHGS-IRT
TEEEE-SLLTGSRSRRE-VERR--NKSFWREIGLLAWALIATIAVVVLAVVY-QHKSSR-
---HV-PNKPSWGPGGKPSGKRNMIFMVSDGMGPTSLTMTRSFRQHTEGLPID---DTLV
LDEYIIGTSRTRSSSSLVTDSAAGATAFSCGFKSYNGAISVLPDHSPCGTVLEAASLAGY
KTGLVVTTRLTDATPACFASHVNQRGYEDRIAEQEIGEY-PLGRVVDLMLGGGRCHFLPN
S-------TEGSCRNDERDLVELAKQK-G-FNYLDDRKGFDAL--NG-GAEAQLPLLGLL
AEKDIPYEIDRRSQDEKYPSLEEMTRTALKILSDAT---ADSEQGFFLMVEGSRIDHAGH
ANDPAAQVHEVMSYDKAFAAVTEFLEKDPTPGVLVATSDHETGGLATARQLQPDYPDYLW
YPGVLASASHSGEFLSDNLKAYI------S----EEASRTKQQKYARTLL-EKGLGVHDA
TDDEVNALIDP-NYPYV----------PEHVFTDI--ISRRAQIGWSTHGHSGVDVNIY-
ASSTKDAWP-----------LQGNHENTEIGEFMANYLDL--DLKPVTDKLQSLKSWSSS
SSLARTDSKE---SYG-----------WMGHPLEEDVRT-EG----LDTYHGDF-RKRSV
GE-------CNCGQAH
>XP_040697077_Aspergillus_sydowii
-MQPPSLQLLRALRTSISANTPKATIPLCAYLARVQPHITSSFAPASRNYSNSNGSSHIR
PTRMVSRSHPSKPRSHDRGPESQEDTQTDFAALNVLGNIPSPTTAVDACLDTGFHLDNGV
KITGGDGVLLVAGEAFTWRPWLGKKNGQKSD------MVNAKGQFEVDEQAWGLL-----
--------DLVWPRPGSILPLSPETRKHINSLGIRVEVVDTRNAAAQFNLLATERGVSEI
AAAMIPIGWK------------------------------DEPLLAPRPAS-EQSS-IRN
AEEED-ALLTGERTSRR-DQRR--GWGFWREVGLFAWALIATVAVIVIAVVY-QHESSR-
--TRS-HEKEPWGPGGKPTGKRNLVFMVSDGMGPTSLTMTRSFKQLTQGLPAD---DVLV
LDKHLLGTSRTRSSSSLVTDSAAGATAFSCGAKSYNGAISVLPDHSPCGTVLEAASLAGY
KTGLVVTTRITDATPACFASHVNLRQYEDQIAEQEIGEH-PLGRVVDLIMGGGRCHFLPN
S-------TEGSCRADDRDLVAIAKDK-G-FSYLDDRKGFDSL--NG-GTQAKLPLLGLF
AEKDIPFEIDRRTQNDVYPSLDEMARSALQILSEAT---KDSEQGFFLMIEGSRIDHAGH
GNDPAAQVNEVLAYDKAFATVVDFLERDSTPGVLVGTSDHETGGLAVARQLHATYPEYLW
LPGVLANASHSAEFAEKELKDYL------K----EGNGKSAQETYTRELL-KKALGVDDP
SQGEIDALLDP-DNESP----------PSYVFADM--ISRRAQVGWSTHGHSGVDVNIY-
ASSSQDAWP-----------LQGNHENTEVGSFLADYLGL--DVDAITKRLQESEFWSAS
ASTEGAESES----FS-----------WMGNPLGDDVRT-DS----LDTYHGDYKRKRSF
G--ADE---CGCGVVH
>XP_001218203_Aspergillus_terreus
------------------------------------------------------------
------------------------------------------------------------
------------------------------------------------------------
------------------------------------------------------------
------------------------------------MAR-DEPLLAPRPSS-EHSS-IRN
AEEED-ALLTGERTHRS-PERR--GWGFWREVGLFTWAMLATIAVIVLAVVF-QNETSR-
--GRH-DDGTAPTPGEKPSGKRNLIFMVSDGMGPTSLTMTRSYRQFTEGLPID---DTLV
LDQHIIGTSRTRSSSSLVTDSAAGATAFSCGRKSYNGAISVLPDHSPCGTVLEAAHLAGY
KTGLVVTTRITDATPACFASHVNLRQYEDRIAEQEIGEH-PLGRVVDLLLGGGRCHFLPN
S-------TDGSCRNDDRDLIEIAKKN-G-FHYLDDRRSFDSL--NG-GADAQLPLLGLF
AETDIPFEIDRRNQNDVYPSLEEMTRTALKALSQAT---ADSDQGFFIMIEGSRIDHAGH
GNDPAAQVNEVLAYDKAFAAVLDFLEQDDTPGILVSTSDHETGGLSAARQLHDEYPEYKW
LPGVLANASHSSEYMDQALQDYL------A----VEKKKNKQKKFVRELL-VEGLGVTDA
TDEEVEALLDP-HLPYS----------HQYVFADI--VSRRAQIGWSTHGHSGVDVNIY-
ASSPKDAWA-----------LVGNNENTDVGAFLADYLNL--DVNDVTNRLRGSAYWSAS
TE-AGAESVSIDQAFT-----------WLGDPLGEDVRT-EG----LDTYHHEF-KKRGL
ETE------CGCGQIH
>XP_022493132_Penicillium_arizonense
------------------------------------------------------------
------------------------------------------------------------
------------------------------------------------------------
------------------------------------------------------------
------------------------------------MAR-EEPLLAQRPPS-DRSS-IRN
EEEEEEALLTGQQITRH-NERR--TWASWREIGIFAWALIATVLVIVLAAVY-QHKAVET
PHHEQ-SKNTTWGPGGKPTGKRNVIFMVSDGMGPTSLSLTRSFRQYRDGLPVD---DTLL
LDKHHIGTSRTRSTSSLVTDSAAGATAFSCGLKSYNGAISVLPDHSPCGTVLEAAALAGY
KTGLVVTTRLTDATPACFASHANLRQYEDLIALQEVGEH-PLGRVVDLMLGGGRCHFLPK
S-------AEGSCRGDDRDLIGLASEN-G-FTTIQNRSAFDSL--NG-GEDISLPLLGLF
AHGDIPFEIDRRSQNEKYPSLEEMSRTALRALSKAT---EDSEQGFFIMIEGSRIDHAGH
NNDPAAQVHEVLAYDKAFAAVLDFVQNESTPTVVVSTSDHETGGLSAARQLTKAYPEYEW
LPEVLDKATHSGEYVYAQLKEHL------AG-EGKDASESDKKSWVRKHLIEEGLGITDA
TDEEVHALLHP-EPQVS----------PQNLFTDM--VSRRAQVGWSTHGHSAVDVNIY-
ASSSKDAWP-----------LVGNNENTDVGSFLAAYLDL--DVAKVTQMLRDTKSGIWN
P-------------YD-----------WMGDPLGMGVRT-EG----LDSYHGHF-KKRSE
DD-------CGCGGAH
>XP_014531349_Penicillium_digitatum
------------------------------------------------------------
------------------------------------------------------------
------------------------------------------------------------
------------------------------------------------------------
------------------------------------MAR-EESLLPPRL-SDDGLS-IRN
-EEEDYALLTGERTAPQ-NKRR--VWPSWREIGVFSWALVATILVIVLAVIY-PRKSAE-
PHDHY-ASNTTWGPGGKPTGKRNMIFMVSDGMGPTSLSLTRGFRQYTDDLPFE---DVLV
LDKHYIGTSRTRSSSSLVTDSAAGATAFSCGRKSYNSAISVLPDHSPCGTVLEAAALAGY
KTGLVVTTRLTDATPACFAAHANLRNYEDLIAAQEVGEH-PLGRVVDLLLGGGRCHFLPN
S-------QDGSCRGDDHDLIKVAAQN-G-FGYINDRAGFDSL--QG-GDNATLPLLGLF
ASGDIPFEIDRRTQNETYPSLEEMTRTALKALSKAT---EDSEHGFFVMIEGSRIDHAGH
GNDPAAQVHEVLAYDRAFAAALEFLENDSTPGVIVSTSDHETGGLSAARQLHKTYPEYLW
LPSVLDKASHSAEYLAARLEEYL------SG-PGKDAKDPAKQSWVRQSL-KDGLAIDDA
TDHEVDALLHP-APNVT----------PSYVFADM--ISRRAQVGWSTHGHSAVDVNIY-
ASSTKDAWP-----------LVGNQENTDVGDFLADYLDL--NVDKVTKLLQDTKSGTSP
S-------------YD-----------WMGDPLGLNFHT-EG----LDTYHGDF-RKRSI
DE-------CGCGAAH
>XP_016593050_Penicillium_expansum
------------------------------------------------------------
------------------------------------------------------------
------------------------------------------------------------
------------------------------------------------------------
------------------------------------MAR-EESLLPPRL-SEDGSS-IRN
-EEEDYALLTGERTTPQ-HKGR--VWPSWREIGVFSWALLATILVIVLAVIY-PRKPAE-
PHDHH-SSNTTWGPGGKPTGKRNMIFMVSDGMGPTSLSLTRGFRQYTDDLPFD---DILV
LDKHYIGTSRTRSSSSLVTDSAAGATAFSCGRKSYNSAISVLPDHSPCGTVLEAAALAGY
KTGLVVTTRVTDATPACFASHANLRNYEDLIAAQEVGEH-PLGRVVDLLLGGGRCHFLPN
S-------QDGSCRGDDHDLIKVAAQN-G-FGYINDRAGFDSL--QG-GDNATLPLLGLF
ASGDIPFEIDRRTQNETYPSLEEMTRTALKALSKAT---EESEQGFFIMIEGSRIDHAGH
GNDPAAQVHEVLAYDRAFAAALEFLENDSTPGVIVSTSDHETGGLSAARQLHKTYPDYLW
LPSVLDKASHSAEYLAAQLKEYL------SG-PGKDADDSTKQSWLRQTL-KDGLAIDDA
TDHEVDALLHP-VPNVT----------PSYVFADM--ISRRAQVGWSTHGHSAVDVNIY-
ASSTKDAWP-----------LVGNNENTDVGDFLADYLDL--NVDNVTKLLQDTKSGALQ
S-------------YD-----------WMGDRLGMNFHT-EG----LDTYHGDF-RKRSA
DD-------CGCGAAH
>XP_040645713_Penicillium_griseofulvum
MHSPSPQLLRLLRTSLANTRRNSNLTRFCQIPSATAAPCLVSNTSSDIPSARRNYSSPIR
PTRMIPRSHAHKPVSRDRGPESKEDTQTNFDALNVLGNIPAPTTAIDACLDSGFHLNNGV
KLTNGDGLLLVGGEAFAWRPWKAVEGAESDR------VAKDAMLNSKGQFELDESVWGLL
NLVWPKPDMLILGLGGSMFPLSPETRRHINSLGIRVDILDTRNAAAQFNLLATERGVTEI
AAAMIPIGNVTW-GRIIIPAPRSTRFDYLDLVFTAAMAR-EESLVPPRVSSDDGSS-IPN
-EEEDYALLTGERTATE-NK-R--GWPSWREIGVFSWALIATILVIVLAVLY-PHKSAE-
PHGHH-GSNTTWGPGGKPTGKRNMIFMVSDGMGPTSLSLTRSFRQYTHDLPFD---DILV
LDKHYIGTSRTRSSSSLVTDSAAGATAFSCGRKSYNSAISVLPDHSPCGTVLEAAALAGY
KTGLVVTTRLTDATPACFAAHANLRNYEDLIAAQEVGEH-PLGRVVDLMLGGGRCHFLPN
S-------QAGSCRGDDHDLIKVASEN-G-FDYIDDRAGFDGL--KG-GDNATLPLLGLF
AHGDIPYEIDRRTQNDTYPSLEEMTRTALKALSKAT---EDSEQGFFVLIEGSRIDHAGH
GNDPAAQVHEVLAYDKAFAAALEFLENDSTPGVIVSTSDHETGGLAAARQLHKSYPEYLW
LPSVLDKASHSGEYLAARLKEYI------SG-PGKDAKDSTKQSWVRTLL-KDGLGIDDA
TDKEVDALLHP-DPQVT----------PAYVFADM--ISRRAQVGWSTHGHSAVDVNIY-
VSSSKDAWP-----------LVGNNENTDVGNFLADYLDL--NVDNVTKLLQDTKSGALQ
S-------------YD-----------WMGDRLGLNFHT-DG----LDTYHGDF-RKRSA
DD-------CGCGASH
>XP_038929035_Penicillium_roqueforti
------------------------------------------------------------
------------------------------------------------------------
------------------------------------------------------------
------------------------------------------------------------
------------------------------------MAR-EESLLPPRLSS-DGSS-IRN
-DEEDYALLTGERTTHQ-DKRR--AWPSWREIGVFSWALVATILVIVLAAIY-PHKSAE-
PHNHL-ASNTTWGPGGKPTGKRNMIFMVSDGMGPTSLSLTRSFRQYTHDLPFD---DILV
LDKHYVGTSRTRSSSSLVTDSAAGATAFSCGRKSYNSAISVLPDHSPCGTVLEAAALAGY
KTGLVVTTRLTDATPACFAAHANLRNYEDLIAAQEVGEH-PLGRVVDLLLGGGRCHFLPN
S-------QAGSCRSDDHDLVKVASQN-G-FGYIDDRAGFDSL--KG-GDNVSLPLLGLF
ASGDIPYEIDRRTQNDIYPSLEEMTRTALKALSKAT---EDSEQGFFIMIEGSRIDHAGH
GNDPAAQVHEVLAYDKAFAAALEFLENDSTPGVIVSTSDHETGGLAAARQLHKSYPEYLW
LPNVLEKANHSGEYLAAQLKEYL------SG-PGKDAEDLSKQSWIRQTL-KDGLGIDDA
SKDEVNTLLHP-DPEVT----------TAYVFADM--ISRRAQVGWTTHGHSAVDVNIY-
ASSTKDAWP-----------LVGNNENTDVGDFLADYLDL--NVDNVTKLLQDTKSG---
--------------SD-----------WMGDRLGLNFHA-EG----LDTYHGDF-RKRSA
DD-------CGCGAIH
>XP_002562255_Penicillium_rubens
------------------------------------------------------------
------------------------------------------------------------
------------------------------------------------------------
------------------------------------------------------------
------------------------------------MAR-EESLVPPRLSSDDGSS-VRN
-EEEDYALLTGERTDHE-DKRR--AWPSWREIGAFSWAVIATILVIVLAVMY-PHNSAE-
PHNHH-SSNTTWGPGGKPTGKRNMIFMVSDGMGPTSLSLTRSFRQYTDDLPFD---DILV
LDKHYIGTSRTRSSSSLVTDSAAGATAFSCGRKSYNSAISVLPDHSPCGTVLEAASLAGY
KTGLVVTTRLTDATPACFAAHANLRNYEDLIAAQEVGEH-PLGRVVDLLLGGGRCHFLPN
S-------QDGSCRGDDHDLLKVASQN-G-FGYIDDRAGFDSL--KG-GDNATLPLLGLF
ASGDIPYEIDRRSQNDTYPSLEEMTRTALKAMSKAT---EDSEQGFFIMIEGSRIDHAGH
GNDPAAQVHEVLAYDKAFAAALEFLENDSTPGVLVSTSDHETGGLAAARQLHKSYPEYLW
LPGVLDKANHSGEYLAARLKEYL------SG-PGKDAKDSAKQSWVRKTL-KDGLGIDDA
TDDEVDALLHP-DPQIA----------TEHVFTDM--ISRRAQVGWTTHGHSAVDVNIY-
ASSTKGAWP-----------LVGNNENTDVGDFLADYLDL--DVDNVTKLLQDTKSGILQ
S-------------YD-----------WMGDRLGLNFHT-EG----LDTYHGDF-RKRSP
DD-------CGCGAAH
>XP_040816169_Penicillium_solitum
------------------------------------------------------------
------------------------------------------------------------
------------------------------------------------------------
------------------------------------------------------------
------------------------------------MAR-EESLLPPRLSSDDGSS-IRN
-EEEDYALLTGERTAPQ-SKRR--VWPSWREIGVFSWALIATILVIVLAVLY-PHKPAE-
PHDHY-SSNTTWGPGGKPTGKRNLIFMVSDGMGPTSLSLTRGFRQYTHDLPFD---DILV
LDKHYIGTSRTRSSSSLVTDSAAGATAFSCGRKSYNSAISVLPDHSPCGTVLEAAALAGY
KTGLVVTTRLTDATPACFASHANLRNYEDLIAAQEVGEH-PLGRVVDLMLGGGRCHFLPN
S-------QAGSCRGDDHDLVKVASQN-G-FGYIDDRAGFDSL--KG-GDNATLPLLGLF
ASGDIPFEIDRRTQNETYPSLEEMTRTALKALSKAT---EDSDQGFFVMIEGSRIDHAGH
GNDPAAQVHEVLAYDKAFAAALEFLENDSTPGVIVSTSDHETGGLSAARQLHKSYPDYLW
LPSVLDKASHSAEYLAAQLKEYL------SG-PGKDAKESAKQSWVRQAL-KDGLAIDDA
TDHELDALLHP-VPDVT----------AAYVFADM--ISRRAQVGWSTHGHSAVDVNIY-
ASSTKNAWP-----------LVGNNENTDVGDFLADYLDL--NVDNVTKLLQDAKSGISQ
S-------------YD-----------WMGDRLGLNFHT-DG----LDTYHGDF-RKRSA
DD-------CGCGAAH
>XP_022585810_Penicilliopsis_zonata
-MHTPSPQLLRALRVFLTPRPVQRGPSIYHPFQRVY--------SSSSGSKSISISRSIT
PRRMIPRAHASKPGSRDRGPVSPEDTQTDLAALNVLGSIPTPATAVDACLDNGFHLDNGV
KVTGGDGVLLVNGEAFAWRPWNTASSASLDARAKRAVCVNSKGQFDVDEQVWGLL-----
--------SLVWPRPGLSLSLS------INSLGIRVEVQDTRNAAAQFNLLATERGVGEV
AAALIPIGWKGHLQPFSSPPHLFFPFTCPFFRRYSTMPQ-QEPLLA-RPSS-DRDS-LRN
AEEED-ALLTGERSSRYDGSRQQTRWTRWREVGLLTWAVLATAAVIIVTVVFHQHERANH
HHHHQDDDSPTWGPGGKPTGKRNLIFMVSDGMGPASLAMTRGFRQLTEGLPMD---DTLV
LDQHFIGTSRTRSSSSLVTDSAAGATAFSCGFKSYNGAISVLPDETPCGTVLEAAALAGY
RTGLVVTTRITDATPACFASHVTLRSYEDRIAEQEIGEH-PLGRVVDLMLGGGRCHFLPN
T-------TEESCRADDRDLIAAAEAN-G-FNYISDRAGFDAL--ND-GTEVQLPLLGLF
AGHDIPFEIDRRSQADTYPSLEEMARTALTALSQAT---ADSEQGFFLMIEGSRIDHAGH
GNDPAAQVHEVLAYDRAFAAVLDFLDKDSTPGVLVSTSDHETGGLAVARQLQADYPEYKW
YPGVLANASHSAEHLAAQLKTYL------GT-NSKDGQKH-QRKYVYALL-EKGLGVTDA
TEDEVDLLLDP-E--LS----------PSYVFADI--ISRRAQIGWSTHGHSAVDVNIY-
ASSSKTAWP-----------LLGNHENTEVGSFLADYLDL--NLENITSQLQA-------
--------------GS-----------WMGGVQAIHVD---------DKYHGEF------
--------------KH
>XP_016616522_Cladophialophora_bantiana
------------------------------------------------------------
------------------------------------------------------------
------------------------------------------------------------
------------------------------------------------------------
------------------------------------MTR-EEPLLA-RPAS-PTSS-TND
IEEED-ALLTGQPTDR--SHAK--KYRKWREIGLFVWALLATVTVIILGVVY-QHESTV-
ARARP--RTGGWGPDGRPSGKRNMIFMVSDGMGPTSLSMTRSFRQYTSGLPID---DVLI
LDRHHIGSSRTRSSSSLVTDSAAGATAFSCGLKSYNGAIAVLPDHTPCGTVLEAAKRAGY
MTGLVVTTRITDATPACFAAHANRREYEDLIAEHMIGNY-PLGRVVDLMIGGGRCHFLPN
T-------TEGSCRADGKDIVAMAKDKFG-FTYVDNKKDFDNL--NP-EDDAQLPLLALI
ANKDVPYEIDRVHVADIYPSQAEMARFALKALSAAT---RDSDKGFFLMIEGSRIDHAGH
FNDPGAQVHEVMAHDESFGAVLDFLEYDETDGILVSTSDHETGGLAAARQLHETYPMYRW
FPEVLANATHSTEYLAAKWNEYL------SS-SADT-SRKDDESKLRDLI-TSSLGISDS
SQEEIDAIIDA-TPVWP----------PLYHFSDM--ISRRAQIGWSTHGHSAVDVNIY-
ASHPSHAPG-----------LVGNRENIDVGEFIAEYLDL--DLGVITAELKSKKVNIS-
--SLAGDME-----------EDWGE--WMG-PRGLPVNE-DGSLISLDAYHGDY-KHRKR
EAEAIAD--CGCGMKH
>XP_008731555_Cladophialophora_carrionii
------------------------------------------------------------
------------------------------------------------------------
------------------------------------------------------------
------------------------------------------------------------
------------------------------------MAR-EEPLLA-RPAS-PNSS-TND
IEEED-ALLTGQPTHR--EPAK--RPQKWREIGLFVWALLATVAVIILAVIY-QHESSI-
GRTRP--RTGGWGPDGKPSGKRNMIFMVSDGMGPTSLSMTRSWRQYSSGLSYD---DVLI
LDKHHIGNSRTRSSSSLVTDSAAGATAFSCGFKSYNGAISVLPDHTPCGTVLEAAKKAGY
MTGLVVTTRLTDATPACFAAHANRREYEDLIAEQMVGHY-PLGRVVDLMIGGGRCHFVPN
T-------TEDSCRADDKDIVAMAKDKYG-FTYVDNRKDFDDL--DP--NGVKLPLLALV
ARTDIPYEIDRVHVSDVYPSQAEMARFALKALSAAT---KDSDQGFFLMIEGSRIDHAGH
ANDPGAQVREVMAHDRAFGEVLDFLEKDDTEGVLVSTSDHETGGLAAARQLHEAYPIYRW
FPAVLDNATHSTEYLAAEWSQYL------SS-SGTAASRKDQSSRLRELI-TSGLGITDT
TDEEIEAIIDA-TPTWP----------PFYLFSDM--ISRRAQIGWSTHGHSAVDVNIY-
ASHPSHAPQ-----------LVGNHENIEVGQFIAEYLDL--NLEVVTKELKSKKVKTE-
--SDDG-AR-----------E-WGE--WMG-PEGLPVNE-DGSLVALDAYHGDF-KHRKR
ELE---E--CGCGMKH
>XP_016255088_Cladophialophora_immunda
------------------------------------------------------------
------------------------------------------------------------
------------------------------------------------------------
------------------------------------------------------------
------------------------------------MTR-EEPLLA-RPAS-PNSS-THG
IEEED-ALLTGQPTDR--SHAK--RNRKWREIGLFVWALLATVTVIILGVVY-QHESTV-
ARARP--RTGGWGPDGRPSGKRNMIFMVSDGMGPTSLSMTRSFRQYTTGLPID---DVLV
LDRHHVGSSRTRSTSSLVTDSAAGATAFSCGLKSYNGAIAVLPDHTACGTVLEAAKRAGY
MTGLVVTTRITDATPACFAAHANRREYEDLIAEQMIGHY-PLGRVVDLMIGGGRCHFLPN
T-------TGGSCRADGKDIVAMAKDKFG-FTYVDNKKDLETL--SA--GDVQLPLLALI
ADQDVPYEIDRVHVSDIYPSQVEMARVALKALSAAT---KDSDKGFFLMIEGSRIDHAGH
FNDPGAQVREVMAHDESFGAVLDFLEDDETEGILVSTSDHETGGLAAARQLHDTYPAYLW
FPEVLANATHSTEYLARKWNEYL------SS-SADA-SRTDKGSKLRDLV-TADLGISDL
SQEEIDAIIDA-TPIWP----------PLYHFSDI--ISRRAQIGWSTHGHSAADVNIY-
ASHPSHAPG-----------LVGNHENIEVGEFIAEYLDL--DLGVITAELKSKKVKTS-
--SLGADVE-----------EDWGE--WMG-PPGLPVSQ-DGSLVALDAYHGDF-KYRKR
EAEGIAD--CGCGMKH
>XP_007750924_Cladophialophora_psammophila
------------------------------------------------------------
------------------------------------------------------------
------------------------------------------------------------
------------------------------------------------------------
-------------------------------------MR-EEPLLA-RPAS-PTSS-TND
VEEED-ALLTGQPTDR--SHAK--KYRKWREIGLFVWALLATVTVIILGVVY-QHESTV-
ARARP--RTGGWGPDGRPSGKRNMIFMVSDGMGPTSLSMTRSFRQYTTGLPID---DVLI
LDRHHIGSSRTRSSSSLVTDSAAGATAFSCGLKSYNGAIAVLPDHTPCGTVLEAAKRAGY
MTGLVVTTRITDATPACFAAHANRREYEDLIAEHMIGNY-PLGRVVDLMIGGGRCHFLPN
T-------TEGSCRADDKDIVAMAKDQFG-FTYVDNKKDFDNL--NP-ENDAQLPLLALI
ANKDVPYEIDRVHVADIYPSQAEMARFALKALSAAT---RDSDKGFFLMIEGSRIDHAGH
FNDPGAQVHEVMAHDESFGAVLDFLEYDKTDGILVSTSDHETGGLAAARQLHETYPMYRW
FPEVLANATHSTEYLAVKWNEYL------SS-SADT-SRKDDESKLRDLI-TSSLGISDS
SQEEIDAIIDA-TPVWP----------PLYHFSDM--ISRRSQLGWSTHGHSAVDVNIY-
ASHPSHAPG-----------LVGNRENIEVGEFIAEYLDL--DLGVITAELKSKKVKIS-
--SLTGDVE-----------EDWGE--WMG-PRGLPVNE-DGSLISLDAYHGDY-KHRKR
EAEAIAD--CGCGMKH
>XP_018689597_Fonsecaea_erecta
------------------------------------------------------------
------------------------------------------------------------
------------------------------------------------------------
------------------------------------------------------------
------------------------------------MTR-EEPLLA-RPTS-PNSS-THG
IEEED-ALLTGQPTDR--SHAN--SKRKWREVGLFVWALLATIAVIILGVVY-QHESTV-
GRARP--RTGGWGPDGRPSGKRNMIFMVSDGMGPTSLSMTRSFRQYTTGLPID---DVLI
LDRHHIGSSRTRSSSSLVTDSAAGATAFSCGLKSYNGAIAVLPDHTPCGTVLEAAKRAGY
MTGLVVTTRITDATPACFASHANRREYEDLIAEQMIGHY-PLGRVVDLMVGGGRCHFLPN
T-------TEGSCRADDKDIVAMAKDKYG-FTYVDNRKDFDDL--KA--GDVQLPLLALI
ADGDVPYEIDRVHVSDVYPSQVEMARLALKALSAAT---KDSEKGFFLMIEGSRIDHAGH
YNDPGAQVREVLAHDEAFGAVLDFLENEETEGILVSTSDHETGGLAAARQLHETYPAYLW
FPEVLANATHSTEYLARKWNQYL------SS-SADA-PRKDKGSKLRDLV-TSDLGISDL
SQEEIDGIIDA-TPVWP----------PLYHFSDI--ISRRAQIGWSTHGHSAADVNIY-
ASHPSHAPM-----------LVGNHENIEVGEFIAEYLDL--DLGVITAELKSKKVKTS-
--SLGGDEE-----------EDWGE--WMG-PPGLPVNL-DGSLVALDAYHGDF-KHRKR
EAEGIAG--CGCGMKH
>XP_022508391_Fonsecaea_monophora
------------------------------------------------------------
------------------------------------------------------------
------------------------------------------------------------
------------------------------------------------------------
------------------------------------MTR-EEPLLA-RPAS-PNSS-THG
IEEED-ALLTGQPTNR--SPAK--KYRKWREIGLFVWALLATVSVIILGVIY-QHESTV-
GRARP--RTGGWGPDGKPSGKRNMIFMVSDGMGPTSLSMTRSFRQYTTGRPID---DVLI
LDRHHIGSSRTRSTSSLVTDSAAGATAFSCGFKSYNGAISVLPDHTPCGTVLEAAKRAGY
MTGLVVTTRITDATPACFASHANRREYEDLIAEQMIGHY-PLGRVVDLMIGGGRCHFLPN
T-------TEGSCRADGKDIVAMAKDKFG-FTYVDNKKDFDNL--SA--ADLQLPLLALI
ADGDVPYEIDRVHVSDVYPSEVEMARLALKALSAAT---KDSDKGFFLMIEGSRIDHAGH
FNDPGAQVREVLAHDESFGAVLDFLEDDETEGVLVSTSDHETGGLAAARQLHETYPSYLW
FPEVLANATHSTEYLARKWSEYI------SE-SADA-SRTDKGTKLRDLV-SSNLGISDL
SQGEIDAIIDA-SPIWP----------PLYHFSDI--ISRRAQIGWSTHGHSAADVNIY-
ASHPSHAPG-----------LVGNHENIEVGEFIAEYLDL--DLGVITEELKSKKVKT--
--SVKGEVE-----------GDWGE--WMG-PPGLPVNE-DGSLVVLDAYHGDF-KHRKR
EAEGIAD--CGCGMKH
>XP_016636401_Fonsecaea_multimorphosa
------------------------------------------------------------
------------------------------------------------------------
------------------------------------------------------------
------------------------------------------------------------
------------------------------------MTR-EEPLLA-RPAS-PNSS-THD
IEEED-ALLTGQPTDR--SHDK--KYRKWREIGLFVWALLATVAVIILGVVY-QHESAV-
ARARP--RTGGWGPDGRPTGKRNMIFMVSDGMGPTSLSMTRSFRQFTTGLPID---DVLI
LDRHHIGSSRTRSTSSLVTDSAAGATAFSCGFKSYNGAIAVLPDHTPCGTVLEAAKRAGY
MTGLVVTTRITDATPACFAAHANRREYEDLIAEQMIGHY-PLGRVVDLMIGGGRCHFLPN
T-------TEGSCRADDKDVVAMAKDKYG-FTYVDNRKDFDNL--KA--GDVKLPLLALI
ADTDVPYEIDRVHVDDIYPSQAEMAKLALKALSAAT---KDSDQGFFLMIEGSRIDHAGH
FNDPGAQVREVMAHDESFGAVLDFLEDDKTEGILVSTSDHETGGLAAARQLHEAYPAYLW
FPEVLANATHSTEYLARTWNEYT------SS-NADT-PRKDKGSKLRELV-TSNLGFSDL
SEEEIDAVIDA-KPIWP----------PLYHFSDM--ISRRAQIGWSTHGHSAADVNIY-
ASHPSHAPG-----------LVGNHENIEVGEFIAKYLDL--DLGVITAELKDKKVKTS-
--SLGEDTE-----------EDWGE--WMG-PPGLPVNE-DGSLVVLDAYHGDF-KHRKR
EAEGIAD--CGCGMKH
>XP_022504820_Fonsecaea_nubica
------------------------------------------------------------
------------------------------------------------------------
------------------------------------------------------------
------------------------------------------------------------
------------------------------------MTR-EEPLLA-RPAS-PNSS-THG
IEEED-ALLTGQPTNR--SPAK--KYRKWREIGLFVWALLATVSVIILGVIY-QHESTV-
GRARP--RTGGWGPDGKPSGKRNMIFMVSDGMGPTSLSMTRSFRQYTTGRPID---DVLI
LDRHHIGSSRTRSTSSLVTDSAAGATAFSCGFKSYNGAISVLPDHTPCGTVLEAAKRAGY
MTGLVVTTRITDATPACFASHANRREYEDLIAEQMIGHY-PLGRVVDLMIGGGRCHFLPN
T-------TEGSCRADGKDIVAMARDKFG-FTYVDNKKDFDNL--NA--DDLQLPLLALI
ADGDVPYEIDRVHVSDVYPSEVEMARLALKALSAAT---KDSDKGFFLMIEGSRIDHAGH
FNDPGAQVREVLAHDESFGAVLDFLEDDKTEGVLVSTSDHETGGLAAARQLHETYPSYLW
FPEVLANATHSTEYLARKWSEYI------SE-SADA-SRTEKGTKLRDLV-SSNLGISDL
SQGEIDAIIDA-SPIWP----------PLYHFSDI--ISRRAQIGWSTHGHSAADVNIY-
ASHPSHAPG-----------LVGNHENIEVGEFIAEYLDL--DLGVITAELKSKKVKT--
--SVEGEVE-----------GDWGE--WMG-PPGLPVNE-DGSLVVLDAYHGDF-KHRKR
EAEGIAD--CGCGMKH
>XP_013285212_Fonsecaea_pedrosoi
------------------------------------------------------------
------------------------------------------------------------
------------------------------------------------------------
------------------------------------------------------------
------------------------------------MTR-EEPLLA-RPAS-PNSS-THG
IEEED-ALLTGQPTNR--SPAK--KYRKWREIGLFVWALLATVSVIILGVIY-QHESTV-
GRARP--RTGGWGPDGKPSGKRNMIFMVSDGMGPTSLSMTRSFRQHTTGRPID---DVLI
LDRHHIGSSRTRSTSSLVTDSAAGATAFSCGFKSYNGAISVLPDHTPCGTVLEAAKRAGY
MTGLVVTTRITDATPACFASHANRREYEDLIAEQMIGHY-PLGRVVDLMIGGGRCHFLPN
T-------TEGSCRADGKDIVAMAKDKFG-FTYVDNKKDFDNL--SA--ADLQLPLLALI
ADGDVPYEIDRVHVSEVYPSEVEMARLALKALSAAT---KDSDKGFFLMIEGSRIDHAGH
FNDPGAQVREVLAHDESFGAVLDFLEDDETEGVLVSTSDHETGGLAAARQLHETYPSYLW
FPEVLANATHSTEYLARKWSEYI------SE-SADA-SRTDKGTKLRDLV-SSNLGISDL
SQGEIDAIIDA-SPIWP----------PLYHFSDI--ISRRAQIGWSTHGHSAADVNIY-
ASHPSHAPG-----------LVGNHENIEVGEFIAEYLDL--DLGVITEELKSKKVKT--
--SVEGEVE-----------GDWGE--WMG-PPGLPVNE-DGSLVVLDAYHGDF-KHRKR
EAEGIAD--CGCGMKH
>XP_007754738_Cladophialophora_yegresii
------------------------------------------------------------
------------------------------------------------------------
------------------------------------------------------------
------------------------------------------------------------
------------------------------------MAR-EEPLLA-RPAS-PNSS-TND
IEEED-ALLTGQPTHR--EPAK--RPQKWREIGLFVWALLATVAVIILAVIY-QHDSSV-
GRTRP--RTGGWGPDGKPSGKRNMIFMVSDGMGPTSLSMTRSWRQYSSGLPYD---DVLI
LDKHHIGNSRTRSSSSLVTDSAAGATAFSCGFKSYNGAISVLPNHTPCGTVLEAAKKAGY
MTGLVVTTRITDATPACFAAHANRREYEDLIAEQMVGHY-PLGRVVDLMVGGGRCHFVPN
T-------TEDSCRADDKDIVAMAKDRYG-FTYVDNRKDFDDL--DP--NGIKLPLLALL
ARTDIPYEIDRAHISDIYPSQAEMARFALTALSAAT---KDSDQGFFLMIEGSRIDHAGH
ANDPGAQVREVMAHDRAFGEVLDFLERDDTEGVLVSTSDHETGGLAAARQLHEAYPIYRW
FPEVLDNATHSTEYLAAEWTKYL------AS-SETAVPRKDQSSKLRELI-TSGLGITDT
TDEEIEAILDA-TPTWP----------PFYLFSDM--ISRRAQIGWSTHGHSAVDVNIY-
ASHPSHAPQ-----------LVGNHENIEVGQFIAEYLDL--DLEVVTKELKAKKVKTE-
--TDDDEGH-----------E-WGD--WMG-PEGLPVNE-DGSLVALDAYHGDF-KHRKR
ELE---E--CGCGIKH
>XP_016239280_Exophiala_spinifera
------------------------------------------------------------
------------------------------------------------------------
------------------------------------------------------------
------------------------------------------------------------
------------------------------------MTRSEEPLLA-RPTS-PNSS-VDN
IDEED-ALLTGQSIHH---PPS--KFARWREIGVFVWALLATVAVVILAVVY-QHETSI-
QQRRT----GGWGPDGNPTGKRNMIFMVSDGMGPTSLAMTRNFRQHTSGLPID---DILV
LDRHLIGSSRTRSTSSLITDSAAGATAFSCGFKSYNGAISVLPDHTPCGSVLEAAKKAGY
MTGLVVTTRITDATPACFAAHANRREYEDLIAEQMIGHY-PLGRVVDIMIGGGRCHFLPN
T-------TEGSCRADSTDVVALAQEKYG-FHYVDNKADFDNL--EA-EGGVKLPLLALL
ASTDIPYEIDRVHVSDIYPSESEMAEVALKALSAAT---KDSDKGFFLMIEGSRIDHAGH
GNDPAAQVHEVMAHDKAFAAVLKFLEKDTTEGILVSTSDHETGGLAAARQLHQTYPMYRW
YPGVLANASHSAEWMSSAWGEYL------HS-SP-DRSREDKSAKLSELL-KSGLGIVDY
TQDEIDAIIDA-KPIWP----------PSYLFADM--ISRRAQIGWSTHGHSAVDVNIY-
ASSPDHAPG-----------LVGNHENSEVGEFIAEYLDL--DLGAVTEELKAKGVKTSS
STSTSSSGSSTN------QDQDWGE--WMG-PPGLPVNE-NGPLVHLDEYHGDF-KHRKR
EAESSLD--CGCGLKH
>XP_016260880_Exophiala_oligosperma
------------------------------------------------------------
------------------------------------------------------------
------------------------------------------------------------
------------------------------------------------------------
------------------------------------MTRSEEPLLA-RPSS-PNSS-IDN
IDEED-ALLTGRSAHH---TPS--KFARWREIGVFVWALLATIAVVILAVVY-QHETSI-
QRHRT----GGWGPDGKPTGKRNMIFMVSDGMGPTSLAMTRNFRQHTSGLPID---DVLV
LDRHLIGSSRTRSTSSLITDSAAGATAFSCGFKSYNGAISVLPDHTPCGSVLEAAKKAGY
MTGLVVTTRITDATPACFASHANRREYEDLIAEQMIGHY-PLGRVVDIMIGGGRCHFLPN
T-------TQGSCRADSTDVVSLAQEKYG-FKYVDNRADFDNL--EA-EGGVKLPLLALL
ASTDIPYEIDRVHVSDTYPSQAEMAEVALKALSAAT---KDSDKGFFLMIEGSRIDHAGH
GNDPAAQVHEVMAHDKAFAAVLKFLEQDTTEGVLVSTSDHETGGLAAARQLHQTYPMYRW
YPEVLANASHSGEWMSSAWAEWA------DS-SP-DWSREDKTEKLSDLL-KSGLGIVDY
TQEEIDAVIDA-KPIWP----------PSYLFADM--ISRRAQIGWSTHGHSAVDVNIY-
ASSPDHAPG-----------LVGNHENNEVGEFIAEYLGL--DLDAVTEELKAKGVKTSS
SD------SSQE------QDQEWGE--WMG-PLGLPVNE-NGQLVHLDEYHGDF-KHRKR
EAEFSSD--CGCGLKH
>XP_013315882_Exophiala_xenobiotica
------------------------------------------------------------
------------------------------------------------------------
------------------------------------------------------------
------------------------------------------------------------
------------------------------------MTRSEEPLLA-RPTS-PNSSNEEN
IEEED-ALLTGQSTHR---GPN--KFARWREIGIFVWALIATVAVIILAVVY-QHESSI-
QRHRT----GGWGSDGRPTGKRNMIFMVSDGMGPTSLAMTRNFRQHASGLPID---EVLV
LDRHHIGSSRTRSTSSLITDSAAGATAFSCGFKSYNGAISVLPDHTPCGTVLEAAKRAGY
MTGLVVTTRITDATPACFAAHANRREYEDLIAEQMIGNY-PLGRVVDIMIGGGRCHFLPN
T-------TEGSCRGDGTDVVAMAKDKFD-FSYIDNKKDFDNL--DA-RGGVKLPLLALL
ANTDIPYEIDRVHVSDTYPSEAEMAEVALKALSAAT---KESDKGFFLMIEGSRIDHAGH
GNDPAAQVHEVLAHDKAFAAVLKFLEEDNTEGVLVSTSDHETGGLAAARQLHETYPMYRW
YPEVLANASHSGEYLSAQWHKFL------DS-SS-TLSQKDKQDKLADLL-TSGLGVVDY
TQEEIDAIINA-KPIWP----------PSYLFADM--VSRRAQIGWSTHGHSAVDVNIY-
ASHPDHAPG-----------LVGNHENTRVGEFIAEYLDL--DLEPITEELKSKGVKTS-
--------GGEQ------GDQEWGE--WMG-PHGLPINE-NGLLVHIDEYHGDF-KHRKR
EAEFGVD--CGCGMRH
>XP_007725994_Capronia_coronata
------------------------------------------------------------
------------------------------------------------------------
------------------------------------------------------------
------------------------------------------------------------
------------------------------------MTRSEEPLLA-RPAS-PNSS-TNE
IEEED-ALLTGQPTNR--SPTS--KARKWREAGLFVWAVLATAAVIVLAVVY-QHESSV-
ARSRP--KTGGWGPDGKPSGKRNMIFMVSDGMGPTSLSLTRSWRQYTSGLPID---DLLV
LDRHLIGSSRTRSSSSLVTDSAAGATAFSCGFKSYNGAISVLPDHTPCGTVLEAAKRAGY
MTGLVVTTRLTDATPACFAAHANRREYEDLIAEQMVGHY-PLGRVVDLLIGGGRCHFLPN
T-------TEGSCRADSTDVVAMAKDDFG-YQYIDNRADFDNL--DNQNGHLDLPLLALL
ADTDIPYEIDRAQVSDVYPSEAEMARLALKALSAAT---KDSDKGFFLMIEGSRIDHAGH
ANDPAAQVREVMAHDEAFDAVLKFLDGDETEGVLVSTSDHETGGLATARQLHESYPQYRW
YPEVLANASHSYEFMAREWRKYL------DS-SSSL-SRGEKAIKLADMI-SSDLGITDY
SDDEIDAIIDA-SPVWP----------PAYHFADM--ISRRAQVGWSTHGHSAADVNIY-
ASHPTHAPG-----------LVGNHENIEVGQFIAEYLDL--DLEPVTKELREKKVKTSY
SASASHSGNQTA------ASEGWGE--WMG-PPGLPAND-NAQLVSLDEYHGDF-KHRKR
EAEAAMD--CGCGMKH
>XP_007732407_Capronia_epimyces
------------------------------------------------------------
------------------------------------------------------------
------------------------------------------------------------
------------------------------------------------------------
------------------------------------MARSEEPLLA-RSPS-PNSS-TND
IEEED-ALLTGQPTNR--SPAS--RARKWREAGLFVWALLATVAVIILAVVY-QHESSV-
ARSRP--KTGGWGPDGKPTGKRNMIFMVSDGMGPTSLSLTRSWRQHTSGLPID---DILV
LDRHFIGSSRTRSSSSLVTDSAAGATAFSCGFKSYNGAISVLPDHTPCGTVLEAAKRAGY
MTGLVVTTRLTDATPACFAAHANRREYEDLIAEQMIGRY-PLGRVVDLLIGGGRCHFLPN
T-------TEGSCRADATDVVSIAKEEFG-FQYIDNRQDFDQL--DN-DGAIDLPLLALL
AETDIPYEIDRVQVSDVYPSEAEMARLALKALSAAT---KDSDKGFFLMVEGSRIDHAGH
ANDPAAQVREVVAHDEAFAAVLKFLEDDQTEGVLVSTSDHETGGLATARQLHDTYPQYRW
FPEVLTNASHSTEFLAREWAKYL------AS-SSSP-SRKEKAQKVADLL-SSGLGITDH
TDEEVDGIIDA-TPIWP----------PAYHFADI--ISRRAQVGWSTHGHSAVDVNIY-
ASHPKHAPG-----------LVGNHENIEVGQFIAEYLDL--DLEPITKELREKKVNTS-
--SSEHQGE--A------GIQDWGA--WMG-PPGLPAND-NGELVSLDEYHGDF-KHRKR
EAEAGLD--CGCGMKH
>XP_009157333_Exophiala_dermatitidis
------------------------------------------------------------
------------------------------------------------------------
------------------------------------------------------------
------------------------------------------------------------
------------------------------------MARSEQPLLA-RPSS-PNSA-NSD
IEEED-ALLTGQPVQRPESTAS--KTRKWREAGLFVWALLATVAVIILAVVY-QHESSI-
AHSKP-KRTGGWGPDGKPSGKRNMIFMVSDGMGPTSLSLTRSWRQYVDSLPID---DILV
LDKHLIGSSRTRSSNSLVTDSAAGATAFSCGLKSYNGAISVLADHSPCGTVLEAAKRAGY
MTGLVVTTRITDATPACFAAHANRREYEDLIAEQMVGNY-PLGRVVDLLIGGGRCHFLPN
S-------TEGSCRADATDVVRMAKEDFG-FQYINNRTEFDKL--TH-KKPVDLPLLALL
ADTDIPYEIDRAQMADIYPSQAEMARLALKALSAAT---KDSEKGFFLMIEGSRIDHAGH
ANDPAAQVHEVMAHDEAFAAVLKFLEEDDTDGILVSTSDHETGGLATARQLHKTYPEYLW
HPGVLAKANHSTEYLAREWSKYL------SS-SSSTSSRKDKSTKLADLI-ESGLGITDY
TPEELDAIIDA-EPIWP----------PAYHFADL--ISRRAQIGWSTHGHSAVDVNIY-
ASSPDHAPG-----------LVGNHENTEVGQFIAEYLDLTHHLDEVTKELREKKVKTST
T-TDGGSGEEKG------EAKEWGE--WMG-PPALPDDEIDDKLVSLDDYHGDF-KHRKR
EAEA--D--CGCGMRH
>XP_013255897_Exophiala_aquamarina
------------------------------------------------------------
------------------------------------------------------------
------------------------------------------------------------
------------------------------------------------------------
------------------------------------MSRGQEPLLA-RPDS-PGSS-ARD
IEEED-ALLTGQPTNR---TPN--KAQKWKEIGLFLWALLATIAVVILAVIY-QHETSI-
PRSDP-KQGGGWGPDGKPTGKRNMIFMVSDGMGPTSLSLTRSWRQYTSGLPMD---DVLV
LDKHHIGTSRTRSSSSLITDSAAGATAFSCAFKSYNGAISVLPDHTPCGTVLEAAKRAGY
MTGLVVTTRITDATPACFAAHANRREYEDLIAEQMVGHY-PLGRVVDLLIGGGRCHFLPN
T-------TEGSCRADSTDVVALAKDKYG-FNYIDNRKDFDKL--TS-EGDVKLPLLALL
ASTDIPYEIDRVHVSEVYPSEAEMARLALNALKAAT---KDSDKGFFIMIEGSRIDHAGH
GNDPAAQVHEVLAHDEAFASVLDFLEDDDTPGVLVSTSDHETGGLATARQLHETYPIYRW
FPGVLANASHSGEHLAREWHEYL------GD-SSETVSREDKIAKVSELI-SAGLGIQDY
TREELDAVIDA-KPIWP----------PSYLFADM--ISRRAQIGWSTHGHSAVDVNIY-
ASNRDHAPG-----------LVGNHENIEVGQFIANYLDL--DLEPITKELREKKVKTSS
V-------DGKI------E--EWGE--WMG-PVGLANNE-NGQLVHLDDYHGDF-KHRKR
EEE--MD--CNCGMEH
>XP_016227558_Exophiala_mesophila
------------------------------------------------------------
------------------------------------------------------------
------------------------------------------------------------
------------------------------------------------------------
------------------------------------MTRGEEPLLA-RPIS-PNSS-TND
IEEED-ALLTGQPTNR---PSK--KYQKWRELGLFAWALVATVAVIILAVVY-QHESSL-
PHSKP-RS-GGWGPDGKPTGKRNMIFMVSDGMGPTSLSLTRSWRQHVSGLPID---DVLV
LDQHLIGSSRTRSSSSLITDSAAGATAFSCGFKSYNGAISVLPDHTPCGTVLEAAKRAGY
MTGLVVTTRLTDATPACFASHANRREYEDLIAEQMIGHY-PLGRMVDVMIGGGRCHFLPN
T-------TRGSCRADDKDVVALAKDKFG-FTYVDNRNDFDAL--SP-D-SVKLPLLALL
ASTDIPYEIDRVHVADIYPSEAEMARFALDTLKAAT---KDSDKGFFLMIEGSRIDHAGH
GNDPAAQVHEVMAHDEAFASVLDFLEADDVEGVMVSTSDHETGGLATARQLHEAYPIYRW
FPDVLANASHSGEHLSGQWHEYL------DE-ASDATSRKDKVEKLAELV-SSGLGIQDY
TQKELDAVVDA-KPVWP----------PSYLFADM--ISRRAQIGWSTHGHSAVDVNIY-
ASNPKHAPG-----------LVGNHENVEIGQFIAEYLDL--DLEPITKELNDKKVKIGS
V-------DDD-------Q--AWGE--WMG-PPGLPNNE-NGALVHLDDYHGDF-KHRKR
EAE--MD--CGCGAKH
>XP_013275345_Rhinocladiella_mackenziei
------------------------------------------------------------
------------------------------------------------------------
------------------------------------------------------------
------------------------------------------------------------
------------------------------------MARGDQPLLA-RPAS-PNSS-TND
IEEED-ALLTGRPTNR---SPS--RAQKWKELGLFVWALLATAAVIILAVVY-QHESSI-
AHPRP-RT-GGWGPDGKPTGKRNVIFMVSDGMGPASLSLTRSWRQYMSGLPVD---DVLV
LDRHHIGSSRTRSTSSLVTDSAAGATAFSCGFKSYNGAISVLPDHTPCGTVLEAAKRTGY
MTGLVVTTRITDATPACFAAHANRREYEDLIAEQMIGHY-PLGRVVDLMVGGGRCHFLPN
T-------TEGSCRGDDKDVVAMAKDKFG-FSYVDNRKDFDHL--DP-TDDSLLPLLALI
ANTDVPYEIDRVHVSDIYPSQAEMTKLALRALSAAT---KDSDKGFFLMVEGSRIDHAGH
GNDPAAHVHEVMAHDAAFQAVLDFLDEDETEGVLVSTSDHETGGLATARQLHQSYPMYRW
FPEALANATHSGEYLSRQWHDFL------DD-SS-AASRQEKEDKVAELV-ASGLGIQDY
TSKEVDAVVDA-KPIWP----------ASYLFADM--ISRRAQVGWSTHGHSAVDVNIY-
ASNPAHAPG-----------LVGNHENTEVGKFIAEYLDL--DLESITKELKEKKVKTSG
V-------PGQE------QGEEWGE--WMG-PPGLANNE-NGELVHLDEYHGDF-KHRKR
EAE--MD--CGCGMKH
>XP_017997565_Phialophora_attinorum
------------------------------------------------------------
------------------------------------------------------------
------------------------------------------------------------
------------------------------------------------------------
------------------------------------MSGRDEPLLA-RPTS-PQSS-TQD
LAEED-ALLTGQPTAR---SED--KRHKWREIGLFTWALFATAAVIILAVVA-QHQKEA-
LRH-P--NDPGWGEDGKPSGKRNLIFMVSDGMGPTSLALTRSYRQYAGGLPID---DILV
LDKHVIGTSRTRSSSSLVTDSAAGATAFSCGFKSYNGAISVLPDHTPCGTVLEAAKKAGY
MTGLVVTTRLTDATPACFAAHANRREYEDLIAEQMIGHY-PLGRVVDVMIGGGRCHFLPN
T-------TEGSCRADDRDVVAMAKDN-G-FHYISSRSEFDTL--NA-KGGVKLPLLGLL
ADTDIPYEIDRAHVEDIYPSEAEMAKLALHALSAAT---KDSEKGFFIMIEGSRIDHAGH
GNDPAAQVHEVLAHDKAFATVLDFLDKDDTPGVLVSTSDHETGGLATARQLTHDYPHYYW
FPGVLANASHSAEYGAQKWHQFL------DSAAASTATTATKRSTVEAII-KDDLGIVDY
TSEEVTSILEA-APNWP----------PSYLFADM--ISRRAQIGWSTHGHSGVDVNIY-
ASSPKHAPQ-----------LVGNHENIEVGQFLASYLDV--DVEAVTAELRSKHVKTGD
SGLGLPEVAEAELKSLFPDEESAGDYAWMG-PPGLPNND-NGQLAVLDNYHGDF-KHRKR
EAEGD-G--CGCGLMH
>NP_596739_Schizosaccharomyces_pombe
------------------------------------------------------------
------------------------------------------------------------
------------------------------------------------------------
------------------------------------------------------------
------------------------------------------------------------
MASERDPLLPVHGEGPESPSRR--NWKTWIKHGILLILVLSTVIFFYFFSSH--------
------------KSKGTNEKPKFVIMMVSDGMGPGSLSMTRSFVETLN----DKEGYRLP
LDEHLIGSSRTRSSSSLITDSAAGATAFSCANKTYNGAVGVLDNEKPCGTILEAAKEAGY
LTGIVVTSRVTDATPASFSAHAANRFMQDLIAEYQVGMG-PLGRSVDLLFGGGLCSFLPK
S-------TYRSCRSDNLDLLKYARKKEG-FQILLNRTDFDEL------SNAQLPLLGLF
SDYHLSYDIDYQPE--VQPKLSEMVETALDVLLNATN--EDTSKGFFLLIEGSRIDMASH
NNDPIAHVYEVMEYNRAFEIASAFVEKNG--GSLISTSDHETGGLTVGRQVSKKYPEYLW
KPQVLSLALHSIEYLAS---AIV------------NHNQNTLLPYIEQFVLPA-IGIPDP
NPKQIHDIYVARHNIFN----------LINVLSDI--VSVEAQIGWTTHGHTAVDVNVYG
VGEVTEH-------------LRGNMENIEIGQFMEIYLNV--SLSDVTEKLKDAPIHGAP
DRPSLVETSFSDRLVGFGADLF--------------------------------------
----------------
```
