## Supplementary material for "Coding Sequence Insertions in Fungal Genomes are Intrinsically Disordered and can Impart Functionally-Important Properties on the Host Protein": MAFFT_MSAs: XP_711204.1_blasthits_MAFFT.txt

```
>XP_711204_Candida_albicans
------------------------------------------------------------
MTADE---------EET-FTTF--------------------------------------
------NEFRSDTFTVPTRAMVEDGFMNAT-----FGDSVYQEDETTLRLESKMCEITGK
PAALFCVSGTMSNQIGLRANLV---QPPYSILCDYRAHVFLHEAGGLATLSQAMVHPVRP
SNGNYLTFEDVLANVTYDDGDIHAAPTKVISLENTLHGIIIPIEEIRKISEFCRENDIRL
HLDGARLWNASVAT----GISIKEYCSYFDSVSLCLSKSLGAPIGSVLVGDEKFIRKANH
FKKQSGGGIRQAGIMSAMAIHAIDYNL-S-------KLELSHNYAKQIGDFCQEHGIKLE
SPVDTSLVFLDLKANKMDPNRLVELGRTKYNVKLMGQRIACHF-----------------
-----QLSQESVDNVKKCILECFEYHQKHPHKDDGRNNKKMYSFD---------------
--------------------------------------------------------AIKK
------------------------------------------------------------
------------------------------------------------------------
------------------------------------------------------------
-------------------------
>XP_002417627_Candida_dubliniensis
------------------------------------------------------------
MTADE---------EET-FTTF--------------------------------------
------NEFRSDTFTVPTRAMVEDGFMNAT-----FGDAVYQEDESTLRLESKMCEITGK
PAALFCVSGTMSNQIGLRANLV---QPPYSILCDYRAHVFLHEAGGLATLSQAMVHPVRP
ANGNYLTFEDVLENVTYDDGDIHAAPTKVISLENTLHGIIIPIEEIRKISEFCRENDIRL
HLDGARLWNASVAT----GISIKEYCSYFDSVSLCLSKSLGAPIGSVLVGDEKFIRKANH
FKKQSGGGIRQGGLMSAMAIHAIDYNL-S-------KLELSHNYAKQIGDFCHEHGIKLE
SPVDTSLVFLDLKANRMDPNRLVELGKTKYNVKLMGQRIACHF-----------------
-----QLSQESVDNVKQCILECFEYHQKHPHKDDGRNNKKMYSFD---------------
--------------------------------------------------------AIKK
------------------------------------------------------------
------------------------------------------------------------
------------------------------------------------------------
-------------------------
>XP_002549041_Candida_tropicalis
------------------------------------------------------------
MTLDE---------EEV-FSTF--------------------------------------
------NEFRSDTFTVPTRAMIEDGFLNAT-----YGDSVYLEDEATLKLESKMCELTGK
PAALFCVSGTMSNQIGVRTNLV---QPPYSVLCDYRSHIYLHEAAGLATLSQAMVHPVKP
ANGDYLTLEDILDNITYDDGDIHAAPTKLISLENTLHGIIMPIEEIERISKFCREHEIRL
HLDGARLINASVET----GISLKEYCQYFDSVSICLSKSLAAPIGSILVGDQKFITKATH
FKKQQGGGIRQAGLMTTMAIHALDYNT-Q-------KIKKSHDMAKDVGRFCKEHGIILE
SPVDTNFVFIDLKANRMDPKLFVDLGRTKYNVKLMGGRIAFHF-----------------
-----QVSRQAVENLKSCILECFEYAQEHPHKYDGKNNKKMYDFE---------------
--------------------------------------------------------AMKK
------------------------------------------------------------
------------------------------------------------------------
------------------------------------------------------------
-------------------------
>XP_003866257_Candida_orthopsilosis
------------------------------------------------------------
MTVDE---------EEI-FATY--------------------------------------
------NEFRSDTFTVPTRSMIEAGFMNAT-----YGDSVYCEDQATLNLEARMCEITGK
EAALFCSSGTLSNQIGLRANLY---QPPYSILCDYRSHVFLHEAGGLATLSQAMVHPVIP
VNGNYLTFEDVISNITLDDGDIHAAPTKVISLENTLHGIITPLEEIAKISHFCKENDIKL
HLDGARLWNASVET----GISIKNYCSYFDSVSLCLSKSLGAPMGSILVGSSTLIKKANH
FKKQNGGGIRQAGIMTAMALYAIENHF-P-------LLKKSHAYAKQIGDFCQAHGILLE
SPVDTNFVFIDLKKNHMDDKLLIELGK-KYNVKLMGGRIACHF-----------------
-----QLSQQSVDNIMQCILECFQINQKNPHKADGRNNKKMYNFD---------------
--------------------------------------------------------AIKR
------------------------------------------------------------
------------------------------------------------------------
------------------------------------------------------------
-------------------------
>XP_001527808_Lodderomyces_elongisporus
------------------------------------------------------------
MTVDE---------EET-FKTF--------------------------------------
------NEFRSDTFTVPTKSMIEAGFMNAT-----YGDSVYCEDECTLELELRMCQITGK
EAALFCSSGTMSNQIGLRVNLM---QPPYSILCDYRAHVFLHEAGGLATLSQAMVHPVIP
SNGNYLTFEDVIANVTLDDGDIHAAPTKVISLENTLHGIIMPIEEIAKISRFCKQNDIKL
HLDGARLWNASVAT----GIPIMEYCSYFDTVSLCLSKSLGAPMGSILVGPSQAIRKANH
FKKQNGGGIRQSGIMAAMALHAIKYNL-P-------KIEKSHAFAKSIGDFCNEHNIKLE
SPVDTNFVFIDIKANKMDDKVLIDLGK-KHNVKLMGGRIACHF-----------------
-----QLSPQSVENVKNCLLECQQYSLKCPHVPDGKNNKKMYNFD---------------
--------------------------------------------------------AIKV
ATV---------------------------------------------------------
------------------------------------------------------------
------------------------------------------------------------
-------------------------
>XP_007375628_Spathaspora_passalidarum
------------------------------------------------------------
MTLDE---------EEK-FTTH--------------------------------------
------NEFRSDTFTVPTRSMIEAGFVNAT-----YGDSVYQEDEVTLALEAKMCDLTGK
QAALFCVSGTLSNQIGLRANLI---QPPYSVLCDHRAHVFLHEAGGLATLSQAMVHPVVP
ANGNYLTLEDIVNNVTFEDGDIHAAPTKVISLENTLHGIIMPVEEIKKISEFCKQYDIRL
HLDGARLWNASAAT----GVSIKEYCSHFDSVSLCLSKSLGAPMGSILVGDEKLIRKANH
FKKQNGGGIRQAGIMTAMAIHAIDYNF-P-------KLARSHEYAKQIGDFCIEHGIKLE
SPVDTNFVFIDLKANKMDAKMLIDLARTKYNVKLMGGRIACHF-----------------
-----QLSQDSVDNVKQCILECFQYNQEHPYENDGKNNKKMYNFD---------------
--------------------------------------------------------AIRK
------------------------------------------------------------
------------------------------------------------------------
------------------------------------------------------------
-------------------------
>XP_043049119_Scheffersomyces_spartinae
------------------------------------------------------------
MTYFE--------------ATH--------------------------------------
------NEFRSDTFTVPTQLMMAKAMTNVT-----WGDSVYKEDEATLQLEEMMCQMTGK
PAALFCVSGTLSNQIGLRAHLS---LPPYSILCDHRAHVFLHEAAGLATLSQAMVHPVIP
ANGNYLTVEDIMENYTPDDGDIHAAPTKIVSLENTLHGIITPYEELVKIKQFCKDHSLIL
HCDGARLWNASAAT----GVSIAEYCSLFDSVSLCLSKSLGAPMGSILVGEPQFINKANH
FKKQNGGGIRQAGFVCNMAMIAIKENF-E-------KLEISHQFAKQVGDFCIANDIYLE
SPVDTNFVFIDLKRNNMNDMVLIEYAR-ENGLKLMGGRLAFHF-----------------
-----QLNQESVDRLKHVLYLTKQESIRKPYTK-IIPGKRMYNYD---------------
--------------------------------------------------------AIST
K-----------------------------------------------------------
------------------------------------------------------------
------------------------------------------------------------
-------------------------
>XP_001383841_Scheffersomyces_stipitis
-----------------------------------------------------------M
MTIDD---------EET-FVTH--------------------------------------
------NEFRSDTFTVPTRAMVEASFANST-----YGDSVYKEDAVTLTLEEKMCTLTGK
PAALFCVSGTMSNQIGLRANLV---QPPYSVLCDHRAHVFLHEAAGLAMLSQAMVHPVTP
SNGNYLTFEDVVENVTFDDGDIHAAPTKVISLENTLHGIIMPIEEIRKISQFCRENDIKL
HLDGARLWNASAAT----GISIEEYCSYFDSVSLCLSKSLGAPIGSILVGEQKFIDKANH
FKKQCGGGIRQAGIVTSMAINAIEQNF-P-------KLVKSHQYAKQVGDFCDQHGIALE
SPVDTNFVFLDLKANHMDDRLLIELGK-KNNIKLMGGRIAFHF-----------------
-----QLSQQSVDAVKRVILECYQYNQKNPYKYNIKNNKKMYNYD---------------
--------------------------------------------------------SIKA
------------------------------------------------------------
------------------------------------------------------------
------------------------------------------------------------
-------------------------
>XP_020066874_Suhomyces_tanzawaensis
------------------------------------------------------------
MTVDQ-------------YATH--------------------------------------
------NEFRSDTFTVPTKSMLEAS-LQAT-----YGDSVYQEDATTLLLEQKMCQLTGK
DAALFCVSGTLSNQIGLRANLY---QPPYSILCDHRAHVFLHEAGGLATLSQAMVHPVIP
ANGNYLTLEDIRDNVTADDGDIHAAPTKIISLENTLHGIVTPIDEIARIALFARANNIIM
HLDGARLWNALAAT----GVSIKEYCSHFDSVSLCLSKSLGAPMGSILVGPAKFIAKANH
FKKQNGGGIRQAGIMAAMAIHAVEHNF-S-------KLAYSHALAKQVGDFCISHGIKLE
SPVDSSFVFLDLKANKLDDARLVRIAREKYNLKLMGGRLAFHF-----------------
-----QLSQHSVDALKQCLLECFEYNQEHPHVPSMKNNKKMYNFD---------------
--------------------------------------------------------AMKG
AVEV--------------------------------------------------------
------------------------------------------------------------
------------------------------------------------------------
-------------------------
>XP_020077668_Hyphopichia_burtonii
------------------------------------------------------------
MTVIS---------EEEFPTTH--------------------------------------
------NDFRSDTFTVPTKSMIEQITHQLSSGEMVLGDAVYQEDRATYELEEFMTELTGK
QLALFCSSGTMSNQIGIRSNLY---QPPYSIMCDHRSHVFLHEAGGLASLSQAMVHPIKP
LNGDYLTFEDILENFTEDEGDIHAAPTKVISLENTLHGIIIPLEEIKKISYFCNKNNVKL
HLDGARIWNAHIET----GISIKEYCSYFDSISLCLSKSLGAPMGSILVGTSQFIEKANH
FKKQCGGGIRQGGIMCKMAEIAIKENI-S-------KLKKSHDYAKQIGKFCLDHDIKLE
SPVDTSFVFIDLKKNKMDPSLLVEIGS-KYNVKLMGGRVACHF-----------------
-----QISQESVDNLKSAILECYKESLIHPYE--KNYGIKLYNFD---------------
--------------------------------------------------------TIKI
RQKQHY------------------------------------------------------
------------------------------------------------------------
------------------------------------------------------------
-------------------------
>XP_015467551_Debaryomyces_fabryi
------------------------------------------------------------
MTVEI---------TPE-YSTH--------------------------------------
------NEFRSDTFTVPTKTMLE-SIQNST-----FGDSVYNEDKATLMLEKKMCELTGK
PAALFCVSGTLSNQIGLRANLL---QPPYSILCDYRAHVFLHEAGGLATLSQAMVHPVHP
SNGVYLTLEDIVENITPDDGDIHAAPTKLISLENTLHGTIMPIEEIARISAFAKENNIKL
HLDGARLWNSAAET----GISIEKYCSYFDSVSLCLSKSIGAPVGSILVGEPSLIAKANH
FKKQNGGGIRQAGILASMAMVAIDENF-A-------KLPYSHALAKDVASFCEDHGIALE
TPAHTNFVFLDLVKNKMDDSLLIELGK-KYNVKLMGGRIAFHY-----------------
-----QLSEESVDNVKKAILECYQDALKNPYTK-TKCNKKMYNFD---------------
--------------------------------------------------------AIKN
SLVSN-------------------------------------------------------
------------------------------------------------------------
------------------------------------------------------------
-------------------------
>XP_457590_Debaryomyces_hansenii
------------------------------------------------------------
MTVEI---------APE-YSTH--------------------------------------
------NEFRSDTFTVPTKTMLE-SIRNST-----FGDSVYNEDKTTLMLEKKMCELTGK
PAALFCVSGTLSNQIGLRANLF---QPPYSILCDYRAHVFIHEAGGLATLSQAMVHPVHP
SNGVYLTLEDIAENITPDDGDIHAAPTKLISLENTLHGTIMPIEEIARISAFAKENNIKL
HLDGARLWNSAAET----GISIEKYCSYFDSVSLCLSKSIGAPVGSILVGEPTLIAKANH
FKKQNGGGIRQAGILASMAMVAIDENF-A-------KLPYSHSLAKDVASFCEGHGIALE
SPAHTNFVFIDLVKNKMDDSLLIELGK-KYNVKLMGGRIAFHY-----------------
-----QLSEESVENVKRAILECYQDAFKNPYTK-TKCNKKMYNFD---------------
--------------------------------------------------------AIKN
SLVSN-------------------------------------------------------
------------------------------------------------------------
------------------------------------------------------------
-------------------------
>XP_006687370_Yamadazyma_tenuis
------------------------------------------------------------
MTVLD---------TPQ-YPTH--------------------------------------
------NEFRSDTFTVPTQSMLDSAY-HAT-----FGDSVYKEDQSTLDLESYMCQLTGK
EAALFCVSGTLSNQVGLRANLY---QPPYSVLCDYRSHVYLHEAGGLATLSQAMVHPVVP
ANGNHLTLDDVLRNYTPDNADIHAAPTKVISLENTLHGIVMPIEHIRQISQFARDNGIKL
HLDGARLWNASVET----GVSIKEYCSYFDSVSLCLSKSLAAPMGSILVGSRVFVEKANH
FKKQNGGGIRQAGMMTAMALTAIKENM-P-------RLHVAHEYARDVGRFCTDHGIKLE
SPVDTNFVFLDMAANRMSQDRLIAIGH-NHNIKIMGNRISFTF-----------------
-----QNSQESVDVLKDVILECYKEAQVNPYYG-IASNKQLYNYK---------------
--------------------------------------------------------SVLR
SGEETK------------------------------------------------------
------------------------------------------------------------
------------------------------------------------------------
-------------------------
>XP_001484631_Meyerozyma_guilliermondii
------------------------------------------------------------
MTIEN---------EETIFPTH--------------------------------------
------NEFRSDTFTVPTRSMMEAAWNNAT-----FGDSVYKEDAITLQLEQKMCDLTGK
EAALFCVSGTLSNQIGLRANLV---QPPYSILCDYRAHVFIHEAGGLATLSQAMVHPVHP
ANGNYLTLEDIEEHWTADDGDIHSAPTKVISLENTLHGIITPIEEIRRISQFAKKNNLKL
HLDGARLWNASAAT----GVSIKEYCSYFDSVSLCLSKSLGAPMGSILVGTKKFIEKSNH
FKKQNGGGIRQAGIMSSMAITAIDENF-S-------KLKRSHALAKQVGDFCVENGIKLE
SPVDTNFVFIDLKANRMDDGLLVSKGV-EHGLKLMGGRIAFHY-----------------
-----QLSQESVDKVKQVILECYHAALKNPAKH-AKN--RMYNYD---------------
--------------------------------------------------------MMSA
AVGSV-------------------------------------------------------
------------------------------------------------------------
------------------------------------------------------------
-------------------------
>XP_018710960_Metschnikowia_bicuspidata
------------------------------------------------------------
MTV-----------PAFEYSTH--------------------------------------
------NEFRSDTFTVPTASMNNAVVQGLSDGSLLVGDSVYKEDPLTLQLEAKMSALTGK
PAALFCASGTLSNQVALRAHLH---QPPYSILCDHRAHVFLHEAGGLASLSQAMVHPVIP
QNGNYLTLEDIEDNFTPSDGDIHGAPTKVISLENTLHGIITPIGEIRRISQFARENNLRL
HLDGARLFNALVET----GVSLKEYCSYFDSVSICLSKSVGAPMGSVLVGEQPLIDTANH
FKKQCGGGIRQVGIMALMAMAAIDENV-S-------LIHRSHEYVKEVAQFCAEHDIALE
SPPDSNFIFLDMKKNKMDDKKLVAFGN-KHHVRLMGKRIAFHF-----------------
-----QLSRESVHNLKQALLESKQDAIQNPYVG-RSLAKNMYNVD---------------
--------------------------------------------------------VVKL
IQEMALHG----------------------------------------------------
------------------------------------------------------------
------------------------------------------------------------
-------------------------
>XP_002614502_Clavispora_lusitaniae
------------------------------------------------------------
MTV-----------ENENFPTH--------------------------------------
------NEFRSDTFTVPTKAMNDAVVQGLVSGSLTVGDSVYKEDQETLRLEQKLCDLTGK
EAALFCVSGTMSNQIALRANLV---QPPYSILCDYRAHVFLHEAGGLATLSQAMVHPVVP
ANGNYLTLDDIIENFTPDDGDIHAAPTRVISLENTLHGMVMPLDEIRRISEFARAHHIRL
HLDGARLLNAAVAS----GESLRAYCECFDSVSICLSKSLGAPIGSVLVGDQRFIDKANH
FKKQCGGGIRQNGINALMASVALDLNM-A-------RIAEGHFWARSVADFCLEHDIALE
SPVDTNFVFVDLKKNKMDDALLAQLGE-KHNVKVMGGRLAFHF-----------------
-----QLSAQSVENLKRALLECKQEALRNPFEG-RRCNKQMYNVE---------------
--------------------------------------------------------VIKK
LQDRQE------------------------------------------------------
------------------------------------------------------------
------------------------------------------------------------
-------------------------
>XP_025344547_Candida_haemuloni
------------------------------------------------------------
MTILE---------DRERFTIH--------------------------------------
------NEFRSDTFTLPTQHMNEVVLEKLSSGSLLMGDSVYKEDPYTLELESRFAELTGK
EAALFCVSGTMSNQIGLRAALH---QPPYSILCDHRAHIFLHEAGGTATLSQAMVHPVIP
ENGDYLTLDDILENYTPDDGDIHGAPTKIISMENTLHGIITPIEEIRRISEFARSQGIWM
HLDGARLINACVAT----GVSLKEYCQYFDSVSICLSKSLGAPIGSILVGDRKFIEKSNH
FKKQAGGGIRQAGMMTLMALTALEDNW-D-------KIAIAHDLARDVSDFCKKHDIALE
SP-----------KNKMNDALLVKFAE-KHGVKLMGGRIAFHF-----------------
-----QLSDESVENLKAALYECKQDALKNPYEG-RRCNKQMYNVD---------------
--------------------------------------------------------VIKN
FQELSVASQPN-------------------------------------------------
------------------------------------------------------------
------------------------------------------------------------
-------------------------
>XP_024712945_Candida_pseudohaemulonis
------------------------------------------------------------
MTILE---------DRERLPIH--------------------------------------
------NDFRSDTFTLPTQHMNEVVLEKLSQGTLLLGDSVYKEDPYTLELELKMAELTGK
EAALFCVSGTMSNQIGLRAALQ---QPPYSILCDHRAHIFLHEAGGTATLSQAMVHPVTP
ENGDYLTLDDIVENFTPDDGDIHGAPTKVISMENTLHGVLTPIEEIRKISEFARSQGIWM
HLDGARLINASVAT----GVSLKEYCQYFDSVSICLSKSLGAPIGSVLVGERKFIEKSNH
FKKQAGGGIRQAGMMTLMALTALEDNW-D-------HISIAHEFAKDVGEFCKKHDIVVE
SPVDTNFVFIDLKKNKINDAALVKFGE-KHDVKLMGGRIAFHF-----------------
-----QLSEESVENLKAALYDCKQDALKNPFEG-RRCNKQMYNVD---------------
--------------------------------------------------------VIRN
LQELSVASKN--------------------------------------------------
------------------------------------------------------------
------------------------------------------------------------
-------------------------
>XP_025335803_Candida_duobushaemulonis
------------------------------------------------------------
MTILE---------DRERLPIH--------------------------------------
------NDFRSDTFTLPTQHMNEVVLEKLSHGTLLLGDSVYKEDPYTLELESKMAELTGK
EAALFCVSGTMSNQIGLRAALQ---QPPYSILCDYRAHIFLHEAGGTATLSQAMVHPVTP
ENGDYLTLDDIVENFTPDDGDIHGAPTKVISMENTLHGVLTPIEEIRKISEFARSQGIWM
HLDGARLVNASVAS----GISLKEYCQYFDSVSICLSKSLGAPIGSVLVGERKFIEKSNH
FKKQAGGGIRQAGMMTLMALTALEDNW-D-------HISIAHEFAKDVGEFCKKHDIVVE
SPVDTNFVFIDLKKNKINDAALVKFGE-KHDVKLMGGRIAFHF-----------------
-----QLSEESVENLKAALYDCKQDALKNPFEG-RRCNKQMYNVD---------------
--------------------------------------------------------VIRN
LQELSVASKN--------------------------------------------------
------------------------------------------------------------
------------------------------------------------------------
-------------------------
>XP_028888729_Candida_auris
------------------------------------------------------------
MTILE---------ERETFSVH--------------------------------------
------NEFRSDTFTLPTKHMNQVVMDKISSGTLFLGDSVYKEDPSTLELEARMAQLTGK
EAALFCVSGTLSNQIGLRAALH---QPPYSILCDHRAHIYLHEAGGTATLSQAMVHPVKP
ENGNYLTLEDILEEYTPDDGDIHAAPTKVISLENTLHGIVTPVDEIRRISEFARSQGIVM
HLDGARLINASVAT----GVSLQEYCQYFDSVSICLSKSLGAPIGSVLVGDRTFIEKANH
FKKQAGGGIRQAGLMTLMALTALEDNW-N-------KIADAHAFAREVGEFCQSHSIALE
SPVDTNFVFIDLKKNKMNDALLVKIAE-KHGVKLMGAA----------------------
------------------------------------------------------------
------------------------------------------------------------
------------------------------------------------------------
------------------------------------------------------------
------------------------------------------------------------
-------------------------
>NP_010868_Saccharomyces_cerevisiae
------------------------------------------------------------
MTE--FEL------PPKYITAA--------------------------------------
------NDLRSDTFTTPTAEMMEAALEAS------IGDAVYGEDVDTVRLEQTVARMAGK
EAGLFCVSGTLSNQIAIRTHLM---QPPYSILCDYRAHVYTHEAAGLAILSQAMVVPVVP
SNGDYLTLEDIKSHYVPDDGDIHGAPTRLISLENTLHGIVYPLEELVRIKAWCMENGLKL
HCDGARIWNAAAQS----GVPLKQYGEIFDSISICLSKSMGAPIGSVLVGNLKFVKKATH
FRKQQGGGIRQSGMMARMALVNINNDWKS-------QLLYSHSLAHELAEYCEAKGIPLE
SPADTNFVFINLKAARMDPDVLVKKGL-KYNVKLMGGRVSFHY-----------------
-----QVTRDTLEKVKLAISEAFDYAKEHPFD--CNGPTQIYRSE---------------
--------------------------------------------------------STE-
VDVDGNAIREIKTYKY--------------------------------------------
------------------------------------------------------------
------------------------------------------------------------
-------------------------
>XP_018222621_Saccharomyces_eubayanus
------------------------------------------------------------
MTE--FEL------PPTYSSAA--------------------------------------
------NDLRSDTFTTPTPEMMQVALEAS------VGDAVYGEDVDTVRLEQTVARLAGK
EAGLFCVSGTLSNQIGIRTHLM---QPPYSVLCDYRAHVYTHEAAGLAILSQAMVVPVIP
SNGDYMTLDDIKAHYVPDDGDIHGAPTRLISLENTLHGIVYPLEELVRIKAWCMENGLKL
HCDGARIWNAAAQA----GVPLKQYGEIFDSISICLSKSMGAPIGSILVGNLKFIKKATH
FRKQQGGGIRQSGMMARMAQYKIDGDWKA-------QLLYSHSLAHELARFCSDKGIPLE
SPADTNFVFLDLKSARMDPDVLVKKGL-KYNVKLMGGRVSFHY-----------------
-----QITRDTLEKVKLAISEAFDYAKEHPFD--SNGPTKIYRSE---------------
--------------------------------------------------------STE-
VDVDGNAIHEIKTYKY--------------------------------------------
------------------------------------------------------------
------------------------------------------------------------
-------------------------
>XP_033765771_Saccharomyces_paradoxus
------------------------------------------------------------
MTE--FEL------PPKYITAA--------------------------------------
------NDLRSDTFTTPTPEMMQAALEAS------IGDAVYGEDVDTVRLEQTVARMAAK
EAGLFCVSGTLSNQIAIRTHLT---QPPYSILCDYRAHVYTHEAAGLAILSQAMVVPVIP
SNGDYLTLEDIKSHYVPDDGDIHGAPTRLISLENTLHGIVYPLEELVRIKAWCMENGLKL
HCDGARIWNAAAQS----GVPLKQYGEIFDSISICLSKSMGAPIGSVLVGNLKFIKKATH
FRKQQGGGIRQSGMMARMALVNINNDWKS-------QLLYSHSLAHELAEFCETKGIPLE
SPADTNFVFINLKAARMDPDVLVKKGL-KYNVKLMGGRVSFHY-----------------
-----QVTRDTLEKVKLAISEAFDYAKEHPFD--CNGPTQIYRSE---------------
--------------------------------------------------------STE-
VDVDGNAIREIKTYKY--------------------------------------------
------------------------------------------------------------
------------------------------------------------------------
-------------------------
>XP_003674241_Naumovozyma_castellii
------------------------------------------------------------
MSE--QEL------PPQYITAS--------------------------------------
------NDLRSDTFTTPTKKMIEAAMNAS------IGDAVYGEDVDTVTLEQHVARMAGK
EAGIFCVSGTLSNQIAIRSHLY---QPPYSILCDYRAHVYTHEAAGLAILSQAMVVPVIP
SNGDYMTLEDIKAHYIPDDGDIHGAPTRLISLENTLHGIIYPLEELVRIKGWCLENGLKL
HCDGARIWNAAAET----KVPLKQFGEIFDSISICLSKSMGAPMGSVLVGDAKFIKKCNH
FRKQQGGGVRQSGMMARMALCNVDDDWRG-------KLLYSHKLAHNLAKFCQEKGIPLE
SPADTNFVFIDLRKAMMDPDVLVKKGL-KYNVKLMGGRVSFHY-----------------
-----QVTEQTLEKVKLAILETFEYAKQHPFD--QNGPTKIYRSE---------------
--------------------------------------------------------STE-
IDVEGNAIREIKTYKY--------------------------------------------
------------------------------------------------------------
------------------------------------------------------------
-------------------------
>XP_003668398_Naumovozyma_dairenensis
------------------------------------------------------------
MVE--AEL------PPQYTTAS--------------------------------------
------NDLRSDTFTTPTKEMIAAAMNAS------IGDAVYGEDVDTVKLEQHVAKLAGK
EAGIFCVSGTLSNQIALRTHLY---QPPYSILCDYRAHVYTHEAAGLAILSQAMVVPVIP
SNGDYMTLEDIKSHYIPDDGDIHGAPTKVISLENTLHGIVYPLEELVRIKAWSMENGLKL
HCDGARIWNAAAET----GVPLKQFGEIFDSISICLSKSMGAPMGSILVGNTKFIKKCNH
FRKQQGGGVRQSGMMARMALCNVDDDWKS-------KLLYSHKLAHSLADFCEKNGIPLE
SPADTNFVFIDLRKARMDPDVLVKKGL-KYNVKLMGGRVSFHY-----------------
-----QVTEQTLEKVKLAILETFEYAKQHPFD--QNGPTQIYRSE---------------
--------------------------------------------------------STE-
IDIEGNAIKEIKTYKY--------------------------------------------
------------------------------------------------------------
------------------------------------------------------------
-------------------------
>XP_003957334_Kazachstania_africana
------------------------------------------------------------
MTTEVMDL------PPEYVSPA--------------------------------------
------NDLRSDTFTTPTPEMIKYALSAS------CGDAVYGEDIDTARLEKTVAKLAGK
ESGLFCVSGTLSNQIALRCHLF---QPPYTILCDYRAHVYTHEAAGLAILSQAMVVPVIP
SNGNYMTLEDIKSHYIPDDGDIHGAPTKVISLENTLHGIVYPLKELIRIKGWCLENGIKL
HCDGARIWNAAIAA----DVPLKQYGEIFDSISICLSKSIGAPMGSVLVGDLKFIKRCNH
IRKQQGGGIRQSGIMAKMALYNINTDWKA-------RLAYSHRLAANLAAFCKANGIPLE
SPADTNFVFIDLRKAMMDPDVLVKKGL-KYNVKLMGGRVSFHY-----------------
-----QVSEETLEKVKLAILETFQYAKEHPFD--QNGPTQIYRSE---------------
--------------------------------------------------------STE-
IDIHGNAIQEIKTYKY--------------------------------------------
------------------------------------------------------------
------------------------------------------------------------
-------------------------
>XP_022465344_Kazachstania_naganishii
------------------------------------------------------------
MTD--MEL------PPAYITAS--------------------------------------
------NDLRSDTFTTPTEAMMKAALTAS------VGDAVYGEDIDTVKLEQKVAKLAGF
EAGLFCVSGTLSNQIALRTHLY---QPPYSVLCDYRAHVYTHEAAGLAILSQAMVVPVIP
SNGNYLTLQDIKRHYVPDDGDIHAAPTKVISLENTLHGIVYPLEELIRIKGWCMENGLKL
HCDGARIWNAAVQA----NIPLKQYGEIFDSISICLSKSIGAPMGSVLVGDVKFIKKCNH
FRKQQGGGVRQSGIMARMAMVAIEDNWKE-------RLHRSHSLAHNLAAFCKKQGIPLE
SPADTNFVFVDLRKARMDPDVLVKKGL-KYNVKLMGGRVSFHY-----------------
-----QIEDDVLERVKLALSEAFEYAKQHPCD--QDGPTQVYRSA---------------
--------------------------------------------------------STE-
IDVHGNAIQEIKTYKY--------------------------------------------
------------------------------------------------------------
------------------------------------------------------------
-------------------------
>XP_447313_Candida_glabrata
------------------------------------------------------------
-MT--TEL------PPQYTSAS--------------------------------------
------NDLRSDTFTTPTRKMKEAALEAS------IGDAVYNEDVDTIRLEQHVAKLAGM
EAGLFCVSGTLSNQIALRAHLY---QPPYSILCDYRAHVYTHEAAGLAILSQAMVVPVIP
SNGNYMTLEDIKSHYVPDDGDIHGAPTKVISLENTLHGIIYPLEELVRIKAWCMENGLKL
HCDGARIWNAAAES----GVPLKQFGELFDSISICLSKSMGAPMGSILVGNTKFIKKCNH
FRKQQGGGVRQSGMLSRMALCNIDADWKS-------NLLYSHRLAHNLADFCKEKGIPLE
SPADTNFVFVDLRAAKMNPDVLVKKGL-KYGVKLMGGRISFHY-----------------
-----QVSEESLEKVKLALLEAFEYSKEHPFD--ENGATKIYRSA---------------
--------------------------------------------------------STE-
VDIEGNAIQEIKTYKY--------------------------------------------
------------------------------------------------------------
------------------------------------------------------------
-------------------------
>XP_004180400_Tetrapisispora_blattae
------------------------------------------------------------
MTT--LNL------PPIYKSAS--------------------------------------
------NDLRSDTFTTPTPEMLEAVLTAT------MGDSVYAEDTDTVRLEQEIAQLAGM
ESGLFCVSGTLSNQIAIRTHLM---QPPYSILCDYRAHVYTHESAGLAILSQAMVSPVYP
ANGNYVTVEDLKKNFIPDDGDVHGAPTRLVSLENTLHGIITPLEELVRIKVWCMENNLKL
HCDGARILNATAAT----GIPLKQYGEIFDSISICLSKSLGAPMGSILVGDSKFIKKCTH
FRKQQGGGVRQCGIMSKMALVALHSNWKS-------KMIYSHSLAQEMSEFCKKHEIPLE
SPADTNFVFIDLSAANMDPDVLVKKGL-KYGVRLMGGRISFHY-----------------
-----QVSKETLLNAQKAVLEAFEYAKQHPYK--SDAPTAVYRSA---------------
--------------------------------------------------------SVEG
LDIHGNQIKEIKTFKY--------------------------------------------
------------------------------------------------------------
------------------------------------------------------------
-------------------------
>XP_003686255_Tetrapisispora_phaffii
------------------------------------------------------------
MSE--FEL------PPNYVSAS--------------------------------------
------NDFRSDTFTTPTSEMIQVALSAT------KGDAVYGEDTDTVLLEKTIAKTFGY
DAGLFCVSGTLSNQIALRTHLT---QPPYSILCDYRAHVYTHEAAGLAILSQSMVVPVIP
SNGNYLTLEDIQSHYIPDDGDIHGAPTRVISLENTLHGILYPLEELFRIRTWCKANNLLL
HCDGARIFNACAES----GVPSKQFAEIFDSISVCLSKSVGAPIGSVLVGDVKFIKKANH
FRKQQGGGIRQSGMISRMALYCVDGDWKE-------KIRYSHSLAHNLAAFCKQEGIPLE
SPADTNFVFIDLQKAKMDPDVLVKKGL-KYGVKLMGGRVSFHY-----------------
-----QISNESLEKVKLAVKESFEYAKTHPYS--QNGPTQIYRSE---------------
--------------------------------------------------------STEK
MDVDGNAIRDIKTYKY--------------------------------------------
------------------------------------------------------------
------------------------------------------------------------
-------------------------
>XP_001644180_Vanderwaltozyma_polyspora
------------------------------------------------------------
MSE--FDL------PLPYSGAS--------------------------------------
------NDFRSDTFTTPTKEMIEAALTAS------VGDAVYGEDSDTVLLEKTLAKMAGM
EAGLFCVSGTLSNQIALRTHLF---QPPYSILCDYRAHIYTHESAGLAILSQAMVVPVIP
SNGNYLTLEDIKSHYVPDDGDIHGAPTKIISLENTLHGIVHPLEELVRIKAWCMENNLKL
HCDGARIFNAVAQA----GVPLRQYGEIFDSISICLSKSIGAPIGSVLVGDLKFVKKANH
FRKQQGGGIRQSGMISKMALVCVNGDWKT-------KLLYSHSLAHSLAAYCKEIGVPLE
SPADTNFVFIDLAKARMDPDVLVKKGL-KYGVKLMGGRVSFHY-----------------
-----QISEQSLEKVKLAIGEAFEYSKAHPFN--SNGATKIYRSE---------------
--------------------------------------------------------STEK
MDVDGNAIHDVKTYKY--------------------------------------------
------------------------------------------------------------
------------------------------------------------------------
-------------------------
>XP_003680350_Torulaspora_delbrueckii
------------------------------------------------------------
MTS---QL------PLAYASAS--------------------------------------
------NDLRSDTFTTPTPEMIEAALTAS------IGDAVYQEDMDTCFLENLVANLAGK
EQGLFCVSGTLSNQIALRTHLL---QPPYSVLCDYRAHVYTHEAAGLAILSQAMVVPVRP
ANGNYLTLDDITAHYVPDDGDVHGAPTKVISLENTLHGMITPIDELVRIRAWCSQNNIKL
HCDGARIWNAAIAS----GVPLKQFGELFDSISICLSKSMGAPIGSILVGDAKFIKKANH
FRKQQGGGIRQSGMMAKMATVAINGDWKA-------KMSYSHRLASDLALFCKENDIPLE
SPTDTNFVFLDLSKAHMNPDVLVKKGL-KYRIKLMGGRIAFHY-----------------
-----QVTQETLEKAKCAILESFEHAKEHPFN--QQGQTKIYRSE---------------
--------------------------------------------------------STDK
IDIDGNSIHGIKTYKY--------------------------------------------
------------------------------------------------------------
------------------------------------------------------------
-------------------------
>XP_037145107_Zygotorulaspora_mrakii
------------------------------------------------------------
MTMSDFDL------PAEYITAS--------------------------------------
------NDLRSDTFTTPTAEMVQAAMKSS------IGDSVYKEDVDTVRLEQTVSQLAGK
EAGLFCVSGTLSNQVALRTHLM---QPPYSILCDYRAHVYTCESAGLAILSQAMVIPVMP
CNGSYLTVEDIASRFIPDDGDIHCAPTRVVSLEQTLNGIVTPYDELFRISSWCRENGLLL
HCDGARIWNACVAT----GLALDRYCELFDSMSICLSKSIGAPMGSILVGSKDFIKKANH
FKKQQGGGIRQAGMMSRMALVALNGDWKS-------RIQYSHDIASDFAQFCIDNGVPLQ
SSPDSSFIFLDLQKAKMDPKILVENGI-KYGVKLMGARIAFHY-----------------
-----QISQETLRSVKLAVIDTFNYAKDHPYI--ATFSNKIYNDT---------------
--------------------------------------------------------SAEK
VNRIDSKLNGKTTST---------------------------------------------
------------------------------------------------------------
------------------------------------------------------------
-------------------------
>XP_002497435_Zygosaccharomyces_rouxii
------------------------------------------------------------
MAD--FEL------PPSYTTAS--------------------------------------
------NDLRSDTFTTPTPEMVQAGLGAS------IGDAVYQEDIDTIRLEKTVAQLSGK
EAGLYCVSGTLSNQIGVRTHLT---QPPYSILCDYRSHIYTHEAAGLAILSQAMVVPVIP
RNGNYLTLEDIKRHFVPDDGDIHGAPTRVISLENTLHGIVYPLEELVRVRAWCLENDVKL
HCDGARIWNASVAG----NVPMKQYGELFDSISICMSKSMGAPMGSVLVGDLKFIKKANH
FRKQQGGGVRQSGMMCAMALWTINNNWKA-------KLLHSHQLAHELAEFCIEKGIPLE
SPADTNFVFISLSQAKMDPDVLVKKGL-KYGVKLMGGRIAFHY-----------------
-----QINRDTLEKAKQAIWETFEYAKENPFN--SEGETKIYRSE---------------
--------------------------------------------------------STER
VDIDGKPIHDIKTYKY--------------------------------------------
------------------------------------------------------------
------------------------------------------------------------
-------------------------
>XP_003645851_Eremothecium_cymbalariae
------------------------------------------------------------
MNQRSAEL------PEPYTSPA--------------------------------------
------NDFRSDTFTIPTKEMIEVAFTAS------VGDAVYQEDVDTMKLEQHVAKLFGM
EAGLFCVSGTLSNQIALRTHLH---QPPYTILCDYRAHVYTHEAAGLAILSQAMVTPVIP
ANKHYLTLEDIKASYIPDDGDIHGAPTRVVSLENTLHGIIHPLEELVRIKAWCMENGLKL
HCDGARIWNASCES----GVPLKQYGEIFDSISICLSKSMGAPMGSVLVGSNKFIKKANH
FRKQQGGGVRQSGMMCKMAMVAIEGDWKA-------KMKKSHAMAHELANFCQSHAIPLE
SPPDTNFVFIDLQKAKMNPDLLVKKGL-KYGVKLMGGRISCHY-----------------
-----QISEESIEQLKLAIIEAYEYAKEQPFD--SNGPTKIYRSE---------------
--------------------------------------------------------SAD-
------AVGEIKTYKY--------------------------------------------
------------------------------------------------------------
------------------------------------------------------------
-------------------------
>NP_985913_Eremothecium_gossypii
------------------------------------------------------------
MNQ-DMEL------PEAYTSAS--------------------------------------
------NDFRSDTFTTPTREMIEAALTAT------IGDAVYQEDIDTLKLEQHVAKLAGM
EAGMFCVSGTLSNQIALRTHLT---QPPYSILCDYRAHVYTHEAAGLAILSQAMVTPVIP
SNGNYLTLEDIKKHYIPDDGDIHGAPTKVISLENTLHGIIHPLEELVRIKAWCMENDLRL
HCDGARIWNASAES----GVPLKQYGELFDSISICLSKSMGAPMGSILVGSHKFIKKANH
FRKQQGGGVRQSGMMCKMAMVAIQGDWKG-------KMRRSHRMAHELARFCAEHGIPLE
SPADTNFVFLDLQKSKMNPDVLVKKSL-KYGCKLMGGRVSFHY-----------------
-----QISEESLEKIKQAILEAFEYSKKNPYD--ENGPTKIYRSE---------------
--------------------------------------------------------SAD-
------AVGEIKTYKY--------------------------------------------
------------------------------------------------------------
------------------------------------------------------------
-------------------------
>XP_455833_Kluyveromyces_lactis
------------------------------------------------------------
MTASDKKSTAAAPSEPAYTSAA--------------------------------------
------NDLRSDTFTTPTKEMLEAAFNAS------IGDAVYNEDVDTIELETVVARLAGK
EAGLFCVSGTLSNQIGLRTHLF---QPPYSILCDYRAHVYTHEAAGLAILSQAMVTPVIP
SNGDYMTLEDIKAHYIPDDGDIHGAPTRVLSLENTLHGIVYPLEELIRIKGWCLENDIKL
HCDGARIWNAVVES----GVSLKQYGEIFDSISICLSKSMGAPMGSVLVGSNKFVKKCNH
FRKQQGGGVRQSGIMCRMALCAVNGDWKT-------KMGYSHQLAHELAKFCKDNGIPLE
SPADTNFVFLDLQKAKMNPDVLVKKGL-KYGVKLMGGRVSFHY-----------------
-----QVTRETLENVKSAVLETFQYAKENPFD--TNGPTKIYRSE---------------
--------------------------------------------------------STD-
FDIHGNPISDIKTYKY--------------------------------------------
------------------------------------------------------------
------------------------------------------------------------
-------------------------
>XP_022675412_Kluyveromyces_marxianus
------------------------------------------------------------
MTANTKKPAA----EPAYTSAH--------------------------------------
------NDLRSDTFTTPTKEMLDSVFAAS------IGDAVYNEDVDTIELETTVAHLAGK
EAGLFCVSGTLSNQIGLRTHLL---QPPYSILCDYRAHVYTHEAAGLAILSQAMVTPVIP
SNGNYMTLEDIKAHYIPDDGDIHGAPTRVLSLENTLHGIVYPLEELIRIKGWCLDNDIKL
HCDGARIWNAVVET----GVSLKQYGEIFDSISICLSKSMGAPMGSILVGDSKFIKKCNH
FRKQQGGGIRQSGMMARMALCSVNGDWKT-------KLRHSHELAHELAAFCDKHQIPLE
SPADTNFVFLDLQKAKMNPDVLVKKGL-KYGVKLMGGRVSFHY-----------------
-----QITRETLENVKLAVLEAFEYAKEHPFD--TNGPTKIYRSE---------------
--------------------------------------------------------STD-
FDINGNPIGDIKTYKY--------------------------------------------
------------------------------------------------------------
------------------------------------------------------------
-------------------------
>XP_022630275_Lachancea_lanzarotensis
-----------------------------------------------MTVSA--------
---AMSEL------PEPYVSAA--------------------------------------
------NDFRSDTFTTPTPEMMQAGLQAS------IGDAVYNEDVDTIALERRVAQLAGK
EAGLFCVSGTLSNQIALRCHLF---QPPYSILCDYRAHVYTHEAAGLAILSQAMVVPVIP
SNGNYMTLEDIKRHYIPEDGDIHGAPTKVLSLENTLHGIVYPLEELVRIKVWAMENDIKL
HCDGARIWNAVAET----NVPLKQFGEIFDSISICLSKSLGAPMGSVLVGNFKFIKKCNH
FRKQQGGGIRQSGMMCRMASVAVEGNWKE-------KLQRSHRMAHELAAFCHANNIPLE
SPADTNFVFLNLQKAKMNPDILVKKGL-KYHVKLMGGRVSMHY-----------------
-----QISDDSLERVKLAVLEAFQHAQKHPFD--SEGPTKIYRSE---------------
--------------------------------------------------------STE-
VDIDGNAIGEIQTYKY--------------------------------------------
------------------------------------------------------------
------------------------------------------------------------
-------------------------
>XP_002552363_Lachancea_thermotolerans
----------------------------MALAYIRLATAGHRRPAQHAGVSATHTHLHLL
LLHSMSDL------PEPYTSAE--------------------------------------
------NDFRSDTFTTPTAEMMQAACSAS------IGDAVYNEDLDTLALERQVAQLAGK
PAGLFCVSGTLSNQIALRAHLY---QPPYSVLCDYRAHVYTHEAAGLAILSQAMVTPVVP
SNGNYLTLEDIRRAYIADDGDIHGAPTRVVSLENTLHGIVHPVDELVRIKAWCVENQIRL
HCDGARLWNAVIES----GVPMKQFGEIFDSISICLSKSLGAPMGSVLVGDAKFIKKCNH
FRKQQGGGVRQSGMMCRMASVAVQGDWRA-------HLARSHRMAHELAAFCATHGIPLE
SPADTNFVFIDLRRARMDPDVLVKKGL-KYHVKLMGGRVSFHY-----------------
-----QISDASLERVKIALLEAFQHAQEHPFD--TDGPTKIYRSE---------------
--------------------------------------------------------STE-
VDIEGNAIGELQTYKY--------------------------------------------
------------------------------------------------------------
------------------------------------------------------------
-------------------------
>XP_020054078_Aspergillus_aculeatus
------------------------------------------------------------
-------MAS--TSTVSHSNG-------S--RP-------------------STWQGAGA
AE----FDLRSDTMTKPTPAMLEAICQTT------LLDDVFGEDPVTNDLEAYVAERTQH
ERALLVMSGTMGNQVAIRTHLK---EPPYSVLCDHRAHIFCYEAGGVSSWTGATVLPVVP
KNGTYLTLEDIQEHAVLSD-NIHYCPTKLISLENTLDGRVMPLAEARRITDWAHQNGIKV
HLDGARLWEAVVSG----AGSLPEYTTLFDSVSLCFSKGLGAPIGSIVVGSADFIKKARW
FRKTIGGGVRQAGVLAAAARVAVEETFGPDPHGKQGKLLESHQTAKKVAQLWTGLGGKLA
HPVETNMVWLDLQASGLGPNDLSTIAQ-EKGLKMSGNRIVIHY-----------------
-----QVSTEAIARLEQVFNTALSGKYQGS--------------TDSSKPYGTR------
------------------------------------------------------------
------------------------------------------------------------
------------------------------------------------------------
------------------------------------------------------------
-------------------------
>XP_001275648_Aspergillus_clavatus
------------------------------------------------------------
-------MSS--TSMV--SNG-------ASGKP-------------------NTWQGAGA
AE----FDLRSDTMTKPTPSMLEAICQTT------LLDDVFEEDPVTNDLQAYVAERTNH
QSALLVMSGTMGNQVAIRTHLV---QPPYSVLCDHRSHIIRYEAGGVSSLTGATVYPIIP
RNGVHLTVEDIQKHAVLGE-NVHYCPTKLISLENTLDGMIMPLTEARRITEWAHSNGVKV
HLDGARLWEAVVSG----AGSLPEYASLFDSVSLCFSKGLGAPIGSIIVGSNDFIKKARW
FRKSIGGGARQSGVIAAAARVALEETFGPDPHGQGGKLRETHTKAKRIADLWIARGGQLQ
HPVHTNMVWLDLESSGVGPNDLAQIGN-EKGLKLLGGRIVVHY-----------------
-----QVSDEAIARLEQVFDLAMSGKYQRS--------------EDQSKPYGMK------
------------------------------------------------------------
------------------------------------------------------------
------------------------------------------------------------
------------------------------------------------------------
-------------------------
>XP_001260956_Aspergillus_fischeri
------------------------------------------------------------
----MGPMAGSVVGRVLVQQN-------STCEV-------------------SSLQCSGR
HEELIWKNTQGDTMTKPTPSMLEAICQTT------LLDDVFEEDPVTNDLQAYVAERTGH
QSALLVMSGTMGNQVAIRTHLV---QPPYSVLCDHRSHIVRYEAGGVSSLTGAMVQPIVP
SNGIHLTLEDIQKHAVLDE-DVHYCPTKLISLENTLDGMVMPLAEARRITEWAHQNGVKV
HLDGARLWEAVVSG----AGSLPEYAGLFDSVSLCFSKGLGAPIGSIIVGSTEFIKKARW
FRKSIGGGVRQAGVIAAAARVALEETFGPDPNGQKGKLRETHINAKRVAEMWTARGGKLQ
HPVHTNMVWLDLESSGLGPNDLAEIGK-ELGLKLSGGRIVVHY-----------------
-----QVSENALSRLEQVFDRALSGEYQRS--------------TDQSIPYGMKR-----
------------------------------------------------------------
------------------------------------------------------------
------------------------------------------------------------
------------------------------------------------------------
-------------------------
>XP_041145859_Aspergillus_flavus
------------------------------------MRPFFRSLIRPPPLLRSALSVQRV
AYGQRFIMAS--L-----STA-------SNNKA-------------------NTWQGVGA
AE----FDLRSDTMTKPTISMLEAITQTT------LLDDVFCEDPVTNDLQAYVAQRTNH
EDALLVMSGTMGNQVAIRTHLV---QPPYSVICDRRSHIVCHEAGGVSSLTGATVQPIDA
KNGSYLTLEDIQKYAVLDD-DIHHCPTKLISLENTLDGRVLPLAEARRITEWAHANGIKV
HLDGARLWEAVVSG----AGSLPEYASLFDSVSLCFSKGLGAPIGSIIVGSREFIKKARW
FRKAIGGGVRQAGVLAAAARVALDETFGTDPHGQDGKLRETHTKAKKVTEMWQNLGGKLS
QPTETNMVWLDLDAAGLGPNDLGEIGK-EKGLKLLGNRIVIHYRTYPSFYGLLRIILAAD
TDSFPEVSEEAIARLGEVFELAMSGNYQRS--------------TDKSLPYGSR------
------------------------------------------------------------
------------------------------------------------------------
------------------------------------------------------------
------------------------------------------------------------
-------------------------
>XP_755826_Aspergillus_fumigatus
------------------------------------------------------------
----MGPMAGSVVGRVPAQQN-------STCEV-------------------SSLQCSGR
HEELIRKNTQGDTMTKPTPSMLEAICQTT------LLDDVFEEDPVTNDLQAYVAERTGH
QSALLVMSGTMGNQVAIRTHLV---QPPYSVLCDHRSHIVRYEAGGVSSLTGAMVQPIVP
SNGIHLTLEDIQKHAVLDE-DVHYCPTKLISLENTLDGMVMPLAEARRITEWAHQNGVKV
HLDGARLWEAVVSG----AGSLPEYAGLFDSVSLCFSKGLGAPIGSIIVGSTEFIKKARW
FRKSIGGGVRQAGVIAAAARVALEETFGPDPNGQKGKLRETHINAKRVAEMWTTRGGKLQ
HPVHTNMVWLNLESSGVGPNDLAEIGK-ELGLKLLGGRIVVHY-----------------
-----HWGR---------FLIAL-------------------------------------
------------------------------------------------------------
------------------------------------------------------------
------------------------------------------------------------
------------------------------------------------------------
-------------------------
>XP_680833_Aspergillus_nidulans
------------------------------------------------------------
-------MAT--------SNA-------ANGKQ-------------------TTWHGAGA
AE----FDLRSDTMTKPTPSMLEAICQTT------LLDDVFEEDPVTNELQNYVAKRTNH
EAALLVMSGTMGNQVAIRTHLT---EPPYSVVCDYRSHIICYEAGGVSAWTGATVIPVIP
KNNTYLTLEDVQKKVVISK-DVHTCPTKLISLENTLDGMIMPLEEARRITEWAHENGIKV
HLDGARLWEAVVSG----AGSLPEYSSLFDSISLCFSKGLGAPIGSIIVGSELFIKKARW
FRKSIGGGARQTGVLAAAARVALDETFGLDPSGKDGKLRETHIKAKRVADMWTKRGGKLA
YPVQTNMVWLDTEASGLGPNDLAETGK-EKGLKLLGHRIVIHY-----------------
-----QVSEDAIDRLEQVFDLVLTGQHQQS--------------TDTSKPYGSR------
------------------------------------------------------------
------------------------------------------------------------
------------------------------------------------------------
------------------------------------------------------------
-------------------------
>XP_001396864_Aspergillus_niger
------------------------------------------------------------
-------MAS--VSTA--SNG-------S--RP-------------------STWQGAGA
AE----FDLRSDTMTKPTPAMLEAICQTT------LLDDVFGEDPVTNDLEAYVAERTQH
ESALLVMSGTMGNQVAIRTHLK---EPPYSVLCDHRSHIICYEAGGVSSLTGATVMPVTP
KNGVHLTLEDIKKHAVLSD-NIHYCPTKLISLENTLDGMVMPLSEARRITEWAHQNNIKV
HLDGARLWEAVVSG----AGSLPDYTTLFDSVSLCFSKGLGAPIGSIIVGSNEFIKKARW
FRKSIGGGVRQAGVISAAARVAVEETFGPDPNGQQGKLLGSHQRAKKVADMWTSRGGKLS
HPVQTNMVWLDVEGSGLGPDDLAEIGR-EKGLKLGGSRIVVHY-----------------
-----QVSEESLSRLEQVFEAAMNKKA---------------------------------
------------------------------------------------------------
------------------------------------------------------------
------------------------------------------------------------
------------------------------------------------------------
-------------------------
>XP_015401410_Aspergillus_nomiae
------------------------------------MRPFFRSLIRPPPLFRSALSVQRV
ASGQRFIMAS--L-----STA-------SNNKA-------------------NTWQGVGA
AE----FDLRSDTMTKPTMSMLEAITQTT------LLDDVFNEDPVTNDLQAYVAQRTNH
EDALLVMSGTMGNQVAIRTHLV---QPPYSVICDRRSHIVCYEAGGVSSLTGAMVQPLDP
KNGRYLTLEDIQKYAVLDD-DIHHCPTKLISLENTLDGGVLPLAEARRITEWAHANGIKV
HLDGARLWEAVVSG----AGSLPEYASLFDSVSLCFSKGLGAPIGSIIVGSKEFIKKARW
FRKAIGGGVRQAGVLAAAARVALDENFGTDPHGQGGKLREAHIKAKKVAEMWQRLGGKLS
QPVETNMVWVDLDAAGLGPNDLGEIGK-DKGLKLLGNRIVIHYRTYPSFYGLFRIILAAD
TDSIPEVSDEAIARLGEVFGLAMSGSYQRS--------------TDQSLPYGSR------
------------------------------------------------------------
------------------------------------------------------------
------------------------------------------------------------
------------------------------------------------------------
-------------------------
>XP_001727428_Aspergillus_oryzae
------------------------------------------------------------
------------------------------------------------------------
-------------MTKPTISMLEAITQTT------LLDDVFCEDPVTNDLQAYVAQRTNH
EDALLVMSGTMGNQVAIRTHLV---QPPYSVICDRRSHIVCHEAGGVSSLTGATVQPIDA
KNGSYLTLEDIQKYAVLDD-DIHHCPTKLISLENTLDGRVLPLAEARRITEWAHANGIKV
HLDGARLWEAVVSG----AGSLPEYASLFDSVSLCFSKGLGAPIGSIIVGSREFIKKARW
FRKAIGGGVRQAGVLAAAARVALDETFGTDPHGQDGKLRETHTKAKKVTEMWQNLGGKLS
QPTETNMVWLDLDAAGLGPNDLGEIGK-EKGLKLLGNRIVIHY-----------------
-----QVSEEAIARLGEVFELAMSGNYQRS--------------TDKSLPYGSR------
------------------------------------------------------------
------------------------------------------------------------
------------------------------------------------------------
------------------------------------------------------------
-------------------------
>XP_040634331_Aspergillus_ruber
------------------------------------------------------------
-------MAS--VSRA--SNG-------ANGKL-------------------NHWNGAGA
AE----FDMRSDTMTKPTLSMLDAICQTT------LLDDVFNEDPVTNSLQDYVAERTNH
ESSLLVMSGTMGNQVAIRTHLV---QPPYSVLCDQRSHILCYEAGGVSTWTGATVQPVIP
KNGIHLTLEDVQRHAVIED-DDHYCPTRLISLENTLDGMVMPLEEARRIADWAHANNIKV
HLDGARLWEAVISG----AGSLDDYTSICDSVSLCFSKGLGAPIGSIIVGSKNFIKKARW
FRKSIGGGTRQAGVIAAAARVAIEETFGPDPHGKEGKLQGSHVKARRVAELWTNRGGKLL
HPVHTNMVWLDLEASGVGPNDLSEIGK-KKGLKLSGGRVVVHY-----------------
-----QVSDEAIAKLEQVFDVALSGQYQRS--------------NNQSKPYGTR------
------------------------------------------------------------
------------------------------------------------------------
------------------------------------------------------------
------------------------------------------------------------
-------------------------
>XP_040700519_Aspergillus_sydowii
------------------------------------------------------------
MTS----------------PAH--------------------------------------
------NDFRSDTFTTPTPSMLAAMTTAT------FGDDVYCEDTTTNEFQSEVARLTGM
ESALFMLSGTMGNQIGVRIHLA---QPPHSVLCDYRGHVYAEEGSGLAVLSQAMVTPVHP
KNGLYMTAEDVERWAVLGD-DIHTAPTRVVSLEVTIGGVLTPIEEIKKISEFARAHGIKV
HCDGARLWNASAAT----GLALSEYCQYFDSVSMCVSKGLGAPVGGVLATTSEGIKRARW
LRKQMGGGIRQAGVLTAAALVGIREVW-P-------TMAQTHLRVKKLELDLKELGVYPQ
IPVDTNFFFIDAERSGLDMGVLLEQCE-KAGVKLMDERIAMHH-----------------
-----QISDQAIDNLKTAIAEAVKITKDLPAGYVSKVQKGGYG-----------------
--------------------------------------------------------STSK
MNEWS-------------------------------------------------------
------------------------------------------------------------
------------------------------------------------------------
-------------------------
>XP_001211488_Aspergillus_terreus
------------------------------------------------------------
MPDS----------T----PAS--------------------------------------
------NEFRSDTFTTPTPAMLHAMATAT------FGDDVYGEDRTTNDFQAEIARLTGM
EDALFMLSGTMGNQIGVRVHLT---QPPHSVLCDYRAHVYAEEGSGLAVLSQAMVTPVHP
ANGIYLTLDDVRKWVVLGD-DIHTAPTRVISLEVTIGGVLTPLEEIRKIAEFARANGIKV
HCDGARLWNASAAS----GHSLAEYCQYFDSVSMCVSKGLGAPVGGVLASTKANIKQARW
LRKQQGGGIRQAGVLTAAAMVALKEVW-P-------TMKTTHERTKKLEEDLRAIGVVPQ
IPVDTNFFFIDAERSKIDMGVLLEQCE-KFNVKLMDERIAMHH-----------------
-----QISDEAVENLKTAIAETVKITKTLPPGHVSSRQPAGYGIVVLPVGQLNILQVLTL
ILLLSREPIILLLQLLPGRKSLSSGQTEWQLRQRHTSILSNLDSLTDRAGGIGRLVHQND
MNEENHTRLRNHILSPHEHGKVHPRRRERRTQTIPTRVEPLVAEPVLVGHARVRLEDIAD
RPPRFECLHAGPHLQDVDLVHAARELRHAADGDGAHQTRMVVLVHGRVLQRQLALDLVLA
GRVPRKHGLVARDHDVLVGRVVAAALVHRADQLAPEIALVGAGLCELERAHERKVRQVRR
LAHLAHLRLRLDDAQLARQQIAAVY
>XP_022486588_Penicillium_arizonense
------------------------------------------------------------
MLNS----------KASLLPAA--------------------------------------
------NEFRSDTFTTPTPSMLAAMTNAS------FGDDVYQEDHITTEFQKEIARLTGM
EDALFMLSGTMGNQIGVRVHLN---QPPHSVLCDYRAHVYAEEGSGLAVLSQAMVTPVHP
ANGIYLTLDDVKKWTVLGE-DIHTAPTKVISLEVTIGGVVTPLEEIQNISEFARAHDIRI
HCDGARLWNASAAT----GYSLADYCQHFDTVSMCVSKGLGAPVGGVLASTQSNIKRARW
LRKQLGGGIRQAGVLTAPALVALEEVW-P-------TMKETHEKTKKLEKDLAALGVVPQ
IPVDTNFYFIDAKKSNVSMDILLEQCE-RFNVKLMDERIALHH-----------------
-----QISDEAIENLKAAIAETVRITKALPPGYVSKVPPGGYG-----------------
--------------------------------------------------------STSK
MNEHS-------------------------------------------------------
------------------------------------------------------------
------------------------------------------------------------
-------------------------
>XP_014539184_Penicillium_digitatum
------------------------------------------------------------
----MAQLSTDALAHASAVIGT------SDQKP-------------------TAWHGAGA
AE----FDLRSDTMTKPTPSMLEAICQTT------LLDDVFNEDPVTNELQSYVAEITKH
EESLLVLSGTMGNQVAIRSHLV---QPPHSVLCDHRSHIVCYEAGGVSAWTGATLSPIIP
KNGIYLTLEDIKKHAVLGD-NIHYCPTKLISLENTLDGMIMPLNEAKLIVQWAHANGIKV
HLDGARLWEAVVAG----AASLPEFTSLFDSVSLCFSKGLGAPIGSIIVGSQEFVKKARW
FRKSIGGGARQTGVIAAAARVALTETFGTDPKGQTGKLAATHNKAKRVADLWTSRGGRLE
YPVHTNMVWLDLEASGVGPNDLAEIGQ-QKGLRLMGGRIVVHY-----------------
-----QVSDEALARLEQVFDSALKGDFKRS--------------EDTSKPYGSK------
------------------------------------------------------------
------------------------------------------------------------
------------------------------------------------------------
------------------------------------------------------------
-------------------------
>XP_016599793_Penicillium_expansum
----------------------------------MNRLINPIRRSSSALRLTPPHARTNI
HPIAMAQLSTDALARASAVIGT------SDKKP-------------------TAWHGAGA
AE----FDLRSDTMTKPTPSMLEAICQTT------LLDDVFNEDPVTNELQSYVAEITKH
EESLLVLSGTMGNQVAIRSHLA---QPPHSVLCDHRSHIICYEAGGVSAWTGATVSPVIP
KNGVHLTLEDIKKHAVLDD-NIHYCPTKLISLENTLDGMIMPLAEAKRIVEWAHANDIKV
HLDGARLWEAVVSG----AGSLPEYTSIFDSVSLCFSKGLGAPIGSIIVGSHEFIKKARW
FRKSIGGGARQTGVIAAAARVALTETFGTDPKGQTGKLAATHKKAKQVADLWTSRGGKLE
YPVHTNMVWLDLEASGVGPNDLAEIGQ-EKGLRLMGGRVVVHY-----------------
-----QVSDAALARLEQVFDIALKGDFKRS--------------EDTSKPYGSK------
------------------------------------------------------------
------------------------------------------------------------
------------------------------------------------------------
------------------------------------------------------------
-------------------------
>XP_040650536_Penicillium_griseofulvum
------------------------------------------------------------
----MSQLSTDAMAHGSAAIG-------NNKKP-------------------TAWHGAGA
AE----FDLRSDTMTKPTPSMLEAICQTT------LLDDVFNEDPVTNDLQSYVAEIAKH
EASLLVLSGTMGNQVAIRSHLA---QPPHSVLCDHRSHIICYEAGGVSAWTGATVSPVIP
QNGVYLTLEDIKKHAVLSD-NIHYCPTKLISLENTLDGMIMPLAEVKRIVEWAHAHDIKV
HLDGARLWEAVVAG----AGSLPEYTSLFDSVSLCFSKGLGAPIGSIIVGSQEFINKARW
FRKSIGGGARQTGVIAAAARVALTETFGTDPKGQTGKLAATHEKAKHVANLWTSRGGKLQ
YPLHTNMVWLDLEASGVGPNDLAEIGQ-QKGLKLMGGRVVVHY-----------------
-----QVSDEAIARLEQVFDTALKGDFKRS--------------EDTSKPYGTK------
------------------------------------------------------------
------------------------------------------------------------
------------------------------------------------------------
------------------------------------------------------------
-------------------------
>XP_038925264_Penicillium_roqueforti
------------------------------------------------------------
----MAQLSTDALARASAVIGS------SDKKT-------------------TAWHGAGA
AE----FDLRSDTMTKPTASMLEAICQTT------LLDDVFNEDPVTNELQSYVADFTKH
EDSLLVLSGTMGNQVAIRSHLA---QPPHSVLCDHRSHIICYEAGGVSAWTGATVSTVIP
KNGVHLTLEDVKKHAVLGD-NIHYCPTKLISLENTLDGMIMPLAEAKRIVEWAHAHDIKV
HLDGARLWEAVAAG----AGSLPEYASIFDSVSLCFSKGLGAPIGSIIVGSREFIKKARW
FRKSIGGGARQTGVIAAAARVALTETFGTDPNGQTGKLAATHTKAKRVADLWTSRGGKLE
YPLHTNMVWLDLEASGVGPNDLAEIGQ-QKGLRLLGGRVVVHY-----------------
-----QVSDEALARLEQVIHSPRVYDILMTFLCTFPLLAAQHIYPTPSDPYP--------
------------------------------------------------------------
------------------------------------------------------------
------------------------------------------------------------
------------------------------------------------------------
-------------------------
>XP_002557002_Penicillium_rubens
------------------------------------------------------------
----MAQLTTDALARASAGIGS------NNKKP-------------------TAWHGAGA
AE----FDLRSDTMTKPTPSMLEAICQTT------LLDDVFNEDPVTNELQSYVAEITKH
EESLLVLSGTMGNQVAIRSHLA---QPPHSVLCDHRSHIICYEAGGVSAWTGATVSPVIP
KNGVYLTLEDVKKHAVLGD-NIHYCPTKLISLENTLDGMIMPLAEAKRIVEWAHANDIKV
HLDGARLWEAVVAG----AGSLPEYASLFDSVSLCFSKGLGAPIGSIIVGSHDFIKKARW
FRKSIGGGARQTGVIAAAARVALTETFGTDPKGQTGKLAATHKKARRVADMWTSRGGKLE
YPLHTNMVWLDLEASGVGPNDLAEIGQ-QKGLRLLGGRVVVHY-----------------
-----QVSDEALARLEQVFDTALKGDFKRS--------------DDTSKPYGSK------
------------------------------------------------------------
------------------------------------------------------------
------------------------------------------------------------
------------------------------------------------------------
-------------------------
>XP_040810743_Penicillium_solitum
------------------------------------------------------------
----MAQLSTDALARASAVIGT------TDKKP-------------------TAWHGAGA
AE----FDLRSDTMTKPTPSMLEAICQTT------LLDDVFEEDPVTNELQSYVAKITKH
EDSLLVLSGTMGNQVAIRSHLA---QPPHSVLCDHRSHIICYEAGGVSAWTGATVSPVIP
KNGVHLTLEDIKKHAVLGD-NIHYCPTKLISLENTLDGMIMPLAEAKRIVEWAHANDIKV
HLDGARLWEAVVSG----AGSLPEYTSLFDSVSLCFSKGLGAPIGSIIVGSQEFIKKARW
FRKSIGGGARQTGVIAAAARVALTETFGTDPKGQTGKLAETHKKAKRVADLWTSRGGKLE
YPLHTNMVWLDLEASGVGPNDLAEIGQ-QKGLRLMGGRVVVHY-----------------
-----QVSDEALARLEQVFDTALKGDFKRS--------------EDVSKPYGNRASNDSM
VSPRYIPVDQSTRLLPDE------------------------------------------
------------------------------------------------------------
------------------------------------------------------------
------------------------------------------------------------
-------------------------
>XP_022580712_Penicilliopsis_zonata
------------------------------------------------------------
-------MTS--LSLA--SNG-------ANGRL-------------------STWQGAGA
AE----SDLRSDTMTKPTMSMLEAIAQTT------LLDDVFNEDPVTNELQDYVAQRTKH
EAALLVMSGTMGNQVAIRTHLV---QPPYSVLCDHRSHIFCYEAGGVSTWTGATMQPVIP
ENGIHLTLEDIQKHAVVGT-NIHYCPTKLISLENTLDGLVMPLSEARRITEWAHSQGIKV
HLDGARLWEAVVSG----AGSLSDYASVFDSVSLCFSKGLGAPIGSIIVGSQEFIERARW
FRKSIGGGVRQAGVISAAAKVAVEETFGPDQDGKGGKLHETHLKAKKVAELWTSRGGKLL
HPVHTNMVWLDLNASGVGPNDLTDIGK-EKGLQLLGNRVVVHY-----------------
-----QVSNETINRLEEVFDIAIKGQYQRS--------------DDHSKAYGSR------
------------------------------------------------------------
------------------------------------------------------------
------------------------------------------------------------
------------------------------------------------------------
-------------------------
>XP_016624274_Cladophialophora_bantiana
---------------------------------------------------MASSHIVED
KPDSFTDVKKDSTVAAANTNAA------SHKKF-------------------NAWLQPGP
AA----CDFRSDVMTTPTASMLDAITNTT------LLDDVFLEDPTTNDLESYVASLSGH
EAGLLVMSGTMGNQVALRSHLV---QPPHSVLCDIRGHIHNYEAGGVSCLSSAMLISVTP
SNGHHLTLEDVQKHCIVSD-DVHACPTRVISLENTLDGMIMPLSEIRRISQFARFHGIKL
HLDGARIWEAVAAD----AGSLPDFTREFDSVSMCFSKGLGAPIGSIIVGSRSFIAHARR
IRKMLGGGTRQAGVISAAARVAVEENFGHGPNGEGGKLRASHARARKVAEMWTAKGGKLA
NPTETNMVWLDLENEGCSADEFAELAS-MEGLKARGGRLVVHY-----------------
-----QISEEAVKRLGRVMDAVLQRRAK-RQ---AERGQ---------------------
------------------------------------------------------------
------------------------------------------------------------
------------------------------------------------------------
------------------------------------------------------------
-------------------------
>XP_008725296_Cladophialophora_carrionii
---------------------------------------------------MA----VDD
RPDPVSAMAPNEAIKEAHSAAA------THKAV-------------------NAWQQPGP
AC----LDFRSDTMTTPTASMLEAIINTT------LQDDVMLEDPTTNDLEAYIAELAGH
EAALLVMSGTMGNQVALRTHLT---QPPHSVLCDIRSHIYNYEAGGVSSLSSAMILPIRP
ANGHHLTLEDVERHAVLSS-DVHACPTRVISLENTLDGMIMPLAELRRIAQFARAHDIRL
HLDGARIWEAVAAN----AGSLPDYCTQFDSVSMCFSKGLGAPIGSIIVGSKPFIAHARR
IRKMIGGGTRQAGVISAAARVAVEEGFGRGPHGEGGKLRASHARARKVADMWTSRGGKLA
NPTETNMVWLDLASEGMSSTDFAQLAA-EEGLKAFGGRLVVHY-----------------
-----QITDEAAERLGRVMDAVLQK-GRDQETGVADAKRADGVNS---NGERYGSKERSH
------------------------------------------------------------
------------------------------------------------------------
------------------------------------------------------------
------------------------------------------------------------
-------------------------
>XP_016243731_Cladophialophora_immunda
MLAAASRQGLNLTSQIRRSARSAYGLQPLSGILKFSSTRAKAKAISHSGCNMASSHIVED
KPDTFADVKQNSAIAAANSNAA------SHKRV-------------------NAWQQPGP
AA----FDFRSDVMTTPTASMLDAITNTT------LLDDVFLEDPTTNELESYVASLAGH
EAGLLVMSGTMGNQVALRSHLV---QPPHSVLCDIRGHIHNYEAGGVSCLSSAMLISVTP
SNGHHLTLEDVQKHCIISD-DVHACPTRVISLENTLDGMVMPLSEIRRISQFARSHGIRL
HLDGARIWEAVAAD----AGSLPDFTREFDSVSMCFSKGLGAPIGSIIVGSKPFIAHARR
IRKMLGGGTRQAGVISAAARVAVDENFGHGPNGEGGKLRASHARARNVAALWTAKGGKLA
NPTETNMVWLDLANEGCSADEFAELAS-TEGLKARGGRLVVHY-----------------
-----QITEEAVERLGRVMDAVLQRKTRHGQNGA--------------------------
------------------------------------------------------------
------------------------------------------------------------
------------------------------------------------------------
------------------------------------------------------------
-------------------------
>XP_007748148_Cladophialophora_psammophila
---------------------------------------------------MASLHIVED
KPDSFTDVKQDSAVAAANTNAA------SHKKF-------------------NAWLQPGP
AS----YDFRSDVMTTPTASMLDAITNTT------LLDDVFLEDPTTNDLESHVASLSGH
EAGLLVMSGTMGNQVALRSHLV---QPPHSVLCDIRGHIHNYEAGGVSCLSSAMLISVTP
SNGHHLTLEDVQKHCIISD-DVHACPTRVISLENTLDGMIMPLSEIRRISQFARFHGIKL
HLDGARIWEAVAAD----AGSLPDFTREFDSVSMCFSKGLGAPIGSIIVGSRPFIAHARR
IRKMLGGGTRQAGVISAAARVAVEENFGHGPNGEGGKLRASHARARKVAEMWTAKGGKLA
NPTETNMVWLDLENEGCSADEFAELAS-MEGLKARGGRLVVHY-----------------
-----QISEEAVERLGRVMDAVLQRRAKDRQNGVNER-----------------------
------------------------------------------------------------
------------------------------------------------------------
------------------------------------------------------------
------------------------------------------------------------
-------------------------
>XP_018696620_Fonsecaea_erecta
---------------------------------------------------MASSHTVDD
KPDSFADIKQDSAIAAANSNAA------SHKKV-------------------NAWQQPGP
AA----FDFRSDVMTTPTAAMLEAIANTT------LLDDVMLEDPTTNDLESSVASLAGH
EAGLLVMSGTMGNQVALRTHLV---APPHSVLCDIRGHIHNYEAGGVSCLSSAMLLSVIP
SNGHHLTLEDVQKHCIISD-DVHACPTRVISLENTLDGMIMPLSEIRRIAQFARSHNIRL
HLDGARIWEAVAAD----AGSLPDFTREFDSVSMCFSKGLGAPIGSIIVGSKSFIARARR
IRKMLGGGTRQAGVISAAARVAVQENFGHGPNGEGGKLRASHVRARKVAEMWTAKGGKLA
NPTETNMVWLDLANEGCSAKEFAELAS-KEGLKASGGRLVVHY-----------------
-----QITEEAVERLGSVMDAVLQRRK---------------------------------
------------------------------------------------------------
------------------------------------------------------------
------------------------------------------------------------
------------------------------------------------------------
-------------------------
>XP_022513420_Fonsecaea_monophora
---------------------------------------------------MATSHTNGG
EPDAFADVKQSSTITEANSNAA------SHKRV-------------------NAWQQPGP
AA----LDFRSDVMTTPTASMLDAIANTT------LLDDVFLEDPTTNELESSVAALAGH
EAGLLVMSGTMGNQVALRSHLV---QPPHSVLCDIRGHIHNYEAGGVSCLSSAMLISVTP
SNGHHLTLEDVQKHCIISD-DVHACPTRVISLENTLDGMIMPLSEIRRISQFARSHGIRL
HLDGARIWEAVAAD----AGSLPDFTREFDSVSMCFSKGLGAPIGSIIVGSKPFIAHARR
IRKMLGGGTRQAGVISAAARVAVSENFGHGPNGEGGKLRDSHARARKVAELWTAKGGKLA
NPTETNMVWLDLANEGCSADEFAELAS-KEGLKARGGRLVVHY-----------------
-----QISDEAVERLGRVMDAVLQKKEK--------------------------------
------------------------------------------------------------
------------------------------------------------------------
------------------------------------------------------------
------------------------------------------------------------
-------------------------
>XP_016637690_Fonsecaea_multimorphosa
---------------------------------------------------MASSHTVED
KADAFADIKQNSAITAANSNAA------SHKKV-------------------NAWQQPGP
AA----YDFRSDVMTTPTASMLEAISNTT------LLDDVFLEDPTTNDLESSVASLAGH
EAGLLVMSGTMGNQVALRSHLV---QPPHSVLCDIRGHIHNYEAGGVSCLSSAMLISVHP
SNGHHLTLEDVQKHCIISD-DIHACPTRVISLENTLDGMIMPLSELRRIAQFARSHGIRL
HLDGARIWEAVAAD----AGSLPDFTREFDSVSMCFSKGLGAPIGSIIVGSKPFIAHARR
IRKMLGGGTRQAGVISAAARVAVQENFGHGPNGEGGKLRDSHARARKVAEMWTAKGGRLA
NPTETNMVWLDLANEGCSADEFAELAS-REGLKARGGRLVVHY-----------------
-----QITEDAVERLGRVMDAVHQRKAPNGQNGVN-------------------------
------------------------------------------------------------
------------------------------------------------------------
------------------------------------------------------------
------------------------------------------------------------
-------------------------
>XP_022501221_Fonsecaea_nubica
---------------------------------------------------MATSHTNGG
TPDAFADVKQSSTITEANSNAA------SHKRV-------------------NAWQQPGP
AA----LDFRSDVMTTPTASMLDAIANTT------LLDDVFLEDPTTNELESSVAALAGH
EAGLLVMSGTMGNQVALRSHLV---QPPHSVLCDIRGHIHNYEAGGVSCLSSAMLISVTP
SNGHHLTLEDVQKHCIISD-DVHACPTRVISLENTLDGMIMPLSEIRRISQFARFHGIRL
HLDGARIWEAVAAD----AGSLPDFTREFDSVSMCFSKGLGAPIGSIIVGSKPFIAHARR
IRKMLGGGTRQAGVISAAARVAVSENFGHGPNGEGGKLRDSHARARKVAELWAAKGGKLA
NPTETNMVWLDLANEGCSADEFADLAS-KEGLKARGGRLVVHY-----------------
-----QISDEAVERLGRVMDAVLQKKGK--------------------------------
------------------------------------------------------------
------------------------------------------------------------
------------------------------------------------------------
------------------------------------------------------------
-------------------------
>XP_013287673_Fonsecaea_pedrosoi
---------------------------------------------------MATSHTNGG
KPDAFADVKQSSPVTEANSNAA------SHKRV-------------------NAWQQPGP
AA----LDFRSDVMTTPTASMLDAIANTT------LLDDVFLEDPTTNELESSVAALAGH
EAGLLVMSGTMGNQVALRSHLV---QPPHSVLCDIRGHIHNYEAGGVSCLSSAMLISVTP
SNGHHLTLEDVQKHCIISD-DVHACPTRVISLENTLDGMIMPLSEIRRISRFARSHGIRL
HLDGARIWEAVAAD----AGSLPDFTREFDSVSMCFSKGLGAPIGSIIVGSKPFIAHARR
IRKMLGGGTRQAGVISAAARVAVSENFGHGPNGEGGKLRDSHARARKVAELWTAKGGKLA
NPTETNMVWLDLANEGCSADEFAELAS-KEGLKARGGRLVVHY-----------------
-----QISDEAVERLGRVMDAVLQKKGK--------------------------------
------------------------------------------------------------
------------------------------------------------------------
------------------------------------------------------------
------------------------------------------------------------
-------------------------
>XP_007759548_Cladophialophora_yegresii
---------------------------------------------------MA----VDD
RPDPISEMAPNEAINEAHSAAA------THKRV-------------------NAWQQPGP
AC----LDFRSDTMTTPTASMLEAIMYTT------LQDDVMVEDPTTNNLESYIAELAGH
EAALLVMSGTMGNQVALRTHLT---APPHSVLCDIRSHIYNYEAGGVSSLSSAMILPIRP
RNGHHLTLEDVKEHAIVSS-DVHACPTRVISLENTLDGMIMPLAEVRRIAEFARAHDIKL
HLDGARIWEAVAAN----AASLPDYCTLFDSVSMCFSKGLGAPIGSIIVGSKPYIAHARR
IRKMIGGGTRQAGVISAAARVAVDEGFGHGPNGEGGNLRASHARARNVAEMWTSRGGKLA
NPTETNMVWLDLAREGISATEFARLAA-EEGLKAFSGRLVVHY-----------------
-----QITDEAVERLGRVMDAVLRR-GRERETGVADGETTDGVNNSNGNGERYGSKESK-
------------------------------------------------------------
------------------------------------------------------------
------------------------------------------------------------
------------------------------------------------------------
-------------------------
>XP_016240673_Exophiala_spinifera
------------------------------------------------------------
---------MPPSIEASNANAT------TEKAF-------------------NAWHQPGP
AS----YDFRSDVLTTPTESMLNAIANTT------LRDDVFVEDPTTNDLEAHVATLSGH
EAALLVMSGTMGNQVALRTHLA---HPPHSVLCDRRGHIFNYEAGGISTLSGAMLIAIMP
SNNHHLTLEDVQENAILSA-DVHACPTTVISLENTLDGMIMPLEEVRKISTFARQHGIKM
HLDGARIWEAVAAD----AGSLSDFATCFDSVSLCFSKGLGAPIGSIIVGSKAFIAHARR
IRKMFGGGTRQAGVLSAAARVAVDETFGKGPRGEGGKLRASHVQARKIAEMWQSKGGKLA
KPVETNMVWLDINHAGYSAEKFAELAA-TESIKANGGRLVVHY-----------------
-----QISDDAVARLGRVMDKMLG-NQ---------------------------------
------------------------------------------------------------
------------------------------------------------------------
------------------------------------------------------------
------------------------------------------------------------
-------------------------
>XP_016258635_Exophiala_oligosperma
---------------------------MNVLIPRTALRIIKPTPILASRYTSGTYRYVHQ
STAAWSDRKMPPSIETSNANAA------TQKTF-------------------NAWQQPGP
AS----FDFRSDVVTTPTESMLNAIANTT------LRDDVFVEDPTTNDLESHVASLSGH
EAALLVMSGTMGNQVALRTHLT---GPPHSVLCDRRGHIFNYEAGGISTISGAMLIAVAP
SNGHHLTLEDVQKHAILSD-DVHACPTTVISLENTLDGMIMPLEEVRKISAFARQHGIRM
HLDGARIWEAVAAE----AGSLSDFTTCFDTASLCFSKGLGAPIGSIIIGSKAFIAHARR
IRKMFGGGTRQAGVLSAAARVAVDETFGKGPRGEGGKLRASHAQARKVAEMWQTKGGKLS
NPVETNMVWLDINHAGYSAEKFAELAA-IEGIKANGGRLVVHY-----------------
-----QITDDAVERLGRVMDRMLG-NQ---------------------------------
------------------------------------------------------------
------------------------------------------------------------
------------------------------------------------------------
------------------------------------------------------------
-------------------------
>XP_013311955_Exophiala_xenobiotica
---------------------------MLLHSHRTALRRSQPRAGPRCVYISQTYKYFQN
P----SRTRMTASIETSNSHAA------THKSI-------------------NAWQQPGP
AS----YDFRSDVMTTPTESMLRAITSTT------LLDDVFLEDPTTNDLEAHLASLSGH
EAALLVMSGTMGNQVSLRTHLT---QPPHSVLCDIRGHIVNYEAGGVSSLSNAMLIPIMP
ANGHHLTLEDVERHAIISD-DVHACPTRVISLENTLDGMIMPLDEVRKISAFAREHGIKM
HLDGARIWEAVAAD----AGSLPDFTTCFDSVSLCFSKGLGAPIGSIIVGSKSFIAHARR
IRKMLGGGTRQAGVISAAARVAVDETFGKGPRGEGGKLRAGHAQARRIAELWQSKGGQLT
KPVETNMVWLDIEHEGFTADTFAELAA-TEGIKARGGRLVVHY-----------------
-----QITEDAVQRLGRIMDKMLK-NGDSSKQNGLNGQ----------------------
------------------------------------------------------------
------------------------------------------------------------
------------------------------------------------------------
------------------------------------------------------------
-------------------------
>XP_007724661_Capronia_coronata
------------------------------------------------------------
-------------MDEANRTAA------TQKAF-------------------NAWQQPGQ
AA----YDFRSDTMTSPTASMLEAISNTT------LLDDVFQEDPTTNDLERYVAELSGH
EAAVLVMSGTMGNQVALRTHLK---GPPHSVLCDIRGHIYNWEAGGVSTLSGAMLVAVQP
ANGHHLTLEDVQKHAVVSD-DVHACPTRVISLENTLDGTIMPLDEVRKISQFARQHGIKM
HLDGARIWDAVAAD----AGSLPEFTTCFDSVSMCFSKGLAAPIGSIIVGSKPFIAHARW
IRKMIGGGTRQAGVISAAARVAVDEGFGKGPRGEGGKLRDSHARARKVAEMWESRGGELA
KPVETNMVWLDIARAGIPAAEFARLAA-DEGLKASGGRLVVHY-----------------
-----QISDDAIERLGRVMDKILQ-NS--SKKRKVNGH----------------------
------------------------------------------------------------
------------------------------------------------------------
------------------------------------------------------------
------------------------------------------------------------
-------------------------
>XP_007737471_Capronia_epimyces
------------------------------------------------------------
-------MSSSHKINEANGTAA------THKTL-------------------NAWQQPGP
AA----YDFRSDTMTRPTASMLEAIINTT------LSDDVMQEDPTTNDLEASIAELTGH
EAAVLVMSGTMGNQVALRTHLT---GPPHSVLCDFRGHISNYEAGGVSSLSGAMLIAVRP
SNGHHLTLEDVQKYTILSD-DVHACPTRVISLENTLDGMIMPLDEVRKIAAFAREHGIKM
HLDGARIWEAVAAD----AGTLPEFTTCFDSVSLCFSKGLGAPIGSIVVGSKAFVAHARR
IRKMLGGGTRQAGVISAAARVAVEEGFGKGPRGEGGKLRDSHARARKVADMWQSKGGRLS
KPVETNMVWLDLAHAGIPASEIQKLAA-EEGLNIRGSRLIIHS-----------------
-----QISDDAVERLGRVMDKILQ-NG--SEKPRLNGHST--------------------
------------------------------------------------------------
------------------------------------------------------------
------------------------------------------------------------
------------------------------------------------------------
-------------------------
>XP_009159915_Exophiala_dermatitidis
--------------------------------------------------MTSSSGTGTT
SNANSSPGSDSSRITEANRSAA------TQQEF-------------------NAWQQPGP
AA----YDFRSDTMTTPTAAMLKAITHTT------LLDDVVQEDPTTNSLEADMASLSGH
EAGLLVMSGTMGNQVALRTHLAISGGPPHSVLCDIRGHIYNYEAGGVSAISGAQLIAVRP
SNGHHLTLEDVQQHTILSD-DVHACPTRVISLENTLDGTIMPLEETRRIAEFARQNNIRL
HLDGARLWEAVAAD----AGSLPEYASCFDSVSMCFSKGLAAPIGSVVVGSKSFIAHARR
IRKMLGGATRQAGVISAAAKVAVDEAFGKGPRGQGGKLRDSHARARKVANMWRDKGGKLA
KPVETNMVWLDLKDVNVSIPRFVEIAA-AQGLKTSGGRLVVHY-----------------
-----QICDDAIERLGRVMDEVLSTST--TK-----------------------------
------------------------------------------------------------
------------------------------------------------------------
------------------------------------------------------------
------------------------------------------------------------
-------------------------
>XP_013263104_Exophiala_aquamarina
----------------------------------------------------MASSTTQN
GSDSLTDVKNSPAIAAANDQAA------THKKM-------------------NAWQQPGP
AA----LDFRSDTITTPNASMLHAIANTT------LMDDVYVEDSTTNDLEAHIARLSGH
EAALLVMSGTMGNQVALRTHLS---QPPHSVLCDIRGHIYNYEAGGVSSLSSAMLIAVHP
KNNHHLTLEDVEAHTVLST-DVHACPTKVISLENTLNGMIMPLSEVQRIAAFAREHDIKL
HLDGARIWEAVAAN----AGTLTEFCSPFDSVSMCFSKGLGAPIGSIIVGNREFITQSRH
IRKMLGGGTRQSGIISAAARVAVDEGFGHGPHGEGGKLRACHARAKRIAEMWGSRGGKLA
NPTETNMVWLDLATEGVSAAEFVQIAS-EEGLKALSGRLVVHY-----------------
-----QITDEAEERLGRAMDKVMQK----AKQNGVNGAEKRGPVHVNGDDRYGSK-----
------------------------------------------------------------
------------------------------------------------------------
------------------------------------------------------------
------------------------------------------------------------
-------------------------
>XP_016223598_Exophiala_mesophila
--------------------------------------------------MFAVRQPTTV
TIRCKTPRRLLLAIKNPSLSSK------TRRNFFTTSPVFKMAVGESLVGKPNAWKQPGP
AA----YDFRSDVMTAPTESMLNAIINTT------LLDDVFSEDTTTNDLESHIAQLSGH
EAALLVMSGTMGNQVALRSHLT---QPPHSVLCDIRGHIVNYEAGGVSALSNAMTIPIHP
SNDHHITLEDVQKYAIVSD-DVHACPTRVISLENTLDGTIMPLSEIKRIAEFARQHSIKL
HLDGARIWEAVAAG----AGSLSDFTTLFDSVSLCFSKGLGAPIGSIIVGSQSFINHARR
IRKMIGGGTRQAGVISAAARVAVDETFGHGPNGEGGKLRASHARAREIAALWTSKGGNLA
KPVETNMVWLDISREGLSQDQFAEIAA-SEGVNARGGRLVVHY-----------------
-----QISDDAVDRLGRVMDKVRARSGTGTGTQTANGH----------------------
------------------------------------------------------------
------------------------------------------------------------
------------------------------------------------------------
------------------------------------------------------------
-------------------------
>XP_013268614_Rhinocladiella_mackenziei
------------------------------------------------------------
--------MTSSSVDAGSTNGTATAPSVSHQKA-------------------NAWQQPGP
AA----YDFRSDVMTTPTASMLEAIVNTT------LLDDVFREDPTTNDLEASIASLSGH
DAGLLVMSGTMGNQVSLRTHLI---QPPHSVLCDYRSHVIQYEAGGASSLSNAMLIPVRP
SNGHHLTLEDVKKHVIVSD-DVHACPTRVISLENTLDGMIMPLDEVRQISAFARLHGIKM
HLDGARIWEAVSAD----AGSLPEFTTCFDSVSMCFSKGLGAPIGSIIVGSKSFIAHARR
IRKMIGGGTRQAGVISAAARVAVDEGFGKGPRGEGGQLRASHARARKVADLWTSKGGQLS
NPVETNMVWLDLAHEGYSADQFAELAA-SEGLKARGGRLVVHY-----------------
-----QITDDAVERLGRVMDKILETNGRSSKRRRFNGH----------------------
------------------------------------------------------------
------------------------------------------------------------
------------------------------------------------------------
------------------------------------------------------------
-------------------------
>XP_018004995_Phialophora_attinorum
------------------------------------------------------------
----MTTAAGKPVNGHANALNG------NHEHV-------------------SAWHQPGP
AA----YDFRSDTMTTPTLSMLHAISNTT------LLDDVVLEDPTTNALEAHVASLTGH
EAALLVMSGTMGNQVALRTHLV---SPPFSVLCDHRCHIVNYEAGGLSMISGAQTLPLVP
SNGHHLTLEDIQAHAVISD-DVHACPTAVISLENTLNGTVNPLSNLREISTWARSHGIKM
HLDGARIWEVASSTHPNAAGSLSDFCNLFDSVSLCFSKGLGAPIH---------------
--------------LSSSA----------------------------------------A
NPSSN---------------------------AAASARC---------------------
------------------------------------------------------------
------------------------------------------------------------
------------------------------------------------------------
------------------------------------------------------------
------------------------------------------------------------
-------------------------
>NP_593799_Schizosaccharomyces_pombe
------------------------------------------------------MSGSVT
STTTETRLCPSNQGSAKKYRPW--------------------------------------
------NDFRSDTLTVPTDEMRRIMYEAS------DGDCVYEEDEDTRKLEVYVAKLTGK
EAALFVTSGTQGNQLCIRSHLH---QPPHSIICDDRAHIYNWEAGAIGLFTQAIVRPISP
KNNVYITAEEIENKLILGN-DIHFSPTGLICLENTIKGAVVPLDEVARISGLAKAHKIPL
HCDGARLWDAAVAS----NVSIKEYCSYFDSVSLCLSKGLAAPVGSIIVGPRDFIAKAKW
FRKAYGGGLRQSGMLAAAGLYSIQHNFP--------LLKQVHKYAIEVAEYAESLGIELE
VPTQSNMVTL----ANINVAILCDEAK-KSGIILMGPRIVFHI-----------------
-----QITPDAVEILKNVLRRTVERQAVETHIVAKPGEFCVGY-----------------
------------------------------------------------------------
------------------------------------------------------------
------------------------------------------------------------
------------------------------------------------------------
-------------------------
```
