## Supplementary material for "Coding Sequence Insertions in Fungal Genomes are Intrinsically Disordered and can Impart Functionally-Important Properties on the Host Protein": MAFFT_MSAs: XP_711207.2_blasthits_MAFFT.txt

```
>XP_711207_Candida_albicans
------------------------------------------------------------
------------------------------------------------------------
------------------------------------------------------------
--------MLKRTLQ---------------------------------------------
------------------------------------------------------------
------------------------------------------------------------
---------------------------------------------------------PIS
VLKRCLT--------------------------TSRT-AFASETGSKSSN----------
---------------------------------------------------------QST
NNKINKHTEFLSKYYNPEVLQSIQAAESLV---TPEQYLNLQLKGSDAKSKVGPT-----
--------DEEFDYSFNDPEWEEPIIYPNQGLGR-----------------------APY
P----------------------------------------------------EIPQVSS
PDRSA------LKIRFSDAPVATQK--DEPTGIKTPQQIAQELSDLTGLDERYI-RRLYV
RPLIMKRVSLKTAKGNIANFFVLSVAGDKNGMVGLGIGKSRDGIRTAATKAHWNAVKNLT
PVYRYEDRTILGSFEYKYHATKLKFSPAPV------------------GFGLRCNKNIFE
ICQAAGIKDLKGKIYKSRNPLTVANGFFKALTQ-QRSLEELAANRGKKIVELRKVYYSQ-
------------------------------------------------------------
---------------
>XP_002417629_Candida_dubliniensis
------------------------------------------------------------
------------------------------------------------------------
------------------------------------------------------------
--------MLKRTLQ---------------------------------------------
------------------------------------------------------------
------------------------------------------------------------
---------------------------------------------------------PIS
VLRRCLT--------------------------TSRT-VFASETGSKSSN----------
---------------------------------------------------------QSS
NKKIDKHTEFLSKYYNPEILQSIQAAESLI---TPEQYLNLQLKGADAKSKVGPT-----
--------DEEFDYSLNDPEWEQPIIYPNQGLGR-----------------------APY
P----------------------------------------------------EIPQVSS
PDRSA------LKIRFSDAPVATQK--DEPTGIKTPQQIAQELSDLTGLDERYI-RRLYV
RPLIMKRVSLKTAKGNIANFFVLSVAGDKNGMVGLGIGKSRDGIRTAATKAHWNAVKNLT
PVYRYEDRTILGSFEYKYHATKLKFSPAPI------------------GFGLRCNKNVFE
ICQAAGIKDLKGKIYKSRNPLTVAYGFFKALTQ-QRSLEELAANRGKKIVELRKVYYSQ-
------------------------------------------------------------
---------------
>XP_002549004_Candida_tropicalis
------------------------------------------------------------
------------------------------------------------------------
------------------------------------------------------------
--------MFRQTVQ---------------------------------------------
------------------------------------------------------------
------------------------------------------------------------
---------------------------------------------------------PIS
IIKRCLS--------------------------TSNK-VLA-EAGKKAS-----------
------------------------------------------------------------
NSKVEQHNKFLNQYYNPEILKSIQIAESVV---KPEDYMKLQLRGREAKSRVAPS-----
--------QEDFDYSLKDPVWEEPIIYPNQGLGR-----------------------APY
P----------------------------------------------------EIPNVNS
PDRSD------LRIRFKDAPVATNK--QEPTAAKNPAQIAKELSELTGLDERYI-RNLYV
RPLIMKRVSLKTAKGNIANFFVLSVAGDKNGMVGIGIGKSRDGIRTAATKAHWAAVKNLR
AVNRYENRTILGSFEHKFSASKLKFSAAPI------------------GFGLRCNRIVFE
ICQAAGIKDLKGKIFKARNPMHVAKGFFEALTK-QKTIEELAANRGKKIVELRKVYYSQ-
------------------------------------------------------------
---------------
>XP_003866247_Candida_orthopsilosis
------------------------------------------------------------
------------------------------------------------------------
------------------------------------------------------------
--------MFKS------------------------------------------------
------------------------------------------------------------
------------------------------------------------------------
------------------------------------------------------------
-LSRCFS--------------------------TTSQ-LFK-QSG---------------
------------------------------------------------------------
ASKVEKHLDYLKHYYNPELLESIKLTESVV---DPKDYLNLQLQGHEGKSKIAP------
--------KSTFDYSTTDPEWNEPILYPNQGLGR-----------------------TPY
P----------------------------------------------------RIPQVHS
PDRGD------LKIRFSNAPRAPNDSPQSSTAVKNTSQIARELSQLTGLDEKYI-RNLYI
RPLVMKRVSLKTAKGNIANFFVMSVAGDKNGMLGIGIGKSRDGIRTAATKAHWNAVKNLT
PIKRYDNRTILGSFELKYHATKLKFKSAPI------------------GFGLRCNRNIFE
ICQAAGIKDLRGKVHKSRNPVLVAQGFFKALTQ-QKSIEELALNRGKKVIELRKVYYS--
------------------------------------------------------------
---------------
>XP_001527806_Lodderomyces_elongisporus
------------------------------------------------------------
------------------------------------------------------------
------------------------------------------------------------
-----------MSQL---------------------------------------------
------------------------------------------------------------
------------------------------------------------------------
---------------------------------------------------------ASS
MLRRCLH--------------------------TTTR-LLQKQKGDNTSK----------
---------------------------------------------------------N--
TGDITKHLNLLKSYYKPELLQSIQIAESVV---PAKDYLDLKLHGRDGLSSVPPT-----
--------NLNFDYSRDDPEWTEPILYPNQGLGR-----------------------VPY
P----------------------------------------------------PIPQVAS
PDRDD------MKIRFAEARHGPNDIAKNVSVVKNNPEIARGLAQLTGLDEQYI-KNLYV
RALVMKRVAQKTSKGNVPSFWVMSVAGDMNGMIGLGIGKSRDGIRTAASKAHWQAVKNMQ
KINRYDNRTILQSFETKYHGVKLNFKPAPI------------------GFGLRCNHIAFE
ICQAAGIKDIRGKIFESRNPFMVAKGFVEALTK-QKTIQELSLNRGKKIVELRKVYYQE-
------------------------------------------------------------
---------------
>XP_007375626_Spathaspora_passalidarum
------------------------------------------------------------
------------------------------------------------------------
------------------------------------------------------------
--------MFKNTLG---------------------------------------------
------------------------------------------------------------
------------------------------------------------------------
---------------------------------------------------------PVS
IIRRCLS--------------------------TSSP-VLE-------------------
----------------------------------------------------------QT
SSKANKHAKLLSKYYTPDLLKSIQITESLV---QPEELISLKLAGGRARSKVAPS-----
--------NERSDYSMSDPAWDEPILYPNQAGSR-----------------------TPY
P----------------------------------------------------PIPNVNS
PDDTG------LILKF---DKAVSDEPRNQSKIKRTSEIAKELSKLLNMDEAYL-RSLAV
RPLVMRRVSHKTNKGSIPGFFALTVVGDRNGSLGLGIGKSLDGMRVAVSKAHWNAIKNLQ
PLNLYENRTIVGDFESKFHGVKMRVRSAPE------------------GSGLRVNHIIYE
ICQAAGIKDLGAKVYKSRNPMLIAQGFVKALGQ-QQSIEELAASRGKKIVDMRTVYYSQ-
------------------------------------------------------------
---------------
>XP_043049123_Scheffersomyces_spartinae
------------------------------------------------------------
------------------------------------------------------------
------------------------------------------------------------
------------------------------------------------------------
------------------------------------------------------------
------------------------------------------------------------
------------------------------------------------------------
------------------------------------M-ENEAAKAAA-------------
---------------------------------------------------------NEG
SSKADKHLDFLTKFYTPELLQSIKITESLI---DPETYLELRKKGHNAKSRVPPS-----
--------NLDSDYAMQDPEYQEPIVYPNQTKGH-----------------------APF
P----------------------------------------------------PIPQIVS
PDRHD------LVLRFKP-NVGKHK--P---PMMNTGEIAQGLAKLTGLDATYI-RRLYV
RPLLMKRTSNQTAKGKIPSFYALTVVGDKNGMIGLGEGSSRDGVRSALVKAHWNAVTNLT
PINRYEDRTILGDFEHKFHAVHLHMKSAPP------------------GFGLRVNKYLFE
MCVAAGIKDLRGKIYRSRNPMNVCKGFLEALTK-QKSLEELAVGRGKKLVDLKKVYYSA-
------------------------------------------------------------
---------------
>XP_001383839_Scheffersomyces_stipitis
------------------------------------------------------------
------------------------------------------------------------
------------------------------------------------------------
--------MLKSTFQ---------------------------------------------
------------------------------------------PALSA--------GII--
------------------------------------------------------------
-------------------------------------------------KRCLTSSAR--
-----IY--------------------------QQSS-KSQG-IP-KATEIE--------
---------------------------------------------------------PET
NRKVQQHLEFLKKYYTPELLQSIQISESLI---DPRDVLELKKKGFRAKSKVAPG-----
--------DALSDYSKTDPVWEEPIIYPNQGEGR-----------------------TPY
P----------------------------------------------------KIPDIQG
PDRTD------LKLRFK--DENTLK--RKETAATSTRKIAEELAKLTGLDAGYI-RGLYV
RPIIMKRVSLKTSKGNIPNFFVLTVVGDRNGTIGLGIGKSRDGIRTAAVKAHWNAVKNLT
PIPRYEERTILGDFEYKYHAVKLFMRSAPA------------------GFGLRVNRNIFE
ICQAAGIKDLRGKVYKSRNPLLVCQGFVEALTK-QRSIEDLAASRGKKIVDLRKVYYSH-
------------------------------------------------------------
---------------
>XP_020066873_Suhomyces_tanzawaensis
MSSTKAKSTGSLPSAAEIDAQSSLSGLKRDSEVFESDEELTTSSASSIYAPTLRRSDSSL
SVSFIDLSKLLFVNDFDFGLNLDSVSGSTKKRFQDMKLKTKQKFSKYNKRPMRDIELNNL
QEKINKQLQKFDQRLQKNLQSSSTEKLFYALAVFSIATSGFVIGKYPTYFPLYHTILLAL
LMPIRFYTYFKQSFQYFLADLCYYVNLLLMAFIWVFPDSTSLFVSTFALSMGTLSFAVIT
WRNSLVLHSIEKTTSSFIHVMPPVTMFVIVHELPEDFIKVRYPAVASIDSWNFVNGILWT
SFYYTLWQVCYHYFITIRKKKEILNGRVTSFTFLKKKNSKSTLGRWVNSLPYLWMQTAAF
TLIQFGYQILTMSFCPIWFKYKHLCGAFVSTIFIWASYNGATYYIDVFGKRLEKEAARLK
EEVLHLQ--------------------------QENE-KLQSKLPITASKVGHG------
--------------------------------------------LYQRLFSTSRIGFQES
NKKVKEHVDFLSKYYSPELLQSIKITESLV---DPQEILDLKKKGFRAFSKVAPT-----
--------QESSDYALTDAKWEEPVVFPNQAKQS-----------------------SPY
P----------------------------------------------------EIPQIAS
ADRSD------LKIRFK--EGGPGK--R----VFQRDNLAGDIAKLTGLEENYI-KSLYV
RPIIMKRVSNKTSKGNIPSFFVMTIVGDKKGTIGLGIGKSRDGVRVAARKAHWNAIKNLT
PIPRYEERTVLGDVEYKYHAVKLFIKSAPA------------------GFGLRVNRNIFE
VCQAAGIKDLRGKVYKSRNPVLVVKGFVEALTK-QRSIEDLAAGRGKKIVDLRKVYYSN-
------------------------------------------------------------
---------------
>XP_020077663_Hyphopichia_burtonii
------------------------------------------------------------
------------------------------------------------------------
------------------------------------------------------------
--------MFRTALQ---------------------------------------------
------------------------------------------------------------
------------------------------------------------------------
------------------------------------------------GRSHITSVSRAT
--LRLLA--------------------------TSPR-CFQKKPTGG-------------
---------------------------------------------------------DVP
NKKIDSHLNFLSKYYNQDLLQSIKITESLV---DPETVLGLSKKGPNAKSKVAPT-----
--------NESFDYSITDAKWQEPILYPNQPDKK-----------------------TPY
P----------------------------------------------------SIPNVAA
PDNTH------LKIRFQS-NKTDAR--PSLRDVA--EEQATGIAKLTGLDKQKI-RNLYS
RAIYLRRVSCQTRKGKIPSFYCLTVVGNKDGLIGLGEGKSRDGMRVAIRKAHWNAIKNLT
PIPRYENRTIIGNIDYKFHAVKLSLRSAPA------------------GFGLRVNPNIFE
VCQAAGIKDLGGKVFKSRNKMNTVKGFVEALTK-QRSLEDLAAGRGKKVLDLRKVYYSA-
------------------------------------------------------------
---------------
>XP_015467556_Debaryomyces_fabryi
------------------------------------------------------------
------------------------------------------------------------
------------------------------------------------------------
--------MFKCTFR---------------------------------------------
------------------------------------------------------------
------------------------------------------------------------
----------------------------------------------LPGPSSIIRGSKA-
-----FS--------------------------TSKI-INS-------------------
-----------------------------------------------------------K
VPKVDKHIDFLSKFYTPELLQSIKITESLV---DPETVLELKKQGEKTKSRVAPS-----
--------DESSDYSTTDPKWTEPIIYPNQPKNH-----------------------SPY
P----------------------------------------------------PIPQIQA
ADRTD------LALRFKP-EAGP-K--KFSSALKGKREIAEGLAKLTGLDQRYI-SNLYV
RPIVMKRVSCQTSKGKIPNFYALTVVGDKNGMIGLGEGKSRDGMRTALVKAHWNAVKNLT
PIPRYEKRTIVGDIEYKFHAVKLFIKSAPS------------------GFGLRVNPNIFE
VCQAAGIKDLRGKIYKSRNPMNVTKGFVEALTK-QRPLEDLAAGRGKRLVDLRKVYYSA-
------------------------------------------------------------
---------------
>XP_457596_Debaryomyces_hansenii
------------------------------------------------------------
------------------------------------------------------------
------------------------------------------------------------
--------MFKCTFR---------------------------------------------
------------------------------------------------------------
------------------------------------------------------------
----------------------------------------------LPGPSSIIRGSKA-
-----FS--------------------------TSKI-IGS-------------------
-----------------------------------------------------------K
ASKVDKHVDFLSKFYTPELLQSIKITESLV---DPETVLELKKQGEKTKSKVAPS-----
--------DVASDYSTTDPKWTEPIIYPNQSKNR-----------------------SPY
P----------------------------------------------------PIPQIQA
ADRTD------LAFRFKP-EAGPNK--KFSSALKGKREIAEGLAKLTGLDQRYI-SNLYV
RPIVMKRVSCQTSKGKIPNFYALTVVGDKNGMIGLGEGKSRDGMRTALVKAHWNAVKNLT
PIPRYEKRTIVGDIEYKFHAVKLFIKSAPS------------------GFGLRVNPNIFE
VCQAAGIKDLRGKIYKSRNPMNVTKGFVEALTK-QRPLEDLAAGRGKRLVDLRKVYYSA-
------------------------------------------------------------
---------------
>XP_006686973_Yamadazyma_tenuis
------------------------------------------------------------
------------------------------------------------------------
------------------------------------------------------------
--------MFST------------------------------------------------
------------------------------------------------------------
------------------------------------------------------------
-----------------------------------------------------VKSSIGP
QLIRSLS--------------------------FSPM-ARQ-------------------
-----------------------------------------------------------S
TKRAEEHIAYLSKFYTPELLQSIKITESLV---EPDTILKLTKQGPNALSKLGLQ-----
--------N--TDYSKTDPKWDEPVLYPNQAVNK-----------------------TPY
P----------------------------------------------------NIPQVQA
PDRSD------LKLRFSP-GKGPRK--D---NFATSRGVSEGLSKLTGLDKRYI-ERLYV
RPVVMKRVSCQTSKGKIPNFFALTVVGDGNGMVGLGEGKSRDGMRTALVKAHWNAVKNLA
PVQRYEDRTILGDIDYKYHAVKLFLQSAPA------------------GFGLRVNSKIFE
VCQAAGIKDLRGKIYKSRNPMNVVKGFVEALTK-QRGLQDLAGGRGKKLIDLRKVYYSA-
------------------------------------------------------------
---------------
>XP_001484627_Meyerozyma_guilliermondii
------------------------------------------------------------
------------------------------------------------------------
------------------------------------------------------------
--------MIKTGF----------------------------------------------
------------------------------------------------------------
------------------------------------------------------------
--------------------------------------------------SGWCRSTRAA
FGVRTFS--------------------------SATR-TMK-------------------
-----------------------------------------------------------E
ADKTAKHMEFLSKFYTPELLESVQITESLV---KPSTMLELKEK--RLRSRVAPK-----
--------NKSFDYSTSDPQWDEPILYPNQANER-----------------------SPY
A----------------------------------------------------PIPQIQA
ADRTD------LVLRFKP-DVSAAK--K-RSPLKGKREIAEGLSKLTGLDQRYI-SNLYV
RPIVMKRVSCQTSKGKIPNFYALTVVGDKNGMIGLGEGKSRDGMRTALVKAHWNAVKNLT
PIPLYENRTVLGEIEYKFHAVKLFIKSAPS------------------GFGLRVNSNIFE
VCQAAGIKDLRGKIYKSRNSMNVVKGFVEALTK-QRTIEDLAAGRGKKLVDLRKVYYSA-
------------------------------------------------------------
---------------
>XP_018713108_Metschnikowia_bicuspidata
------------------------------------------------------------
------------------------------------------------------------
------------------------------------------------------------
--------MFKSGF----------------------------------------------
------------------------------------------------------------
------------------------------------------------------------
-----------------------------------------------------SRVLLKT
PAHRFLT--------------------------CGRP-VLQAPLPTK-------------
---------------------------------------------------------ASN
AHKAAEHMEFLLKFYSPELLQSVRIAESLV---SPDEYLALRKKGPKALSRVGLT-----
--------NESQDFSHNDPEWEEPIIYPNQATDH-----------------------TPY
A----------------------------------------------------RIPQIRA
PDRSD------LQLTFSLEDIKKSR--PNTMG-ASRDKFFQELHQLTGMEERYM-RSLYV
RPIVMKRVSCQTSKGKIPNFYALTVVGDKNGMIGLGEGKSRDGMRVSLRKAHWNAIKNLQ
PIPRYENRTIIGDVDYKFHAVKLFLKSAPA------------------GFGLRVNPNIFE
VCQAAGIKDLRGKVYKSRNPMNVVKGFVEALTK-QTSLEDLAAGRGKKLVDLRKVYYSA-
------------------------------------------------------------
---------------
>XP_002619067_Clavispora_lusitaniae
------------------------------------------------------------
------------------------------------------------------------
------------------------------------------------------------
--------MFRTTL----------------------------------------------
------------------------------------------------------------
------------------------------------------------------------
-----------------------------------------------------SRL---A
PANRCFS--------------------------SGRA-VLQ-------------------
----------------------------------------------------------NE
NKKVTKHIDFLSKFYSPELLQSIKITESLV---DPKEYLEMKKRGGHEISKVAPS-----
--------NPVEDYSKSDPKWEEAILYPNQANNR-----------------------TPY
P----------------------------------------------------EIPQIQG
ADRTD------LKLRF---DTAAAT--TTKGGPAVNDQFFDQLHKLTGMEPWYM-KKLYV
RPIVMKRVSCQTSKGKIPNFYALTVVGDKNGMIGLGEGKSRDGMRTALYKAHWNAIKNLG
PIPRYENRTIIGDIDYKFHAVKLFIKSAPA------------------GFGLRVNPNIFE
VCQAAGIKDLRGKVYKSRNPMNVVKGFVEALTK-QTSLEDLAAGRGKKLVDLRKVYYSA-
------------------------------------------------------------
---------------
>XP_025340679_Candida_haemuloni
------------------------------------------------------------
------------------------------------------------------------
------------------------------------------------------------
--------MFRNSVS---------------------------------------------
------------------------------------------------------------
------------------------------------------------------------
------------------------------------------------------RLGLER
ASQRFFS--------------------------Q--T-LKN-------------------
------------------------------------------------------------
TQKSQGSQEYLSKFYSPEMLQSLKITESLV---DPKTYIEMKKGGRGERSKVAP------
--------DASKRFSETDPKWDEPILYPNQGLGS-----------------------TPY
A----------------------------------------------------PIPREAN
PDTSD------LKMRFTVDESTAERKPRVDFRANRVEKVA----LLTGFNKDYI-RRLHV
VNVLVKRVSCQTSKGKIPNFYAMTIVGDRNGMVGMGEGKSRQGVKTALEKGFFSAVKNLQ
PIARYEDRTIIGEIDYKFHAVKLSLKSAPA------------------GFGLRINPVLFE
VCEAAGIKDLRGKITRSRNRMNTVKGFFEALTK-ERSIEELAAGRGKKIVDLRKVYYSA-
------------------------------------------------------------
---------------
>XP_024715109_Candida_pseudohaemulonis
------------------------------------------------------------
------------------------------------------------------------
------------------------------------------------------------
--------MFRTSFT---------------------------------------------
------------------------------------------------------------
------------------------------------------------------------
------------------------------------------------------RLGLER
APIRLFS--------------------------S--S-VTS-------------------
------------------------------------------------------------
LQKAK-SNEYLTKFYTPEMLQSLKITESLV---DPQTYIEMKKAGKGERSKVAP------
--------EASKTYTETDPKFDEPIMYPNQGVGM-----------------------TPY
A----------------------------------------------------NIPREAN
PDTSD------LKLRFQVDEKK-KLSPQQNFRAARIEKVA----LLTGYNKDYI-RRLHV
VNVLIKRVSLQTLKGKIPNFYAMTIVGDKNGMVGMGEGKSRQGVKTALEKGFFNAVKNLQ
PIARYEDRTIIGEIDYKYHAVRLSLKSAPA------------------GFGLRVNPVLFE
VCEAAGIKDLRGKITRSRNRMNTVKGFFEALTK-ERPIEELAAGRGKKIVDLRKVYYSA-
------------------------------------------------------------
---------------
>XP_025334648_Candida_duobushaemulonis
------------------------------------------------------------
------------------------------------------------------------
------------------------------------------------------------
--------MLRTSFT---------------------------------------------
------------------------------------------------------------
------------------------------------------------------------
------------------------------------------------------RLGLER
APIRLFS--------------------------S--S-VTS-------------------
------------------------------------------------------------
LQKAK-SNEYLTKFYTPEMLQSLKITESLV---DPQTYIEMKKAGKGERSKVAP------
--------EASKTYTETDPKFDEPIMYPNQGVGM-----------------------TPY
A----------------------------------------------------NIPREAN
PDTSD------LKLRFQVDEKK-KSSPQQNFRAARIEKVA----LLTGYNKDYI-RRLHV
VNVLIKRVSLQTSKGKIPNFYAMTIVGDKNGMVGMGEGKSRQGVKTALEKGFFNAVKNLQ
PIARYEDRTIIGEIDYKYHAVRLSLKSAPA------------------GFGLRVNPVLFE
VCEAAGIKDLRGKITRSRNRMNTVKGFFEALTK-ERPIEELAAGRGKKIVDLRKVYYSA-
------------------------------------------------------------
---------------
>XP_028890853_Candida_auris
------------------------------------------------------------
------------------------------------------------------------
------------------------------------------------------------
--------MFKASVG---------------------------------------------
------------------------------------------------------------
------------------------------------------------------------
------------------------------------------------------RLGLQR
VSLRLFS--------------------------HAPA-IKA-------------------
------------------------------------------------------------
EQNPQNSLEYLSKFYSPEMLQSLKITESLV---DPASYLELKKGGKAEISKVAP------
--------DPEETYLKTDPKWDEPILYPNQAPGR-----------------------TPY
A----------------------------------------------------PIPREAR
PDTSD------LKLRFHVEQKKARKSARETFD-DRYNRVA----LLTGFNVDYI-KKLRV
TNVLIKRVSCQTSKGKIPNFYAMTIVGDRNGMVGMGEGKSRQGVRYALEKGFLKAVKNLQ
PVARYEDRTIIGEIDYKYHAVKLSLKSAPA------------------GFGLRINPVLFE
VCEAAGIKDLRGKITKSRNRMNTVKGFFEALTK-ERPIEELAAGRGKKIVDLRKVYYSA-
------------------------------------------------------------
---------------
>NP_009810_Saccharomyces_cerevisiae
------------------------------------------------------------
------------------------------------------------------------
------------------------------------------------------------
------------------------------------------------------------
------------------------------------------------------------
------------------------------------------------------------
------------------------------------------------------------
MFKRQLS--------------------------TSVR-YLQ-------------------
------------------------------------------------------------
----HYDESLLSRYYPESLLKSIKLAQQTI---PEDTKFRVSRN-----VEFAPP--YL-
-----------DDFTKIHPFWDYKPGMPHLHAQEEN--NNFSIFRWDQV--Q-----QPL
P------------------------------------------------GEGNILPPG--
------------VSLPN-DGGRK----------SKSADVAAGLHKQTGVDPDYITRKLTM
KPLVMKRVSNQTGKGKIASFYALVVVGDKNGMVGLGEGKSREEMSKAIFKAHWDAVRNLK
EIPRYENRTIYGDIDFRYHGVKLHLRSAKP------------------GFGLRVNHVIFE
ICECAGIKDLSGKVYKSRNDMNIAKGTIEAFTKAQKTLDEVALGRGKKLVDVRKVYYSS-
------------------------------------------------------------
---------------
>XP_018223278_Saccharomyces_eubayanus
------------------------------------------------------------
------------------------------------------------------------
------------------------------------------------------------
------------------------------------------------------------
------------------------------------------------------------
------------------------------------------------------------
------------------------------------------------------------
MFRRQFS--------------------------TSVR-YLQ-------------------
------------------------------------------------------------
----HYDESLLSRYYPESLLKSIKLAQQTI---PHDTKFKTSRN-----VEFAPP--YL-
-----------DDFSKIHPFWDYKPGMPHLHAQEEE--NNFTTFRWDQV--Q-----QPL
P------------------------------------------------GEGNILPAG--
------------VGLPN-DSGRK----------SKNADVAAGLHKQTGVDPDYITRKLIM
KPLVMKRVSNQTGKGKIASFYALVVVGDKNGMVGLGEGKSREEMSKAIFKAXWDAVRNLK
EIPRYENRTIYGDIDFRYHGVKLHLRSAKP------------------GFGLRVNHVIFE
ICECAGIKDLSGKVYKSRNDMNIAKGTVEAFVKAQKTLDEVALGRGKKLVDVRNVYYSS-
------------------------------------------------------------
---------------
>XP_033764840_Saccharomyces_paradoxus
------------------------------------------------------------
------------------------------------------------------------
------------------------------------------------------------
------------------------------------------------------------
------------------------------------------------------------
------------------------------------------------------------
------------------------------------------------------------
MFKRQFS--------------------------TSIR-YLQ-------------------
------------------------------------------------------------
----HYDESLLSRYYPESLLKSIKLAQQTI---PQDTKFKVSRN-----VEFAPP--YL-
-----------DDFTKIHPFWDYKPGMPHLHAQEED--NNFTTFRWDQV--Q-----QPL
P------------------------------------------------GEGNILPPG--
------------VSLPN-DGGRK----------SKSADIAAGLHKQTGVDPDYITRKLTM
KPLVMKRVSNQTGKGKIASFYALVVVGDKNGMVGLGEGKSREEMSKAIFKAHWDAVRNLK
EIPRYENRTIYGDIDFRYHGVKLHLRSAKP------------------GFGLRVNHVIFE
ICECAGIKDLSGKVYKSRNDMNIAKGTIEAFTKAQKTLDEVALGRGKKLVDVRKVYYSS-
------------------------------------------------------------
---------------
>XP_003676630_Naumovozyma_castellii
------------------------------------------------------------
------------------------------------------------------------
------------------------------------------------------------
------------------------------------------------------------
------------------------------------------------------------
------------------------------------------------------------
--------------------------------------------------------MN--
IFKRQFS--------------------------TRSC-LLR-------------------
------------------------------------------------------------
----HYNENILAKYYPAPLLKSIKLAQEVI---PADTNFKIQDN-----VEITPA--YY-
-----------DDFAKLDPFWDYKPGMPNLHS----TLNRSTIYNWDQV--Q-----QPL
P------------------------------------------------PGGVPIPPG--
------------ESIILKNS-------------SKLMELARGLKFQNGIDSDYINKKLIM
KPLVLKRVSNQTRKGKIPSFYALVVVGDQKGMVGLGEGKSRGDMAKAIFKAHWDAVRNLK
YIPRYEDRTILADIDHRYHGVKLFLRSARP------------------GFGLRVNHVIFE
ISECAGIKDLSGKIYKSRNKMNIAKGFVEALTERQKTLEEIALGRGKKIVDVRNIYYSA-
------------------------------------------------------------
---------------
>XP_003670416_Naumovozyma_dairenensis
------------------------------------------------------------
------------------------------------------------------------
------------------------------------------------------------
------------------------------------------------------------
------------------------------------------------------------
------------------------------------------------------------
--------------------------------------------------------MNNI
IWKRTFN--------------------------TRPMGFLK-------------------
------------------------------------------------------------
----HYNEDILSKYYSKPLLESIQLAQQVI---PEGTTFKRQDN-----VQIAPV--TN-
-----------PDYSKIDPFWDYKPGTPHAHS----FYNNT--YKWDAV--Q-----QRL
P------------------------------------------------PGGVPVPKG--
------------ESILLKDS-------------SKLMILARGLKFQNGIDADYISKKLVM
KPLVMKRVSNQTRKGKIPSYYSLVVVGDKNGMVGLGEGKSRESMSKSIFKAHWDAVRNLK
YVVRYENRTILADIDHRYHGVKLFLRNARP------------------GFGLRVNHVIFE
ICECAGIKDLSGKIYKSRNPMNIAKGFLEALTENQKTVDEIALGRGKKIVDVRKVYYSA-
------------------------------------------------------------
---------------
>XP_003958451_Kazachstania_africana
------------------------------------------------------------
------------------------------------------------------------
------------------------------------------------------------
------------------------------------------------------------
------------------------------------------------------------
------------------------------------------------------------
-----------------------------------------------------MNRLGLT
RLSRSFS--------------------------RFSQ-SLD-------------------
------------------------------------------------------------
----HYNDEVLLKYYPKHLLKSIKLAQQAI---PENIEFTNKST-----YQFASSKVFS-
-----------DDLSKLDPFWDYDSSLPHNHSSTNS-----SPYYTPFNINQ-----PKL
P--------------------------------------------------EATYPDEV-
------------KAFASKDKI------------SKNLILANAINKQTLIDPFYIMKKLTM
KPIVLKRVSNQTAKGKITSFYSLVIVGDGNGMIGIGEGKSRSDVSKATFKAHWDAIRNIQ
YIPRFEKRTIFNDIDYRYHGVKIFLRKKEP------------------GFGLRVNHVIYE
ICQILGIKDLSGKIYKSRNDMNIAKGVIEALTKGQRPLDEIALGRGKKIVDIKKVYYSE-
------------------------------------------------------------
---------------
>XP_022466973_Kazachstania_naganishii
------------------------------------------------------------
------------------------------------------------------------
------------------------------------------------------------
------------------------------------------------------------
------------------------------------------------------------
------------------------------------------------------------
------------------------------------------------------------
MWRRLMS--------------------------SAGR-----------------------
------------------------------------------------------------
----AGKSAPLAPYYSAEMLKAVELGESVL---PS----------------------WMR
EGAGAGGAGGRDDVARVDGFWDYDPRVPHEHAAQTGSQ---QVYTPSNSGVQGNGTARPL
P------------------------------------------------------PPGSN
GAVYP------DEVLQLATQTRI----------SKMALLAAGIHRQTQTDPAYVSRRLQM
KPLVLKRVSNQTGKGKIASHYALCVVGDRNGMVGLGEGKSRADMAKALGKAHWDAIRNLT
AVERFEDRTVLRDTDYKFHGSRLFVRRREA------------------GFGVRTNHVIFE
ICQLAGIKDLSAKVYGSRNEMNIAKGFLELLTTAQGSLRDIAAGRGKKIVDVRKTYYGGG
WNQENSIAHTHTHTHMYIGKMGHHAHPDISSHDAGPLCPSPSITLTPYSIKNRPLNTRDH
RGSALTNGKVSTRQR
>XP_445644_Candida_glabrata
------------------------------------------------------------
------------------------------------------------------------
------------------------------------------------------------
------------------------------------------------------------
------------------------------------------------------------
------------------------------------------------------------
-----------------------------------------------------------M
MFQRMFREAP-----------------------MASRITRQ-------------------
------------------------------------------------------------
VRLSSTSRDHLLKYYPPNLIKSIEMAEDVIYKGNSKPEFKVPSG-----VNFAPP--YL-
-----------EDYSKLHPFWDYAKNEPHIHMDSLN--EEVRKYQWDDINFQ-----QNS
K-----------------------------------------------------LPPGTF
EKEIV------EAHVGKNSG-------------SKTAELARGLNRQTGIDIDYITKKLVM
KPLVLKRVSNQTGKGKIGSFYALVIVGDRNGMIGLGEGKSRDEMPKAIFKAHWDAIRNLK
EIPRYENRTIYGDIDYRYHGVKLHLRSAKP------------------GFGLRVNHVIFE
ICECAGIKDLSGKVYKSRNDMNIAKGTIEALIGAQKTLDDIAMARGKKLVDVRKVYYSS-
------------------------------------------------------------
---------------
>XP_004182680_Tetrapisispora_blattae
------------------------------------------------------------
------------------------------------------------------------
------------------------------------------------------------
------------------------------------------------------------
------------------------------------------------------------
------------------------------------------------------------
------------------------------------------------------------
-MKRCFS--------------------------TLSR-RLQ-------------------
------------------------------------------------------------
----HYDESLLSKYYSSDLIQSIKLAQDVI---PPNTSLTTHSS-------FAPT--YL-
-----------DDFSKLHPYWDYKPGTPHLHS-GTSTLTNTDSLDWTTHL-H-----QQL
P------------------------------------------------DGGHVYPPG--
------------TSTTSNTGTGTPTLS------GPNSEFANALAKQTGLDPLFIKNKLTM
KPLVLKRVSNQTAKGKIASFYSLVAVGDRKGMIGLGEGKSRTDMAKAVYKSHWDAVRNLT
FVPRYENRTIYNNINHRFHGVKLFLRSAKP------------------GFGLRVNHVIFE
ICELAGIKDLSAKVYKSRNDMNVAKGVVEALTMGQRTLDEVALSRGKKIADLRKVYYSAT
------------------------------------------------------------
---------------
>XP_003685020_Tetrapisispora_phaffii
------------------------------------------------------------
------------------------------------------------------------
------------------------------------------------------------
------------------------------------------------------------
------------------------------------------------------------
------------------------------------------------------------
------------------------------------------------------------
MFKRQFS--------------------------TSLG-NLK-------------------
------------------------------------------------------------
----HYGDSILKKYYSPELLNSIKLAQSVI---PTKPDFKVSSN-----VKFHPP--YL-
-----------EDFSKIDSYWDYKPGLPHAHVSDVNEI---NTFEWDKV--H-----QQL
P------------------------------------------------GDGLIIPPG--
------------VSRNIASGSDSAKLSGRT---SKTMDVALGLHKQSGLNIEYITKKLDM
KPLVTKRVSNQTAKGKIASFYALVVVGDRNGMVGLGEGKSRETMSKAIFKAHWDGVRNLK
EIPRYENRTIYGDIDYRYHGVKLFLRSGRP------------------GFGLRVNHIIYE
ICECAGIKDLSGKVYKSRNDMNVAKGTVEALLNSQKTLDEIALGRGKKIADVRSIYYSS-
------------------------------------------------------------
---------------
>XP_001642175_Vanderwaltozyma_polyspora
------------------------------------------------------------
------------------------------------------------------------
------------------------------------------------------------
------------------------------------------------------------
------------------------------------------------------------
------------------------------------------------------------
------------------------------------------------------------
MFKRSFS--------------------------TAVR-TLK-------------------
------------------------------------------------------------
----NYDDSILQKYYSPELIKSIKISQELI---PSNVKFKASNN-----VKFSPP--YY-
-----------DDFSKIDSYWDYKPGLPNAHTNDVSEI---TTFDWDEV--H-----QPL
P------------------------------------------------GNGRVLPPG--
------------VSESKFSSENSAESSDSNMGDSKIYEIASGLNKQSGLNMDYISKKLIM
KPLVTKRVSNQTAKGKIASFYALVVVGDRNGMVGLGEGKSRDDMSKAIFKAHWDAIRNLK
EIPRYENRTIYGDIDHRYHGVKLFLRSVRP------------------GFGLRVNHIIYE
ICQCAGIKDLSGKVYKSRNDMNVAKGTVEALVNSQKTLDEIALGRGKKIADVRKIYYSN-
------------------------------------------------------------
---------------
>XP_003683345_Torulaspora_delbrueckii
------------------------------------------------------------
------------------------------------------------------------
------------------------------------------------------------
------------------------------------------------------------
------------------------------------------------------------
------------------------------------------------------------
------------------------------------------------------------
MFRRHFS--------------------------TGLR-CLQ-------------------
------------------------------------------------------------
----HYDDQLLSKYYPKELLRSIQMAQDVI---PASTNFKVSHN-----VEFAPS--YL-
-----------DDFSKIDSYWDYKPGMPHVHSQRDELVQN-AIYDWNVT--Q-----QPL
P------------------------------------------------GTGHVLPPG--
------------VSLPT-TGGRS----------SKTLDVARGLQRQTGVDIDYITRKLVM
KPLVMKRVSNQTGKGKIPSFYALVVVGDRHGMVGLGSGKSRDEMSKAISKAHWDAIRNLK
EIHRYENRTIFADIDYRYHGVKLHLRSAKP------------------GFGLRVNHIIFE
ICECAGIKDLSGKVYKSRNEMNIAKGTIEALVGAQKTLDEIALGRGKKIADVRKVYYSA-
------------------------------------------------------------
---------------
>XP_037145517_Zygotorulaspora_mrakii
------------------------------------------------------------
------------------------------------------------------------
------------------------------------------------------------
------------------------------------------------------------
------------------------------------------------------------
------------------------------------------------------------
------------------------------------------------------------
MLRRQFS--------------------------TSIR-LLQ-------------------
------------------------------------------------------------
----HYDDALLSKYYPKELLKSIKLAQEVI---PSNTQFNVSRN-----VEFASS--YM-
-----------DDFSKLDSYWDYKPGMPHIHSQEDDLIRN-AIYDWSKV--Q-----QPL
P------------------------------------------------GNGHQLPPG--
------------VSLPS-ADGRS----------SKTLDVARGLQKQTGVDVNYITRKLVM
KPLIMKRVSNQTGKGKIASFYALVVVGDRNGMVGLGEGKSRDEMSKAISKAHWDAIRNLK
EIPRYENRTIYADIDFRYHGVKLHLRSAKP------------------GFGLRVNHVIFE
ICECAGIKDLSGKVYKSRNDMNIAKGTVEALVGAQKTLEEIALGRGKKIVDVRNIYYSG-
------------------------------------------------------------
---------------
>XP_002497096_Zygosaccharomyces_rouxii
------------------------------------------------------------
------------------------------------------------------------
------------------------------------------------------------
------------------------------------------------------------
------------------------------------------------------------
------------------------------------------------------------
-----------------------------------------------------------M
LGIRSFS--------------------------HAAR-LCQ-------------------
------------------------------------------------------------
----SLD-----KYYSPQLLKSIELAQKAI---PSNTNFKVSQ------VEFSPS--YY-
-----------DDFSKIDSYWDYKPGMPNLHAQPEDLWQN-PIYDWSVV--Q-----QPL
P-----------------------------------------------TATGKIMPPG--
------------ATLPR-EGGRS----------SKTLDVAQGLSKQTGVDVDYITRKLIM
KPLVMKRVSNQTAKGKIPSFYALVVVGDRNGMVGLGEGKSREEMSKAISKAHWDAIRNLV
SIPRYENRTIYADIDYRYHGVKLHLRSAKP------------------GFGLRVNHVIFE
ICECAGIKDLSGKIYKSRNEMNIAKGCLEAFTNAQKTLDEIALGRGKRIADVRNVYYSS-
------------------------------------------------------------
---------------
>XP_003644315_Eremothecium_cymbalariae
------------------------------------------------------------
------------------------------------------------------------
------------------------------------------------------------
------------------------------------------------------------
------------------------------------------------------------
------------------------------------------------------------
---------------------------------------------------------MMM
TIGRVLS--MP------AVRPTFGAAKRQVSKITSAG-----------------------
------------------------------------------------------------
----SGHMETLARYYPKELLESIELGESVI---PGDVQFKVSEN-----VEFAPP--YL-
-----------DNFTQLHPYWDYKPGLPSPHAQGSH-----KIFASSWQ--D-----QPL
P-------------------------------------------------SKLHIPLG--
------------ASLANEFG-------------SDTMNIARGIEKQTGLNAEYISKKLTM
RPLILKRVSNQTAKGKIPSFYSLVVVGDRNGMVGLGEGKSREDMAEAVKKAHWDAVRNLT
YIPRYEDRTIYGDIDFRFHGVKLHMRSAKP------------------GFGLRVNHVMFE
ICECAGIKDLSAKVYKSRNEMNVAKGTLQALSTAQKTLDEIAYGRGKKLVDVRKIYYSAS
EER---------------------------------------------------------
---------------
>NP_982568_Eremothecium_gossypii
------------------------------------------------------------
------------------------------------------------------------
------------------------------------------------------------
------------------------------------------------------------
------------------------------------------------------------
------------------------------------------------------------
----------------------------------------------------------ML
FLRRALSCAVPRRMAQDAMRPS-----------TGTK-----------------------
------------------------------------------------------------
----DAYKSMLAQYYPQELLKSIELGEQAI---PDDAEYRLSSN-----VEFAPP--YL-
-----------DDFSKLDPFWDYKPGLPHQHADGPL-----TAFRPDQQ--H-----QPL
P-------------------------------------------------ERLEVPRG--
------------AALLTTGG-------------SNMAAIARGIARQTGLDAEYITRKLVM
RPLVVKRVSNQTAKGKIASFYSLVVVGDRNGMVGLGEGKSREDVSESIKKAHWNAIKNLK
HIPRYENRTIFGDIDFRFHGVKLHLRSAKP------------------GFGLRVNHVIYE
ICECAGIKDLSGKVYKSRNEMNIAKGTLEALTKSQKTLEEIAYSRGKKLVDVRKVYYSSD
------------------------------------------------------------
---------------
>XP_452040_Kluyveromyces_lactis
------------------------------------------------------------
------------------------------------------------------------
------------------------------------------------------------
------------------------------------------------------------
------------------------------------------------------------
------------------------------------------------------------
------------------------------------------------------------
MFVRCFS--------------------------STAR-VFQ-------------------
------------------------------------------------------------
-------QDLLKKYYSPELLKSISLADKVI---PDNVEFKPQTN-----VEFSPP--YL-
-----------DNFATLHPYWDYKPNSPHLHSSSSSVF-------------V-----QEM
E------------------------------------------------KHPDLTPPV--
------------GSYLQTEGR------------SDIQNIANNIQLQTGFDAQHIARKLVM
KPLILKMVSNQTAKGKIPSFYSLVVVGDKNGMVGIGEGKSREDMAESIKKAHWDAVRNLK
EVPRFEKRTIFEDIDYRYHGVKLFLRAAKP------------------GFGLRVNHVIYE
ICECAGIKDLSAKVYKSRNIMNIAKGTIDAITKSQKSIDEIALGRGKKIVDVKKVYYSA-
------------------------------------------------------------
---------------
>XP_022677916_Kluyveromyces_marxianus
------------------------------------------------------------
------------------------------------------------------------
------------------------------------------------------------
------------------------------------------------------------
------------------------------------------------------------
------------------------------------------------------------
------------------------------------------------------------
MFVRCFS--------------------------STAR-TLQ-------------------
------------------------------------------------------------
-------QDLLKKYYSPELLKSISIAEKVI---PENVEFKPQTN-----VEFSPP--YL-
-----------DNFATLHPYWDYKPNSPHLHSGSSSVF-------------V-----QQL
E------------------------------------------------KHPDLTPPV--
------------GSYTQTEGR------------SEVQNIANGIQLQTGFDAQHISRKLVM
KPLILKMVSNQTAKGKIPSFYSLVVVGDKNGMVGIGEGKSREDMAESIKKAHWDAVRNLK
EVPRFENRTIFGDIDYRYHGVKLFLRAAKP------------------GSGLRVNHVIYE
ICECAGIKDLSAKVYKSRNIMNIAKGTLEAITKSQKSLDEIALGRGKKIVDVKKIYYSA-
------------------------------------------------------------
---------------
>XP_022626592_Lachancea_lanzarotensis
------------------------------------------------------------
------------------------------------------------------------
------------------------------------------------------------
------------------------------------------------------------
------------------------------------------------------------
------------------------------------------------------------
------------------------------------------------------------
MFKRAFC--------------------------TGHR-ALQ-------------------
-------------------------------------------------QASKSP-----
ASISHPDPEFLAKYYPKEIVKSIQLAQSVI---PPSTKFQVSEN-----VEFAPG--YL-
-----------DDFSKIDSYWDYKPGTPHLHSFDAS-----TQYTFDDI--S-----QPL
P-------------------------------------------------NGRVIAPG--
------------ASLPRPDGTRN----------SATADIARGLQRQTGINPDFVTRKLTM
RPLVMKRVSNQTGKGKIPSFYALVVVGDKNGMVGLGEGKSRDEMSKAVSKAHWDAVRNLK
EIPRYENRTIYGDVDHRYHGVKLFLRSVKP------------------GFGLRVNHIIFE
ICECAGIKDLSGKVYKSRNEMNIAKGTIEALTESQKTLDEIALGRGKKVVDVRKVYYSS-
------------------------------------------------------------
---------------
>XP_002554794_Lachancea_thermotolerans
------------------------------------------------------------
------------------------------------------------------------
------------------------------------------------------------
------------------------------------------------------------
------------------------------------------------------------
------------------------------------------------------------
------------------------------------------------------------
MLRRTFS--------------------------TGLR-ALQ-------------------
-------------------------------------------------QLPKQPPAAPA
AQASHAD--FLAKYYPQELVRSIQLAESVI---PADTAFRVSSN-----VEFAPA--YL-
-----------DDFSKLDSYWDYLPGSPNVHSQGPS-----TQFNFDSI--Q-----QPL
P-------------------------------------------------NGQEIPPG--
------------ATVPRLDGGRS----------SATADIARGLQKQTGLDADYISRKLTM
RPLVMKRVSNQTGKGKIPSFYALVVVGDRNGMVGLGEGKSRDEMSKAVSKAHWDAVRNLK
QIPRYENRTIFGDIDHRYHGVKLFLRSVKP------------------GFGLRVNHIIFE
ICECAGIKDLSGKVYKSRNEMNIAKGTLEALTEGQKTLDEIALGRGKKVVDVRKVYYSS-
------------------------------------------------------------
---------------
>XP_020055092_Aspergillus_aculeatus
------------------------------------------------------------
------------------------------------------------------------
------------------------------------------------------------
------------------------------------------------------------
------------------------------------------------------------
------------------------------------------------------------
---------------------------------MSFTRPARCMLCNF---TRAAS-AAPR
VPRRQFH--------------------------PSPFRLNDQK-----PKDPAVPVTAEP
---------------------------------PKTKKEEVVKQRLEEITRNMKPESLRP
YT--EEELAQLRKVYSAAQMAAIEAGEATI---DPKDFAEQFA-VRTDPMRLKYL-----
-----------DDFSHVEPGVDKHVRAPETNADPNQKLKSTEDIMQDFAKYI-----HEM
P------RDMDAAH---------------FVRWAETNRLTKGKEEAERNPHTSLAPDFFQ
AGDKL---RVPEDEGKEGYVR-DESLHRPAISLEGVSPPLAQLIQSTGLREEYI-KGLYT
KALVFHSVTNQTRLGKVQRFYCLAVAGNRDGLLGLGEAKSFE-AADSIEQAKYRAIRNMR
PILRYEQRTIYGDVTAKVGAMDLKLMTRPP------------------GFGLRCQSLIYE
MCLAAGISDLAARVNRSRNKMNTVKAAYEALLA-QRNPEDVARARGKKMVDVRKVYYSGR
VF----------------------------------------------------------
---------------
>XP_001274450_Aspergillus_clavatus
------------------------------------------------------------
------------------------------------------------------------
------------------------------------------------------------
------------------------------------------------------------
------------------------------------------------------------
------------------------------------------------------------
---------------------------------MSVARPARCLFCSF---SRTAS-AVPR
VPRRQFH--------------------------PSPMQLANRK-----PKFPNV-KADNL
-------------------------------------------RSLDDIARNVKPDDFKP
YT--EEEKARLQEEYTPEQIAAIEAGEAAI---DPKDLAEQFA-IRRDPMKLNYL-----
-----------DDFSTIEPGVDKHVKAPESNSDYNAQLKSDDDLAEDFGNFL-----AQL
P------KDPTAAD---------------WVRFAETLRMTKGKEENELNPHSVLVPDLLA
PGESI---S--GERKQINFFK-D--AEVKGKESEEITEALKRLLLATGYDQKEV-MDLKA
KCLVSHSVVNQTRLGKVRRQYCLSVAGNGNGLLGIGEAKSEE-AGDAVLQSKYRAIRNMQ
PIPRYENRTIFGDVEGKVGAVELKLMTRPP------------------GFGLRCQHLIFE
ICRACGIHDLAARVTRSRNPMNTVKAVYEALMS-QRNPEDIARARSKKLVDVRKVYYSGR
A-----------------------------------------------------------
---------------
>XP_001259540_Aspergillus_fischeri
------------------------------------------------------------
------------------------------------------------------------
------------------------------------------------------------
------------------------------------------------------------
------------------------------------------------------------
------------------------------------------------------------
---------------------------------MSVARPVRCLFCSF---SRPAS-AVPR
VPRRQFH--------------------------PSPAQLANRK-----PKFPNV-KADNL
-------------------------------------------KSLEEISRSLKPEDFKP
YT--EEEKARLQEEYTPEQMAAIEAGEAAI---DPKDLAEQFA-IRRDPMKFHYL-----
-----------DDFSTIEPGVDKHVRAPVTNTDYNAELKSESDFAEDFGRFL-----AEL
P------RDPTAAD---------------WVRFAETLRMTHGKEENELNPHSALVPDLLA
PGESI---S--GERKEINFFK-E--TDPKARESEEITDALKQLLLTTGYSQREI-QDLRT
KTLVSHAVVNQTRLGKVRRQYCLSIAGNGNGLLGIGEAKSEE-PADAQTQSRYRAIRNMQ
PIPRYEDRTIFGDVEGKVGAVELKLMTRPP------------------GFGLRCQHLIFE
MCRACGIHDLAARVARSRNPMNTVKAAYEALMS-QRNPEDIARARGKKLVDVRKVYYSGR
A-----------------------------------------------------------
---------------
>XP_041144900_Aspergillus_flavus
------------------------------------------------------------
------------------------------------------------------------
------------------------------------------------------------
------------------------------------------------------------
------------------------------------------------------------
------------------------------------------------------------
---------------------------------MSFARPARCVFCSF---TRGVS-AGTR
VPSRQFH--------------------------PSSTQFANRK-----PKFPNF-KARDE
-------------------------------------------KTLEEITRDMKPKHFKP
YT--EEEKAALKEEYTPEQLAAIEAGEAAI---DPKDMAEQFA-IRRDPMKLHYL-----
-----------DDFSTIEPGVDKHVRAPKSNSDYNATLKSDDDFVEDFARFF-----QEM
P------EDATAAD---------------WVRFAETLRVTLGKEENELNPHSALVPDLFS
PGESL---T--EEAKSVKPFEMQ--SSARFGESEEITEALKRLLQSTGYTQAFV-KGLAT
KTLVSHSVVNQTRLGKVRRMYCLSIAGNGNGLLGIGEAKSEE-SADAITQSKYRAIRNMQ
PIPRYEGRTIFGDVEGKVGAVELKLMTRPP------------------GFGLRCQHLIFE
MCRAAGIHDLAARVGRSRNPMNTVKAAYDALMS-QRNPEDIARARGKKMVDVRKVYYSGR
Y-----------------------------------------------------------
---------------
>XP_753496_Aspergillus_fumigatus
------------------------------------------------------------
------------------------------------------------------------
------------------------------------------------------------
------------------------------------------------------------
------------------------------------------------------------
------------------------------------------------------------
---------------------------------MSVARPVRCLFCSF---SRPAS-AVPR
VPRRQFH--------------------------PSPAQLANRK-----PKFPNV-KADNL
-------------------------------------------KTLEEISRSLKPEDFKP
YT--EEEKARLQEEYTPEQMAAIEAGEAAI---DPKDLAEQFA-IRRDPMKLHYL-----
-----------DDFSTIEPGVDKHVRAPVTNTDYNAELKSESDFAEDFGRFL-----AEL
P------RDPTAAD---------------WVRFAETVRMTHGKEENELNPHSALVPDLLA
PGESI---S--GERKEINFFK-E--TDPRARESEEVTDALKQLLLTTGYSQKEI-QDLRT
KTLVSHAVVNQTRLGKVRRQYCLSIAGNGNGLLGIGEAKSEE-PADAQTQSRYRAIRNMQ
PILRYEDRTIFGDVEGKVGAVELKLMTRPP------------------GFGLRCQHLIFE
MCRACGIHDLAARVTRSRNPMNTVKAAYEALMS-QRNPEDIARARGKKLVDVRKVYYSGR
A-----------------------------------------------------------
---------------
>XP_657746_Aspergillus_nidulans
------------------------------------------------------------
------------------------------------------------------------
------------------------------------------------------------
------------------------------------------------------------
------------------------------------------------------------
------------------------------------------------------------
---------------------------------MSFARPARCLFCSF---SRAAA-NSPR
VPRRQFQ--------------------------LSATQFTDKP-----SKKP--------
--------------------------------------VE-NGVNLKQLSQEMKPDDFKP
YT--EEEKAYLKKHYTPEQLAAIEAGEAAI---DPKDMAEQFR-IRKDPMKLTYL-----
-----------DDFSVIEPGVDKHVRAPESNSDYNATLKTEDDFVDDFAKFI-----AEM
P------EDASISD---------------WVRFAETNRMTIGKEENELNPNSSLVPDLFQ
PGETL---D--GPSKKPHKYY-DARRSNIAKKDEEPSEALKVLMKNTGYSLSDI-SSLRT
KALVVKQVTNQTRLGKVNSTYILTVAGNGNGLLGIGEGKSQE-ATDARVQSLYRAIRNMK
PVPRYENRTIFGDVKGKVGAVELKLMTRPPGNFFNTTFPLSEANKANLGFGLRCQSLIYE
MCRAAGISDIAARVERARNPMNTVKAAYEALMS-QRDPEEIARARGKKLVDVRKVYYSGR
EDRPRQLQY---------------------------------------------------
---------------
>XP_001398783_Aspergillus_niger
------------------------------------------------------------
------------------------------------------------------------
------------------------------------------------------------
------------------------------------------------------------
------------------------------------------------------------
------------------------------------------------------------
---------------------------------MSLARPARCLFCSF---SRAAS-AGPR
VPSRQFH--------------------------LSSIQLSDRK-----PKVPEVNKAPEG
-------------------------------------------KTLDEIYREVKLDDFKH
YT--EEEKAALREEYSPEQIAAIEAGEKAI---DPKDLAEQFR-LRRDPMRLKYL-----
-----------DDFSVIEPGVDKHVRAPKSNSDYNATFKTEDDFMEDFARFF-----AES
S------EDPQPAD---------------FVRFLETTRVTHGKEENELNGHSALAPNLLN
DGETL---EHMGDEVVARPQYRTKTGELTFLNPDEPNEAEKRLFQVTGFGRDYL-KSLYI
KDLVIRRVSNQTRLGKVPSMSVVTVAGNQNGLMGIGIAKSDE-IIDACQQARARAVKNMQ
PVPRYEKRTIFGDVEGKVGAVQLKLMHRPP------------------GFGLRCQHLIFE
MCRAAGIHDIAARVNRSRNPMNTVKAAYEALMS-QRNPEDIARARGKKMVDVRGVYYSGR
GIQQDMYARPVRDREHRERPSREARRA---------------------------------
---------------
>XP_015410747_Aspergillus_nomiae
------------------------------------------------------------
------------------------------------------------------------
------------------------------------------------------------
------------------------------------------------------------
------------------------------------------------------------
------------------------------------------------------------
---------------------------------MSFARPARCVFCSF---TRGVS-AGTR
VPSRQFH--------------------------PSPTQFANRK-----PKFPNF-KARDE
-------------------------------------------KTLEEITRDMKPSHFKP
YT--EEEKAGLKEEYTPEQLAAIEAGEAAI---DPKDMAEQFA-IRRDPMKLHYL-----
-----------DDFSTIEPGVDKHVRAPKSNSDYNATLKSDDDFVDDFARFF-----QEL
P------DDATGAD---------------WVRFADTLRVTLGKEENELNPHSVLVPDLFS
QGESL---T--EETKPFKSFEMQ--ESPRFGESEEITEALKRLLQSTGYSQLFV-KGLAT
KTLVSHSVVNQTRLGKVRRMYCLSIAGNGNGLLGIGEAKSEE-SADAITQSKYRAIRNMQ
PIPRYEGRTIFGDVEGKVGAVELKLMTRPP------------------GFGLRCQHLIFE
MCRAAGIHDLAARVSRSRNPMNTVKAAYEALMN-QRNPEDIARARGKKMVDVRKVYYSGR
Y-----------------------------------------------------------
---------------
>XP_001822094_Aspergillus_oryzae
------------------------------------------------------------
------------------------------------------------------------
------------------------------------------------------------
------------------------------------------------------------
------------------------------------------------------------
------------------------------------------------------------
---------------------------------MSFARPARCVFCSF---TRGVS-AGTR
VPSRQFH--------------------------PSSTQFANRK-----PKFPNF-KARDE
-------------------------------------------KTLEEITRDMKPKHFKP
YT--EEEKAALKEEYTPEQLAAIEAGEAAI---DPKDMAEQFA-IRRDPMKLHYL-----
-----------DDFSTIEPGVDKHVRAPKSNSDYNATLKSDDDFVEDFARFF-----QEM
P------EDATAAD---------------WVRFAETLRVTLGKEENELNPHSALVPDLFS
PGESL---T--EEAKSVKPFEMQ--SSARFGESEEITEALKRLLQSTGYTQAFV-KGLAT
KTLVSHSVVNQTRLGKVRRMYCLSIAGNGNGLLGIGEAKSEE-SADAITQSKYRAIRNMQ
PIPRYEGRTIFGDVEGKVGAVELKLMTRPP------------------GFGLRCQHLIFE
MCRAAGIHDLAARVGRSRNPMNTVKAAYDALMS-QRNPEDIARARGKKMVDVRKVYYSGR
Y-----------------------------------------------------------
---------------
>XP_040637674_Aspergillus_ruber
------------------------------------------------------------
------------------------------------------------------------
------------------------------------------------------------
------------------------------------------------------------
------------------------------------------------------------
------------------------------------------------------------
---------------------------------MSLSRPARCLFCSF---SRGASAVGPR
VLRRQFH--------------------------PTPTYLNDRK-----PGLPNA-KPEDI
KTPEEIQRDQKSNTPQQQAPKQTAASEAGAVTIDPNVQPEEEKKTLEQIVRTLKPENFQP
YT--AEQKAHLAKVYTPEQIAAIEAGEASI---DPSDMADQFG-VRRDPMKLLYV-----
-----------DDFSVIEPGVDKHVRAPESNSEYNPQLKTEEDFAADFGRFF-----TEM
P------ENGSVSD---------------WVRFVETLRVTKGKEEAELNPHSAMVPDLFG
PGENL---S--GQKQQQEMK--E--TEEKGKESEEMTDALKRLLQDTGFDAMEI-RSLRT
KTLVAHSVVNQTRLGKVRRQYCLSIAGNGDGLLGIGEAKSEE-APDAALQSKYRAIRNMQ
PILRYENRTIFGDVAGKVGAVELKLMNRAP------------------GFGLRCQHLIFE
MCRAAGIHDLAARVERSRNPMNTVKAAYEALMS-QRNPEDIARARGKKLVDVRKVYYSGR
ITN---------------------------------------------------------
---------------
>XP_040705828_Aspergillus_sydowii
------------------------------------------------------------
------------------------------------------------------------
------------------------------------------------------------
------------------------------------------------------------
------------------------------------------------------------
------------------------------------------------------------
---------------------------------MSIARPARCLFCSF---SRATA-HGPR
VPRRQFQ--------------------------LSAIQLQDKG-----PKPP--------
--------------------------------------VEVEGKTLKQIRDELTPDHFKP
YT--EEEKAWLKEHYTPEQLAAVEAGEAAI---DPKDLAEQFR-IRKDPMKLSYL-----
-----------DDLSVIEPGLDKHVRAPESNSDYNATLKTEDDFVDDFAKFF-----SEI
P------ENVSVSD---------------WVRFAETNRVTIGKEENELNPNSSLVPDLFQ
HGENL---D--GKMANPPPYY-EVEGANLSKVDEEPSDALKMLMKATGHNQQTL-SKIRE
RSLVKKFVTNQTRLGKVRSQYVLSIAGNENGLLGIGEGKSQE-MGDAIVQARFRAIRNMK
PIPRYENRTIFGDVKGKSGAVELKLMSRPP------------------GFGLRCQSLIYE
MCRAAGISDIAARVERSRNHMNTVKAAYNALMS-QRDPEEIARARGKKLVDVRKVYYSGR
DTREEGGQREEGERRRRAN-----------------------------------------
---------------
>XP_001211295_Aspergillus_terreus
------------------------------------------------------------
------------------------------------------------------------
------------------------------------------------------------
------------------------------------------------------------
------------------------------------------------------------
------------------------------------------------------------
---------------------------------MSLARPARCLFCSF---TRAAAPTGAR
VPRRQFH--------------------------ASPAQLSNRK-----PKFPNV-KAENM
-------------------------------------------RTLDQIAREMKPDDFKP
YT--EEEKAALKEEYTPEQLAAIEAGEAAI---DPKDLAEQFS-IRRDPMKLHYL-----
-----------DDLSTIEPGVDKHVKAPKSNSDYHATLKTEEDFVDDFARFF-----AEM
P------ENANAGD---------------WVRFLEKTRVTVGKEENELNPHSALVPDLFA
PGETL---T--SNGPPPKVFA-E--EDPKARESEEMTDALKRLLQSTGYTTDEI-RSLKT
KTLVSHSVVNQTRLGKVRRMYCLSIAGNGNGLLGIGEAKSEE-STDAVTQSKYRAIRSMQ
PIPRYENRTIFGDVQGKVGAVELQLMTRPP------------------GFGLRCQHLIFE
MCRAAGIHDLAARVNRSRNPMNTVKAAYEALMS-QRNPEDIARARGKKLVDVRKVYYSGR
A-----------------------------------------------------------
---------------
>XP_022493824_Penicillium_arizonense
------------------------------------------------------------
------------------------------------------------------------
------------------------------------------------------------
------------------------------------------------------------
------------------------------------------------------------
------------------------------------------------------------
---------------------------------MSLTRPARCLFCSF---TRAAT-PGTR
VPRRQFH--------------------------PTPASLSNRK-----PKFPNV-KAPQT
-------------------------------------------------------GEFKP
YT--EEQKAELAKQYSESQMAAINAGEAAI---DPKDLAEQLE-ERSDPMKFKYV-----
-----------DDFSVIEPGIDRHQRAPESNSDFNFKMKTEDDFAEDWGRYF-----VEL
PSE----NHASGSS---------------FVKFANSLRVTHGKEENELNPHSALVPDLFG
PGETI---D--EPRVEERKTAAEKGEKERSAAAEEMTDALKSLLLKTGYTEQQV-KGLRT
KTLVSHSVTNQTRLGKVRRAYRLSIAGNTNGLLGIGEAKSDE-AADAVIQSQYRAIRNMQ
PIPRYENRTIYGDVKGKVGATELQLMHRPP------------------GFGLRVQYLIWE
MCRACGIHDLSARVGRSRNPMNTVKAAYEAIMS-QRNPEQVAHALGKKIVDVRKVYYAGK
V-----------------------------------------------------------
---------------
>XP_014533257_Penicillium_digitatum
------------------------------------------------------------
------------------------------------------------------------
------------------------------------------------------------
------------------------------------------------------------
------------------------------------------------------------
------------------------------------------------------------
---------------------------------MNITRPARCLLCSF---TRAAG-PSTQ
VPRRQFH--------------------------PTPAPLSNRK-----PKFPNV-KAPRV
-------------------------------------------------------GDYKP
YT--EEQKAELAKEYSEAQMAAVEAGEAAI---DPKDLAEQIN-ERSDPMAFKYI-----
-----------DDFSVIEPGIDRHQRAPQSNSDYNFKLKSEDDFVKDFGQYI-----LEM
P------DNATGAD---------------FVKFADNLRVTHGKEESELAPHSALVPDLFG
PGETI---D--EPRVEERKTAAEKGEKERSAEAEEMTDALKSLLLATGYTESQV-KGLRT
KTLVSHSVTNQTRLGKVRRAYRLSIAGNANGLLGIGEAKSDE-ASDAKIQSQYRAIRNMQ
PIPRYENRTIFGDVKGKVGATELQLMHRPP------------------GFGLRVQYLIYE
MCRAGGIHDLSARVGRSRNQMNTVKAAYQALMS-QRNPEQVAHALGRKVVDVRKVYYAGK
I-----------------------------------------------------------
---------------
>XP_016601653_Penicillium_expansum
------------------------------------------------------------
------------------------------------------------------------
------------------------------------------------------------
------------------------------------------------------------
------------------------------------------------------------
------------------------------------------------------------
---------------------------------MNVTRPARCLLCSF---TRAAG-PSTR
VPRRQFH--------------------------PTPAPLSNRK-----PKFPNV-KAPQV
-------------------------------------------------------DGYKP
YT--EEQKAQLAKEYSEAQMAAIEAGESAI---DPKDLAEQMY-ERSDPMAFKYI-----
-----------DDFSVIEPGVDRHQRAPESNSDYNFKLKSEDDFAKDFGRFF-----YEM
P------DNATGAD---------------FVKFADNLRVTHGKEESELAPHSALVPDLFG
PGETI---D--EPRVEERKTAAEKGEKERSAEAEEMTDALKSLLLATGYTESQV-KGLRT
KTLVSHSVTNQTRLGKVRRAYRLSIAGNANGLLGIGEAKSDE-PSDAKIQSQYRAIRNMQ
PIPRYENRTIFGDVKGKVGATELQLMHRPP------------------GFGLRVQYLIYE
MCRAAGIHDLSARVGRSRNQMNTVKAAYEALMS-QRNPEQVAHALGRKIVDVRKVYYAGK
I-----------------------------------------------------------
---------------
>XP_040646016_Penicillium_griseofulvum
------------------------------------------------------------
------------------------------------------------------------
------------------------------------------------------------
------------------------------------------------------------
------------------------------------------------------------
------------------------------------------------------------
---------------------------------MNITRPARCLLCSF---TRTAT-PSTR
VPRRQFH--------------------------PTPAPLSNRK-----PKFPNV-KAPRV
-------------------------------------------------------EDYKP
YT--DEQKAELAKEYSEAQMAAIEAGEAAI---DPKDLAEQMK-ERSDPMAFKYI-----
-----------DDFSVIEPGVDRHQRAPESNSDYNFKLKSEDDFASDFGKFF-----AEM
P------DTATGSD---------------FVRFADNLRLTIGKEESELAPHSALVPDLFG
PGETI---D--EPRVEEQKTAAEKGEKERSAAAEEMTDALRSLLLATGYTESQV-KGLRI
KTLVSHSVTNQTRLGKVRRAYRLSIAGNGNGLLGIGEAKSDE-ASDAKVQSQYRAIRNMQ
PIPRYEKRTIYGDVKGKVGATELQLMHRPP------------------GFGLRVQYLIYE
MCRASGIHDLSARVGRSRNQMNTVKAAYEALMS-QRNPEMVAHALGRKIVDVRKVYYAGK
V-----------------------------------------------------------
---------------
>XP_038933112_Penicillium_roqueforti
------------------------------------------------------------
------------------------------------------------------------
------------------------------------------------------------
------------------------------------------------------------
------------------------------------------------------------
------------------------------------------------------------
---------------------------------MNITRPARCLLCSF---TRAAA-PGTR
VPRRQFH--------------------------PTPASLSNRK-----PKFPNV-KAPRV
-------------------------------------------------------EEIKP
YT--EEQKAKLAKEYSEAQMAAIEAGEAAI---DPKDLAEQMD-ERSDPMAFKYV-----
-----------DDFSVIEPGIDRHQRSPQSNSDYNFTLKTEDDFVKDFGQFF-----AEM
P------DNTTGAD---------------FVRFAENLRLTHGKEESELSPHSALVPDLFG
PGETI---D--EPRVEERKTAAEKGEKERSAAAEEMTDALKSLLLATGYTESQV-KGLRT
KTLVSHSVTNQTRLGKVRRAYRLSIAGNGNGLLGIGEAKSDE-ASDAKIQSQYRAIRNMQ
PIPRYENRTIYGDVKGKVGATELQLMHRPP------------------GFGLRVQYLIYE
MCRAAGIHDLSARVGRSRNQMNTVKAAYQAFMS-QRNPEQIAHALGRKIVDVRKVYYAGK
I-----------------------------------------------------------
---------------
>XP_002567686_Penicillium_rubens
------------------------------------------------------------
------------------------------------------------------------
------------------------------------------------------------
------------------------------------------------------------
------------------------------------------------------------
------------------------------------------------------------
---------------------------------MNITRPARCLLCSF---TRAAA-PSTR
VPRRQFH--------------------------PSPATLSNRK-----PKFPNI-KA---
-------------------------------------------------------QDYKP
YS--EEQKVALAKEYSEAQMAAVEAGEAAI---DPKDLAEQMN-ERNDPMSFKYI-----
-----------DDFSVIEPGVDRHQRAPESNSDYNFKLKSEDDFVKDFGQFI-----AEM
P------DNATGAD---------------FVRWADNLRVTHGKEESELAPHSALVPDLFG
PGETI---D--EPRVEERKSAAEKGEKERSAEAEEMTDALKSLLLATGYTESQV-KGLRT
KTLVSHSVTNQTRLGKVRRAYRLSIAGNGNGLLGIGEAKSDE-ASDAKIQSQYRAIRNMQ
PIPRYENRTIYGDVKGKVGATELQLMHRPP------------------GFGLRVQYLIYE
MCRAAGIHDLSARVGRSRNQMNTVKAAYEALMT-QRNPEQVAHALGRKIVDVRKVYYAGK
I-----------------------------------------------------------
---------------
>XP_040813235_Penicillium_solitum
------------------------------------------------------------
------------------------------------------------------------
------------------------------------------------------------
------------------------------------------------------------
------------------------------------------------------------
------------------------------------------------------------
---------------------------------MNITRPARCLLCSF---TRAAG-PSTR
VPRRQFH--------------------------PTPAPLSNRK-----PKFPNV-KAPRV
-------------------------------------------------------DDYKP
YT--EEQKAKLAKEYSEAQMAAIEAGEAAI---DPKDLAEQMN-ERSDPMAFKYI-----
-----------DDFSVIEPGIDRHQRAPESNSDYNFKLKSEDDFVKDFSQFF-----AEM
P------DNATGAD---------------FVRFADNLRVTHGKEESELAPHSALVPDLFG
PGETV---D--EPRVEEQKTAAEKGEKERSAEAEEMTDALKSLLLATGYTESQV-KGLRT
KTLVSHSVTNQTRLGKVRRAYRLSIAGNANGLLGIGEAKSDE-ASDAKIQSQYRAIRNMQ
PIPRYENRTIHGDVKGKVGATELQLMHRPP------------------GFGLRVQYLIYE
MCRAGGIHDLSARVGRSRNQMNTVKAAYEALMS-QRDPEQVAHALGKKIVDVRKVYYAGK
I-----------------------------------------------------------
---------------
>XP_022585411_Penicilliopsis_zonata
------------------------------------------------------------
------------------------------------------------------------
------------------------------------------------------------
------------------------------------------------------------
------------------------------------------------------------
------------------------------------------------------------
---------------------------------MNVSRPARCVFCSF---SRAAA-PGAR
VPRRQFH--------------------------LSPVHWAESK-----APKAGV-RGPEG
-------------------------------------------KTLKQITQNMKEGDFKA
YT--SEEKEALAKHYTPEQLAAIETGEAAI---SPQDLAEQFA-IRKDQMKLRYL-----
-----------DDLSVIEPGVDKHIRAPESNSDPHARLKTEEELLEDFSRFF-----AEM
P------PDATAVD---------------WVRFAENMRVTVGKEESELNPHSVLIPSLFA
PGESL---S--QDPQPEKAAT-K--LENKPQESEEAMEALKRLRLATGYSTAQI-RGLKL
KTLVQHSVVNQTRLGKVRRMYCLSIAGNGNGLLGIGEAKSEE-ATDASMQSIHRAIRNMQ
PITRYENRTIYGDVKGKVGAVELTLMTRPP------------------GFGLRCQHLIFE
MCRAAGIHDLAARVTRSRNPMNTVKAAYQALMA-QRNPEDVARARGKKLVDVRKVYYAGR
T-----------------------------------------------------------
---------------
>XP_016624880_Cladophialophora_bantiana
------------------------------------------------------------
------------------------------------------------------------
------------------------------------------------------------
------------------------------------------------------------
------------------------------------------------------------
------------------------------------------------------------
---------------------------------MSVARSSECLFCLF---SRSPR--PKS
LPRRQFH--------------------------SAPVH-QKRK-----PRFPSV-KAEIS
--------------------------------------------QVD------LNAQAKE
FP--SVQHGAIADRYSPEQRAAIEAAQKLI---DLDKMQKQTG-MRTDPWKLKYY-----
-----------DELTKIDPVVDKPVRAPMTNIDDKSRLKTDEELEDDFVKFI-----NEI
PEP----KHENDYDQD------------LWDKFDKNLRMTVGREEAERSPPTALAPDL--
--PRI---S--EPAKTQKKKSRGDEEGSGRKE-RVVSPALLQLMQMTGYSEKQI-LQLRV
KTVIQHRVVNQTRLGKIQKMYALSIAGNGQGLIGIGEGKSQE-GSAAIVQSQYRAIRNMA
PILRYENRTIYGDLKAKVSATELELYARPP------------------GFGLRCQQYIWE
ICRCAGIHDLAARVTRSRNPMNTVKATVQALLS-QKHPEDIARARGKKLVDVRKVYYAGQ
T-----------------------------------------------------------
---------------
>XP_008730028_Cladophialophora_carrionii
------------------------------------------------------------
------------------------------------------------------------
------------------------------------------------------------
------------------------------------------------------------
------------------------------------------------------------
------------------------------------------------------------
---------------------------------MSAARSSECVFCLF---TRTSR--PKP
LPRRQFH--------------------------TSPVA-QKRK-----PKFPSV-KADFN
--------------------------------------------QVD------LNERAKE
FP--SAQDA--PAHYSPEQRAAIQAAQKLI---DFEKLQKQTG-MRTDPWKLKYY-----
-----------DELTKIDPVVDKPVRAPMTNIDDNARLKTDEEIEADFVKFM-----NEI
PDP----EHENDYDQD------------LWDKFDKNLRLTVGREEAERNPPTALAPDL--
--PKV---A--EPKPPQRKKSKDGEGETERNDQRVVSPALLQLMQMTGYSQKEI-ARLRV
KTVVSHRVVNQTRLGKIQKIYCLSVAGNGQGLIGIGEGKSAE-DAQAILQSQYRAIRNMT
PILRYEDRTIYGDLSAKVSATELELYARPP------------------GFGLRCQQYIWE
ICRCAGIHDLAARVTRSRNPMNTVKATVQALLS-QKHPEEIASARGKKLVDVRKVYYAGQ
T-----------------------------------------------------------
---------------
>XP_016254220_Cladophialophora_immunda
------------------------------------------------------------
------------------------------------------------------------
------------------------------------------------------------
------------------------------------------------------------
------------------------------------------------------------
------------------------------------------------------------
---------------------------------MSVARSSECLFCLF---SRSSR--PKS
FPRRQFH--------------------------SSPVH-QKRK-----PRFPSV-KAEIS
--------------------------------------------QVD------LNAQAKE
FA--AVQNGMISERYSPEQRAAIEAARKLI---DLEQMQKQTG-MRTDPWKLKYY-----
-----------DELTKIDPVVDKPMRAPMTNIDDKSRLKTDEELEDDFVKFI-----NQI
PEP----KHENDYDQE------------LWDKFDKNLRMTVGREEAERNPPTALAPDL--
--PRI---S--EPARAQKKKSRGDEEGSGKKD-RVVSPALLQLMQMTGYSEKQI-AQLRV
KTVIQHRVVNQTRLGKIQKMYCLSIAGNGQGLIGIGEGKSQE-GSAAIVQSQYRAIRNMA
PILRYENRTIYGDLKAKVSATELELYARPP------------------GFGLRCQQYIWE
ICRCAGIYDLAARVTRSRNPMNTVKAAVQALLS-QKHPEDIARARGKKLVDVRKVYYAGQ
T-----------------------------------------------------------
---------------
>XP_007740428_Cladophialophora_psammophila
------------------------------------------------------------
------------------------------------------------------------
------------------------------------------------------------
------------------------------------------------------------
------------------------------------------------------------
------------------------------------------------------------
---------------------------------MSVARSSECLFCLF---SRSTR--PKS
FPRRQFH--------------------------SSPVH-QKRK-----PRFPSV-KAEIS
--------------------------------------------QVD------LNAQAKE
FP--PVQNGTIPDRYSPEQRAAIEAAQKLI---DLDKMQKQTG-MRTDPWKLKYY-----
-----------DELTKIDPVVDKPVRAPMTNIDDKSRLKTDEELEDDFVKFI-----NEI
PEP----KHENDYDQE------------LWDKFDKNLRMTVGREEAERSPPTALAPDL--
--PRI---S--EPAKTQKKKSRGDEEGSGRKE-RVVSPALLQLMQMTGYSEKQI-LQLRV
KTVIQHRVVNQTRLGKIQKMYALSIAGNGQGLIGVGEGKSQE-GSAAIVQSQYRAIRNMA
PILRYENRTIYGDLKAKVSATELELYARPP------------------GFGLRCQQYIWE
ICRCAGIYDLAARVTRSRNPMNTVKATVQALLS-QKHPEDIARARGKKLVDVRKVYYAGQ
T-----------------------------------------------------------
---------------
>XP_018690683_Fonsecaea_erecta
------------------------------------------------------------
------------------------------------------------------------
------------------------------------------------------------
------------------------------------------------------------
------------------------------------------------------------
------------------------------------------------------------
---------------------------------MSVVRSSECLFCLF---SRSSR--PKA
FPRRQFH--------------------------SSPVH-PKRK-----PRFPSV-KADLS
--------------------------------------------QVD------LNSQAKE
FP--SVQNGTIAERYSPEQRAAIEAAQKLI---DLDQMQKQTG-MRTDPWKLKYY-----
-----------DELTKIDPVVDKPVRAPMTNIDDKSRLKTDEELEDDFVKFI-----NEI
PEP----KHENDYDQE------------LWDKFDKNLRMTVGREEAERNPPTALAPDL--
--PRI---S--EPAKSQKKKSRGDEEGTGSKG-RVVSPALLQLMQMTGYSEKQI-AQLRV
KTLVQHRVVNQTRLGKISKMYYLSIAGNGQGLIGIGEGKSQE-GSAAIFQSQYRAIRNMA
PILRYENRTIYGDLKAKVSATELELYARPP------------------GFGLRCQQYIWE
ICRCAGIHDLAARVTRSRNPMNTVKAAVQALLS-QKHPEDIARARGKKLVDVRKVYYAGQ
T-----------------------------------------------------------
---------------
>XP_022506830_Fonsecaea_monophora
------------------------------------------------------------
------------------------------------------------------------
------------------------------------------------------------
------------------------------------------------------------
------------------------------------------------------------
------------------------------------------------------------
---------------------------------MSVARSSECLFCLF---SRSSR--PKS
FPRRQFH--------------------------SSPIY-QKRK-----PRFPSV-KAEIN
--------------------------------------------RVD------LNAKARE
FP--SVQNGTLPQRYSPQQRAAIEAAQKLI---DLDQLQTQTG-MRTDPWKLKYY-----
-----------DELTKIDPVVDKPVRAPMTNIDDKSRLKTDEELEDDFVKFI-----NKI
PEP----KNENDYDQE------------LWDKFDKNLRMTVGREEAERNPPTALAPDL--
--PRI---S--EPAKPQKKKSQRDEEGTERKE-RAVSPALLQLMQMTGYSEKQI-AQLRV
KTLIFHSVTNQTRLGKIRKMYCLSIAGNGQGLIGIGEGKSQE-SSAALVQSQYRAIRNMV
PILRYENRTIYGDLKAKVSATELELYARPP------------------GFGLRCQQYIWE
ICRCAGIHDLSARVTRSRNPMNTVKAAVQALLS-QKHPEDIARARGKKLVDVRKVYYAGQ
T-----------------------------------------------------------
---------------
>XP_016635332_Fonsecaea_multimorphosa
------------------------------------------------------------
------------------------------------------------------------
------------------------------------------------------------
------------------------------------------------------------
------------------------------------------------------------
------------------------------------------------------------
---------------------------------MSVARSSECLFCLF---SRPSR--PKS
LPRRQFH--------------------------SSPVH-QKRK-----PRFPSV-KAELG
--------------------------------------------QVD------LRARAKE
FP--SVQNGTIPERYSPEQLAAIEAAQKLI---NVDQMQKQTG-MRTDSWKLKYY-----
-----------DELTKIDPVVDKPVRAPMTNIDDKSRLKTDEELEDDFVKFI-----NEI
PEP----KHENDYDQE------------LWDKFDKNLRMTVGREDAERNPPTALAPDL--
--PRI---S--EPTKAQKKKSKRDEEGTGRKE-NLVSPELLQLMQMTGYSEKQL-AQLRV
KTIMHHRVVNQTRLGKISKIYCLSIAGNGQGLIGIGEGKSQA-GSAAIAQSQYRAIRNMT
PILRYENRTIYGDLKAKVSATELELYARPP------------------GFGLRCQQYIWE
ICRCAGIADLAARVTRSRNPMNTVKATVQALLS-QKHPEDIARARGKKLVDVRKVYYAGQ
T-----------------------------------------------------------
---------------
>XP_022499807_Fonsecaea_nubica
------------------------------------------------------------
------------------------------------------------------------
------------------------------------------------------------
------------------------------------------------------------
------------------------------------------------------------
------------------------------------------------------------
---------------------------------MSVARSSECLFCLF---SRSSR--PKS
FPRRQFH--------------------------SSPIY-QKRK-----PRFPSV-KAEIN
--------------------------------------------RVD------LNAKARE
FP--SVQNGTLPERYSPEQRAAIEAAQKLI---DLDQLQTQTG-MRTDPWKLKYY-----
-----------DELTKIDPVVDKPVRAPMTNIDDKSRLKTDEELEDDFVKFI-----NKI
PEP----KNENDYDQE------------LWDKFDKNLRMTVGREEAERNPPTALAPDL--
--PRI---S--EPAKPQKKKSQRDEEGTERKE-RAVSPALLQLMQMTGYSEKQI-AQLRV
KTLIFHSVTNQTRLGKIRKMYCLSIAGNGQGLIGIGEGKSQE-SSAALVQSQYRAIRNMV
PILRYENRTIYGDLKAKVSATELELYARPP------------------GFGLRCQQYIWE
ICRCAGIHDLSARVTRSRNPMNTVKAAVQALLS-QKHPEDIARARGKKLVDVRKVYYAGQ
T-----------------------------------------------------------
---------------
>XP_013286013_Fonsecaea_pedrosoi
------------------------------------------------------------
------------------------------------------------------------
------------------------------------------------------------
------------------------------------------------------------
------------------------------------------------------------
------------------------------------------------------------
---------------------------------MSVARSSECLFCLF---SRSSR--PKS
FPRRQFH--------------------------SSPIH-QKRK-----PRFPSV-KAEIN
--------------------------------------------RVD------LNAKARE
FP--SVQNGTFPERYSPEQRAAIEAAQKLI---DLDQLQTQTG-MRTDPWKLKYY-----
-----------DELTKIDPVVDKPVRAPMTNIDDKSRLKTDEELEDDFVKFI-----NKI
PEP----KSENDYDQE------------LWDKFDKNLRMTVGREEAERNPPTALAPDL--
--PRI---S--EPAKPQKKKSQRDEEGTERKE-RAVSPALLQLMQMTGYSEKQI-AQLRV
KTLIFHSVTNQTRLGKIRKMYCLSIAGNGQGLIGIGEGKSQE-SSAALVQSQYRAIRNMV
PILRYENRTIYGDLKAKVSATELELYARPP------------------GFGLRCQQYIWE
ICRCAGIHDLSARVTRSRNPMNTVKAAVQALLS-QKHPEDIARARGKKLVDVRKVYYAGQ
T-----------------------------------------------------------
---------------
>XP_007760698_Cladophialophora_yegresii
------------------------------------------------------------
------------------------------------------------------------
------------------------------------------------------------
------------------------------------------------------------
------------------------------------------------------------
------------------------------------------------------------
---------------------------------MSAARSSECVFCFF---TRTSR--PKS
LPRRQFH--------------------------TSPVA-QKRK-----PKFPSV-KADFK
--------------------------------------------QLD------LNERAKE
FP--SAKDA--PEHYSPEQRAAIQAAQKLI---DFAKLEKQTG-MRTDPWKLKYY-----
-----------DELTKIDPVVDKPVRAPMGNIDDNARLKTDEEIEADFVKFM-----NEI
PDP----KHENDYDQE------------LWDKFDKNLRLTVGREEAERNPPTALAPDL--
--PKV---A--EPKPPQRKKSKDGEGETERSDQRVVSPALLQLMQMTGYSQREI-ARLRV
KTVVSHRVVNQTRLGKIQKIYCLSVAGNGQGLIGIGEGKSGE-DAQAILQSQYRAIRNMT
PILRYEDRTIYGDLSAKVSATELELYARPP------------------GFGLRCQQYIWE
ICRCAGIHDLAARVTRSRNPMNTVKATVQALLS-QKHPEEIARARGKKLVDVRKVYYAGQ
T-----------------------------------------------------------
---------------
>XP_016232130_Exophiala_spinifera
------------------------------------------------------------
------------------------------------------------------------
------------------------------------------------------------
------------------------------------------------------------
------------------------------------------------------------
------------------------------------------------------------
---------------------------------MSVARSSECVFCLF---SRPSR--PAS
IARRRFH--------------------------SSPIH-QKRK-----PRFPSV-KAAVN
--------------------------------------------EID------LNKAGKD
LLNPEANKDYTSQNYTPEQLAAIKVAQKLI---DPEKLYRTTS-NRKDPWRVKYY-----
-----------DDLAKIDPVVDKPVQHPWTNLDDNSRLKTDEEFEDDLVKLM-----HEI
PSP----RNEDDFDTA------------LWDKFDKNLRLTVGKEEAERQPRTAMVPDL--
--PNI---S--PPPPKGNQARG--KFDQESP-------ALATLMHMTGLDRQAL-LQLRV
KSVVQRTVANQTRLGKIRKTYWLSVAGNEQGMIGIGEAKGTE-PGEALIQSQYRAIRNMK
PIIRYENRTTYGDLSAKVSGTELELYARPP------------------GFGLRCQKYIWE
VCKVAGIHDLAARVTRSRNPMNTVKATVQALLG-QKHPEDIARARGKKLVDVRKVYYAGQ
L-----------------------------------------------------------
---------------
>XP_016264178_Exophiala_oligosperma
------------------------------------------------------------
------------------------------------------------------------
------------------------------------------------------------
------------------------------------------------------------
------------------------------------------------------------
------------------------------------------------------------
---------------------------------MSVARSSECVFCLF---SRPSR--PAS
IARRRFH--------------------------SSPVH-QKRK-----PRFPSV-KAAVN
--------------------------------------------EID------LNKAGQD
LLNAEANKDYASQNYSPEQLAAIKVAQKLI---DPEKLYKTTS-NRKDPWRVKYY-----
-----------DDLAKIDPVVDKPVQHPWTNLDDNSRLKTDEEFEDDLVKLM-----HEI
PSP----RNEDDFDTA------------LWDKFDKNLRLTVGKEEAERHPRTAMVPDL--
--PNI---S--PQPPKTKQVRGGSKFDQESP-------ALATLMHMTGLDRNAL-LGLRV
KSIVQRTVANQTRLGKIRKTYWLSVAGNEQGMIGIGEAKGVE-VGDALIQSQYRAIRNMR
PIIRYENRTTFGDLSAKVSGTELELYARPP------------------GFGLRCQKYIWE
VCKVAGIHDLAARVTRSRNPMNTVKATVQALLG-QKHPEDIARARGKKLVDVRKVYYAGQ
L-----------------------------------------------------------
---------------
>XP_013321342_Exophiala_xenobiotica
------------------------------------------------------------
------------------------------------------------------------
------------------------------------------------------------
------------------------------------------------------------
------------------------------------------------------------
------------------------------------------------------------
---------------------------------MSVARSSECVFCLF---SRSSR--PAS
AARRQFH--------------------------SSPIH-QKRK-----PRFPSV-KAVFN
--------------------------------------------EID------IDKAGKE
FL--EAADGAASQKYSPEQRAAIQAAQKII---DPEKLQQQTG-NRTDPWRVRYY-----
-----------DDLAKINPVVDKPVKQPWTNLDENSRLKTDEEFEDDLVKLM-----HEI
PSP----RHPNDFDPK------------LWDKFDENLRLTVGKEEAERRPRTALAPDL--
--PDI---S--PKVVKKKVTNKDGEVVQEEPP----SAALVMLMQMTGYTKEDI-AKLRV
RTVIVHSVANQTRLGKIRKFYVLSVAGNGNGMVGIGEGKGVE-IQDAYIQSQYRAIRSMK
PIMRYEDRTTFGDLSAKFSATELELYARPP------------------GFGLRCQKYIWE
VCKAAGIHDLAARVTRSRNPMNTVKATVQALMG-QKHPEDIARARGKKLVDVRKVYYAGQ
T-----------------------------------------------------------
---------------
>XP_007721848_Capronia_coronata
------------------------------------------------------------
------------------------------------------------------------
------------------------------------------------------------
------------------------------------------------------------
------------------------------------------------------------
------------------------------------------------------------
---------------------------------MSVFRSSECVFCLF---SRSSR--PAA
ASRRQFH--------------------------ATRVH-QKRK-----PRFPSV-KAANT
--------------------------------------------EVN------LSQATQD
YR--SAKNGTIPQHYSAEQRAAIEAAQKLI---DAENLEKQTG-LRTDPWKMKYY-----
-----------DDLTKIDPVVDKPVRAPWTTIDDNSRLKTEDELEDDLVNFM-----QRI
PQP----KHENDFDPT------------LWDKFDKNLRLTVGREEAERKPRTALAPEL--
--PNI---S--DTPPP-KKTTKGNEVVVEEPP----SPALVRLMQMTGYDRRQI-SQLRV
KTIIQHRVTNQTRLGKIHRAYVLSVAGNQNGLIGIGEGKAVE-AGDAVLQSQYRAIRAMT
PILRYEDRTIFGEVRGKVSATELELYSRPP------------------GFGLRCQKYIWE
ICQCAGIKDLAARVTRARNPMNTVKAAVEALIS-QKDPEEIARARGKKLVDVRKVYYAGQ
T-----------------------------------------------------------
---------------
>XP_007733640_Capronia_epimyces
------------------------------------------------------------
------------------------------------------------------------
------------------------------------------------------------
------------------------------------------------------------
------------------------------------------------------------
------------------------------------------------------------
---------------------------------MSVLRSSECVFCHF---SRSSR--PAA
VARRQFH--------------------------SSPVH-QKRK-----PRFPSV-KSSSN
--------------------------------------------DLN------ITQAAKE
FP--TSKNGQIPQHYSAEQRAAIEAAQKLI---DLEKLEKQTG-LRTDPWKMKYY-----
-----------DDLTKIDPVVDKPVRAPWTNIDDKSRLKTEDELEDDLIKFM-----QEI
PAP----KHENDFDPT------------LWDKFDKNLRLTVGREEAERAPRTALAPDL--
--PNI---S--ETPRP-KKTTKGDEVVVEEPP----SPALVRLMQMTGYDRRQI-SRLRV
KTVIMHQVVNQTRLGKISKTYVLSVAGNQNGLIGIGEGKAAE-VTEALIQSQYRAIRNMT
PILRYEDRTIFGDVSGKVSATELELYSRPP------------------GFGLRCQKYIWE
ICQCAGIKDLAAKVTRARNPMNTVKAAVEALLS-QKNPEDIARARGKKLVDVRKVYYAGQ
T-----------------------------------------------------------
---------------
>XP_009159713_Exophiala_dermatitidis
------------------------------------------------------------
------------------------------------------------------------
------------------------------------------------------------
------------------------------------------------------------
------------------------------------------------------------
------------------------------------------------------------
---------------------------------MSIFRPSECVFCLF---SRSSR--PAA
VVRRQFH--------------------------SSPVH-QKRK-----PRYPSV-KSSNN
--------------------------------------------QIN------LAQAAKQ
FS--ASQDGAIPQHYSAEQRAAIEAAQKLI---DTEKLEKQTG-MRKDPWKMKYF-----
-----------DDLTKIDPVVDKPVRAPWTNIDDQSRLKTEEELEDDLIKFM-----KKI
PEP----KHENDYDPE------------LWDKFDRDLRLTVGREEAERNPRTAMAPDL--
--PNI---S--NNPRP-KKQTRGDEVVEIEPP----SPALVRLMQMTGYSREQI-ARLRV
KRVISHSVTNQTRLGKIRKQYVLYVAGNQNGLIGIGEGKAVD-PEDASLQAQYRAIRNMT
PILRYENRTIFGDVNGKVSATELELYSRPP------------------GFGLRCQQYIYE
ICKCAGIHDLAARVTRARNPMNTVKATIQALLS-QKDPEDIARARGKKLVDVRKVYYAGE
T-----------------------------------------------------------
---------------
>XP_013255631_Exophiala_aquamarina
------------------------------------------------------------
------------------------------------------------------------
------------------------------------------------------------
------------------------------------------------------------
------------------------------------------------------------
------------------------------------------------------------
---------------------------------MSVARSSECLLCSF---SKTSR--AGT
SARRQFH--------------------------SSSVQ-HNRK-----PRFPSV-KHNDR
--------------------------------------------KAPTHPLSYLKDRADK
FF---AEDGAAPERYSPQQRAAIEAAKKFG---TLQHIKDSPGRMRAEPWTMDYF-----
-----------DDLTTIDPVIDKPVRAPWTNIDDAQRMKDEDEIAEDFIE-------EAM
KKT----SLETWVDEDGVEHLVPGAGENEWMEFDKNQRLTTGREESELAPRSALAPDL--
--PNLSERK--KLPKEARSNKTDEEGQAFLAQREAPSPALVALMQMTGYSSKEI-SQLRV
KTIIFHSVTNQTRLGKIRRAYMLSVAGNGNGLIGIGEGKSME-MSDARLQSQYRAIRNMQ
PILRYEDRTVFGDLKAKFSATELELYPRPP------------------GFGLRCQQYIWE
ICKCAGISDLAAKVHRARNPMNTVKATVQALLS-QKDPEDIARGRGKKLVDVRKVYYAGL
T-----------------------------------------------------------
---------------
>XP_016225430_Exophiala_mesophila
------------------------------------------------------------
------------------------------------------------------------
------------------------------------------------------------
------------------------------------------------------------
------------------------------------------------------------
------------------------------------------------------------
---------------------------------MSVTRTAECLLCSFTRSSRTAR--PSQ
STRRPFS--------------------------STTLR-QNRK-----PRFPSV-KAPVL
--------------------------------------------ERPKHPLSYLNQRADQ
FF---SEDGTLPGNYTREQRAAIEAAKKFD---TMKHLKEYRGGMRTGPYKLEYF-----
-----------DDLTQIDPVIDKPVRNPMANIDDNQRMKEDEDFADDFLE-------QAM
QSH----QMINVRDESGNEYLDDEVADDAWNKFDQGMRMTTGRPEAELAPPSALAPDL--
--PLLSP-S--NLKQKSSSKNSDSAGQ----DKQAVSPELITLLQMTGLTPKQF-AGIRV
RSLIQHRVVNQTRLGKIQRIYTLAVAGNGNGLIGIGEAKSAE-ASDARIQSQYRAIRNMQ
PILRYENRTIFGQVKAKVSATELELSPRPP------------------GFGLRCQQYIWE
ICKCAGIADISAKVRRARNPMNMVKAAVQALAS-QKDPEDIARGRGKKLVDVRKVYYAGR
T-----------------------------------------------------------
---------------
>XP_013267189_Rhinocladiella_mackenziei
------------------------------------------------------------
------------------------------------------------------------
------------------------------------------------------------
------------------------------------------------------------
------------------------------------------------------------
------------------------------------------------------------
---------------------------------MSVARSSECLFCLF---SRSFR--PSS
IARRQFH--------------------------SSPIQ-QKRK-----PRFASV-KATAN
--------------------------------------------QLD------INRIAKE
FP---SENGAIPQQYSPEQRAAIEAAQKLI---DPEKLEKQTG-MRTDPWRMKYF-----
-----------DDMTKLDPVVDKSVKQPWTNIDDHSRLKTEDELEEDLVRFM-----KSL
PDT----DDDGALTQE------------MWDNFDKNQRLTVGREEAELRPRTALAPDL--
--PKIPTVA--QQKIKKRRTSKNGEPLDEQAP----SPALVQLMQMTGYNQKQI-SALRV
KTILMHRVVNQTRLGKIQKIYCLSVAGNGNGLIGIGEGKAAE-GGDSILQSQYRAIRNMT
PILRYEDRTIFGDVNGKVSATELELYARPP------------------GFGLRCQQYIWE
ICKCAGIHDLAAKVTRSRNPMNTVKAAVQALLS-QKHPEDIARARGKKLVDVRKVYYAGM
T-----------------------------------------------------------
---------------
>XP_017998468_Phialophora_attinorum
------------------------------------------------------------
------------------------------------------------------------
------------------------------------------------------------
------------------------------------------------------------
------------------------------------------------------------
------------------------------------------------------------
---------------------------------MSVSRPSQCLLCIF---RRSQRLATPR
T-HRSFT--------------------------TTRTRRNDKSGDGDGQKVPEV------
--------------------------------------------TITEQGIRSQKTKLKE
WS----------QQYNPRQQEAIKAAQEII---G-DKFEEGKNVGRTDPWSLDYY-----
-----------DDFEKIDPFADIPVRAPWKNLDDDARLRTTEEAMSEFLEFE-----QSL
PEKTKPGEDSNGMK--------------VLKKFDE-MRLLTGRLENELDPPSAMMPTAPA
PRKVV------TPKNQPSAKADGESERQPKGFARSFTPEMVRLMQMTGLNAEAL-GKLRV
KTIVSDRVSNQTRLGKIHKMKFISIAGNGDGLLGIGEGKSDE-PSNARLQSQYRAIRSMQ
PIKRYEKRTIFGTVNAKVSATELELYDRPP------------------GFGLRCQHLIWE
MANCAGIFDLAARVTRARNPMNTVKAAYKALLS-QKDPEDIARGRGKKLVDVRRVYYAGG
LQQ---------------------------------------------------------
---------------
>NP_593699_Schizosaccharomyces_pombe
------------------------------------------------------------
------------------------------------------------------------
------------------------------------------------------------
------------------------------------------------------------
------------------------------------------------------------
------------------------------------------------------------
------------------------------------------MLRSFSHFLQIGSRRQPT
YF-RCFH--------------------------KTTVHLNSFKNDPKKELNSNLN-----
------------------------------------------------------------
----EKSVEESSKNETKEQFNS-----SSI---PRESESEGKTASNTSPLSPKKV-----
-----------ENLSKLFNDINEDVSIEELKSRFKDHLPFYENYIRNHPLAIEALQKSTA
P-------------------RQTGLKLNYVSKLDKYVTPLDGYSHLGSEESNGEIPDKWE
DFKDD-----------LTFEISSKFSPFDFGDAGKSTSDAEFLSDISGIPKSDL-RALMF
VPLVRRRVVNQTRKGKIASMYVLTVVGNRNGVAGFGEGKAES-YSLAYKQSCGRAVKNMV
YIPRYDKRTVYGVIHKKFHAVRLTLRSRPA------------------GFGLRCNPILHE
ICRCAGIKDISGEILGSKNGMNTVKAMFEALQS-QRLPEDIAMERGQKFVDVQREYYKQT
------------------------------------------------------------
---------------
```
