## Supplementary material for "Coding Sequence Insertions in Fungal Genomes are Intrinsically Disordered and can Impart Functionally-Important Properties on the Host Protein": MAFFT_MSAs: XP_711209.2_blasthits_MAFFT.txt

```
>XP_711209_Candida_albicans
-----------------------MVVDTTYYDLLNIETSATSLEIKKAYRKAAIKLHPDK
NPND-PDAAAKFQEVGEAYQVLSDETLRAKYDKYGKQESIPQEGFEDPAEFFSMIFGGEA
FKDWIGELSLLSELSKSAELSGYSDDA--------DKKKDTKT------------AGTGS
DESK---------------------ESNESKKQKLDTT----------------------
------ENGHKSSTEPRLLANGENTPGN--------------------------QLTEKE
L---EEKKRK--------EELEKFEEECRVKKIETRNELSKKLINKLSLFTE----TDMK
DDVVESFQTKIKYEAESLKMESFGLEILHTIGHIYKTKSKIFLKNQTFFG-WGGFWWSMK
EKGGVVKDTFKTVSAALDAQRTMEEYTQMQQDNEYHAKKEA----EE--------E--E-
-------AKKQANEEVSKLEKELEE--VKKEQQQQKSQDKPAAETE--GSSTGDSQLKEG
QEAEGSVSKFETKEPAKHTAEELAEMEKYLMGKVLAAAWNGSKFEIQGTVRAVCDNILED
KDVSLETRVARAK-ALRLIGDVFVSMTRTEAEAEEARVFEELVAEASKK-----------
----------REKK-------KTPTEAEQQQERAEHAS----------------------
-----
>XP_002417630_Candida_dubliniensis
-----------------------MVVDTTYYDLLNIETSATSLEIKKAYRKAAIKLHPDK
NPND-PDAAARFQEVGEAYQVLSDESLRAKYDKYGKQESIPQEGFEDPAEFFSMIFGGEA
FKDWIGELSLLSELSKSAELSGYSDDA--------DKKKDTKA------------TGTET
EESN---------------------ESNDTKKQKYNPT----------------------
------ESGHKSSTEPRLLANGENTPGN--------------------------ELTEKE
L---EEKKRK--------EELEKFEEECRVKKIETRNELSKKLINKLSLFTE----TDMK
DDVIESFQTKIKYEAESLKMESFGLEILHTIGHIYKTKSKIFLKNQTFFG-WGGFWWSMK
EKGGVVKDTFKTVSAALDAQRTMEEYTQMQQDNEYHAKKEA----EE--------E--E-
-------AKKKANEEVSKLEKELEE--VKKEQEQQKSQGTSTAEPE--SNSTSEAQIKD-
---EGSSSKSETKEPVKHTTEELAEMEKYLMGKVLAAAWNGSKFEIQGTVRAVCDNILED
QDVSLETRVARAK-ALRLIGDVFVSMTRTEAEAEEARVFEELVAEASKK-----------
----------REKK-------NPPTDVEQQQQQS--------------------------
-----
>XP_002549005_Candida_tropicalis
-----------------------MVVDTTYYDLLNIETTATSLEIKKAYRKAAIRLHPDK
NPDD-PDAAAKFQEVGEAYQVLSDDSLRAKYDKFGKQESIPQEGFEDPAEFFSMIFGGEA
FKDWIGELSLLSELSKSAELSGYGEEGNEKQETNTDDKQDGKA------------STSQS
ETEH---------------------TTVQQEESKVNST----------------------
------------SGETLYLAHESHT-GN--------------------------ELSQKE
A---EEKKRK--------EELEKFEEECRIKKLETRKELSDKLINKVSLFTE----TDMK
DDVVESFKAKIRYEAESLKMESFGLEILHTIGHIYKTKSKIFLKNQTFFG-WGGFWTSVK
EKGGVVKDTFKTVSAALDAQRTLEEYTQMQQDNEYHAKKEA----EE--------E--E-
-------AKKKANEEVTKLEHELEQ--VKKEQEEARAQEQQHQQEEEGKSSTADGETTD-
-------KKEEVKEPAKHSAEDLAEMEKYLMGKVLAAAWNGSKFEIQGTVRGVCDNILDD
KEVPLETRIARAK-ALKLIGEVFVSITRTEDEAEEARVFEELVAEASKK-----------
----------REKK-------K---KTEPQPEESETNKPSE-------------------
-----
>XP_003866248_Candida_orthopsilosis
-----------------------MVVDTTYYDLLSIETTATSLDIKKAYRKAAIRLHPDK
NPDD-PDAAAKFQEVGQAYQVLSDEQLRRKYDKYGIQESIPSEGFEDPAEFFSMIFGGEA
FKDWIGELTLLSELSKTAELS--------------ETEKKGEK------------DSKGE
DLES---------------------EATPSGEQKK-------------------------
------------------LSHAAHE-----------------------------ESSSTE
D---EEKRKK--------EELEKFEEECRVKKLETRAELAKKLVDKLSLLTE----TDMK
DDVIESFKAKMIYEAESLKMESFGLEILHTMGHVYKSKAKIFLKSQTFFG-WGGLWSSIK
EKGGVVKDTFRTVSAALDAQRTMEEYAQMQQDNEYHAQKEK----EE--------E--E-
-------AKHKAEQEMEKLEEELEE--VQRQKEEEP---------------------KDG
ESAAADGKKKAQVEPPSHTPEELAEMEKYLLAKVLAAAWNGSKFEIQGTLRAVCDAVLED
EGLMLTERINRAK-ALKLMGEVFCTVTRTEQEDEEARVFEELVAEAGKK-----------
----------REKK-------KKKPKDV--------------------------------
-----
>XP_001527805_Lodderomyces_elongisporus
-----------------------MVVDTEYYDLLGIEVTATSLEIKKAYRKAAIRLHPDK
NPND-PTAAAKFQEVGQAYQVLSDDALRAKYDKYGKQESIPSEGFEDPAEFFSMIFGGEA
FKDWIGELSLLQELTKSAELSGYGDDDDDNNGKDDVTKKEENE------------TQGKN
EKKE---------------------GSGGNEKGAKDSKN-----------TPTYSEHAAQ
ESQDTDERPFSSSSNQKLLSNAAHD---------------------------DTKLTRKE
Q---EEKRRK--------EELEKFEEECRIKKIETRNELAKKLIEKLSLLTE----TDMK
DDVVESFKAKIKYEAESLKMESFGLEILHTIGLVYKSKSKILLKNQTFFG-WGGLWASVK
EKGGVVKDTFRTISAALDAQRTMEEYAQMQQDNEYHAKKEA----EEE----------E-
-----EMKKKNADAEKSKLQEQLDK--VHREQEEAQAKETLGEIPKETSKDTVNETLGED
SK-----GLKPQAEPTKHTAEDWPRC-KVLLAKVLAAAWNGSKFEIQGTLR---------
---------ARLRFGFR-------------------------------------------
------------------------------------------------------------
-----
>XP_007375625_Spathaspora_passalidarum
-----------------------MVVDTTYYDLLGIETTATSLEIKKAYRKAAIRLHPDK
NPND-PTAAARFQEVGQAYQVLSDDTLRAKYDKFGKQESIPTEGFEDPAEFFSMIFGGEA
FKEWIGELSLLSELSKSAELAGYTDGED-------DKKEKSDG------------DKTEP
GVNE---------------------TSTEGATTSTSGTT-----------NP--------
------------SKDQLLLSHTTHD---------------------------ESKLTAKE
I---EESKRK--------AELEKFEEECRLKKLETRRQLAQKLVEKLSLFTE----TDMK
QDVIDSFQTKIKYEAESLKMESFGLEILHTLGHIYKTKSRIFFKNQTFFG-WGGFWYSVK
EKGGVVKDTFKTVSSALDAQRTMEEYTQMQQDNEYHAKKEAEEQKEQ--------DPEE-
-------AKSAAEQEVNKLEEELEH--VKQEKAEVE------------------------
--------KSKEPIPNKHTPEELAEMEKYLMGKVLAAAWSGSKFEIQGTVRAVCDMVLED
KEVPLETRVARAK-GLRLIADVFIAVNRTEDEAEEARVFEELVAEASKK-----------
----------RDRK-------KHHHNDEDVAKNDVPAEAGAI------------------
-----
>XP_043049124_Scheffersomyces_spartinae
-----------------------MVVDTTYYELLGIEATATSLEIKKAYRKAAIRLHPDK
NPDD-PQAAARFQEVGEAYQVLSDVKLREKYDKFGKQDLIPKEGFEDPQEFFSMIFGGEA
FNDWIGELSLLSELFKSAELHGYGDDEKD------EKKDTDNN------------EGTTE
TTTT---------------------TETTTTTIETNTTT-----------TETGTSTGTS
AGGYSPKPTTNGDFASASVSASNTSDVSSSVDAKVQFGGMLLTDSSTASGGEPHQLTEKE
KQDLEEKKRQ--------EEINKWEEECKLKKLETRKDLVKKLIDKLSLYTE----TDMK
EDVAHSFKEKIRYEAESLKMESFGLEILHTIGSVYKTKLKIFLKNQTFFG-WGGLWWTVK
EKGGVVKDTFNTVRAALDAQSTAQAFAQMQEDNEYHAKKDA----ETT--TTEGGDPAE-
--RASEAARSEANEEINELGKKINE--LEQEREKAKQKG---------------------
--------SKDVKEPQRHAPEELAEMEKYLMGKVLAAAWNGSKFEIAGTVRAVCDDILDD
PDVPLLKREARAR-ALRLIGEVFVSVTRTEAEDEEARVFEQLVAEASKK-----------
----------REHK-------HKPEKQADASPSSSHPSAE--------------------
-----
>XP_001383838_Scheffersomyces_stipitis
-----------------------MVVDTAYYELLGVQANATSLEIKKAYRKAAIRLHPDK
NPDD-PSAAAKFQEVGEAYQVLSDEKLRAKYDKFGKQESIPTEGFEDPSEFFSMIFGGEA
FKEWIGELTLLQELSKSAELSGYTDD---------EKKDEKKE----------------D
DATT---------------------DNTPNKTSNTTSST-----------TT--------
-----KEV-----------------------------------------DPSKKQLTEKE
K---EDQKRK--------EELEKFEEECRLKKIEMRKELSNKLIDKLSLFTE----TDMK
DDVAQSFKGKLQYEAESLKMESFGLEILHTLGSIYKTKSKIFLKNQTFFG-WGGFWHSVK
EKGGVVKDTFSTVSTALDAQRTMEEYSKMQQDNEYHALKEA----EE--------E--E-
-------AKKSA-AE---------------------------------------------
---------------QEHTPEELAEMEKYLMGKVLAAAWSGSKFEIQGTIRGVCDNILYD
EEVPLKKRIDRAN-ALKLIGEVFSAVTRTEDEDEEARIFEQLVAEASQK-----------
------------------------------------------------------------
-----
>XP_020066872_Suhomyces_tanzawaensis
-----------------------MVVDTTYYDLLSLQPTATSLEIKKAYRKAAIKLHPDK
NPDD-PQAAARFQEVGEAYQVLSDETLRAKYDKFGKQESIPQAGFEDPSEFFSMIFGGEA
FKDWIGELSLLQELSKSAELSGYNDE---------DEGKKGDS------------EATSQ
GTGT---------------------SAPQEPGSNDKST----------------------
----------------LYLEGAQDT-NNTT-----------------STAVEKRKLTKEE
E---LELKRK--------EELEKFEEECRLKKIETRKELAKKLVDKLSLYTE----TDMK
DDVARSFKEKIQYEAESLKMESFGLEILHTIGSIYKNKSRIFLKNQTFFG-WGGFWYSVK
EKGGVVKDTFNTVSSALDAQKTMQEYTKMQEDNEYHAKQEAEADKED--------DP-E-
-------AKQRA-AE-EAKEERIEE--AAKEGAEAEATK---------AEKKVEE-----
----------MKKVPEKHTPEEIAEMEKYLMGKVLAAAWSGSKFEIQGTVRAVCDNILDD
KEVPLETRVSRAK-ALRLIGDVFIGVTRTEAEDEEARIFEELVAEASKK-----------
----------REKK----------------------------------------------
-----
>XP_020077662_Hyphopichia_burtonii
-----------------------MAVDTTYYDLLGIKPEATALEIKKAYRKAAIKLHPDK
NPND-VNAAAKFQEVGEAYQVLSDEKLRAKYDKFGKQESVPSEGFEDPSEFFSQIFGGEA
FKDWIGELSLIQELSKSAELSGYTDEAKAEEASKSDEEKPEEK------------KTEGT
ETVN---------------------SEPKTQDSEEISD----------------------
---------LSNKTGKLYLEHSGSSNTQTN--------------GEVSTQEPKKELTEKE
K---EELKRK--------EELEKFEEECRLKKIEMREELLKKLIQKLSLYTE----TDMK
EDVANSFKEKLRYEAESLKMESFGLEILHTIGSIYKTKSKIFLKNQTFLG-FGGLWWSVK
EKGGVIRDTFKTVTSALDAQLTMQEYTKMQEDNEYHAKKEA----ET-----------E-
-------AKKNA-SEVDQLKEQIEE--LKRQQQESA------------------------
---DPSKSKEKEKIPEKHTAEDLAEMEQYLMGKVLAAAWSGSKFEIQGTVRGVCDNILSD
KDVPIEKRVARAN-GLKLIGEVFASTTRTEDEAEEARVFEELVAQASKK-----------
----------RLKK-------KPADNEESKNHSAKAPSA---------------------
-----
>XP_015467557_Debaryomyces_fabryi
-----------------------MVVDTTYYDLLNLQPDATSLDIKKAYRKAAIRLHPDK
NPGD-PTAAAKFQEVGEAYQVLSDDNLRSKYDKYGKQESIPSEGFEDPSEFFSMIFGGDA
FKDWIGELSLLQELTKSAELSGYGDE---------EKKDTKEE------------EKTGE
NPST---------------------KASESKSQDSTQSG-----------TTTSDAPTNT
KSQDEEDVQLRDKTQKLFLEDSSGA-SNAA-----------------TKDGDKKELTKEE
K---EELKRK--------EELEKFEEECRIKKIEMREELAKKLIDKLSLFTE----TDMK
EDVAESFKQKLKYEAESLKMESFGLEILHTIGSVYKTKLKIFLKNQTFLG-FGGLWWSVK
EKGGVVRDTFKTITSALDAQLTMQEYAKMQEDNEYHAKKEA----EE--------QA-E-
-------AKKNA-EEVDQIEKEIEE--LKKEKEQKEAAE---------AQKAADKDAKGS
EGVKTDDKK-EEKIPEKHTAEDIAEMEKYLMGKVLAAAWSGSKFEIQSTVRGVCDNILQD
KEVPLNTRVARAK-GLKLIGEVFSSITRTEAEDEEARVFEELVAEATKK-----------
----------REKK-------KKPTEHATGVDESTK------------------------
-----
>XP_457597_Debaryomyces_hansenii
-----------------------MVVDTTYYDLLSLQPDATSLDIKKAYRKAAIKLHPDK
NPGD-PTAAAKFQEVGEAYQVLSDDNLRSKYDKYGKQESIPSEGFEDPSEFFSMIFGGDA
FKDWIGELSLLQELSKSAELSGYGDE---------EKKDSTEE------------EKTGD
DSKT---------------------QTSESKAQDATAST-----------TTTGDTTKNS
NSQDEEDVKLRDKTQKLYLEDTSGG-GNVG-----------------TNDGDRKELTKEE
K---EELKRK--------EELEKFEEECRIKKIEMREELSKKLTDKLSLFTE----TDMK
EDVAESFKQKLKYEAESLKMESFGLEILHTIGSVYKTKSKIFLKNQTFLG-FGGLWWSVK
EKGGVVRDTFKTITSALDAQSTMQEYAKMQEDNEYHAKKEA----EE--------QA-E-
-------AKQKA-EEVDQIEKEIEE--MKKEKEQKEAAA---------ANNSADKVVKEG
EGIKSDEKKEEEKVPEKHTAEDIADMEKYLMGKVLAAAWSGSRFEIQSTVRGVCDNILQD
KEVPLNVRVARAK-GLRLIGEVFSSITRTEAEDEEARVFEELVAEATKK-----------
----------REKK-------KKPTEHTTTADEPTK------------------------
-----
>XP_006686974_Yamadazyma_tenuis
-----------------------MVVDTTYYDLLGIKPEATALDIKKAYRKAAIRLHPDK
NPND-PEAAARFQEVGEAYQVLSDDSLRAKYDKYGKQESVPTEGFEDPSEFFSMIFGGEA
FKDWIGELSLLQELSKSAELS--------------ETKPTEPT------------AATNT
TATA---------------------TTTTEFTHHQPSSE-----------TT--------
-----------GSASKLFLESAEAANAT--------------------------ELAKKE
Q---EEKRRK--------EELEKYEEECRVKKIEMRQELTTKLVNRLSLFTE----TDMA
ADIAESFKTKLKYEAESLKMESFGLEILHTIGSIYKLKSKIFLKNQTFLG-LGGLWWSVK
EKGGVVRDTFKTITSALDAQSTMQEYTKMQEDNEFHAKKEA----EEE--AKIKQEAEE-
-------ETKAAEDEVTLLESKLKE--MKVNMEQEQQQQQREHSGDGSASAAVK------
----------EEKIPEKHTPEEFAEMEQYLMGKVLAAAWSGSRFEIQLTVRAVCDNLLYD
KEVPLEKRIARAK-GLRLIGEVFSSTTRTDDEAEEARVFEELVAEASKK-----------
----------RHKK-------KQPQAEAEPIPTA--------------------------
-----
>XP_001484626_Meyerozyma_guilliermondii
-----------------------MVVDTTYYDLLGVATDATSLEIKKAYRKAAIRLHPDK
NPDD-PQAAAKFQEVGEAYQVLSDDNLRSKYDKHGKQESIPSEGFEDPSEFFSAIFGGEA
FRPWIGELSLIQELTKSAELSGYGE----------DEATKTGG------------ESTGE
DPGM---------------------NRDE-------------------------------
-------------KTRLFILHEADK------SEVVGEGSGEKNDDKVATVNADKELTQKE
K---EEQRRK--------EELEKFEEECAQKKIETRKELTKNLVDKLSLFTE----TDMK
PDVVESFRQKLHYEAESLKMESFGLEILHTLGLIYKSKLKIFLKKQTFMG-LGGLWWSMK
EKGGMVKETFSTITTALDAQLTMQEYAKMQEDNEYHAKKEE----EEAKNAAGTNSESET
DDKAAKEAKEQATKDMNDISKKLEEIRVLAEEEEQKKEGDVTEKK---------------
-------GAKAEVIPQKHSKEELEDMERYLLAKVLAAAWSGSKFEIQGTVRGVCDNILYN
KDVPLDKRIAQAN-GPRIIGDVFSKITRTEEEDEEARVFEEIVATASKK-----------
----------REKR-------NYKTQEAPESQTNN-------------------------
-----
>XP_018713109_Metschnikowia_bicuspidata
-----------------------MVVDTTYYDLLLLPPSATALEIKKAYRKAAIKLHPDK
NPND-PEAHARFQEVGQAYQVLSDEKLREKYDKYGIQESIPSEGFEDPAEFFSQIFGGDA
FKDWIGELSLFLELTKSAELSAEMD----------EKPADTAS------------APSEE
QSAF---------------------GGSENTGR---------------------------
------------RSTPLLLADGQDSAGGSG------------------------TLTAEE
Q---EKKKRQ--------EELERFEEECRVKKIEMRNELSKKLVERLLVFTE----SDMA
DDVAESFRQKMQYEVEALKMESFGLEILHLLGQIYKTKAKILLKSQTFLGGLGGLWWSMK
DKGGVVRDTFKTLASALDAQLTMHEYTKMQEDNEFHAKKEA----EEV-------ARAE-
------LEKNQAQQDVERLEEQLHK--MQQQLKEGH------------------------
-------EGKKTKVPEKHTDEDIHEMEKYLIGKVLAAAWSGSKFEIQGTVRVVCDQILYD
KTVPLEQRLARAR-GLKIIGQVFSEASRTEMEAEEARVFEELVAEASQK-----------
----------KHRK-------KPRPAEPKA------------------------------
-----
>XP_002619068_Clavispora_lusitaniae
-----------------------MVADTTYYDILGVPSTSTALDIKKAYRKAAIKFHPDK
NPDD-PEAIAKFQAIGEAYQVLSDDRLREKYDKYGKQESVPSEGFEDPTEFFSMIFGGEA
FKDWIGELSLLQEMSKTAELSGMGDDADA------DTKKTDAK------------ASDET
YPET---------------------YPETSEAS---------------------------
-------------KATLYLEDGSTV-----------------------LDADGKKITHQE
A---EKRRRQ--------EELEKFEEECRVKKIETRNELAKRLVEKLSLFTE----TDMA
DDVAESFRQKLKYEAESLKMESFGLDILHTLGSIYKTKAKILLKSQTFLGGIGGLWWSMK
DKGGVIRDTFKTVSSALDAQSTMEEYTKMQEDNEYHARKDA----EEE--SKGDGAG-ES
DLEKAEAERRRAQKEVDELEAELKKVHLEQEEQRAHLGDASSKPEQEQKKGSQESEGATN
KEPTKDTKKDEPKEPERHTPEELAEMEKYLLGKVLAAAWSGSKFEIQGTVRAVCDQILYD
KEVPLEKRVARAK-GLKIIGDVFAATTRTELEDEEARMFEELVAEASQK-----------
----------RKKR-------KAPKTEEAEP-----------------------------
-----
>XP_025340678_Candida_haemuloni
-----------------------MVADTSYYDLMGLPPTATSLDIKKAYRKAAIRLHPDK
NPDD-PTAAAKFQEVGEAYQVLSDDRLREKYDKYGKQESIPTEGFEDPSEFFSMIFGGDA
FKDWIGELSLLQEMTKSAELSGFGDE-EA------EKKEGDKD------------ASGNA
KEGD---------------------ASTASAPSSSQSQ----------------------
------------TTSKLYLEHGEGS-GAGA--------------GETALTAEEKDKRRKE
E---EEQRRK--------EELEKFEEECNQKKIETRQELSKKMVDKLSLFTE----TDMA
DDVAESFRQKLKYEAESLKMESFGLEILHTLGSIYKTKAKIFLKKQTFLGSIGGFWWSVK
EKGGMVRDTFKTVSSALDAQSTMQEYAKMQEDNEYHAKKEA----EEK--EL---TE-E-
-------ERDQARKEKEALEEKLHS--LQQEKEQAGALKENSKEE---------------
------------KVPEKHTAEDIAEMEKYLMGKVLAAAWSGSKFEIQGTARGVCDSILYD
EEVPVEKRVARAK-ALRIVGEVFSKMTRTELEDEEARIFEELVAEASQK-----------
----------RQKK-------KAHAEPEAETKQKQ-------------------------
-----
>XP_024715110_Candida_pseudohaemulonis
-----------------------MVADTAYYDLLGLPPSATALDIKKAYRKAAIRLHPDK
NPDD-PSAAERFQEVGEAYQVLLDDRLREKYDKFGKQELIPLEGFEDPLEFFTMVFGGEA
FKDWIGELSLLQEVEKSAELHGFTEE-EK------EKEQAKE------------------
-----------------------------ADAISDINE----------------------
------------RTNKLYLEHEDSN-----------------------LTLEEREKKHKE
E---EEKRRK--------EELEKFEEECNVKRAEMRGELSKKLVDKLSLFTE----TDMA
DDVAESFRQKLKYEAESLKMESFGLQILHTLGSIYKTRSKIFLKKQTFLGSIGGLWWSVK
EKGSVVRDTFKTVSTALEAQLTFEEFAKMQEDNEYHAKKEA----EAA--AT---TT-E-
-------EQEKVRKEKEELEEKLQL--LQEEKEKAGTVTETSKEE---------------
------------KVPDKHTPEEIAEMQNYLVGKVLALAWAGSKLEIQGTAGGVCDSILYD
EEVPLEKRVARAK-ALRIVGEVFSGMTRTELEDEEARMYEEIVAQASQK-----------
----------RKKKTPEDAKADAKSEAENAAK----------------------------
-----
>XP_025334647_Candida_duobushaemulonis
-----------------------MVADTAYYDLLGLPPSATALDIKKAYRKAAIRLHPDK
NPDD-PTAAERFQEVGEAYQVLSDDRLREKYDKFGKQESIPSEGFEDPSEFFTMVFGGEA
FKDWIGELSLLQEVEKSAELHGFADE-EK------EKEQAKE------------------
-----------------------------TDAISDINE----------------------
------------RTNKLYLEHEDSN-----------------------LTVEEREKKHKE
E---EEKRRK--------EELEKFEEECNVKRAEMRGELSKKLVDKLSLFTE----TDMA
DDVADSFRQKLKYEAESLKMESFGLQILHTLGSIYKTRSKIFLKKQTFLGSIGGLWWSVK
EKGSVVRDTFKTVSTALEAQSTFEEFAKMQEDNEYHAKKEA----EAA--AT---TT-E-
-------EQEKVRKEKEELEEKLQS--LQEEKEKAGTVTETSKEE---------------
------------KVPDKHTPEEIAEMQNYLVGKVLALAWAGSKLEIQGTAGGVCDNILYD
EEVPLEKRVARAK-ALRIVGEVFSGMTRTELEDEEARMYEEIVAQASQK-----------
----------RKKKTPEDAEAEAKSEAENATK----------------------------
-----
>XP_028890852_Candida_auris
-----------------------MVADTEYYDLLGIQPNATALEIKKAYRKAAIRLHPDK
NPDD-PSAAARFQEVGEAYQVLSNDSLREKYDKFGKQESIPTEGFEDPSEFFNMIFGGEA
FKDWIGELSLWSEMTKQAELSGFEDE-SK------ESKDNKED------------KNEGA
NFGA---------------------EGTTSSAAGPQSK----------------------
-------------SSKLYLQHGEAS-------------------GETSLTAEEKEKQHKE
E---EEKRRK--------AELEKFEEECLQKKIETRNELSKKLVDKLSLFTE----TDMA
DDVAESFRQKLQYEAESLKMESFGLQILHTLGSIYKTKAKIFLKKQTFLGSIGGFWWSVK
EKGGMVRDTFKTVSSALDAQSTMQEYAQMQEDNEYHAKKEA----EGE--EKGVNTA-E-
-------AQEKARKEKEALEEKLHD--LQQEKSEA---SKSGTQE---------------
------------KVPTKHTPEEIAEMEKYLTGKVLAAVWSGSKLEIQGTARGVCDNILYD
DSVPIEKRVARAK-ALRIIGDVFSKMTRTEVEDEEARIFEELVAEASQK-----------
----------RHKK-------KAHTEPEDSSKN---------------------------
-----
>NP_012269_Saccharomyces_cerevisiae
-----------------------MVVDTEYYDLLGVSTTASSIEIKKAYRKKSIQEHPDK
NPND-PTATERFQAISEAYQVLGDDDLRAKYDKYGRKEAIPQGGFEDAAEQFSVIFGGDA
FASYIGELMLLKNLQKTEELNAEDEA---------EKEK--EN------------VETME
ESPA---------------------DGKTNGTTNAVDAA-----------LGNTNEKDDK
NKARTTSGNLTVHDG----NKKNEQ-----------------------------VG--AE
-----AKKKK--------TKLEQFEEEQEVEKQKRVDQLSKTLIERLSILTE----SVYD
DACKDSFKKKFEEEANLLKMESFGLDILHTIGDVYYEKAEIFLASQNLFG-MGGIFHSMK
AKGGVFMDTLRTVSAAIDAQNTMKELEKMKEASTNNEPLFD----KD---------GNE-
------------------------------------------------------------
--------------QIKPTTEELAQQEQLLMGKVLSAAWHGSKYEITSTLRGVCKKVLED
DSVSKKTLIRRAE-AMKLLGEVFKKTFRTKVEQEEAQIFEELVAEATKK-----------
----------KRHT----------------------------------------------
-----
>XP_018221610_Saccharomyces_eubayanus
-----------------------MVVDTEYYDLLGVSTTASAIEIKKAYRKKSIQEHPDK
NPND-PKATERFQAISEAYQVLGDNELRVKYDKYGRKEAIPQGGFEDAAEQFSVIFGGDA
FASYIGELMLLKNLQKTEELSAADEA---------EKEK--EN------------TEPKD
ESTE---------------------SNKTDADA-ASLPE-----------PTTANNNESN
NKAKGNPSDLSVHDG----SKKDEQ-----------------------------VG--TE
-----TKKKK--------TKLEQFEEEQELEKQKRIEQLSKTLIERLSILTE----SVYD
DACKDSFKRKFEEEANLLKMESFGLDILHTIGDVYYGKAEIFLASQNLFG-MGGIFHSMK
AKGGVFMDTLRTVSAAIDAQNTMKELEKMKEASTNDKPLLD----KD---------GNE-
------------------------------------------------------------
--------------QVKPTTEELAQQEQLLMGKVLSAAWHGSKYEITSTLRGVCNKVLED
DSVGKKTLIRRAE-AMKLLGEVFKKTFRTKVEQEEAQIFEELVAEATKK-----------
----------KKHT----------------------------------------------
-----
>XP_033767045_Saccharomyces_paradoxus
-----------------------MVVDTEYYDLLGVSTTASAIEIKKAYRKKSIQEHPDK
NPND-PKATERFQAISEAYQVLGDDELRAKYDKYGRKEAIPQGGFEDAAEQFSVIFGGDA
FASYIGELMLLKNLQKTEELNAEDEA---------EKEK--EN------------VETME
ESSV---------------------DIKTDGTTHAPAGA-----------ATATNQGDDK
NMAKTSTSNLTVHDG----NKKDEQ-----------------------------AG--AE
-----TKKKK--------TKLEQFEEEQEVEKQKRIDQLSKTLIERLSILTE----SVYD
DACKDSFKRKFEEEANLLKMESFGLDILHTIGDVYYAKAEIFLASQNLFG-MGGIFHSMK
AKGGVFMDTLRTVSAAIDAQNTMKELEKMKEASTNNEPLFD----KD---------GNE-
------------------------------------------------------------
--------------QVKPTTEELAQQEQLLMGKVLSAAWHGSKYEITSTLRGVCNKVLED
DSVSKKALIRRAE-AMELLGEVFKKTFRTKVEQEEAQIFEELVAEATKK-----------
----------KRHT----------------------------------------------
-----
>XP_003674259_Naumovozyma_castellii
-----------------------MVVDTAYYELLGISPSATAIEIKKAYRKKSIQEHPDK
NPND-PTATERFQAISEAYQVLSDDTLRLKYDKYGKKEAVPTGGFEDAAEQFSAIFGGDA
FSSYIGELTLLKNLQKTEELSAQDEA---------EKAKD-EE------------GKTKD
EVSK---------------------ESKNEQSEHKSGTS-----------TTLPNL----
-RSKGESSQ-TVSTP----SKKD------------------------------------E
-----TPKKK--------TKLELFEEEQRLEKEKSIEKLSNTLIERLSILTE----SVYD
GACKESFQKKFVEEANLLKMESFGVDILHTIGAIYYEKASIFLASQNLFG-FGGVFHSMK
AKGGVFMDTLRTVSAAIDAQNTMKELEKMKEANET-----D----VD---------GTP-
------------------------------------------------------------
----------------KPTVDDLAKQEQLLMGKVLSAAWHGSRYEITSTLRSVCDKVLED
KTVPTATLVRRGE-ALKLLGEVFLNVYRTKAEQEEAQIFEELVAEATKK-----------
----------KRK-----------------------------------------------
-----
>XP_003667682_Naumovozyma_dairenensis
-----------------------MVVDTAYYDLLGIEPSATQGEIKKAYRKKSIKEHPDK
NPND-PQATERFQAISEAYQVLSDESLRLKYDKYGKKEAIPQNGFEDAAEQFSAIFGGDA
FASYIGELTLLKNLQKTEELNAEDEA---------EKAK--EK------------EKEKE
NDNE---------------------GTKNLQHS------------------------QGA
DRLSSSNKNFNPTATTKTSSSKEDK-----------------------------------
-----IPKKK--------TKLEEFEEEQNEEKKKSIEKLSNTLIERLSILTE----SVYD
DACKQSFTRKFEEEANLLKMESFGLDILHAIGEIYEEKAKIFLASQNLFG-FGGMFHTVK
AKGGVFMDTLRTVSAAIDAQNTMKELEKMKSATENNEPLLD----KD---------GQE-
------------------------------------------------------------
--------------QIKPTPEQLAQQEQLLMGKVLAAAWHGSKFEITSTLRSVCDTVLSD
KSVPHETLIRRAE-SLELLGKVFQRSFRTKVEQEEAQIFEELVAEGTKRNVIHRFIFFCI
TLTYNFLFIVRSHTSLKKMIFIIRQKYIYIYSVVFLAILMVFDYMDSIGAVRVSNK----
-----
>XP_003955910_Kazachstania_africana
-----------------------MVVDTAYYDLLGITPNATSIEIKKAYRKKSVQEHPDK
NPND-PGATERFQAISEAYQVLSNDELRAKYDRLGKQEAVPKGGFEDAAEQFSAIFGGDA
FASYIGELQLLRNLQKTEELSAEDEA---------EKQKE-EE------------EKKKK
EDAE---------------------KKRKEEED-----------------------ERFK
NIDGKTTTHLTLHKD----EANDGK-----------------------------SDEVSE
-----EPKKK--------TKLEQFEEEQEKLKEVRLGELSQKLIERLSILTE----SVYD
EACKISFEKKFEEEANLLKMESFGLDILHTIGDVYCEQARIFLGSQNFLG-LGGMLHSVK
AKGGLFMDTLRTVSAAIDAQHTMKELEKMKEDSESQEPLYD----KN---------GIE-
------------------------------------------------------------
--------------KTKPTPEEVVQHEQLLMGKVLSAAWHGSKFEIMSTLRGVCKKVLED
ETISIKTRIRRAE-ALKLLGKVFQRSFRTKAEQEEAQVFEELVAEATKK-----------
----------KKST----------------------------------------------
-----
>XP_022466110_Kazachstania_naganishii
-----------------------MVVDTGYYEILGVTPTATAVEIKKAYRKKSVQEHPDK
NRDD-PMATERFQAISEAYQVLSDEDLRGKYDRFGKTEAVPKGGFEDAAEQFSVIFGGDA
FASYIGELQLLKNLQRTEELSAEDER---------EKKRE-EE------------EKAKT
KTEG---------------------EPLAGSNESKPAAN---------------------
---GGADQNVALHNG---DTVADGK-----------------------------TGAEAE
A----SSKKK--------TKVELFEEEQEEEKRKRIIELSQVLIDRLSILTE----SSYD
DACKMSFERKFEEEANLLKMESFGLDILHTIGEVYYEQAKIFLGSQNLFG-WGGLFHSMR
AKGGLVMDTLRTVSAAIDAQSTMKELEKMKTATENDTPLLD----KN---------GVE-
------------------------------------------------------------
--------------IAKPSPEEVAQQEQLLMGKVLSAAWYGSKFEIMSTLRAVCDTVLND
ESAGVPTRIRRAE-ALKLLGKVFQRSFRTKVEQEEAQVFEELVTEATKK-----------
----------KKHSN---------------------------------------------
-----
>XP_447789_Candida_glabrata
-----------------------MVVDSTYYDLLGIGPTATAVEIKKAYRKKSIQEHPDK
NPND-PTATERFQAISEAYQVLSSEELRAKYDKFGKQEAIPKGGFEDAAEQFSAIFGGEA
FASYIGELTLLKNLQKTEELNAEDEA---------QKQKEAEE------------AQKRK
EKEE---------------------EMKKNGHV---------------------------
---QGSGQDITVHPDPEGTKPKDDA-----------------------------VN----
------QKKK--------TKLEEFEEQQKIEREKRIEELSKTLIERLSILTE----SVYD
DACKNSFQKKFEEEANMLKMESFGVDILHTIGDIYCEKAKIFLASQNLFG-FGGIFHSVK
AKGGVLMDTLRTVSAAIDAQNTMKELEKMKEASTEDTEENS----KNQQKTETETTTAP-
------------------------------------------------------------
--------------KPKPTAEELAQQEQLLMGKVLSAAWHGTKFEMTSTLRSVCDKVLDD
QKIDLNTRIKRAE-ALRLLGKVFQKTYRTKSEQEEAQIFEELVAEATKK-----------
----------HRNT----------------------------------------------
-----
>XP_004177429_Tetrapisispora_blattae
-----------------------MVVNTEYYDLLGVEPNSTDIEIKKAYRKKSIKLHPDK
NPNN-PDATKKFQAISEAYQVLSDKNLRSNYDKFGKDKAIPKGGFEDANEQFTAMFGGEA
FKDYIGELTLLTDLQKQEEFESSAND---------EKNTDNKE------------TTKEQ
SAKV---------------------SEEQTGTS---------------------------
EPNKQHNMEPSNEKKFINNTTSETS-----------------------------NNTTDP
QIDVQKEKKK--------TKVEEFEDEQKLKKKKIIEELSIKLIEKLSILTDPLESSDTK
IDLKSQFIEKFGNEANLLKMESFGLKILHTVGYIYCQRARLFLGSQTYHG-YGGIMYSIK
SKLDVVMDTLYTVSAALDAQSTMKELEAYKQSNESNEPAFD----EH---------GNA-
------------------------------------------------------------
--------------LPKPTVDEMAKFEHTLMGKVITAAWCGSKFEIVSTLKSVCDKILYN
KEVPLEKRIERAK-ALELLGDIFQKSFRTKSEQEEAQIFEELVAEVSAK-----------
----------KPKTA---------------------------------------------
-----
>XP_003687869_Tetrapisispora_phaffii
-----------------------MVLETEYYDLLGISTTATDIEIKKAYRKKSIKEHPDK
NPND-PSATERFQAISEAYQVLSDKQLRSNYDKYGKEKAIPSGGFEDAAEQFSVIFGGDA
FKPYIGELTLLKNLQKTEELSAQDEE---------DKKREEEE------------ERKKN
ELEK---------------------EKNDMSGKHIDNKN-----------SDQSNDTNNE
THGPIKLASLAGSTAPLKNDISESA-----------------------------NNNVSE
SDRKEEKKKK--------TRIEQFEEEQQIEKDKSIEKLSQTLIENLSILTE----SIYD
DDCKKSFEKKFEEEANLLKMESFGLDILHTIGDVYVEKARIFLGSQNLFG-FGGMLHSIK
AKGNVVMDTLRTVSAAIDAQNTMKELEKMKIATESDEPIVD----KN---------GNE-
------------------------------------------------------------
--------------EVKPTQEEMAQQEHLLMGKVLSAAWYGSKFEIMSTLRSVCDRVFED
KTVDNNTLIRRAE-SLKIIGKVFQRTVRTKVEQEEAQIFEELVAEASKK-----------
----------KSKSQ---------------------------------------------
-----
>XP_001643997_Vanderwaltozyma_polyspora
-----------------------MVKDTQYYDILGVKPEATPAEIKKAYRRRAMETHPDK
HPDD-PEAQSKFQAVGEAYQVLSDPGLRSRYDEFGKDDAVPQHGFEDATEFFTTIFGGDG
FKDWIGEFSLFKELNEAVEGFDE---NGQPTTGGPGATDDSNM------------VKHDG
KASA--------------------------------------------------------
------------------------------------------------------------
---A---DRKGKLTKEQRDKLMEMEQKRREDIARQVNELSLKLDAKLKNYL-----LASR
EKHLDEFQLKLDQEIEELKLESFGMELLHVLAKVYKNKANNFIMSKKTHG-FSKLFTGPR
DNARSVKQTYNLLSTGLEAQKTMEQMSEVN------------------------------
------------------------------------------------------------
--------------PEELDQYERAKFESMMAGKALGVMWAMSKFELERKLKEVCSRILTD
RNVPSKERLAKAK-AMLYFADKFERAKRSPEEAEEARVFEEMILGEKAK-----------
----------HRR-----------------------------------------------
-----
>XP_003683391_Torulaspora_delbrueckii
-----------------------MVVDTEYYELLGIETTATAVEIKKAYRKKSIEEHPDK
NPND-PGATERFQAISEAYQVLSDSDLRANYDKFGKEKAIPKGGFEDAAEQFSVIFGGEA
FEPYIGELTLLKNLQRQEELQAQDDA---------EKEKEKEK------------E-EVE
KKNR---------------------AVKTQTDD---------------------------
----------AIKEGMGSLKIHDGR-----------------------------EH--TE
-----GPSKK--------TKLEEFEEQLKLEKEKNAEVLAAKLIERLSILTE----SVYD
EACKESFAKKFEEEANLLKMESFGLDILHTIGDVYCERARIFLASNTVFG-LGGMFHSMK
AKGGVFMDTLRTVSAAIDAQSTMKELEKMKGASESDSPILD----KD---------GKE-
------------------------------------------------------------
--------------VTKPTPEELAVQEQLLMGKVLSAAWYGSKYEIMSTLRTVCDNVIFD
KSIDKTTRYKRGE-SLLLLGKVFQKAYRNKAEQEEAQVFEQLVAEATKK-----------
----------KRHT----------------------------------------------
-----
>XP_037145469_Zygotorulaspora_mrakii
-----------------------MVFSTEYYDILGIAPSATAVEIKKAYRKKSIEEHPDK
NRQD-PNATEKFQAISEAYQVLSNNDLRTNYDKYGKEKAIPQGGFEDAAEQFSVIFGGEA
FEPYIGELTLLKNLQRQEELHAAEEA---------EKEKANSQ------------DGKTD
GKNV---------------------KVNQETGG---------------------------
----------TVSDEMLKLNIDGGK-----------------------------QD--VE
-----AP-KK--------SKLEAFEEELKVEKEKNVDVLAKKLVERLSILTE----SVYD
ADCKNSFEKKFEEEGNLLKMESFGLDILHAIGDVYCERARIFLAASKPLG-FGGFFQSMK
ASGGVFMDTLRTVSAAIDAQSTMKELEKMKEVSESMGIKLD----KH---------GNE-
------------------------------------------------------------
--------------ISKPTPEELAVQEQLLMGKVLSAAWYGSKYEIMSTLRLVCDKVLGD
TGVDKETRLKRGE-TLLLLGKVFQRSYRTKVEQEEAQIFEQLVAEATKK-----------
----------KRHSSK--------------------------------------------
-----
>XP_002497143_Zygosaccharomyces_rouxii
-----------------------MVKDTEYYDRLGISPTATPTEIKKAYRRKAMETHPDK
HPDD-PEAENKFQAVGEAYQVLSDESLRARYDEYGKDDAVPQQGFEDANEYFTVIFGGDG
FKDWIGEFSIFKDLNEAGGIIDEPQNDGTPSK--PG---ESGM------------VHTSS
EEAA--------------------------------------------------------
------------------------------------------------------------
---AKLDEKNKKLSKQQREKLIEMEKRRREELAEQVKELAKKLNNKLDSYV-----LALK
DNRLDEFASKLDQEIENLKLESFGLQLLHILAKCYHTKAQNFIMSKKTHG-FSKLFTGVR
DNARSVKSAYNLLSTGLEAQKTMEQMNEVN------------------------------
------------------------------------------------------------
--------------PDELDQYERATFENMMAGKALGVVWAMNKFELEKKLKEVCNTILND
NTEPTKVRLTKAK-GLLFMADRFSKAKRSPEEAEEARVFEELILGEQEK-----------
----------EKEKQKQKQKEVNKRKGFFS------------------------------
-----
>XP_003646326_Eremothecium_cymbalariae
-----------------------MVFDTTYYDLLGVSPDAKQIDIKKAYRKKSVQEHPDK
NPND-PKATERFQAISEAYQVLGSDELRAKYDKFGKDEAVPQNGFEDAGEQFAAIFGGEA
FASYIGELTLLKNIQKTEELVQQDEA---------EKQKE-KE------------REKEV
NKSY---------------------ANGNGDNQMSSGST-----------NNNSKRSE--
---GRAAISDHGAVTQTSAEESKKV-----------------------------SN----
-----SEKKK--------TKLEEFEEEQRIEKEKNIENLSNTLCDRLSVLTE----SSYD
EPCKRAFEKKFEEEANMLKMESFGLDILHTIGEVYCQKAEIFLKNQKIWG-VGGFFQSVK
AKCGFVVDTVRTVSAALDAQNTMQELEKLKLVVESDEPLRD----EK---------GNE-
------------------------------------------------------------
--------------LPKPTVEELAHMEQLLMGKVLSAAWHGSKFEIMSTLKNVCDKVLED
KSADLDTKIRRAE-ALILLGKVFRKAYRTPVEQEDAQVFEELVAEATKK-----------
----------KSRNKHR-------------------------------------------
-----
>NP_984111_Eremothecium_gossypii
-----------------------MVVDTAYYDLLGVSPDAKAIEIKKAYRKKSVQEHPDK
NPND-PKATERFQAISEAYQVLSSDELRAKYDKFGKEEAVPQNGFEDAGEQFAAIFGGEA
FASYIGELTLLKNIQKTEELVQQDEE---------EKQRE-KQ------------RVHEK
TQDQ---------------------KKG-ATPQTGAPAA-----------GEPAAAAERV
KPSGRGAIEENGG-AKAASDKGDGE-----------------------------TQ----
-----DERKK--------TKLEQFEEQQRLDKEKMIDKLSKILCDRLSVVTE----SSYD
EPCKRAFEKKFEEEANMLKMESFGLDILHTIGEVYCQKAEIFLKNQRILG-IGGFFHSVR
AKCGFVVDTVRTVSAALDAQNTMQELEKLKLAVDSDEPLRD----DK---------GNE-
------------------------------------------------------------
--------------LPKPTVEELAHMEQLVMGKVLSAAWHGSKFEIMSTLKSVCTRVLED
KNAELETRIRRAE-ALIMLGRVFKRTYRTPVEQEDAQVFEELAAEATKN-----------
----------KSRSRRK-------------------------------------------
-----
>XP_453663_Kluyveromyces_lactis
-----------------------MVVDTTYYDLLGVATDAKQIDIKKAYRKKSVKEHPDK
NPDD-PTATERFQAISEAYQVLSSEELRMKYDKFGKEEAMPKNGFEDAGEQFAAIFGGEA
FTSYIGELTLLKNIQNTQELSEEDER---------AKEQEASE------------KATQQ
AHN--------------------------LNNNNNASNG-----------DDDTKSAE--
------DSTNNGTAKKLTSGGDDSS-----------------------------NP----
-----ETKKK--------GKLEEFEEQQMLDKEKSIEELSKTLSDRLSILTE----SAYD
DACKESFDKKFEEEANMLKMESFGLDILHTIGEIYCEKANIFLKSQYLWG-FGGFYHSVK
AKGGLVMDTVRTVSAALDAQSTMTELEKLKETANSEEPLKD----EA---------GNV-
------------------------------------------------------------
--------------VEKPTVEELAQLEQLLMGKVLSAAWYGSKFEIMSTLRSVCDKVLED
ETAEMSTRIRRAE-ALKRLGKVFRRAYRTKTEQEDAQVFEELVAEASKK-----------
----------KGHKHHTSSTANKQ------------------------------------
-----
>XP_022676834_Kluyveromyces_marxianus
-----------------------MVVDTTYYDLLGVSTDATAIEIKKAYRKKSIKEHPDK
NPDD-PAATERFQAISEAYQVLSKDELRAKYDKFGKEEAMPQDGFEDAGEQFAAIFGGEA
FVSYIGELTLLKNIQKTQELSEEDEK---------QKEKE-KE------------NTKQE
AES--------------------------QETRRLAS-G-----------ESEAQGAV--
------ESDVNASAK--TDSKADAS-----------------------------------
-----ASKKK--------GKLEEFEEQQKRDKEKSIEELSKILCDRLSILTE----SEYD
DACKQSFDKKFEEEANMLKMESFGLDILHTIGDIYCEKANIFLKSQFLWG-IGGFYHSVK
AKGELVMDTVRTVSAALDAQSTMTELEKLKETANSQEPLTD----AN---------GNT-
------------------------------------------------------------
--------------VEKPTVEELAQLEQLLMGKVLSAAWYGSKFEIMSTLRSVCDNVLED
SSVDIQTRIRRAE-SLKRLGKVFRKAYRTKSEQEDAQVFEELVAEASKK-----------
----------S-HKHHRNSTS---------------------------------------
-----
>XP_022626617_Lachancea_lanzarotensis
-----------------------MVVDTAYYDLLGVAPDAKAIEIKKAYRKKSIQEHPDK
NPND-PSATERFQAISQAYQVLSKNELRAKYDKFGKEEAIPKEGFEDAAEQFSMIFGGDA
FSSYIGELTLLKNLQKTGELSAEDEQ---------DEANE-KA------------KSEEE
KAD-----------------------------------L-----------DDSNRAAE-T
----LKKLHISESSEKAQENATESA-----------------------------PE----
-----KPKKK--------TKLEAFEEEQKIEKERSIEELSKLLSDRLSILTE----SDYN
AACKESFAKKFEEEANMLKMESFGLDILHTIGYVYCDKGQIFLKSQHVWG-FGGVFQSIK
AKSGVVMDTLKTVSAALDAQNTMQELEKLKAVAESNEILRD----DK---------GQE-
------------------------------------------------------------
--------------IAKPTQEELAQLEQLLMGKVLSAAWHGSKFEIMSTLRSVCDKVLED
NQTDKRTLIRRAE-ALVILGKVFKKALRSKVEQEEAQIFEELVADATKK-----------
----------KSRHK---------------------------------------------
-----
>XP_002554771_Lachancea_thermotolerans
-----------------------MVVDTTYYDLLGVSPDAKSIDIKKAYRKKSVQEHPDK
NPND-PTATERFQAISQAYQVLSKDDLRAKYDKFGKEEAVPKEGFEDAAEQFSMIFGGDA
FASYIGELTLLKNLQKTGELSAEDEK---------DKEAE-NE------------ASEEK
KDA-----------------------------------T-----------TAPSEAAN-M
DQGGAKVLPPSESLDSM--SSTQNG-----------------------------EK----
-----KDKKK--------SKLEAFEEEQKIEKEKSIQELSKLLSDRLSILTE----SEYN
EACKESFARKFEEEANMLKMESFGLDILHTIGDVYYEKGQIFLKSQLVWG-LGGMFHSFK
AKSGVVMDTLKTVSAALDAQNTMQELEKLKAVAESNEVLRD----DK---------GQE-
------------------------------------------------------------
--------------ILKPSVEELAQLEQLLMGKVLSAAWHGSKFEIMSTLRSVCDKVLED
AKVDKTTLVRRAE-TLIILGKVFRKTFRTKVEQEEAQVFEELVAEATKK-----------
----------KSKHK---------------------------------------------
-----
>XP_020052567_Aspergillus_aculeatus
-----------------------MVVDTTYYDALGVPPTATELEIKKAYRKLAIVTHPDK
NPGD-ETAHARFQAIGEAYQVLSDEELRKRYDKFGKEDAVPGGGFEDPAEFFSMIFGGSA
FVDLIGEISLMKDLTATMDITMQQMEEEELAASAEEKLNIHDE-------------EQAA
RASA---------------------EGTTPTA-TESPAA-----------APEKPAAEKP
---------AAP---------TSSSSGASTP-RRFMGQQAIMDKSEEEARMEAAGLSQEE
KELRKKEKKK-GLSKEQQERLAAYELERKKAREERVNTLATKLIDKISVWTE----TDKG
ADVTRAFEEKIRLEVENLKMESFGLEILHAIGATYVQKATSFLKSQKFLG-ISGFFSRLK
DKGTLAKETWTTISTAIDAQMTMEEMAKLEER------------------------GGE-
------------------------------------------------------------
----------------DWTDEKKAEYEKKVTGKILAAAWRGSKFEIQSVLRDVCDQVLGD
KRVKLDKRVERAH-ALVIAGNIYSKAERDPEEEGDFMAFEQLMAESMTK-----------
----------KGKDEKKKKGKHGHF-----------HHHHE---------EEAEATAA--
-----
>XP_001272423_Aspergillus_clavatus
-----------------------MVADTAYYDALGVPPTATELEIKKAYRKLAIVTHPDK
NPGD-ETAHARFQEIGEAYQVLSNEELRKRYDKFGKEDAVPGGGFEDPAEFFSMIFGGSA
FVDLIGEISLMKDLTATMDITMQEMEEQELAEAAEEKLNIHDE-------------ETKA
-AAA---------------------TAEAGPS-AETATP-----------A----PAAAP
---------AAEPSAQ-----PTPAAGTSTP-RRYLGQQALMDKSEEEARMEAAGLTQEE
KELRKKEKKKG-LSREQQERLAAYELERKKAREERVNTLATKLVDKLSVWTE----TDKG
KDVTRAFEEKIRLEVENLKMESFGLEILHAIGATYTQKGTSFLKSQKFLG-ISGFFSRLK
DKGTLAKETWTTISTAIDAQMTMEEMAKLEEK------------------------GGE-
------------------------------------------------------------
----------------DWTDEKRAEYEKKVTGKILAAAWRGSKFEIQSVLREVCDQVLGD
KRIKLEKRVERAH-ALVIAGNIYAKAERDPEEEGDYMAFEQLMAEAMSK-----------
----------KGKDDKKKKRDKSKH-----------EHHAE---------EEATA-----
-----
>XP_001262761_Aspergillus_fischeri
-----------------------MVADTTYYDALGVPPTATELEIKKAYRKLAIVTHPDK
NPGD-ESAHARFQAIGEAYQVLSNEELRKRYDKYGKEESVPGGGFEDPAEFFSMIFGGSA
FVDLIGEISLMKDLTATMDITMQEMEEEELVEAAEEKLHIHDE-------------EVKA
-AAA---------------------TGEASHA-AGTAAP-----------APGPVPAAAA
---------AAEPSEK-----PAPTSGSSTP-RRYLGQQAIMDKSEEEARMEAAGLSQEE
KELRKKEKKKG-LSREQQERLAAYELERKKAREERVNTLATKLVDKLSVWTE----TDKG
PDVTRAFEEKIRLEVENLKMESFGLEILHAIGATYTSKATSFIKSQKFLG-ISGFFSRLK
DKGTLAKETWTTISTAIDAQMTMEEMAKLEEK------------------------GGE-
------------------------------------------------------------
----------------DWTDEKKAEYEKKVTGKILAAAWRGSKFEIQSVLRDVCDQVLGD
KRIKLEKRLERAH-ALVIAGNIYSKAERDPEEEGDYMAFEQLMAEAMSK-----------
----------KGKDEKKKKKEKSKN-----------EHHHH---------EETTA-----
-----
>XP_041151580_Aspergillus_flavus
-----------------------MVADTTYYDALGVPPTATELEIKKAYRKLAIVTHPDK
NPGD-ETAHARFQAIGEAYQVLSDEELRKRYDKFGKEDAVPGGGFEDPSEFFSMIFGGNA
FVDLIGEISLMKDLTTTMDITMQEMEEEELAASAEEKLNIHEE-------------EAKT
-AAG---------------------TSAEGTA-AAAPAA-----------AGSATATDAP
---------ASEEKSEK--PTPTPSSGTSTP-RRYLGQQAIMDKSEEEARMEAAGLSAEE
KELHKKSKKKGALSREQEERLAAYELERKKAREERVNTLATKLVDKISVWTE----TDKG
ADVTRAFEEKIRLEVENLKMESFGLEILHAIGQTYIQKGSSFLKSQKFLG-ISGFFSRLK
DKGTLAKETWTTISTAIDAQMTMEEMAKLEER------------------------GGE-
------------------------------------------------------------
----------------DWTDEKRAEYEKKVTGKILAAAWRGSKFEIQSVLRDVCDQVLGD
KKIKLDKRVERAH-ALVIAGNIYQKAERDPEEEGDYMAFEQLMADAMTK-----------
----------KGKDEKEKKKKEKKS-----------KHEHV---------EETTA-----
-----
>XP_746809_Aspergillus_fumigatus
-----------------------MVADTTYYDALGVPPTATELEIKKAYRKLAIVTHPDK
NPGD-ETAHARFQAIGEAYQVLSNEELRKRYDKYGKEESVPGGGFEDPAEFFSMIFGGSA
FVDLIGEISLMKDLTATMDITMQEMEEEELAEAAEEKLHIHDE-------------GVKA
-AAA---------------------TGEASHA-AGTAAP-----------GPGPVPAAAA
---------AAEPSEK-----PASTSGSSTP-RRYLGQQAIMDKSEEEARMEAAGLSQEE
KELRKKEKKKG-LSREQQERLAAYELERKKAREERVNTLATKLVDKLSVWTE----TDKG
PDVTRAFEEKIRLEVENLKMESFGLEILHAIGATYTSKATSFIKSQKFLG-ISGFFSRLK
DKGTLAKETWTTISTAIDAQMTMEEMAKLEEK------------------------GGE-
------------------------------------------------------------
----------------DWTDEKKAEYEKKVTGKILAAAWRGSKFEIQSVLRDVCDQVLGD
KRVKLEKRLERAH-ALVIAGNIYSKAERDPEEEGDYMAFEQLMAEAMSK-----------
----------KGKDEKKKKKEKPKN-----------EHHHH---------EATTA-----
-----
>XP_660979_Aspergillus_nidulans
-----------------------MVVDTSYYDALGVPPTATELEIKKAYRKLAVVTHPDK
NPGD-ETAHERFQAIGEAYQVLSDAELRKRYDTHGKEGAVPDQGFEDPNEFFGMIFGGDA
FYDLIGEISLLQDLTTRMEITTEEA-EEDLAASTEEKLNINEQ-----------------
--EG---------------------TSVGETTSSGAGSR-----------AS-------A
---------ASPSPAA---------SGTSTP-RPRLGQQAIMDKSDEEIRMQAAGVTEEE
RELRKKEKKKGGLTREQAERLQAFELERQKAREERVDMLATKLIDKISVWTE----TDKG
ADVTRAFEEKIKLEVENLKIQSFGIEILHAIGATYVSKATSFLKSQKFLG-ISGFFSRLK
DKGTLAKEAWTTISTVIDAQLTMEEMAKLEEK------------------------GGE-
------------------------------------------------------------
----------------NWTDEMRAEYSVKVTGKLLAAAWRGSKLEIQSVLRDVCDKVLGD
KKIKLEKRIERAH-AMIIAGNIYSKAERDPDDEGDYMAFEQLMADATAK-----------
----------KAKDEKKKKKKHG--------------H------------SELEAS---S
PKAAS
>XP_001395276_Aspergillus_niger
-----------------------MVADTSYYDALGVPPTATELEIKKAYRKLAIIHHPDK
NPGD-ETAHARFQEIGEAYQVLSDEELRKRYDKFGKEDAVPGGGFEDPSEFFGMIFGGNA
FVDLIGEISLMKDLTTTMDITMQQMEEEELAASAEEKLNIHDE-------------TQA-
-HAA---------------------EGTTEGA-AQATPA-----------ESTTAASEKP
---------AAA---------ASPSSGTSTP-RRYMGQQAIMDKSEEEARMEAAGLSQEE
KELRKKEKKKGGLSREQQERLAAYELERKKAREERVNTLATKLVDKISVWTE----TDKS
PDMTRAFEEKIRLEVENLKMESFGLEILHAIGATYVQKATSFLKSQKFLG-ISGFFSRLK
DKGTLAKETWTTISTAIDAQMTMEEMAKLEER------------------------GGE-
------------------------------------------------------------
----------------DWTDEKKAEYEKKVTGKILAAAWRGSKFEIQSVLRDVCDQVLGD
KRIKLDKRVERAH-ALVIAGNIYSKAERDPDEEGDFMAFEQLMAESMTK-----------
----------KGKEDKKKKKK---------------HEHHH---------EEPTATA---
-----
>XP_015404907_Aspergillus_nomiae
LLCGPGDNRGIRPVGLNSTKYRIMVADTTYYDALGVPPTATELEIKKAYRKLAIVTHPDK
NPGD-ETAHARFQAIGEAYQVLSDEELRKRYDKFGKEDAVPGGGFEDPSEFFSMIFGGNA
FVDLIGEISLMKDLTTTMDITMQEMEEDELAASAEEKLNIHDN-------------DTNA
-AAG---------------------ASAEGDA-ASAPAP-----------TGSATAADAP
---------ASEEKFEK--PAPAPSSGTSTP-RRYLGQQAIMDRSEEEARMAAEGQSAEE
KELHKKSKKKGGLSREQEERLAAYELERKKAREERVNTLATKLVDKISVWTE----TDKG
ADVTRAFEEKIRLEVENLKMESFGLEILHAIGQTYIQKGSSFLKSQKFLG-ISGFFSRLK
DKGTLAKETWTTISTAIDAQMTMEEMAKLEER------------------------GGE-
------------------------------------------------------------
----------------DWTDEKRAEYEKKVTGKILAAAWRGSKFEIQSVLREVCDQVLGD
KKIKLDKRVERAH-ALVIAGNIYQKAERDPEEEGDYMAFEQLMADAMTK-----------
----------KGKDEKEKKKKEKKS-----------KHEHV---------EESTA-----
-----
>XP_001827234_Aspergillus_oryzae
-----------------------MVADTTYYDALGVPPTATELEIKKAYRKLAIVTHPDK
NPGD-ETAHARFQAIGEAYQVLSDEELRKRYDKFGKEDAVPGGGFEDPSEFFSMIFGGNA
FVDLIGEISLMKDLTTTMDITMQEMEEEELAASAEEKLNIHEE-------------EAKT
-AAG---------------------TSAEGTA-AAAPAA-----------AGSATATDAP
---------ASEEKSEK--PTPTPSSGTSTP-RRYLGQQAIMDKSEEEARMEAAGLSAEE
KELHKKSKKKGALSREQEERLAAYELERKKAREERVNTLATKLVDKISVWTE----TDKG
ADVTRAFEEKIRLEVENLKMESFGLEILHAIGQTYIQKGSSFLKSQKFLG-ISGFFSRLK
DKGTLAKETWTTISTAIDAQMTMEEMAKLEER------------------------GGE-
------------------------------------------------------------
----------------DWTDEKRAEYEKKVTGKILAAAWRGSKFEIQSVLRDVCDQVLGD
KKIKLDKRVERAH-ALVIAGNIYQKAERDPEEEGDYMAFEQLMADAMTK-----------
----------KGKDEKEKKKKEKKS-----------KHEHV---------EETTA-----
-----
>XP_040638462_Aspergillus_ruber
-----------------------MVADTSYYDALGVPPTATQIEIKKAYRKLAITTHPDK
NPGD-ETAHARFQAIGEAYQVLSDDDLRKRYDKFGKEDAVPGGGFEDPSEFFSMIFGGSA
FVDLIGEISLMKDLTTTMDITMQQMEEDELAASAEEKLHLHEQ-------------EAKT
GAAP---------------------TEGTTAEGATAPTA-----------EGTTTTAAAA
---------APQEPEK------------TPP-RRYIGQQAIMDKSEEEARMEAAGLSPEE
KELRKKEKKKGGLTKEQQDRLTAYELERKKAREERVNTLATKLIDKISVWTE----TDKS
SDVTHAFEEKIRLEVENLKMESFGLEILHAIGATYVQKSTSFLKSQKFLG-ISGFFSRLK
DKGTLAKETWTTISTAIDAQMTMEEMAKMEER------------------------GGE-
------------------------------------------------------------
----------------EWTDEKKAEYEKKVTGKILAAAWRGSKFEIQSVLRDVCDQVLGD
KSIKLEKRVERAH-ALVLAGNIYAKAERDPEEEGDYMAFEQLMTEAMQK-----------
----------KGKEEKKKNKHKSK-------------HEDI---------DEAHAE----
-----
>XP_040705390_Aspergillus_sydowii
-----------------------MVVDTTYYDALGVAPTATELEIKKAYRKLAIVTHPDK
NPGD-ETAHERFQAIGEAYQVLSNSDLRKRYDTHGKEQAVPDQGFEDPNEFFGMIFGGDA
FYDLIGEISLLQDLTTRMEITTEEAEEEDLAASTEEKLNINEQ-----------------
--GG---------------------KASGESARAAAGAA-----------AASTAGTAPA
---------ASHSPSP---------SGTSTP-RPRLGQQAIMDKSDEEIRMQSAGVSEEE
RELRKKEKKKGGLTREQAEKLQAFELERQKAREERVEMLATKLIDKISVWTE----TDKG
TDVTRAFEEKIRLEVENLKIQSFGIEILHAIGATYVSKATSFLKSQKFLG-ISGFFSRLK
DKGTLAKEAWTTISTVIDAQLTMEEMAKLEEK------------------------GGE-
------------------------------------------------------------
----------------TWTDEMRAEYSVKVTGKLLAAAWRGSKLEIQGVLRDVCDKVLGD
KRIKLEKRVERAQ-AMIIAGNIYSKAERDPEEEGDYMAFEQLMTDAMAK-----------
----------KGKDEKKKKKKHS--------------HDHE---------AEAEASSTTS
PKAQA
>XP_001217261_Aspergillus_terreus
---------------MVTPDSGKTVADTTYYDALGVPPTATELEIKKAYRKLAIVTHPDK
NPGD-ETAHERFQAIGEAYQVLSDEELRKRYDKFGKEDAVPGGGFEDPAEFFSMIFGGSA
FVDLIGEISLMKDLTTTMDITMQEMEEDELAASAEEKLHIHDE-------------KVKA
EGAA---------------------GATAESASASTPAP-----------APAAAAAEKP
---------A-------------PSSGTSTP-RRQLGQQAIMDKSEEEARMEAAGLSQEE
KELRKKGKKKGGLTPEQQERLAAYEMERKKARDERVDTLAAKLIDKISVWTE----TDKG
ADVTRAFEEKIRLEVENLKMESFGLEILHAIGQTYTQKATSFLKSQKFLG-ISGFFSRLK
DKGTLAKETWTTISTAIDAQMTMEEMARLEER------------------------GGE-
------------------------------------------------------------
----------------DWTDEKKAEYEKKVTGKILAAAWRGSKFEIQSVLRDVCDKVLHD
KRVKLDKRIERAH-AMVIAGNIYSKAERDPEEEGDYMAFEQLMADAMTK-----------
----------KDKEEKKKKKKESK------------HEHHA---------EEVKA-----
-----
>XP_022485449_Penicillium_arizonense
-----------------------MVADTSYYDALGVPPTATELEIKKAYRKLAIVTHPDK
NPND-ETAHERFQAIGEAYQVLSNEDLRKRYDKFGKEESVPGGGFEDPSEFFSMIFGGEA
FVDLIGEISLMKDLTATMDITMQEMEEEELAQSAEEKLHIHDE-------------ELKA
-AGG---------------------DPA--TA-SETHNS-----------ATGAAA----
---------ASAGPAEK--RTSEQSSGTSTP-RRNFGQQALMEKSEEEARMEAAGLSQEE
KELRKKEKKKG-LSREQQERLTAFEEERKKAREERVNTLANKLIDRLSVWTE----TDKG
KDVSHAFEEKIRLEVENLKMESFGLEILHAVGQTYVQKGTSFLKSQKFLG-ISGFFSRLK
DKGTLAKETWTTISTAIDAKMTMEEMAKMEER------------------------GGE-
------------------------------------------------------------
----------------DWTDEKKAEYEKKVTGKILAAAWRGSKFEIQSVLRDVCDQILDT
KRTRLEKCVERAH-AL---------AARDPEEEGDYMAFEELMAEAMSK-----------
----------KGKNE-----KKKKS-----------KHGHEEGH---ETVEEATA-----
-----
>XP_014532737_Penicillium_digitatum
-----------------------MVADTAYYDALGVPPTATELEIKKAYRKLAIVTHPDK
NPGD-ETAHERFQAIGEAYQVLSNEDLRKRYDKFGKEESVPGGGFEDPSEFFSMIFGGEA
FVDLIGEISLMKDLTATMDITMQEMEEEQLAQSAEEKLNIHDE-------------EVKT
-AAG---------------------DSA--SP-HETHEA-----------AAGATPAA--
---------TAAGPSEK--PTSDQSSGTSTP-RRNFGQQALMDKSEEEARMEAAGLSQEE
KELRKKEKKKG-LSKEQQERLTAFEDERRKAREDRVNTLANKLIDRLSVWTE----TDKG
KDVSQAFEEKIRLEVENLKMESFGLEILHAVGQTYVQKGTSFLKSQKFLG-ISGFFSRLK
DKGTLAKETWTTISTAIDAQMTMEEMAKMEER------------------------GGE-
------------------------------------------------------------
----------------DWTDEKKAEYEKRVTGKILAAAWRGSKFEIQSVLRDVCDQILSD
KRTRLEKRIERAH-ALVIAGNIYAKAARDPEEEGDYMAFEQLMAEAMSK-----------
----------KGKDE--KDKKKKKS-----------KHDYDETHSGKEPVEETTA-----
-----
>XP_016602178_Penicillium_expansum
-----------------------MVADTAYYDALGVPPTATELEIKKAYRKLAIVTHPDK
NPGD-ETAHERFQAIGEAYQVLSDEDLRKRYDKFGKEESVPGGGFEDPSEFFSMIFGGEA
FVDLIGEISLMKDLTATMDITMQEMEEEELAQTAEEKLNIHDE-------------EVKA
-AAG---------------------DSA--SP-YKPHDP-----------AAG-------
---------AAASLSEK--PTSDQSSGTSTP-RRNFGQQALMDKSEEEARMEAAGLSQEE
KELRKKEKKKG-LSKEQQERLTAFEDERRKAREDRVNTLANKLIDRLSVWTE----TDKG
KDVSHAFEEKIRLEVENLKMESFGLEILHAVGQTYVQKGTSFLKSQKFLG-ISGFFSRLK
DKGTLAKETWTTISTAIDAQMTMEEMAKMEER------------------------GGE-
------------------------------------------------------------
----------------DWTDEKKAEYEKRVTGKILAAAWRGSKFEIQSVLRDVCDQILSD
KRTRLEKRIERAH-ALVIAGNIYAKAARDPEEEGDYMAFEQLMAEAMSK-----------
----------KGKDEKDKDKKKKKS-----------KHDHEETHSGKEPGEETTV-----
-----
>XP_040650309_Penicillium_griseofulvum
-----------------------MVADTAYYDALGVPPTATELEIKKAYRKLAIVTHPDK
NPGD-ETAHERFQAIGEAYQVLSNEDLRKRYDKFGKEESVPGGGFEDPSEFFSMIFGGEA
FVDLIGEISLMKDLTATMDITMQEMEEEELAQSAEEKLNIHDE-------------EVKA
-AGG---------------------DPT--PA-YETHNS-----------AAGAAPAAAA
---------AAAGPSEK--PTFDQGSGATTP-RRNFGQQALMDKSEEEARMEAAGLSQEE
KELRKKEKKKG-LSKEQQERLTAFEDERRKAREDRVNTLANKLIDRLSVWTE----TDKG
KDVSHAFEEKIRLEVENLKMESFGLEILHAVGQTYVQKGTSFLKSQKFLG-ISGFFSRLK
DKGTLAKETWTTISTAIDAQMTMEEMAKMEER------------------------GGE-
------------------------------------------------------------
----------------DWTDEKKAEYEKRVTGKILAAAWRGSKFEIQSVLRDVCDQILND
KRTRLEKRVERAH-ALVIAGNIYAKAARDPEEEGDYMAFEQLMAEAMSK-----------
----------KGKDEKEKDKKKKKS-----------KHDHDETHGGKEPVEETTV-----
-----
>XP_038925624_Penicillium_roqueforti
-----------------------MVADTAYYDALGVPPTATELEIKKAYRKLAIVTHPDK
NPGD-ETAHERFQAIGEAYQVLSNEDLRKRYDKFGKEESVPGGGFEDPSEFFSMIFGGEA
FVDLIGEISLMKDLTATMDITMQEMEEEELAQSAEEKLNIHDA-------------EVKA
-AAG---------------------DPAHVPV-HETHGS-----------TAEAAPAA--
---------AAAGPSEK--PVSNQGSGTSTP-RRNFGQQALMDKSEEEARMEAAGLSQEE
KELRKKEKKKG-LSKEQQERLNAFEDERRKAREDRVNTLANKLIDRLSVWTE----TDKG
KDVSHAFEEKIRLEVENLKMESFGLEILHAVGQTYIQKGTSFLKSQKFLG-ISGFFSRLK
DKGTLAKETWTTISTAIDAQMTMEEMAKMEER------------------------GGE-
------------------------------------------------------------
----------------DWTDEKKAEYEKRVTGKILAAAWRGSKFEIQSVLRDVCDQILSD
KRTRLEKRIERAH-ALVIAGNIYAKAARDPEEEGDYMAFEQLMAEAMSK-----------
----------KGKDEKDKDKKKKKF-----------KHDHEETHGGKEPVEETTL-----
-----
>XP_002568409_Penicillium_rubens
-----------------------MVADTAYYDALGVPPTATELEIKKAYRKLAIVTHPDK
NPGD-ETAHERFQAIGEAYQVLSNEDLRKRYDKFGKEESVPGGGFEDPSEFFSMIFGGEA
FVDLIGEISLMKDLTATMDITMQEMEEEELAQSAEEKLNIHDE-------------EAKA
-AAG---------------------APA--PA-HETHDT-----------AAGAAPAAAA
---------AAAGASDK--PTTDQSSGTSTP-RRNFGQQALMDKSEEEARMEAAGLSQEE
KELRKKEKKKG-LSKEQQERLTAFEDERRKAREDRVNTLANKLIDRLSVWTE----TDKG
KDVSHAFEEKIRLEVENLKMESFGLEILHAVGQTYVQKGTSFLKSQKFLG-ISGFFSRLK
DKGTLAKETWTTISTAIDAQMTMEEMAKMEER------------------------GGE-
------------------------------------------------------------
----------------DWTDEKKAEYEKKVTGKILAAAWRGSKFEIQSVLRDVCDQILSD
KRTRLEKRIERAH-ALVIAGNIYAKAARDPEEEGDYMAFEQLMAEAMSK-----------
----------KGKDEKEKDKKKKKS-----------KHDHEETH-GKEPVEETTV-----
-----
>XP_040809943_Penicillium_solitum
-----------------------MVADTAYYDALGVPPTATELEIKKAYRKLAIVTHPDK
NPGD-ETAHERFQAIGEAYQVLSNEDLRKRYDKFGKEESVPGGGFEDPSEFFSMIFGGEA
FVDLIGEISLMKDLTATMDITMQEMEEEELAQSAEEKLNIHDE-------------EVKA
-TAG---------------------DSA--PA-SETHDP-----------AAGAAPAAAA
---------AAAGPSEK--PTSDQSSGTSTP-RRNFGQQALMDKSEEEARMEAAGLSQEE
KELRKKEKKKG-LSKEQQERLTAFEDERRKAREDRVNTLANKLIDRLSVWTE----TDKG
KDVSHAFEEKIRLEVENLKMESFGLEILHAVGQTYVQKGTSFLKSQKFLG-ISGFFSRLK
DKGTLAKETWTTISTAIDAQMTMEEMAKMEER------------------------GGE-
------------------------------------------------------------
----------------DWTDEKKAEYEKRVTGKILAAAWRGSKFEIQSVLRDVCDQILSD
KRTRLEKRIERAH-ALVIAGNIYAKAARDPEEEGDYMAFEQLMAEAMSK-----------
----------KGKDEKDKDKKKKKS-----------KHDHEDTHSGKEPVEETTV-----
-----
>XP_022586294_Penicilliopsis_zonata
-----------------------MVADTSYYDALGVPPTATELEIKKAYRKLAITTHPDK
NPGD-ETAHARFQAIGEAYQVLSNEELRTRYDKYGKEDAVPGGGFEDPSEFFSMIFGGSA
FVDLIGEISLMKDLTATMDITMEQMEEEELAQAAEEKLHMHEEGETPEPASASASASASA
SASA---------------------SASAEAS-HETTTT-----------AETKAPAAAA
---------AAAAAES-----SGRTSGTSTP-RRYLGQQAIMDKSEEEARMEAAGLSAEE
KELRKKEKKKGGLSKEQQERLAAYELERKKAREERVSTLARKLVDRISVWTE----TDKG
PDVTRAFEEKIRLEVENLKMESFGLEILHAVGATYTQKGTSFLKSQKFLG-ISGFFSRLK
DKGTLAKETWTTISTAIDAQMTMEEMAKMEER------------------------GGD-
------------------------------------------------------------
----------------DWTDEKKAEYERKVTGKILAAAWRGSKFEIQSVLREVCDQVLGD
KRIKLEKRIERAH-ALVLAGSIYAKAERDSEEEGDYMAFEQLMAEAMSK-----------
----------KGKKEKKK-------------------HEHK---------EEQ-------
-----
>XP_016625484_Cladophialophora_bantiana
-----------------------MVVDTSYYDALGVKPDASELEIKKAYRKLAITTHPDK
NPGD-ETAHARFQAVGEAYQVLSNKETRAAYDKYGKEKAMPSQGFEDPAEFFSMIFGGDA
FVDLIGELSLLKDLTHTMDITMQAMEEEELSKTAEEKLNVHDA------------KEKQA
---T---------TA----------GMSSKETEARDDSA-----------HEG-P-APPP
YFPGLD---G-DEPSTS----TARSSGTSTPQRRYAGQQAIMDRSEEDARMDAAGLTQEE
KDLQKK-KKRGGLTKEQREKLEAYERERRRLREERVETLAKKLIDRISVWTE----TDKG
PEVTNAFQEKIRLEVENLKMESFGIEILHAVGQTYMQKATSFLKSQRFLG-ISGFFARLK
DKGTLAKDTWNTISSAIDAQLTMEEMAKLEEK------------------------GGA-
------------------------------------------------------------
----------------DWTDEKKAEYERKVTGKILAAAWRGSRFEIQGVLRDVCDRILND
KNVRIEKRIERAH-ALVLCGTIYQKAERDPDEEGDFMAFEQLMAESMKK-----------
----------QEKKKEKEKAKESHP----NDQQ----HRHFFGGNRE----ASPKQPAST
-----
>XP_008722992_Cladophialophora_carrionii
-----------------------MVVDTSYYDALGVKPDATELEIKKAYRKLAITTHPDK
NPGD-ETAHARFQAVGEAYQVLSNKDTRAAYDKYGKEKAMPSQGFEDPAEFFSMIFGGDA
FVDLIGELTLLKDLTHTMDITMEAMEEEQLSKEAEEKLNIHES------------QQKDA
TAAP--APASESATA----------GMGAKEKEAKQYSA-----------SESSS-APPP
--PYVS---GAEEPSSS--TPKPSGSGTSTPQRRYLGQQAIMDRSEEDARMDAAGLTQEE
KDLQKK-KKKGGLTKEQREKLEAYERERRKQREERVDTLAKKLIDRICVWTE----TDKG
HEVTRAFQEKTRLEVENLKMESFGIEILHAVGQTYVQKATSFLKSQKFLG-ISGFFSRLK
DKGTLAKETWNTISTAIDAQLTMEEMAKLEEK------------------------GGA-
------------------------------------------------------------
----------------DWTDEKKAEYERKVTGKILAAAWKGSRFEIQGVLRDVCDKILND
KSVRLEKRVERAH-ALVLCGTIYQKAERDPEEEGDFMAFEQLMAESMKK-----------
----------QEKKKEKEKQKD-PSHPESQPQQPHGHRHNFFGGGSGEK--GSPRASTSE
AK---
>XP_016250359_Cladophialophora_immunda
-----------------------MVVDTSYYDALGVKPDASELEIKKAYRKLAITTHPDK
NPGD-ESAHARFQAVGEAYQVLSNKDTRAAYDKYGKEKAMPSQGFEDPAEFFSMIFGGDA
FVDLIGELSLLKDLTHTMDITMQAMEEEELSKNAEEKLNIHES------------KEKEA
---T---------AA----------SMDAKEPEAKAHSA-----------QEGTT-VPPP
--PYIS---G-EEPSTS----TGRSSGTSTPQRRYAGQQAIMDRSEEDARMDAAGLTQEE
KDLQKK-KKKGGLTSEQRKKLEAYERERRRLREERVETLAKKLIDRISVWTE----TDKG
PEVTNAFQQKIQLEVENLKMESFGIEILHAVGQTYIQKAVSFLKSQKFLG-ISGFFSRLK
DKGTLAKDTWNTISSAIDAQLTMEEMAKLEEK------------------------GGA-
------------------------------------------------------------
----------------DWTDEKKAEYERKVTGKILAAAWRGSRFEIQGVLRDVCDRILND
KNVRLEKRIERAH-ALNICGAIYQRAERDPDEEGDFMAFEQLMAESMKK-----------
----------QEKKKEKEKQKDSTQ----GDQS----HRHFFGGSREPTAGGSPRQSTSA
-----
>XP_007739280_Cladophialophora_psammophila
-----------------------MVVDTSYYDALGVKPDASELEIKKAYRKLAITTHPDK
NPGD-ETAHVRFQAVGEAYQVLSNKETRAAYDKYGKEKAMPSQGFEDPAEFFSMIFGGDA
FVDLIGELSLLKDLTHTMDITMQAMEEEELSKTAEEKLNVHDA------------KEKQP
---T---------AA----------GMSATETEAREDSA-----------HEG-P-APPP
YFPGLD---G-DEPSTS----TARSSGTSTPQRRYAGQQAIMDRSEEDARMDAAGLTQEE
KDLQKK-KKRGGLTKEQREKLEAYERERRRLREERVETLAKKLIDRISVWTE----TDKG
PEVTNAFQEKIRLEVENLKMESFGIEILHAVGQTYMQKATSFLKSQRFLG-ISGFFARLK
DKGTLAKDTWNTISSAIDAQLTMEEMAKLEEK------------------------GGA-
------------------------------------------------------------
----------------DWTDEKKAEYERKVTGKILAAAWRGSRFEIQGVLRDVCDRILND
KNVRIEKRIERAH-ALVLCGTIYQKAERDPDEEGDFMAFEQLMAESMKK-----------
----------QEKKKEKEKAKESQP----NDQQ----HRHFFGGNRE----ASPKQPATT
-----
>XP_018695520_Fonsecaea_erecta
-----------------------MVVDTSYYDALGVKPDASELEIKKAYRKLAITTHPDK
NPGD-ETAHARFQAVGEAYQVLSNKDTRAAYDKYGKEKAMPSQGFEDPAEFFSMIFGGDA
FVDLIGELTLLKDLTHTMDITMQAMEEEELSKNAEEKLNIHEA------------KEKEA
---T---------AA----------GVNAKDTEAKPSST-----------QEGTP-VPPP
--PYVS---G-EEPSTS----TGRSSGTTTPQRRYAGQQAIMDRSEEDARMDAAGLTQEE
KDLQKK-KKRGGLTKEQREKLEAYERERRRLREERVETLAKKLIDRISVWTE----TDKS
PEVTHAFQEKIRLEVENLKMESFGIEILHAVGQTYLQKATSFLKSQKFLG-ISGFFSRLK
DKGTLAKDTWNTISSAIDAQLTMEEMAKLEEK------------------------GGA-
------------------------------------------------------------
----------------DWTDEKKAEYERKVTGKILAAAWRGSRFEIQGVLRDVCDRILND
KNVRLEKRIERAH-ALVLCGTIYQKAERDPDEEGDFMAFEQLMAESVKK-----------
----------QEKKKEKEKQKDSNH----TDQP----HRHFFGGNKEPTAGGSPRQSTSA
-----
>XP_022514102_Fonsecaea_monophora
-----------------------MVVDTSYYDALGVKPDASELEIKKAYRKLAITTHPDK
NPGD-ETAHVRFQAVGEAYQVLSNKDTRAAYDKYGKEKAMPSQGFEDPAEFFSMIFGGDA
FVDLIGELSLLKDLTHTMDITMQAMEEEELAKTAEEKLNIHEA------------KEKEA
---T---------TA----------TMDAKETEAKAHSA-----------PEGTT-VPPP
--PYVS---G-EEPSTS----TGRSSGTSTPQRRYAGQQAIMDRSEEDARMDAAGLTQEE
KDLQKK-KKKGGLTKEQREKLEAYERERRRLREERVETLAKKLVDRISVWTE----TDKS
PEVTHAFQEKIRLEVENLKMESFGIEILHAVGQTYIQKATSFLKSQKFLG-ISGFFSRLK
DKGTLAKDTWNTISSAIDAQLTMEEMAKLEEK------------------------GGA-
------------------------------------------------------------
----------------DWTDEKKAEYERKVTGKILAAAWRGSRFEIQGVLRDVCDRILND
KNVRLEKRIERAH-ALVLCGTIYQKAERDPDEEGDFMAFEQLMAESMKK-----------
----------QEKKKEKEKQKESIH----GDQS----HRHFFGGNRESSASGSPRQSTSA
-----
>XP_016627961_Fonsecaea_multimorphosa
-----------------------MVVDTSYYDALGVKPDASELEIKKAYRKLAITTHPDK
NPGD-ETAHARFQAVGEAYQVLSNKDTRAAYDKYGKEKAMPSQGFEDPAEFFSMIFGGDA
FVDLIGELSLLKDLTNTMDITMQAMEEEELSKNAEEKLNIHEA------------KEKEA
---T---------AA----------SMNAKETEARAHSA-----------QDGTT-VPPP
--PYVS---G-EEPSTS----TSSPSGTSTPQRRYAGQQAIMDRSEEDARMDAAGLTQEE
KDLQKK-KKRGGLTKEQREKLEAYERERRRLREERVETLAKKLIDRISVWTE----TDKG
PEVTHAFQEKIRLEVENLKMESFGIEILHAVGQTYLQKATSFLKSQKFLG-ISGFFSRLK
DKGTLAKDTWNTISSAIDAQLTMEEMAKLEEK------------------------GGA-
------------------------------------------------------------
----------------DWTDEKKAEYERKVTGKILAAAWRGSRFEIQGVLRDVCDRILND
KNVRLEKRIERAH-ALVLCGTIYQKAERDPDEEGDFMAFEQLMAESMKK-----------
----------QEKKKEKEKQKDSNH----GDQP----HRHFFGGSKEPTAGGSPRQSTSA
-----
>XP_022498604_Fonsecaea_nubica
-----------------------MVVDTSYYDALGVKPDASELEIKKAYRKLAITTHPDK
NPGD-ETAHVRFQAVGEAYQVLSNKDTRAAYDKYGKEKAMPSQGFEDPAEFFSMIFGGDA
FVDLIGELSLLKDLTHTMDITMQAMEEEELAKTAEEKLNIHEA------------KEKEA
TTPT---------TA----------TMDAKETEAKAHSA-----------SEGTT-VPPP
--PYVS---G-EEPSTS----TGRSSGTSTPQRRYAGQQAIMDRSEEDARMDAAGLTQEE
KDLQKK-KKKGGLTKEQREKLEAYERERRRLREERVETLAKKLVDRISVWTE----TDKS
PEVTHAFQEKIRLEVENLKMESFGIEILHAVGQTYIQKATSFLKSQKFLG-ISGFFSRLK
DKGTLAKDTWNTISSAIDAQLTMEEMAKLEEK------------------------GGA-
------------------------------------------------------------
----------------DWTDEKKAEYERKVTGKILAAAWRGSRFEIQGVLRDVCDRILND
KNVRLEKRIERAH-ALVLCGTIYQKAERDPDEEGDFMAFEQLMAESMKK-----------
----------QEKKKEKEKQKESVH----GDQS----HRHFFGGNRESSASGSPRQSTSA
-----
>XP_013284304_Fonsecaea_pedrosoi
-----------------------MVVDTSYYDALGVKPDASELEIKKAYRKLAITTHPDK
NPGD-ETAHVRFQAVGEAYQVLSNKDTRAAYDKYGKEKAMPSQGFEDPAEFFSMIFGGDA
FVDLIGELSLLKDLTHTMDITMQAMEEEELAKTAEEKLNVHEA------------KEKEV
---T---------TA----------TMDAKETEAKAHSA-----------PEGTT-VPPP
--PYVS---G-EEPSTS----TGRSSGTSTPQRRYAGQQAIMDRSEEDARMDAAGLTQEE
KDLQKK-KKKGGLTKEQREKLEAYERERRRLREERVETLAKKLVDRISVWTE----TDKS
PEVTHAFQEKIRLEVENLKMESFGIEILHAVGQTYIQKATSFLKSQKFLG-ISGFFSRLK
DKGTLAKDTWNTISSAIDAQLTMEEMAKLEEK------------------------GGA-
------------------------------------------------------------
----------------DWTDEKKAEYERKVTGKILAAAWRGSRFEIQGVLRDVCDRILND
KNVRLEKRIERAH-ALVLCGTIYQKAERDPDEEGDFMAFEQLMAESMKK-----------
----------QEKKKEKEKQKESIH----GDQS----HRHFFGGNRESSASGSPRQSTSA
-----
>XP_007753534_Cladophialophora_yegresii
-----------------------MVVDTSYYDALGVKPDATELEIKKAYRKLAITTHPDK
NPGD-ETAHARFQAVGEAYQVLSNKDTRAAYDKYGKEKAMPSQGFEDPSEFFSMIFGGDA
FVDLIGELTLLKDLTHTMDITMEAMEEEQLSKEAEEKLNIHEQ------------QQKDA
TAAQAHAPPSESAST----------GMSAKENEARQYSA-----------SEPSS-APPP
--PYVA---GAEEPSSS--TPKPSESGTSTPQRRYLGQQAIMDRSEEDARMDAAGLTQEE
KDLQKK-KKKGGLTKEQREKLEAYERERRKQREERVDTLAKKLIDRISVWTE----TDKG
PEVTHAFQEKTRLEVENLKMESFGIEILHAVGQTYVQKATSFLKSQKFLG-ISGFFSRLK
DKGTLAKETWNTISTAIDAQLTMEEMAKLEEK------------------------GGA-
------------------------------------------------------------
----------------DWTDEKKAEYERKVTGKILAAAWKGSRFEIQGVLRDVCDKILND
KNVRLEKRVERAH-ALVLCGTIYQKAERDPEEEGDFMAFEQLMAESMKK-----------
----------QEKKKEKEKQKDTTSHPDTQPQQPHGHRHNFFGGGSGEK--GSPRASTSE
AK---
>XP_016237861_Exophiala_spinifera
-----------------------MVVDTTYYDALGVKPDATELEIKKAYRKLAITTHPDK
NPGD-ETAHERFQAVGEAYQVLSNKDTRAAYDKYGKEQAMPREGFEDPAEFFSMIFGGDA
FVDLIGELTLLKDLTHTMDITMEQMEEEELAKTAEEKLNVHDA------------KEQEA
TAAT---------TA----------GMSAKEAEATAHST-----------NDAASPPPPP
--PYVG-----EEASSS---TAAHGSGTSTP-RRYLGQQAIMDKSEEDARMDAAGLSQEE
KDLQKK-KKKGGLTKEQREKLEAYERERRKAREERVDTLAKKLVDRISVWTE----TDKG
PDVTKAFQEKTRLEVENLKMESFGIEILHAVGQTYLQKATSFLKSQKFLG-ISGFFSRLK
DKGTLAKETWNTISTAIDAQLTMEEMAKLEEK------------------------GGA-
------------------------------------------------------------
----------------DWTDEKKAEYERKVTGKILAAAWRGSKFEIQGVLRDVCDKILND
KTVRLEKRVERAH-ALVLCGTIYQKAERDPDEEGDFMAFEQLMAESMKK-----------
----------QEKKKEKEKD---KD----KDKE-SSSKRHF-GHNHSSS----PGTSTPS
-----
>XP_016262802_Exophiala_oligosperma
-----------------------MVVDTTYYDALGVKPDATELEIKKAYRKLAITTHPDK
NPGD-ETAHARFQAVGEAYQVLSNKDTRAAYDKFGKEQAMPREGFEDPAEFFSMIFGGDA
FVDLIGELTLLKDLTHTMDITMEQMEEEELAKTAEEKLNVHDA------------KEQEA
TAAT---------AA----------GMSAKEAEATAHST-----------SDTTSPPPPP
--PYVG-----EEPSTSSAASAAHDSGTSTP-RRYLGQQAIMDKSEEDARMDAAGLSQEE
KDLQKK-KKKGGLTKEQREKLEAYERERRKAREERVDTLAKKLIDRISVWTE----TDKG
PDVTKAFQEKTRLEVENLKMESFGIEILHAVGQTYLQKATSFLKSQKFLG-ISGFFSRLK
DKGTLAKETWNTISTAIDAQLTMEEMAKLEEK------------------------GGA-
------------------------------------------------------------
----------------DWTDEKKAEYERKVTGKILAAAWRGSKFEIQGVLRDVCDKILND
KTVRLEKRVERAH-ALVLCGTIYQKAERDPDEEGDFMAFEQLMAESMKK-----------
----------QEKKKEKEKEKEGKD----KDKE-SSSKRHF-GHNHHSS--TPPGTSTPS
-----
>XP_013322430_Exophiala_xenobiotica
-----------------------MVVDTSYYDALGVKPDATELEIKKAYRKLAITTHPDK
NPGD-ETAHVRFQAVGEAYQVLSNKDTRAAYDKYGKEKAMPSQGFEDPAEFFSMIFGGDA
FVDLIGELTLLKDLTHTMDITMEQMEEEELAKSAEEKLNVHNA------------EEQQA
TAAT---------AA----------SMNAKEAEAKADTT-----------SESMS-PPPP
--PYVG-----EEPSTS--ASAGHGSGTSTP-RRYLGQQAIMDKSEEDARMDAAGLSQEE
KDLQKK-KKKGGLTKEQREKLEAYERERRKAREDRVDTLAKKLVDRISIWTE----TDKG
PEVTAAFQEKTRLEVENLKMESFGIEILHAVGQTYLQKATSFLKSQKFLG-ISGFFSRLK
DKGTLAKETWNTISTAIDAQLTMEEMAKLEEK------------------------GGA-
------------------------------------------------------------
----------------DWTDEKKAEYERKVTGKILAAAWKGSKFEIQGVLRDVCDKILND
KTVRLEKRIERAH-ALVLCGTIYQKAERDPDEEGDFMAFEQLMAESVKK-----------
----------QEKKKEKEKE---------KDKEPSSSKHHF-GHNH---------ASTPS
-----
>XP_007720262_Capronia_coronata
-----------------------MVVDTSYYDILGVKPDASELEIKKAYRKLAITTHPDK
NPGD-ETAHARFQAVGEAYQVLSNKETRAAYDKYGKDKAMPSQGFEDPSEFFSMIFGGDA
FVDLIGELTLLKDLTHTMDVTMEQMEEEELARNAEEKLNIHDE------------KEKEA
TAAT---------AE----------GLSAKAAEPGPGRSTSSATAETRTGSTTTSPHPPS
--PYVA---GEDASTSTSAAATARSSGTSTPQRRYLGQQAIMDRSEEDARMDAAGLTQEE
KDLQKK-KKKGGLTKEQREKLEAYERERRKQREERVNTLAKKLIDRISVWTE----TDKN
PDVTRAFQEKTKLEVENLKMESFGIEILHAVGQTYLQKATSFLKSQKFLG-ISGFFSRLK
DKGTLAKETWTTISTAIDAQLTMEEMAKMEEK------------------------GGA-
------------------------------------------------------------
----------------DWTDEKKAEYERKVTGKILAAAWRGSKFEIQSVLRDVCDKILND
KTVKLEKRIERAQ-ALVLMGTIFQQAQRDPDEEGDFMAFEQLMAESMKK-----------
----------QEKKKDKEKNKD-------HKHHHGLGHDHK----RKESPSATPAS----
-----
>XP_007737027_Capronia_epimyces
-----------------------MVVDTSYYDALGVKPDASELEIKKAYRKLAITTHPDK
NPGD-ETAHARFQAVGEAYQVLSNKETRAAYDMYGKEKAMPSQGFEDPAEFFSMIFGGDA
FVDLIGELTLLKDLTHTMDITMEQMEEEELAKHAEEKLNIHDE------------KEKQA
SAAT---------AG----------DSSEK--EEQATEQPTDAST-----STSTTAHIPP
--PYVS---GEEASTS----AGK-SSGTSTPQKRYLGQQAIMDRSEEDARMDAAGLTQEE
KDLQKK-KKKGGLTKEQREKLEAYERERRKAREERVNTLVKKLIDRISVWTE----TEKG
PEVTRAFQEKTKLEVENLKMESFGIEILHAVGQTYSQKATSFLKSQKFLG-ISGFFSRLK
DKGTLAKETWTTISTAIDAQLTMEEMAKLEEK------------------------GGA-
------------------------------------------------------------
----------------DWTDEKKAEYERKVTGKILAAAWRGSKFEIQGVLRDVCDKILND
KTVRLEKRVERAQ-ALVLMGTIFQQAERDPDEEGDFMAFEQLMAESMKK-----------
----------QEKKKDKDKDKD-------KDSK----HRHG----RKESPS--PAS----
-----
>XP_009152496_Exophiala_dermatitidis
-----------------------MVVDTSYYDALGVKPDASELEIKKAYRKLAITTHPDK
NPGD-ETAHARFQAVGEAYQVLSNKETRAAYDKYGKEKAMPSQGFEDPAEFFSMIFGGDA
FVDLIGELTLLKDLTHTMDITMEQMEEEELAKNAEEKLNIHEE------------KAKDA
TAAT---------AA----------DMEQKSSEAAASEPSTGPGA-----STDTTSAPPP
--AYVE---GDEAPTS---AAGKAASGTSTPQKRYLGQQAIMDRSEEDARMDAAGLTQEE
KDLQKK-KKKGGLTKEQREKLEAYERERRKQREERVDTLAKKLIDRISVWTE----TDKG
PEVTKAFQEKTKLEVENLKMESFGIEILHAVGQTYCQKATSFLKSQKFLG-ISGFFSRLK
DKGTLAKETWTTISTAIDAQLTMEEMAKLEEK------------------------GGA-
------------------------------------------------------------
----------------DWTDEKKAEYERKVTGKILAAAWRGSKFEIQGVLRDVCDKILND
KTVKLEKRIERAH-ALVLIGTIFQQAERDPDEEGDFMAFEQLMAESMKK-----------
----------QEKKKEKEKDKE-------K--------KHH----RKESPS--PAAAAAA
SS---
>XP_013264800_Exophiala_aquamarina
-----------------------MVVDSSYYDALDVKPDATELEIKKAYRKLAITTHPDK
NPGD-ETAHERFQAVGEAYQVLSNRDTRAAYDKYGKEKAMPREGFEDPAEFFSMIFGGDA
FVDIIGELSLLKDLTHTMDITMEQMEEEELAKSAEEKLNVHDA------------KEQEA
TAAT---------AA-----------------------------------ASTSA-PPPP
--PYVA---GEDAPATS---SAG-VSGTSTPQRRYMGQQAIMDRSEEDARMDAAGLSPEE
KDLQKK-KKKGGLTKEQREKLEAYERERRKQREERVDTLAKKLVDRISVWTE----TEKG
PEVTNAFQEKTRLEVENLKMESFGIEILHAVGQTYLQKATSFLKSQKFLG-ISGFFSRLK
DKGTLAKDTWNTISTAIDAQLTMEEMAKLEEK------------------------GGA-
------------------------------------------------------------
----------------DWTDEKKAEYERKVTGKILAAAWRGSRFEIQGILREVCEKVLND
KNVRLEKRIERAH-ALVLIGTIYQKAERDPDEEGDFMAFEQLMAESMKK-----------
----------QEKKKEKEKEKEPEA----------PPHRHHFGHKDKESAEASRSSAT--
-----
>XP_016226224_Exophiala_mesophila
-----------------------MVVDTAYYDVLGVKPDASELEIKKAYRKLAITTHPDK
NPGD-ETAHERFQAVGEAYQVLSNKDTRAAYDKYGKEQAMPREGFEDPSEFFSMIFGGDA
FVDIIGELSLLKDLTHTMDIASEQMEEEELAKAAEEKLNVHDA------------KVDEA
TAAT---------AAGLSGAAAEESGLSDKEKEARAEAS-----------AESST-QPPP
--PYVS---GEDTPSSS---SAKPASGTSTP-RRYAGQQAIMDRSEEDARMDAAGLTQEE
KDLQKK-KKKGGLTKEQREKLEAYERERRKQREERVDTLAKKLIDRVSVWTE----TDKG
ADVTHAFQEKTRLEVENLKMESFGIEILHSVGQTYLQKATSFLKSQKFLG-ISGFFSRLK
DKGTLAKDTWNTISTAIDAQLTMEEMAKLEEK------------------------GGA-
------------------------------------------------------------
----------------DWTDEKKAEYERKVTGKILAAAWRGSRFEIQGVLREVCDKILND
KNVKLEKRVDRAH-ALVLIGTIYQKAERDPDEEGDFMAFEQLMAESMKK-----------
----------QEKKKEKEKDKDTGA----------SSHRHHFGH-GREKGTSTPPS----
-----
>XP_013267370_Rhinocladiella_mackenziei
-----------------------MVVDTSYYDALGVKPDASELEIKKAYRKLAITTHPDK
NPGD-ETAHARFQAVGEAYQVLSNKDTRAAYDKYGKEKAMPSQGFEDPAEFFSMIFGGDA
FVDLIGELTLLKDLTHTMDITMEQMEEEELAKNAEEKLNVHDA------------KDKEA
---------ATTAAA----------GMSAKEKEAAERSP-----------SGSTSPPPPP
--PYVS---GEE---GS--TSAAQSSGTSTPRRRYLGQQTITDRSEEDARMDAAGLSQEE
KDLQKK-KKKGGLTKEQREKLEAYERERRKQREERVETLSKKLIDRISIWTE----TDKG
PEVTHAFQEKTRLEVENLKMESFGIEILHAVGQTYLQKATSFLKSQKFLG-ISGFFSRLK
DKGTLAKETWNTISTAIDAQLTMEEMAKLEEK------------------------GGA-
------------------------------------------------------------
----------------DWTDEKKAEYERKVTGKILAAAWRGSKFEIQSVLREVCDRILND
KAVRLEKRVERAH-ALVLCGTIYQKAERDPDEEGDFMAFEQLMAESMKK-----------
----------QEKKKEKERD---------QPQQ---YKHHF----SHRD--ASPAT----
-----
>XP_017999742_Phialophora_attinorum
-----------------------MVVDTSYYDALGVKPDASELEIKKAYRKLAITTHPDK
NPGD-EQAHVKFQAIGEAYQILSSKDLRAQYDKYGKEKAMPNAGFEDPSEFFSMIFGGDV
FVDYIGELTLMKDLTHTMEVHMEEAQEEDLAKQAEEKLNVHDD------------AKNST
DAST---------------------SAKAKEAEAAAY-------------AQPAAAAPPP
--PYVSSGTAADIPSSQ--TSDPHASGTSTP-RRNWGQQAIMDKSEEDARMEAAGLTEEE
KELQKK-KKKGGLTKEQREKLEAYEAERRKKREERVDSLSKKLIDRISVWTE----TDKG
REVTNAFQEKTRLEVENLKMESFGLEILHAIGTTYLQKATSFLKSQKFLG-ISGFFSRLK
DKGTLAKETWTTISTAIDAQLTMEEMAKLEEA------------------------GGA-
------------------------------------------------------------
----------------DWTDEKKAEYERKVTGKILAAAWRGSKFEIQGVLRDVCDKVLND
KTVKLEKRVERAH-ALVLCGTIFQKAERDPDEEGDYMAFEQLMAESMRK-----------
----------QDKKKDKEKEKDKPAVGHEHKAKKEGEGHHFFPHKHNASPSPAPADREP-
-----
>NP_594337_Schizosaccharomyces_pombe
---------------------MATPVDTEYYDLLGISTDATAVDIKKAYRKLAVKYHPDK
NPDDPQGASEKFQKISEAYQVLGDEKLRSQYDQFGKEKAVPEQGFTDAYDFFTNLFGGAP
FREWVGELSFVKEM----------FREED---SAVEQGQMNDK-----------------
------------------------------------------------------------
-------------------------------------QQLLLESSEPTPTIKQ-------
---QFNDRKKNAQIRE-REALAKREQEMIEDRRQRIKEVTENLEKRLDDWIA----KATT
EEGLNALREKYTQEANTLRIESFGVEILHAIGEVYTQKGRTVLKSSKF-G-IGGFWSRMK
EKGKIARATWDTVSAAMDAKLSIDQMQKLEDK------------------------GED-
------------------------------------------------------------
----------------QASAEERAKLELDITGKILRASWCGARYDIQGVLREACSNLL-K
KRVPTELRLKRAH-ALLEIGTIFSNVEADPDDPNRI--FENLILENKKK-----------
----------RKKGSEAKPPKAT-------------------------------------
-----
```
