## Supplementary material for "Coding Sequence Insertions in Fungal Genomes are Intrinsically Disordered and can Impart Functionally-Important Properties on the Host Protein": MAFFT_MSAs: XP_711217.2_blasthits_MAFFT.txt

```
>XP_711217_Candida_albicans
------------------------------------------------------------
---------------MKLLSKVFVTALGLSSIASAAPTS-SSSA--------ENAQ--KT
VPTELTLGVKQVPNILNDTAVDANVAAKGYSLVNVTLTGRGLTGILKLK-EATNIYGYDF
EYLNLSVEYQSDT--RLNVHIE---------------------------PTDLTDV----
--------FVLPE---ELVVKPKLEGDAKTFNFEN-SDLVFEYD--EED-----------
------------------------------------------------------------
------------------FGFEVLRSS-----------TREVLFS-TKGNPLVFSNQF--
------------IQFNTTLPKGHSITGLGESIHGSLNEPGVVK--------TLFANDVGD
-PIDGN--IYGVHPVYYDQRY---------------------------------------
----------NTNTT-------HAVYWRTSAIQEVVVGE------------------TSL
TWRALSGVIDLYFFSGPD--PKDVIQQY-VSEIGLPAMQPYWALGYHQCRWGYDTVESLE
TVVENFKKFDIPLETIWSDIDYMDGYKDFTNDPYRFPTDKFRKFLDDLHNNSQHYVPIFD
AAIYVPNPNNATDNDYEPFHLGNESDVFLKNPDGSLYIGAVW-------P-GYTVFPDFL
ANNTQEYWNKMFKD-------WYER--------IPFDGIWTDMNEVSSFCV--GSCGTXR
YFDNPVHPPFEV----GYSGSDYPLGFDKSNASEWKSISEAAAAT-K-------------
--------------TTT----TT-------------------------SSSTSTSI----
----DGKNTLAPG--KGNINYPPYAINNDQGDHDLATHAISPNATHADGTVEYDIHNIYG
LIQERAIYEAL----LEIHPNK-RPFIIGRSSFAGSGKYMGHWGGDNYADYYMMYFSIPQ
ALSMGLSGIPFFGVDACGFNGNTDMELCSRWMQLASFFPFYRNHNVLGAIPQEPYVW-EG
VMKATKTSINVRYSLLPYYYTLLHESHVTGIPIMRAFNWQFPYSKEL--AGVDTQFFVG-
-----DALLVTPVLEPGVNHTKGVFPGE--N-AVYYDFYTHKKQK-FTAG-----KN---
-ETLAAPLGHIPLHIKGGNIIPTQE-PGYTTTESRKNPFGLLVALD-AEGTASGKLYLDD
GESVDVEEALYVDFVASKN------------KL---VASVFGEYEVRQ-PLANVTIL---
-GVDSEPKK---VLFNNETV-----SHKYE-NGAVYLTDLE--KFTKEGAFAEEF----T
LQW---------------------------------------------------------
------------------------------------------------------------
------------------------------------------------------------
------------------------------------------------------------
------------------------------------------------------------
------------------------------------------------------------
------------------------------------------------------------
------------------------------------------------------------
------------------------------------------------------------
------------------------------------------------------------
------------------------------------------------------------
-----------------------
>XP_002417612_Candida_dubliniensis
------------------------------------------------------------
---------------MKLLSKLILATLGLSSIVSAAPTS-SSSA--------EDAQ--KT
VPLELSIGVKQLPNVHNDSAVDANAAAKGYSLVNVTLTGRGLTGILKLK-EATNIYGYDF
EYLNLSVEYQSDK--RLNVHIE---------------------------PTDLTDV----
--------FVLPE---ELVVKPKLEGDANTFNFES-SDLVFEYD--EED-----------
------------------------------------------------------------
------------------FGFEVLRSS-----------TREVLFS-TKGNPLVFSNQF--
------------IQFNTTLPKGHSITGLGESIHGSLNEPGVVK--------TLFANDIAD
-PIDGN--IYGVHPVYYDQRY---------------------------------------
----------NTNTT-------HGVYWRTSAIQEVVVGE------------------TSL
TWRALSGVIDLYFFSGPD--PKDVIQQY-VSEIGLPAMQPYWALGYHQCRWGYDTVESLE
TVVENFKKFDIPLETIWSDIDYMDGYKDFTNDPHRFPTDKFRKFLDDLHEKNQHYVPIFD
AAIYVPNPNNATDNDYEPFHLGNESDIFLKNPDGSLYIGAVW-------P-GYTVFPDFL
NNNTQEYWNKLFKD-------WYER--------IPFDGIWTDMNEVSSFCV--GSCGTDR
YYDNPVHPPFEV----GYSGSDYPLGFDKSNASEWKSISEAAAAT-A-------------
--------------TTT----TT-------------------------TSSASTSI----
----DGKNTLAPG--KGNINYPPYAINNDQGDHDLATHAISSNATHADGTVEYDIHNIYG
LIQERAIYEAL----LEINPDK-RPFMIGRSSFAGSGQYMGHWGGDNYADYYMMYFSIPQ
ALSMGLSGIPFFGVDTCGFNGNTDMELCSRWMQLASFFPFYRNHNVLGAIPQEPYVW-EG
VMNATKTSINVRYSLLPYYYTLLHESHVTGIPIMRAFNWQFPYNKEL--AGVDTQFFVG-
-----DALLVTPVLEPGVNHTKGVFPGE--N-AVYYDFYTHKKQE-FTVG-----KN---
-ETLNAPLGHIPLHIKGGNIIPTQE-PGYTTTESRKNPFGLLVALD-ADGAASGKLYLDD
GESVDVEEALYVDFVASKN------------KL---VASVFGEYEASQ-PLANVTIL---
-GVACEPNE---VLFNGETV-----THKYE-NGAVYVSDLQ--EFTKDGAFSEEF----T
IEW---------------------------------------------------------
------------------------------------------------------------
------------------------------------------------------------
------------------------------------------------------------
------------------------------------------------------------
------------------------------------------------------------
------------------------------------------------------------
------------------------------------------------------------
------------------------------------------------------------
------------------------------------------------------------
------------------------------------------------------------
-----------------------
>XP_002549000_Candida_tropicalis
------------------------------------------------------------
---------------MKSILTTTTAILGVLSLASAAATP-SSSV--------ENAQ--KT
VDTDLTLGVKQVPNIINDTAVDANQAAKGYSLVNVTNTPRGLTGILKLK-EATNIYGYDF
DYLNLTVEYQTEK--RLNVHIE---------------------------PVNLTDV----
--------FVLPE---ELVVKPQIEGDVDSFNFAD-SDLVFEYD--KND-----------
------------------------------------------------------------
------------------FGFEIIRSS-----------TRESLFS-TKGNPLVFSNQF--
------------IQFNTTLPKGHAITGLGESIHGSLNEPGVVK--------TLFANDVGD
-PIDGN--IYGVHPVYYDQRY---------------------------------------
----------ETNTT-------HGVYWRTSAIQEIVVGE------------------QSL
TWRALSGVIDLYFFSGPD--PKDVIQQY-VAEIGLPTMQPYWSLGYHQCRWGYDTIDEVK
EVVENFRKFNIPLETIWSDIDYMDSYKDFTNDPYRYPTEKYREFLDELHNNSQHYVPIFD
AAIYVPNPNNETDNEYEPFHVGNESDVFLKNPDGSLYIGAVW-------P-GYTVFPDFL
NNNTQEYFNTFFKE-------WHDR--------LPFDGIWTDMNEVSSFCV--GSCGTDK
YFDNPVHPPFEV----GNSPTQYPLGFDKSNSSEWKSISSSIAAT-A-------------
--------------SPTSSSSSS-------------------------SSSSSSSI----
----DSRNTLAPG--KGNINYPPYAINNAQGDHDLATHDVSPNATHVDGTLEYEIHNLYG
YLQERTIYNAL----LEINPDK-RPFIIGRSTFAGSGKYMGHWGGDNTADYYMMYFSIPQ
AFSMGLSGIPYFGVDVCGFNGNSDMELCSRWMQLGSFFPFYRNHNVLGAISQEPYVW-ES
VMDATKTSMNIRYSLLPYYYTLLHESHVSGMPILRAFNWQFPYDKKL--SGVDNQFFVG-
-----DALVVTPVLEPGVNYTKGVFPGE--D-SVYYDYYTHIKQN-FTAG-----KN---
-ETLDAPLGHIPLHIRGGHIIPMQE-PGYTTAESRNNSFAILVALD-KDGNASGKLYLDD
GESVDVEESLYVDFIASDN------------KL---VVSPFGEYEVSQ-PLANVTVF---
-G----------------------------------------------GFRRARN----C
IVW---------------------------------------------------------
------------------------------------------------------------
------------------------------------------------------------
------------------------------------------------------------
------------------------------------------------------------
------------------------------------------------------------
------------------------------------------------------------
------------------------------------------------------------
------------------------------------------------------------
------------------------------------------------------------
------------------------------------------------------------
-----------------------
>XP_003870354_Candida_orthopsilosis
MAISNAECFLSALSISVSSLNQLESPTKAINLFTTCIKCWLRILMASLKHARIGQTLPFE
KYRARHCYGTLTSNTTMQLHHNLTLFI---FILINSCFAAKDYLFKSCEQNGFCHR----
---------------------------NRHYANAIKS-DL----------DFKSPYIIVP
ESISI--D--NG---IVKGIAVKELPS----LTT-----------RVEFPFEIGVL-G-N
S-----FHFKLNE---NREA--NQQ-----LVNYRRYNETSKWSFAEGVKLN-NEV----
-------------------------------KYNKDKTLIDVAYG---HNKVSIQFSPVK
LTFFYKDKEVLVINDKQLLNIEHQRLE-EN--------NNENVLP-QESTFNMFSDNFAD
SKNDKLPLGPESIGLDFSLKGFNNLYGIPEHADSMFLKDTRDR-----EPYRLFNVDIFE
YETDSRLPMYGSIPLLMAVN----------------------------------------
----------A-NAA-------LGIFWVNSADTYIDITK--------------DKD-SSV
HWMSENGVLEFIVIVENS--PKQVNEEY-GKLTGNTQLPILSSLGYHQCRWNYNDIKDVL
EVNSKFDESEIPYDTIWLDIEYADNKKYFTWDSENFA--DPGYMLKELNRTGRNLAVIID
-------PHIK-T-GYEVSDAIISKSLTMKNNENQVYYGHCW-------P-GESVWIDTL
DPKSQPFWNDLH-----KTFMISDE--------YKNLLLWNDMNEPSVFNG---------
-----------------------PE-----------------------------------
------------------------------------------------TSAPKDNI----
---------------------------------------------HYGQWEHRSIHNLYG
LTYHETTFKSLVNR----LPTQ-RPFILTRSYFAGSQRTAAMWTGDNMSKWEYLKISIPM
VLTSNIVGMPFAGADVGGFFGNPSSELLTRWYQAGIWYPFFRAHAHIDSRRREPYLIGDP
FTSYIRDAIRLRYKLLPVFYTSFYEATLTGAPVLKPVFYEYQDSEDSQVYEIEDEFFLG-
----NSGILVKPVTDEGANEVSFKAPKYEKEN--FYHFTNGIISD-KVYR-----DG---
-FKVE--LSDIPMLLKGGSVVPVKSRYRRSTKLMKHDPYTLVIALD-KKGEATGQLYIDD
GESLT---PEYKLLSFIID-QHAIAVNSTGDYD----L-PV--------GFEKITIVGA-
---NFE---------IDTVSSGKL---VKE-SNKIVINNP------------KEF----P
VKF---SRKSESHDEL--------------------------------------------
------------------------------------------------------------
------------------------------------------------------------
------------------------------------------------------------
------------------------------------------------------------
------------------------------------------------------------
------------------------------------------------------------
------------------------------------------------------------
------------------------------------------------------------
------------------------------------------------------------
------------------------------------------------------------
-----------------------
>XP_001524660_Lodderomyces_elongisporus
----------------------------------------MRLL----------------
---------------KLQL---VALFL---LIGLGS--AVKEHLFKTCAQAGFCHR----
---------------------------NRYYAEQVSN-NQ----------NFVSPYSVKQ
DSVYL--DEIDK---VIHGEIIKRIPE----PRSGQG-QGQRHGKLVSLPFEISFV-E-D
S-----FRFKMDEKIDSRQP--QSE-----VVNSKRYNETSKWAFTDSINVGVPSL----
-------------------------------ELTKDSAVI--GFA---QQQVVLQFQPFK
LSFYFNGEEQLVFNEQQFLNFEHWRLQ-DD--------NENNLLP-EETAYDMFSDSFGD
SRADSLPFGPESIAADFTLKGFLNLYGIPEHADSLLLKDTINA-----EPYRLYNVDIFE
YEVDSRLPMYGSIPLLFGVK----------------------------------------
----------K-DVA-------LGIFWINSADSFIDILRKGKNKESTSSSSFDSTN-SSV
HWMSENGVLDFIIIMESK--AADLNRVY-GKITGNVQLPLLPSLGYHQCRWNYNDIKDVL
DVSAKFDEFGIPYDSIWLDIEYADKKQYFTWDPENFD--QPGKMLETLDRTGRNLVVIID
-------PHLK-K-GYEISDEVIRKNIAMKDSKDSVFSGHCW-------P-GESVWIDTL
NPESQPFWNQAH-----EKFMLSSK--------HKNLHLWNDMNEPSVFDG---------
-----------------------PE-----------------------------------
------------------------------------------------TSAPKDNL----
---------------------------------------------HYGQWEHRSIHNLFG
LTYHEATHKALLNR----FPAQ-RPFILTRSYFAGSQRTAAMWTGDNMSKWEYLKASIPM
VLTSNVVGMPFAGADVGGFFGNPSPELLTRWYQTGIWYPFFRAHAHIDSRRREPWLIGDP
YTVYIRDAIRLRYALLPVWYTSFYQASLSGSPIMKPLFYEAQNSSDELIFEIDDEFFIG-
----DSGILVKPVTTEGQTQVEFYIPKDGEDGSIYYDFTNGKIGE-KITE-----ST---
-VTVAAGLDRIPMLLKGGSIVPMKSRYRRSTKLMKHDPYTLVIALD-ADGKAKGNLYIDD
GETIG---GSYKYITIKADINSGISLEIEGDYE----KDAI--------NIETIIIAGVP
-KEHIK---------DTTVSSGKI---QHSGSSHLTIVHP------------TKF----P
LLFGDADTKIPHHDEL--------------------------------------------
------------------------------------------------------------
------------------------------------------------------------
------------------------------------------------------------
------------------------------------------------------------
------------------------------------------------------------
------------------------------------------------------------
------------------------------------------------------------
------------------------------------------------------------
------------------------------------------------------------
------------------------------------------------------------
-----------------------
>XP_007375620_Spathaspora_passalidarum
------------------------------------------------------------
-------------MILSSVVKTAIA-LAMLGYSAASPTPSSSSV--------ADSH--PT
VPNELTLGVKQVPNILNETAVDANQVAKGYSLTNVTATPRGLTGLLNLK-GATNIYGYDF
DKLNLTVTYQSDN--RLNVRIA---------------------------PVNLTDV----
--------YILPE---SLVALPKVEGDVNTFEFEN-SDLIFSYD--SEN-----------
------------------------------------------------------------
------------------FGFEVKRAS-----------TAEVLFS-TKGNPLVFSNQF--
------------VQFNTTLPKGHQITGLGESIHGSLNEPGTVK--------TLFANDVGD
-PIDGN--IYGVHPVYYDQRY---------------------------------------
----------DTGTT-------HGVYWRTSAIQEVVVED------------------QSL
TWRALSGVIDLYFFSGPD--PKDVIQQY-VKEIGLPAMQPYWALGYHQCRWGYDTIDDVK
NVVENFKKFNIPLETIWTDIDYMDTYKDFTNDPYRYPTDKYQQLLEELHSNNQHYVPIFD
AAIYVPNPNNATDNAYTPFHAGNESDIFLKNPDGSLYIGAVW-------P-GYTAFPDFL
NNKTQEYWNEQFKT-------WHDR--------IPFDGIWTDMNEVSSFCV--GSCGSGR
YFDNPVHPPFAV----GAPATSYPLNFNVTNATEWASISSAIAAT-A-------------
--------------STP--VPEA-------------------------TSSSSSSI----
----DSKNTLAPG--KGNINYPPYAINNAQGDHDLATHAVSPNATHVDGTVEYDIHNLYG
FTQEKAIYNAL----LNIAPDK-RPFIIGRSTFAGAGHYVGHWGGDNSADYDMMYFSIPQ
AFSMGLSGVPFFGVDVCGFNGNTDMELCSRWMQLGSFFPFYRNHNVLGAISQEPYVW-ES
VTEAAKTSMNIRYLLLPYYYTLLHESHTSGLPILRSFNWEFPYDKKL--SGIDNQFFVG-
-----DALVVTPVLQPGVDKVKGVFPGT--D-EVYYDFYTTEKQN-FKND-----KN---
-ETLDAPLGHIPLHIRGGHILPTQE-PGYTTTESRKNPFGLLVALD-KDGKAAGKLYLDD
GESLNVTESLYVDFVAGDN------------EL---SVSAFGDYKVEQ-PLANVTIL---
-GVDKKPEG---VKFGDSKV-----NYKYE-KGTVYITGLE--KYTKEGAFAEEF----T
VSW---------------------------------------------------------
------------------------------------------------------------
------------------------------------------------------------
------------------------------------------------------------
------------------------------------------------------------
------------------------------------------------------------
------------------------------------------------------------
------------------------------------------------------------
------------------------------------------------------------
------------------------------------------------------------
------------------------------------------------------------
-----------------------
>XP_043051514_Scheffersomyces_spartinae
------------------------------------------------------------
-------------------MKVVVAFL---ALYVTIALGVKEELFKKCHENGFCHR----
---------------------------NRHYGSHILE-AH----------DW--PYRINS
TSLKTSAETSHI---WL--EILKTISH-----DK-----------EIVLDLQLSLLND-D
N-----LRVQVNE---RRSN--DLKG--VGSLTTHRFNGTGNWVLV--DSVTEGKF----
-----------------------------KSIDASLKEKLGLKYG--KYHSAELTYYPLT
LKVYYKNQLQMTVNDKKFFNLEHYRTM-ED--------NDMNMLP-FELDFDMFKDSFKD
SSKDTIPFGPESIGLDFTFNGYQHVYGIPEHADSLSLRDTTNS-----EPYRLFNIDLFE
YEVGSTMPMYGAIPFLLAVK----------------------------------------
----------PTKVA-------SGLFWLNSGDTFVDIDKTH-LKG------------VST
HWMSENGIIDFIILVKES--PEAINKAY-GELSGFTPLPQLFALGYHQCRWNYNDQEDVL
QVHENMDKYQIPYDTIWLDIEYADSKKYFTWNKKTFP--DPRKMMLELDRTGRNLVIIVD
-------PHFK-T-GYFVSNELMKQDLCVKDNENKILKAHCW-------P-GESVYIDSL
NPKATEYLTSKYQMSSKNTFMGGDD--------ITNVHLWNDMNEPSVFDG---------
-----------------------PE-----------------------------------
------------------------------------------------TTFFKDTI----
---------------------------------------------HYGRWEHRSIHNMYG
MSYHNATFHALTNR-LAQSSRN-RPFVLTRSFFAGSQRTAAMWTGDNMSKWEYLKASIPM
NMNQGIAGMPFSGSDVGGFFGNPSKELLTRWYQTGIWYAFFRAHAHIDSRRREPWIAGEP
YTSIIRNAIRLRYRLLPTIYTTMQRTSVEGVPFMRPLFYSYPGNLDT--YEIENEFYLG-
----NSGLLIAPVLEEGVKEIIIVLPNVKE---IYYDYTNGKMSL-ESYY---GKSQ---
-IIKQVTLEDIPMFLEGGSIITEKQRYRRSSKLMINDPYTLIIAPNHDQGKASGQLYIDD
YETYDYQNGKSAMIEFEAS-DKGISST-LIRGE----GEEF--KVTN--HVEKVIVLNFT
-KQYDAKPLKQVVVNKQQVVEFEI---VHN-NHLV-IKMPN-------TPMSQNW----T
IEYEYVESSSL-HDEL--------------------------------------------
------------------------------------------------------------
------------------------------------------------------------
------------------------------------------------------------
------------------------------------------------------------
------------------------------------------------------------
------------------------------------------------------------
------------------------------------------------------------
------------------------------------------------------------
------------------------------------------------------------
------------------------------------------------------------
-----------------------
>XP_001383835_Scheffersomyces_stipitis
------------------------------------------------------------
-------------MIFRDLIKSSVVALGVTNSVLEVASS-TSSS--------GDSR--AT
VPNDLTLGVKQVPNILNDTAVDANQEAKGYTLVNVTSTPRGLTGILELK-EATNIYGYDF
DHLNLTVTYQSDK--RLNVHIE---------------------------PTNLTDV----
--------YILPE---DLVVKPTIEGDVNSFNFED-SDLVFQYH--SDD-----------
------------------------------------------------------------
------------------FSFEVVRAS-----------TGEVLFS-TDGNPLVFSNQF--
------------IQFNTTLPKGYAISGLGESIHGSLSLPGTVK--------TLFANDVGD
-PIDGN--IYGVHPVYYDQRY---------------------------------------
----------NSNTT-------HGVYWRTSAIQEVIFEE------------------QSL
TWRALSGVIDLYFFSGPD--PKDVIQQY-VSEIGLPAFQPYWALGYHQCRWGYREIEDLE
DVVTNFKNFNIPLETIWSDIDYMDSYKDFTNDPHRYPTDKYQDFLDKLHKNNQHYVPIFD
AAIYVPNPNNETDNDYTPFHAGNESDIFLKNPDGSLYIGAVW-------P-GYTAFPDFL
ANNTQDWWNEMFKE-------WHDR--------IPFDGIWSDMNEVSSFCV--GSCGTGR
YFENPADPPFLV----GGEVTQYPSGFNVSNSTEWKSISSSIAAT-A-------------
--------------TTS---KPS-------------------------PSSSSASI----
----DSMNTLLPG--KGNINYPPYAINHAQGDHDLATHAVSPNATHADGTVEYDIHNLYG
FLQEKAIHAAL----LEIFPNK-RPFIIARSTFSGAGHYMGHWGGDNNADYDMMYFSIPQ
AFSMGLSGIPFFGVDVCGFNGNSDAELCSRWMQLGSFFPFYRNHNVLGAISQEPYVW-SS
VADATRTSMAIRYLLLPYYYTLLHESHVTGLPILRSLSWQFPYEKKY--NGIDNQLFVG-
-----DALIVTPVLEPGVNKTKGVFPGAGVS-EVYYDWYTHEKQD-FRNG-----KN---
-ETLAAPLGHIPLHVRGGHILPLQE-PGYTVAESRENPFALLVALD-NEGNASGKLYLDD
GESLEIEESLYVDFVAHSK------------SL---TASSFGEYNVSQ-PLANITIL---
-GVEKKPKQ---VEFEDSKV-----KFSYE-NSTIFVTGLE--KYTKEGAFAKQF----T
LTW---------------------------------------------------------
------------------------------------------------------------
------------------------------------------------------------
------------------------------------------------------------
------------------------------------------------------------
------------------------------------------------------------
------------------------------------------------------------
------------------------------------------------------------
------------------------------------------------------------
------------------------------------------------------------
------------------------------------------------------------
-----------------------
>XP_020066687_Suhomyces_tanzawaensis
------------------------------------------------------------
---------MHIHRTNCVGWTNWWVLL---CLLSFVT-AVKDHTFKTCDQAGFCHR----
---------------------------NRHFASQVRQ-NA----------NYIPQYHIEG
SSVGLGTDPGKF---SVIGTILKKLPN-----DA-----------TVELPFEISVLDN-T
V------RVTVDE---NRK---GINV--PNVYSTKRYSETSKWAFL-ADLPYQKDV----
-----------------------------KNTIEKNR--VSLEYG--QDLSVQIDFYPVK
ITVLKKGEPVVVVNDQNLLNVEHWRSRSDD--------SENHLSP-EESDYDMFEDSFHS
SKEDSLPFGPEAVGLDFAFKGFTHLYGIPEHADSLDLKDTTGS-----LPYRLFNVDIFE
YETDSRMSMYGTIPFLMAVK----------------------------------------
----------P-DTT-------AALFWINSADTFIDIDKNSNIED------------SSS
HWISENGLLDFLIIVGDT--PAQVNEKY-GSITGNTQLPPMFSLGYHQCRWNYNDETDVL
DINAKFDEHQIPYDTIWLDIEYADQKKYFTWQNEKFP--DPKRMLSELDHTGRNLVFIVD
-------PHIK-T-GYSVSKDLISKKITINDKTNSSYHGHCW-------P-GESVWVDSM
NPNSQSYWDSKFEWSPKNHFMGGES---------DNIHLWNDMNEPSVFNG---------
-----------------------PE-----------------------------------
------------------------------------------------DSSPRDNI----
---------------------------------------------HYGGWEHRSVHNVYG
LTFHEATYNALAKRQIGNTNRE-RPFVLTRAYYAGSQRTAAMWTGDNMSKWEYLKISIPM
VLTSGVSGMPFAGADVGGFFGNPSKELLTRWYQTGIWYPFFRAHAHIDSRRREPWVAGEP
YTSIMRDAIKLRYSLLPVIYTSFYESSTIGTPVMRPIFYDHLDNLDS--YSIDDQFYIGG
SAVEGSGILVKPVTDEGATEVSIYIPN-DE---VHYDYTNGQLDE-VKIYRAKAAHY---
-ITKAVSLNDIPMLLTGGSILALKNRYRRSTKLMKNDPYSLVIALD-SQGKASGSLYIDD
GESFLYSNDEYANVAFTST-SNLISGT-SVLAS----AKYL--DSLSGLEIEKITLLIEV
-SGHKA-----VIHKPQ-------------------------------LKINTKW----E
IRIS-DDREIE-HDEL--------------------------------------------
------------------------------------------------------------
------------------------------------------------------------
------------------------------------------------------------
------------------------------------------------------------
------------------------------------------------------------
------------------------------------------------------------
------------------------------------------------------------
------------------------------------------------------------
------------------------------------------------------------
------------------------------------------------------------
-----------------------
>XP_020074226_Hyphopichia_burtonii
------------------------------------------------------------
-------------MLVPRIVTLLVAALA----ANAAPASESASS--------ADSQ--IT
LDTELTLGVKQTPNIENDTAVDANQVAKGYDLVNVSSTARGLTGILKLK-EATNLYGYDF
DYLNLSVSYQSDE--RLNVHIE---------------------------PVDLTDV----
--------YVLPE---DLVPKPSVEGDVNSFDFDN-SDLVFQYS--AED-----------
------------------------------------------------------------
------------------FSFEIIRQS-----------TKESLFS-TKGNPLVFSNQF--
------------IQFNTSLPKDHYITGLGESIHGFRQEPGVVK--------TLFANDVGD
-PIDGN--IYGVHPFYSDQRY---------------------------------------
----------DTKTT-------HGVYWRTSAPQEVLIEE------------------ESL
TWRALNGVIDLYFFSGDT--PKKVISQY-VNEIGLPAFQSYWTFGYHQCRWGYDSVDELQ
SVIDNFKKFNIPLETIWSDIDYMDSYKDFTNDPHRYPKEDFKKFIESLHENNQHYVPIVD
AAIYAPNPNNQTDNDYPPFHDGIDSDVFLKNPDGSLYVGSVW-------P-GYTVFPDFL
ANDTQDYWQKCFED-------WYKD--------VPFDGIWLDMNEVSSFCV--GSCGSGK
LEENPVHPPFAV----GDVPTKYPEGFEKTNASEYSSVQASISAT-A-------------
--------------SSS---ASS-------------------------SSASSTSI----
----DSKNTLAPG--KGNINYPPYAINHFQGDHDLATHAVSPNATHQDGTLEYDIHNLYG
YTQEVATHKVL----LEINPNK-RPFILSRSTFPGSGKYTTHWGGDNNSQFRDAYFSIPQ
ILSLQMFGIGMIGPDTCGFNGQSSMELCSRWMQLSSFFPFFRNHNVLSANPQEPYVW-SS
VTDHSKQTINIRYLLLPYFYTNHYDTHTTGTPLMRALSWEFPNDRSL--AGADRQFFVG-
-----DAILVTPVLTQGADTVKGVFPGAGKD-EVYYDWYTYEKQD-FEDG-----KN---
-TTLDAPLGHIPLHIRGGYVIPTQE-PGYTTAESRENPWGLIVALG-VDKSAQGKLYVDD
GESYEIEESLYVNFVAANN------------TL---LSSSFGSYDASQ-PLANVTIL---
-GVDSKPKN---VKFDGNSV-----DFSYE-NSTLFVTNLE--QQTSDGAFAKQW----K
LTWN--------------------------------------------------------
------------------------------------------------------------
------------------------------------------------------------
------------------------------------------------------------
------------------------------------------------------------
------------------------------------------------------------
------------------------------------------------------------
------------------------------------------------------------
------------------------------------------------------------
------------------------------------------------------------
------------------------------------------------------------
-----------------------
>XP_015466160_Debaryomyces_fabryi
------------------------------------------------------------
---------------MHLLNFVNFVCLGLLTSVHGKPIASGSHLNKASSTFDESSR--AT
ILDEMTWGVAQTPNILNDSAVDANAIAKGYDLVNVSQTAHGLKGVLKLN-EATDIYGYDF
DYLNLLVEYQADS--RLHVNIE---------------------------PANLTDV----
--------FVLPE---ELVAKPSVES--SNITIDT-SDLVFRYQ--EKN-----------
------------------------------------------------------------
------------------FGFEVIRSC-----------TSEVLFS-TIGNPLVYSNQF--
------------IQFNTTLPKDHVITGLGESIHGSINEPGVVK--------TLFANDVGD
-PIDGN--IYGVHPVYMDQRY---------------------------------------
----------DSNTA-------HSVYWRTSAIQEVIVEE------------------EAL
TWRALSGVIDLYFFSGPE--PKDVIKQY-VHEIGLPALQPYWALGYHQCRWGYDTIEDLE
NVVANFKKFDIPLETIWSDIDYMDGYKDFTTDPHRYPLDKFKKFIDDIHETDQHYIPMFD
AGIYVPNPNNASD-IYEIFHNGNESDSFLKNPDGSLYIGSVW-------P-GFTAFPDFF
APKSQEFWTQTIKD-------FYNK--------VQFDGLWCDMNEASSFCV--GSCGSEG
YLQNPAIPNFEY----GDVSDTYPKGFEQSNASEYSSIQQSVSST-S-------------
--------------SVA---------------------------------SSSTPI----
---SDSLNTLAPG--KGNINYPPYAINNAQGEHDLATHAISPNATHHDGTIEYDVHNLYG
YMEVNATYNAL----LEAIPNK-RPFILSRATFAGSGKHAAHWGGDNTADWAWMYFSIPQ
ALSMGMSGIPFFGVDVCGFNSNTDSELCSRWMQLGSFFPFYRNHNTLGAISQEPYVW-SS
VTEAAKTSMDIRYLLLPYYYTLLHESHESGLPVLRALSWEFPNQRNL--SGVDNQFFVG-
-----DALLVTPVLEPGVNSVKGVFPGSGVT-EIYYDWYTHEQVD-FEAG-----KN---
-ETLEAPLGHIPLHVRGGNILPTQE-PGYTIAQSRRNPFGLIVALD-KDGGANGKLYLDD
GESQNVESSLHVDFVALNK------------SI---ISSPYGDYKVSQ-PLSNITIL---
-GVNDKPES---VTFNGKDA-----TYKYE-NNTLLVTDLN--KFTEDGAFDKQF----T
LEW---------------------------------------------------------
------------------------------------------------------------
------------------------------------------------------------
------------------------------------------------------------
------------------------------------------------------------
------------------------------------------------------------
------------------------------------------------------------
------------------------------------------------------------
------------------------------------------------------------
------------------------------------------------------------
------------------------------------------------------------
-----------------------
>XP_458606_Debaryomyces_hansenii
------------------------------------------------------------
---------------MHLSTFVNFIGLGLISTVCGSPIATESNSNKASSTFDESSR--AT
ISDEMTWGVAQTPNILNDTAVDANAVAKGYDLVNVSQTAHGLAGILKLN-EATNIYGYDF
DCLNLLVEYQADS--RLHVHIE---------------------------PANLTDV----
--------FVLPE---DLIAKPRIES--NNVTFDT-SDLVFKYQ--EKN-----------
------------------------------------------------------------
------------------FGFSVIRSS-----------TGEVLFS-TIGNPLVYSNQF--
------------IQFNTTLPKDHVVTGLGESIHGSINEPGVVK--------TLFANDVGD
-PIDGN--IYGVHPVYMDHRY---------------------------------------
----------DSNTA-------HSVYWRTSAIQEVVVEE------------------EAL
TWRALSGVVDLYFFSGPE--PKDVIKQY-VHEIGLPALQPYWALGYHQCRWGYDTIEELE
EVVSNFKKFDIPLETIWSDIDYMDGYKDFTTDPHRYPLDKFKKFIDDIHGTDQHYIPMFD
AGIYVPNPNNASD-IYEIFHNGNESDSFLKNPDGSLYIGSVW-------P-GFTAFPDFL
APKSQEFWTKTIKD-------FYDK--------VQFDGLWCDMNEASSFCV--GSCGSEG
YLQNPAKPNFEY----GDVSDTYPKGFEQSNASEYSSIQQKASST-S-------------
--------------SAA---------------------------------SSSTSI----
---SDSQNTIAPG--KGNINYPPYAINHAQGDHDLATHAISPNATHYDGTIEYDVHNLYG
YMEVNATYNAL----LEAIPNK-RPFILSRATFAGSGKHAAHWGGDNTADWAWMYFSIPQ
ALSMGMSGIPFFGVDVCGFNSNTDSELCSRWMQLGSFFPFYRNHNTLGAISQEPYVW-SS
VTDATKITMNIRYLLLPYYYSLLHESHESGLPVLRALSWEFPNQRNL--STVDTQFFVG-
-----DALLVTPVLEPSVETVKGVFPGSGIT-EIYYDWYTHEQVD-FQAG-----KN---
-ETLEAPLGHIPLHIRGGNILPTQE-PGYTIAQSRKNPFGLIVALD-KNGGASGKLYLDD
GESQEVESSLFVNFVALNN------------TI---VSSPYGDYKISE-PLSNITIL---
-GVNEKPDS---VTFEGKDV-----TYTYE-NSTLFVTDLN--KDSKDGAFDKQF----T
LKW---------------------------------------------------------
------------------------------------------------------------
------------------------------------------------------------
------------------------------------------------------------
------------------------------------------------------------
------------------------------------------------------------
------------------------------------------------------------
------------------------------------------------------------
------------------------------------------------------------
------------------------------------------------------------
------------------------------------------------------------
-----------------------
>XP_006687030_Yamadazyma_tenuis
------------------------------------------------------------
--------------------MQIFAIFYWFCLVI----SAKQYLFKSCEENGFCKR----
---------------------------NIDYCRNKLQ-------------TKISNYFIED
A---IEVGSEYA---VISGLLTKKLP------NS-----------DVKLPFQLSFLEN-D
N-----IRFTLDE---NRNV--DLN------INANRF-KASEHVL-----PHELRL----
----------------------------------KDSTSITIHDG---AEKILLLYKDFK
IEVFVNETLQMTINEDKFLNLEHFRNE-SD--------NQQQLLP-EESDFNMFRDNFKD
STSDKLPLGPESIGLDFNFVDFHNAYGIPEHSKGLKLEEEI---------YRLYNVDIFE
YEVDSNLPMYGSIPFLLVSK----------------------------------------
----------P-RLS-------MGLFWINSADTYINLSKPKSG--------------AKT
HWMSENGVLDFIIFFGES--PAEVNKKY-GEITGFPTLPQLFALGYHQCRWNYNDQKDLL
EINSLFDEHQIPYDSIWLDIEYTDNKQYFTWN-SNFP--DPSGMLDELDLTGRNLIIIID
-------PHIK-K-GSKVSNHLQKNGLTLMNSENDTFYGHCW-------P-GESLWVDSF
NPGSQEYWDELHRLSPENKVFFDN----------TNIHLWNDMNEISVFDG---------
-----------------------PE-----------------------------------
------------------------------------------------TSSPRDNL----
---------------------------------------------QYGGYEERSLHNLNG
RKFHDMTYSSLSKR-LESTQRQ-RPFVLTRSFFAGSQKSAAMWTGDNMSKWEYLKLSIPM
LLNNGVAGMPFGGADVGGFFGNPSKDLLTRWYQTGIWYPFFRGHAHIDSRRREPWVPGEP
YTSIIRDAINLRYTLLPEFYNAFRESSISGMPILKPLFYESQKFSKN--YDIEDEFFLG-
----NSGILVKPVTEETTKEVTIVFPD-SE---IYYDFTNGKIS---SRY---HTQS---
-VKVPVTLSDIPMVIKGGSIISRKMRYRRSSKLMNHDPYTLVVAPS-STNSASGSLYVDD
YESFDYKNGSFLVANFELK-NGKLTNKVTGTFN----APRR---------IEKILIL---
-NTHAT-----KVEHDGASLRFKS---IDG-N--LEIQNPG-------LHINEDW----N
IVIK---KDLV-HDEL--------------------------------------------
------------------------------------------------------------
------------------------------------------------------------
------------------------------------------------------------
------------------------------------------------------------
------------------------------------------------------------
------------------------------------------------------------
------------------------------------------------------------
------------------------------------------------------------
------------------------------------------------------------
------------------------------------------------------------
-----------------------
>XP_001486508_Meyerozyma_guilliermondii
------------------------------------------------------------
-------------------MKGIVIFL---ILLHNVC-GVKDYLFKDCDNSGFCQR----
---------------------------NRLYAKNIAE-NE----------S---PYAVSQ
PSL-VVSNTAQN---SLTGVITKSIPQ----LDE-----------TRQFPFEISILEG-S
I-----LRFKADE---MRP---ETS---GGMIRGNRYNEAAKWAFQDPDVPYESKY----
-----------------------------PVNVESTDQLVTISFGP-NDTKAEFDVKDMT
IKIYYKGQLQLVVNERNFFNIEHYRKR-DE--------NDKHLLP-FESDFDLFKDSHNT
ASEDSIPLGPESIGLDFTFAGYKHVYGIPEHADSMSLKDTSES----NWPYRLFNVDIFE
YDTDSRMPMYGSIPLMLATK----------------------------------------
----------P-KMS-------TAVFWLNAADTFIDIHKSNDVK---------------T
HWISENGVMDFLVILGET--PAEINSKY-GRLTGYAPLPPMFSLGYHQCRWNYNDEKDVL
DITSKMDETLVPYDTIWLDVEYADAKKYFTWDIDAFP--DPERMLKALDRTGRNLVLIID
-------PHLK-V-GYYVSDEVRKRDLAMKNSKNETFHGHCW-------P-GESVWIDTF
NPGSQEYWDSLFVRSETNKVMGGMS---------TNIYVWNDMNEPSVFDG---------
-----------------------PE-----------------------------------
------------------------------------------------TSAPRDNI----
---------------------------------------------FYDGWEHRSVHNIYG
LTFHEATFESLTKR-LELSTRQ-RPFILTRSFYAGSQRTSAMWTGDNMAKWEYLEASIPM
VLSSGIAGMPFAGADVGGFFGNPSKELLTRWYQTGIWYPFFRAHAHIDSRRREPWVPGEP
FTSIIRDAIRLRYALLPTFYTCFYDLSQSGLPVMKPIFYECPHNVDA--YEIDDQFFLG-
----NSGLMVKPVTSEGATSVDVYLPD-NE---VYYEFTSGVPG---KAY--KGPKT---
-VDLDVELADIPMFLKGGSIVARKDRYRRSTKLMQNDPYTLVVAFD-NQGKATGKLHIDD
GESYGYKEGQEINLQFYAD-SKGITAQFETVPD----PTYV--KAMQKIKIEKIILLGHG
-NDDQA-----LVTQGEKLWQVQI---VDG-E----IRNAG-------MSVAAEW----K
IKFA-T--KLT-HDEL--------------------------------------------
------------------------------------------------------------
------------------------------------------------------------
------------------------------------------------------------
------------------------------------------------------------
------------------------------------------------------------
------------------------------------------------------------
------------------------------------------------------------
------------------------------------------------------------
------------------------------------------------------------
------------------------------------------------------------
-----------------------
>XP_018711554_Metschnikowia_bicuspidata
------------------------------------------------------------
----------------MQRLAPIWAVL---LMLATAG-AVKEYLFKDCRQSGFCHR----
---------------------------NRHYASQMAR-LG----------ASALPYTIAP
GSV----SVSDT---HIHGLLTKSLPH-----GG-----------HVQLPWLVSVLNG-D
S-----VRFKVDE---NRS---HVD---VEGLDCRRYDQALDAVFGAPAAAKTTPLE---
-----------------------------GAALRREAGRVTYAFGPAGSYSVAVQYSPVK
VTICKAGEPQVVINDRALLNMEHFRAE-AD--------NAAHVHAQLELDFDMFRDSFGD
AKNDRLPLGPEAVAVDVRLPGYRHVYGVPEHADALSLKDTTHS----DWPYRLFNVDIFE
YETDSRMPMYGAIPLLVGAK----------------------------------------
----------P-GAA-------VGVLWASAADTFVDVHKAES---------------VAA
HWISENGVLDMVVILGDR--PADVNRKY-GLLAGFAALPQEFALGYHQCRWNYNDVADVL
AIADQMDQHLVPFDTVWLDIEYADRKQYFTWNPSTFG--GHAAMMELLDVTGRNLVVIVD
-------PHLK-T-GYGVSDRVELLGIGIKTPANATYKGHCW-------P-GESVWVDAL
NPLAQAYWDLLF--AFHHGLFLGRH---------TNVHLWNDMNEPSFFNG---------
-----------------------PE-----------------------------------
------------------------------------------------TSSPRDNL----
---------------------------------------------HYGAVEHRSVHNLWG
KAFHELTHNALSKR-LAPTSRQ-RPFILTRSYYAGSQRTAAMWTGDNMASWEHLRASVPM
VLTSNVVNMPFAGADVGGFFGDPSKELLARWYQTGIWYPFFRAHAHIDSRRREPWVPGEP
YLSIIRDAVRLRYALLPTLYTLFHEASVDGTPVWRPMFYESPEDTLT--YELDDQFFLG-
----NSGLLVKPATEEACDNVSVYIPH-GQ---VYYDYTNGRPR---PHSRLEGSGR---
-VSKKVSLADIPVFVKGGSILARRDRYRRSAKLMRNDPYSLVVALS-KDSTAQGRLYIDD
GESYGYKEGKSLLVSFEAT-AGRLTGT-SRSGD----ETYA--ASLRHVMVERITIVGWG
-GSHVE---GVEITQQDTTWSAKF---ERN-GDMIEVLGPK-------LNIVDDW----V
VRFR-EVEQDV-HDEL--------------------------------------------
------------------------------------------------------------
------------------------------------------------------------
------------------------------------------------------------
------------------------------------------------------------
------------------------------------------------------------
------------------------------------------------------------
------------------------------------------------------------
------------------------------------------------------------
------------------------------------------------------------
------------------------------------------------------------
-----------------------
>XP_002616175_Clavispora_lusitaniae
------------------------------------------------------------
-------------------MNPV-ALLFFSLLWARVF-AVKEYLFKNCAQSGFCHR----
---------------------------NRHLATQNFE----------------SPYFVDP
ASI----VHENG---SVAGTIYKKLPS-----ND-----------VVALPFDISLLVG-D
S-----VRFQIDE---NRQ---PTGP--ASKLNPRRF-RAAETAFDGPENEKQQVLS---
-----------------------------KDQVSVSDNGIVLVYGPDNEFSARLDFAPLK
LAVSRHGKVQAVFNARKLLNIEHWRPQ-KE--------NSAHLWP-YESEFDMFSDSFGD
SRDDTKPFGPESVAADVRLIGFDHVFGLPEHADSFSLKDTTDS----EWPYRLYNVDIFE
YETESRMPMYGSIPLLVGVK----------------------------------------
----------P-DAA-------AGIFWVNAADTFVDIKKGHSNTDKDAEKSKGHHSLVDT
HWMSETGTVDIVIILAAT--PEEINAKY-GQLTGHVSLPQEFALGYHQCRWNYNDEKDVL
DVHAQMDAHGVPYDTIWLDIEYADKKKYFTWDKEAFP--DPEGMAAELARTGRNLVVIVD
-------PHLK-T-GYSVSEGVEKLGISIKDRANSTFKGHCW-------P-GESVWIDAM
NPNAQAYWDELF--S-PGSVLLGAT---------SNVHLWNDMNEPSVFSG---------
-----------------------PE-----------------------------------
------------------------------------------------TSMPKDTL----
---------------------------------------------HWGDFEHRAVHNAWG
QRFHELTFESLEKR-TQYS--K-RPFILTRSYFAGSQRSAAMWTGDNMARWEYLRASLPM
VLTSNAVGMPFAGADVGGFFGDPSNQLLVRWYQTGLFYPFFRAHAHIDSRRREPWIPGEP
FTSHIRDAVRLRYRLLPTLYTLFHDASVTGSPVWRPMVWEHP-DSDC--YDVEDQFYLG-
----QSGLLVKPVTEENANSVDIFFPA-NE---RYYDFTSGHVAD-VPPVALSEAGK---
-LSRTVSLEDIPMYVKGGSVFALRDRYRRSSKLMKADPFHLVVGLD-ANGVASGKLYLDD
GESYDYKNGQYTETKYEMV-AGQLK-S-QVNGD----PNYALSSSLR---IEKITIL--G
-AQDIS---SIEAKQDGRSWSVEF---VQH-KHYVEILNPR-------VGAAANW----T
INVV-HMPRHE-KDEL--------------------------------------------
------------------------------------------------------------
------------------------------------------------------------
------------------------------------------------------------
------------------------------------------------------------
------------------------------------------------------------
------------------------------------------------------------
------------------------------------------------------------
------------------------------------------------------------
------------------------------------------------------------
------------------------------------------------------------
-----------------------
>XP_025342989_Candida_haemuloni
------------------------------------------------------------
-------------MLLWSLSLCLAVGLSATVPTSLTNSTFVEDLLQANATDNQNVS--RV
FPEELTWGVSQLPNVLNETSVDANAEAAGYQLLNISRNARGLSGYLRLQ-KESDVYGYDF
DYLKLDVEHQNDS--RLSVHIE---------------------------PKNLTDV----
--------YQLPA---DLVPEPESS---NSTSFGSKSDLVFRHSGVNES-----------
------------------------------------------------------------
------------------FWFEVVRKT-----------NSEVLFS-TKGNPLVFSNQF--
------------VQFNSSLPEGHVITGLGEAIKGFTNPPGTVR--------TLYSNDIAN
-PVDGN--IYGVHPFYIDQRYANLTEANVHSGPVNETRFPGIQWSNSTNSSSSFNASASN
SSFYEDFTPLNKSYT-------HGVWWRTSAPQEVVIEE------------------EAL
TWRALNGVIDLYFFAGPT--PKDVIQQY-VSEIGKPALQPYWALGYHQSRWGYSSVDDLQ
GVVDLFAETDLQLETIWTDLDYMEAFKDFTNDPARYPLDKFKSFIEDLHDGDQKYVPLVD
AAIYHPNPDNETDNNYTVFHDGKDQDVFLKNPDGSLYIGAVW-------P-GYTVFPDFL
ANNTYDWWKSALEN-------WREE--------IEFDGIWLDMNEASSFCV--GSCGSGN
LKKNPVQAPFQY----GGLQKQFPEGFPERNETEYEEFLQVLALT-SPNTTSGIYNSTTG
GWNATTGWN-----TTSASNSTG-------------------------YSNSTGYTNSSS
GTVSQFFNYKASG--KGNINYPPYVINNAQEGHDLAAHAISPNATHADGTVEYDIHNLYG
YLQTNATYNAL----KEITPKK-RPFIISRSTFSGSGAYAGHWGGDNWSNFTYAYYSIPQ
ALTSGLSGIPFFGVDVCGFNGNSDLELCSRWMQLGAFFPFYRNHNVLGALDQEPYVW-ED
VLDHSKITMDIRYSLLPYYYTLLKEASDTGVPVLRALSWEFPDDPAL--SDADRQFFVG-
-----EALLVTPVLQPNVSSVSGVFPGANYT-DVYYDWYTHEQAN-FTDG-----TN---
-HTLEAPLGHIPLHIRGGHIIPLQD-PGYTTAESRNNSWSLLVPLG-VDGTASGSLYSDD
GISLPVKNSTTVEFIAGDG------------VL---TSSAYGNYDIEQ-PLDSITIL---
-GVEKEPNT---VRFNNQTV-----SFDYF-NHTVEVTDLE--DYTEKA-------TTIK
LTPEDVLEYDDSVAVQKAQNETQIDSNQELDKSHTNITFKEPSLAGRNERLGVNTGH---
------------------------------------------------------------
------------------------------------------------------------
------------------------------------------------------------
------------------------------------------------------------
------------------------------------------------------------
------------------------------------------------------------
------------------------------------------------------------
------------------------------------------------------------
------------------------------------------------------------
------------------------------------------------------------
-----------------------
>XP_024712778_Candida_pseudohaemulonis
------------------------------------------------------------
-------------MKLWTVSLCLAVALSAAVPSLLPNSTFVENLIQANATGDDNST--KS
FPESWTWGVSQLPNVLNKSSVDANEEASGYQLLNVSRSSRGLSGFLRLQ-KETDLYGFDY
DVLKLEVEYQLES--RLLVHIE---------------------------PRNLTDV----
--------YKLSS---DLVPEPEAS---NSTSFN--SDLVFRHSAVNEL-----------
------------------------------------------------------------
------------------FWFEVVRKL-----------NADVLFS-TKGNPLVFSNQF--
------------VQFNTSLPEGHVITGLGEAVKGFTNPPGTVR--------TLYANDAAN
-PVDGN--IYGVHPFYIDQRYANLSETNAHQGPVNETRYPGVQWGNLTNLTLG-NSTVSN
LSFYEDFTPLNKSYT-------HGVWWRSLAPQEVVIEE------------------EAL
TWRALNGVIDLYFFAGPT--PKDVIQQY-VTEVGKPALQPYWALGYHQSRWGYSSVDDLQ
GVVDQFAGADLQLETIWTDLDYMAAFKDFTNDPVKYPLDKFQSFLADLHDGDQKYIPLVD
AAIYYPNPTNQTDNNYTVFHDGVEKDVFLKNPDGSLYIGAVW-------P-GYTVFPDFL
ANSTYEWWKDALED-------WRDE--------IEYDGIWLDMNEASSFCV--GSCGSGN
VQDNPVLAPFEY----GGLQKQFPEGFAKSNATEYKQFLQVLSYN-Q-------------
-----TGWNALIVLNSTASNG----------------------------SNS--------
---SVFLNFKQDG--KGNINYPPYVLNNAQEGHDLAAHAVSPNATHADGSVEYDIHNLYG
YLQTNATYHAL----TEIQPKK-RPFIISRSTFSGLGAYAGHWGGDNWSNFTYAYYSIPQ
ALTLGLSGIPFFGVDVCGFNGNADLELCSRWMQLGAFFPFYRNHNVLGAIDQEPYVW-AD
VLEHSKITMDIRYLLLPYYYTLLKEASETGVPVLRALSWEFPDDPAL--SDADRQFFVG-
-----DALLVTPVLQPNVSEVDGVFPGANVT-DLYYDWYTYEQVN-VTDG-----KN---
-ETLDAPLGHIPLHIRGGHIIPLQD-PGYTTAESRNNSWTLLVPLG-IEGTALGSLYSDD
GISYPVGNSTTVEFVAGDG------------VL---TSSAYGDYEIEQ-PLASVVIL---
-GVDEEPSS---VRFNNQTV-----SFDYY-NKTVEVLDLE--EYTDKGAFQKDFPTTIK
LTPEDVLEYDDSVAEQKSQNETQIDLHQE-DKTVPTITFKEPSLAGRNERLGVGQ-----
------------------------------------------------------------
------------------------------------------------------------
------------------------------------------------------------
------------------------------------------------------------
------------------------------------------------------------
------------------------------------------------------------
------------------------------------------------------------
------------------------------------------------------------
------------------------------------------------------------
------------------------------------------------------------
-----------------------
>XP_025337926_Candida_duobushaemulonis
------------------------------------------------------------
----------------------MAVALSAAVPSSLSSSPFVDNLIQANATGDDDAI--ET
FPESWTWGVSQVPNVLNKSAVDANEEASGYQLLNVSRSAKGLSGFLRLQ-KESDLYGFDY
DILKLDVEHQSES--RLSVHIE---------------------------PKNLTDV----
--------YKLSS---DLVPEPESS---NSTSFG--SDLVFRHSGVNES-----------
------------------------------------------------------------
------------------FWFEVVRKS-----------NAEVLFS-TKGNPLVFSNQF--
------------VQFNTSLPEGHVITGLGEAIKGFTNPPGTVR--------TLYANDAAN
-PVDGN--NYGVHPFYIDQRYANLSEANAHQGPVNETRYPGVKWGNSTNSTLG-NSTVSN
SSFYEDFTPLNKSYT-------HGVWWRTSAPQEVVVEE------------------EAL
TWRALNGVIDLYFFSGPT--PKDVIQQY-VTEVGKPALQPYWALGYHQSRWGYASVDKLQ
DVVDRLAAADLQLEAVWTDLDYMSGLKDFTNDPVQYPLDKFQSFLADLHDGDQKYIPLVD
AAIYHPNPENETDNNYSVFGDGVEKDVFLKNPDGSFYIGAVW-------P-GYTVFPDFL
GNNTYEWWKGALED-------WRDE--------VEYDGIWLDMNEASSFCV--GSCGTGK
VQSNPVRPPFEY----GGLQEQFPEGFKKSNATEYKQFLQLLS-S-Q-------------
-----TAEN-----TSTVSN-----------------------------SSS--------
---SDFFNSKQDG--KGNINYPPYVLNNVQEGHDLAAHAISPNATHADGSVEYDIHNLYG
YLQCNATYHAL----TEIQPNK-RPFIISRSTFSGSGAYAGHWGGDNWSNFTYAYYSIPQ
ALTMGLSGIPFFGVDVCGFNGNADLELCSRWMQLGAFFPFYRNHNVLGAIDQEPYVW-ED
VLEHSKITMDIRYSLLPYYYTLLKEASETGVPVLRALSWEFPDDPAL--SDADRQFFVG-
-----EALLVTPVLQPNVSEVDGVFPGANVT-DLYYDWYTYEQVN-VTDG-----KN---
-ETLEAPLGHIPLHIRGGHIIPLQD-PGYTTAESRNNSWTLLVPLG-IEGTAFGSLYSDD
GISYPVSNSTTVEFVAGDG------------VL---SSSAYGDYEIEQ-PLASVVIL---
-GVDEEPSS---VRFNDETV-----NFDYY-NKTIEVSDLE--EYTEKGAFQQDF----R
LSWE--------------------------------------------------------
------------------------------------------------------------
------------------------------------------------------------
------------------------------------------------------------
------------------------------------------------------------
------------------------------------------------------------
------------------------------------------------------------
------------------------------------------------------------
------------------------------------------------------------
------------------------------------------------------------
------------------------------------------------------------
-----------------------
>XP_028891223_Candida_auris
------------------------------------------------------------
----------MRFSLLVSAAGVGAAALNGFNSTGSQNSSFVNELLKANSTAASNTS--NS
FPEELTLGVSQLPNVLNESAVDANAEAKGYRLVNVSRNACGVSGFLRLQ-KETDIYGYDF
DVLKLKVEHQSNS--RLSVHIE---------------------------PQNLTDV----
--------YKLPS---ELVPKPESS---NASCSGS-TDLLFRHSGVNES-----------
------------------------------------------------------------
------------------FWFEVVRKS-----------NAEVLFS-TKGNPLVFSNQF--
------------VQFNSSLPKGHVITGLGEAIKGFTNPPGTVR--------TLYANDVAD
-PVDGN--IYGVHPFYIDQRYANLNQTNVHSTPLNDTRFPGVSWGNQSNSTVS----SSN
SSFYEEYSPLNKSYS-------HGVWWRTSAPQEVIIEE------------------EAI
TWRALNGVIDLYFFSGPT--PKDVIKQY-VSEVGKPALQPYWALGYHHSRWGYSTIDDLQ
NVVDTFAEKDLQLETIWSDIDYMDSFKDFTNDPHRYPLDKFSDFLDQLHDGDQHYVPIVD
AAIYYPNPNNKTDADYPAFNDGNETDVFLKNPDGSLYIGAVW-------P-GYTVFPDFL
ANNTFEWWKKTFKD-------WYEQ--------IKFDGIWLDMNEVSSFCV--GSCGSGK
VEKNPVHAPFQY----GGLQEQFPEGFATSNATEYKQFLQFISAS-S-------------
--------------SSSSSDSSN-------------------------DTKSSS------
---EEFFNWKAPG--KGNINYPPYVINHAQGDHDLATHAVSPNATHADGTLEYDIHNLYG
YLQTNATFHAL----QDVAPGK-RPFIISRSTYSGSGAYAGHWGGDNWSNFTYAYFSIPQ
ALTLGLAGIPFFGVDICGFNGNSDLELCSRWMQLGAFFPFYRNHNVLGAIDQEPYVW-ED
VLSHSKVTMDIRYALLPYFYTLLHEASETGVPPLRALSWEFPDDPAL--SDADRQFFVG-
-----EALLVTPVLEPNVSTVKGVFPGANVT-DVYYDWYTHEKAN-FTDG-----KN---
-ETLDAPLGHIPLHIRGGHIIPMQD-PGYTVAESRNNSWNIIVPLG-IEGTASGSLYYDD
GDSYPIVNSTTVDFVASEG------------SL---SASAYGDYRIEQ-PLSSVYIL---
-GVEDEPNS---VKFNGQSV-----SFEFA-NNTIEVTELE--DLTEKGAFYRDF----T
LTWN--------------------------------------------------------
------------------------------------------------------------
------------------------------------------------------------
------------------------------------------------------------
------------------------------------------------------------
------------------------------------------------------------
------------------------------------------------------------
------------------------------------------------------------
------------------------------------------------------------
------------------------------------------------------------
------------------------------------------------------------
-----------------------
>NP_009788_Saccharomyces_cerevisiae
------------------------------------------------------------
-------------------MVLLKWLVCQLVFFTAFSHAFTDYLLKKCAQSGFCHR----
---------------------------NRVYAENIA---K----------SHHCYYKVDA
ESIAHDPLEN-----VLHATIIKTIPR----LEGDDI-A-------VQFPFSLSFLQD-H
S-----VRFTINE--KER--MPTNSS--GLLISSQRFNETWKYAFDKKFQEE----ANRT
SIPQFHFLKQKQTVNSFWSKI--------SSFLSLSNSTADTFHLRNGDVSVEIFAEPFQ
LKVYWQNALKLIVNEQNFLNIEHHRTK-QE--------NFAHVLP-EETTFNMFKDNFLY
SKHDSMPLGPESVALDFSFMGSTNVYGIPEHATSLRLMDTSGG----KEPYRLFNVDVFE
YNIGTSQPMYGSIPFMFSSS----------------------------------------
----------S-----------TSIFWVNAADTWVDIKYDT-SKNK-----------TMT
HWISENGVIDVVMSLGPD--IPTIIDKF-TDLTGRPFLPPISSIGYHQCRWNYNDEMDVL
TVDSQMDAHMIPYDFIWLDLEYTNDKKYFTWKQHSFP--NPKRLLSKLKKLGRNLVVLID
-------PHLK-K-DYEISDRVINENVAVKDHNGNDYVGHCW-------P-GNSIWIDTI
SKYGQKIWKSFFER----FMDLPAD--------LTNLFIWNDMNEPSIFDG---------
-----------------------PE-----------------------------------
------------------------------------------------TTAPKDLI----
---------------------------------------------HDNYIEERSVHNIYG
LSVHEATYDAIKS--IYSPSDK-RPFLLTRAFFAGSQRTAATWTGDNVANWDYLKISIPM
VLSNNIAGMPFIGADIAGFAEDPTPELIARWYQAGLWYPFFRAHAHIDTKRREPYLFNEP
LKSIVRDIIQLRYFLLPTLYTMFHKSSVTGFPIMNPMFIEHPEFAEL--YHIDNQFYWS-
----NSGLLVKPVTEPGQSETEMVFPP-----GIFYEFASLHSFI-NNGT---DLIE---
-KNISAPLDKIPLFIEGGHIITMKDKYRRSSMLMKNDPYVIVIAPD-TEGRAVGDLYVDD
GETFGYQRGEYVETQFIFEN-NTLKNVRSHIPE---NLTGIHHNTLRNTNIEKIIIAKNN
LQHNITLKDSIKVKKNGEESSLPTRS-SYENDNKITILNLS-------LDITEDW----E
VIF---------------------------------------------------------
------------------------------------------------------------
------------------------------------------------------------
------------------------------------------------------------
------------------------------------------------------------
------------------------------------------------------------
------------------------------------------------------------
------------------------------------------------------------
------------------------------------------------------------
------------------------------------------------------------
------------------------------------------------------------
-----------------------
>XP_018223255_Saccharomyces_eubayanus
------------------------------------------------------------
-------------------MVLLKWLVCQLVLFASLSHAFTDYLLKKCAQSGFCHR----
---------------------------NRVYSDNIA---K----------SHHCYYKLDA
QSIAHDPLQN-----SLSATIIKTIPR----LDGADI-A-------VELPFSLSFLQD-H
S-----VRFTIDE--KER--TVA-SG--GSLLASQRYNETWMYAFDGKFHDE----ANKT
NFPELRFAKQEHSTDSLWSRL--------SSFLTHSNSTTDTIHLQNGNISLEILTEPFQ
LKIYWQNSLRLIVNERNFLNIEHQRSK-EE--------NFAHVLP-EETTFNMFKDDFMY
SKHDTMPLGPESVALDFTFFQSTNVFGIPEHPTSLRLMDTSQG-----EPYRLFNVDVFE
YNIGTTQPMYGSIPFMFSSS----------------------------------------
----------S-----------TSVFWVNAADTWVDINYDT-QQNK-----------TMT
HWISENGVVDVVISLGQD--IPAVIDKF-TDLTGRPFLPPMSSIGYHQCRWNYNDETDVL
TVDAQMDANEIPYDFIWLDLEYTNDKKYFTWKPNSFP--NPKRLLSKLNKLGRNLVVLID
-------PHLK-K-GYEISDSVINENVAVKDHNGNDYVGHCW-------P-GNSIWIDTM
SEYGQKIWKSFFEK----FMDLPAD--------LTNLFIWNDMNEPSIFDG---------
-----------------------PE-----------------------------------
------------------------------------------------TTAPKDLI----
---------------------------------------------HDNHTEERSIHNLYG
LSVHEATYDAVKS--IYSSSDK-RPFLLTRAFFAGSQRTAATWTGDNVATWDYLKISIPM
VLSNNVAGMPFIGADIAGFAEDPTPELIARWYQAGLWYPFFRAHAHIDTKRREPYLFDDP
LKSIVRDTIQLRYFLLPTLYTMFYKSSTTGFPIMNPMFIEHPEFPEL--YDIDNQFYWG-
----DSGLLIKPVTDPGQSEIEMIFPP-----GVFYDFESMASFV-NTGA---DPAV---
-KIIPTPLDKIPFFIEGGHIITIKDKYRRSSKLMKNDPYVLVIAPD-VKGHAVGDLYVDD
GETFGYQRGEYAKTRFVLEDGHILKNVPSHTPD---NLMNIHNDVLRNTNIEKIIVAKNE
LQRDIALKDSVTIKQGGEERSFPTKL-SHEDDNKIIIMNPM-------LDITENW----E
LIF---------------------------------------------------------
------------------------------------------------------------
------------------------------------------------------------
------------------------------------------------------------
------------------------------------------------------------
------------------------------------------------------------
------------------------------------------------------------
------------------------------------------------------------
------------------------------------------------------------
------------------------------------------------------------
------------------------------------------------------------
-----------------------
>XP_033764817_Saccharomyces_paradoxus
------------------------------------------------------------
-------------------MVLLKWFVCQLVLFTAFSHAFTDYLLKKCAQSGFCHR----
---------------------------NRIYAENIA---R----------SHHSYYKLDA
ESIAHDPLQN-----VLHATIIKTIPR----LDGDDI-A-------VEFPFSLSFLQD-H
S-----VRFTIDE--KER--TVTNSS--GLLISPQRYNKTWQHAFDKKFQDE----VNKT
NFPELHFLKQEHTVNSFWSKI--------SSFLSLSNSTNNKVHLRNGDVSLEILTEPFQ
LKIYWRNALKLIVNEQNFLNIEHHRTK-EE--------NFAHVLP-EETTFNMFKDDFLY
SKHDSLPLGPESVALDFSFIGSTNVYGIPEHATSLRLMDTSGG----REPYRLFNVDVFE
YNIGTTQPMYGSIPFMFSSS----------------------------------------
----------S-----------TSIFWVNAADTWVDIKYDT-KQNK-----------TVT
HWISENGVVDVVVSLGQD--IPTIIDKF-TDLTGRPFLPPMASIGYHQCRWNYNDETDVL
SVDSQMDVHRIPYDFIWLDLEYTNDKKYFTWKPNSFP--NPKRLLSKLKKLGRNLVVLID
-------PHLK-K-NYEISDRVINENVAVKDHNGNNYIGHCW-------P-GNSIWIDTM
SKYGQEIWKSFFEK----FMDLPAN--------LTNLFIWNDMNEPSIFDG---------
-----------------------PE-----------------------------------
------------------------------------------------TTAPKDLI----
---------------------------------------------HDNYIEERSVHNIYG
LSVHEATYDAIKS--IYSQSDK-RPFLLTRAFFAGSQRTAATWTGDNVANWDYLRISIPM
VLSNNIAGMPFIGADIAGFAEDPSPELIARWYQAGLWYPFFRAHAHIDTKRREPYLFNEP
LKSIVRDTIQLRYFLLPTLYTMFHKSGATGFPIMNPMFIEHPEFSEL--YDIDNQFYWS-
----NSGLLVKPVTEPDQSETEMVFPP-----GIFYEFASLVSFT-NDGT---DLIK---
-KNVSAPLDKIPLFIEGGHIITLRDKYRRSSMLMKNDPYTIVIAPD-TEGRAIGDLYVDD
GETFGYQRGEYVETQFVLEN-NILKNVPSHIPE---NLIDIHYDTLRNTNIEKIIIAKNG
LKHNMTLTDRITVKQNGKESSFSTRF-SHENDNKITILNAS-------LDITENW----E
LVF---------------------------------------------------------
------------------------------------------------------------
------------------------------------------------------------
------------------------------------------------------------
------------------------------------------------------------
------------------------------------------------------------
------------------------------------------------------------
------------------------------------------------------------
------------------------------------------------------------
------------------------------------------------------------
------------------------------------------------------------
-----------------------
>XP_003677795_Naumovozyma_castellii
------------------------------------------------------------
-------------MLLSYWIITLTVWLCQF----RQTTAFTDYLLKKCSQSGFCQR----
---------------------------NRDYAKNIQ---S----------SKNIYYRIDE
SSIAFNETAY-----TLTANILKTIPR----SDIDDI-I-------ITLPFTLNVLNESN
A-----IRFTIDE---QRNS--PDGT--NKLLQPERFNSLWKWAFDPKAS--LQ--AREI
SMSRTTPVISQRS---WFDTFFHIG-EDPSEILLIED--------KTKNIKIELALNKFE
IRVFHHDEIVLSINDRNLLNLEHQRSI-EN--------NFQNVLP-EESTFNMFADDFEY
SKDDTIPFGPESVALDFNFHNFQNVFGIPEHADSLRLKDTIDD-----EPYRLFNVDVFE
YNLDSRMPMYGAIPLMFAAN----------------------------------------
------------KKQT------VGTFWLNAADTWIDIHYD--DMGN-----------TQT
HWISESGNIDVLIFLGDT--PADVLQDY-TTLTGKPVLPLLSSLGYHQCRWNYNDELDVL
TVESEMDKAGIPFDFIWLDLEYTDNKQYFTWKPDSFP--NPRRLLSKLAELGRHLTVLID
-------PHLK-V-DYNISDIVAHEGVAVQNNKGRVYEGHCW-------P-GASIWIDTM
FAKGQTIWARFFKD----F--VPHG--------ITNLHIWNDMNEPSIFSG---------
-----------------------PE-----------------------------------
------------------------------------------------TTAPKDLI----
---------------------------------------------HADGLEERSIHNVYG
MTVHETTYNSMKE--IFSPQDK-RPFLLTRSFFAGSQRSAAAWTGDNQANWDYLRMSIPM
CLTNNIVGMPFIGADVAGFEGNPEPELIARWYQTGLWYPFFRAHAHIDSIRREPYLFQEP
ISTIVKDAIRLRYSLLPTFYTSFKMSSINGGAIMKPMFFEKPQYEDL--YPVDNQFYLG-
----DSGILVKPITTKDQFTTEMVFVP-----GIYYDLDNLTAIT-INGK---DVAS---
-RTIDAPLEKIPAFIEGGHIITRRDRYRRSSKLMHHDPYTIILAPD-LNGNASGRLYVDD
GETFGYEKGNFVDTQFSLSEGKIIQNEVLHASN---DDKSVG-----NTKIETVIIAIDG
MPTD-NIQETATIKIGSKEHTVAIEK-SDN-DHYLTIKNPL-------IRIDENW----T
IAF---------------------------------------------------------
------------------------------------------------------------
------------------------------------------------------------
------------------------------------------------------------
------------------------------------------------------------
------------------------------------------------------------
------------------------------------------------------------
------------------------------------------------------------
------------------------------------------------------------
------------------------------------------------------------
------------------------------------------------------------
-----------------------
>XP_003670751_Naumovozyma_dairenensis
------------------------------------------------------------
-------------MLQFRWVLALTSLLCQL----QISFGFTDYLLKTCSQSGFCQR----
---------------------------NRDYSKAIQ---Y----------TRKSYYQIDE
NSIQFNETDY-----SLKATITKTIPR----ADIEDI-V-------IELPFSLSFLNTSN
S-----IRFTIDE---NRSN--LKES--NS-LNAHRFNGTANWAFRPNVS--LL--NSEV
YVSKE----HEKNFGGWIFDFFSAGSKNGNDLLVLED--------QDAARRVEISLGRFE
LRIYRKGKLTMTVNERSLLNIEHYRRI-ED--------NFQNLLP-EEPPYNMFKDDFEY
SKDDTIPFGPESVALDFTFHNFQNVYGIPEHANSLRLKDTTES-----EPYRLFNVDVFE
YNLNSTMPMYGAIPLMIAAN----------------------------------------
----------P-NKQS------AGLFWLNSADTWIDIDYS--NKKD-----------TKS
HWISESGIIDVVIFLGES--PADIINNY-TELTGRPDLPLLSSIGYHQCRWNYNDELDVL
TVEAEMDKAGIPFDFLWLDLEYTDNKQYFTWKPDSFP--NPKRLLNVLDKLGRQLAVLID
-------PHLK-D-NYFVSKIVAQENAAVKDCNGNIFKGQCW-------P-GLSLWIETF
SELGRKSWSRFFKN----F--VPEG--------VTNLHIWNDMNEPSIFSG---------
-----------------------PE-----------------------------------
------------------------------------------------TTAPKDLI----
---------------------------------------------H-DGFEERSVHNLYG
LTVHETSYNAMKE--VYSAEKK-RPFILTRAFFSGSQRTAATWTGDNVANWDYLGVSIPM
ILTNNIMGMPFIGADVAGFAGNPEPELLVRWYQAGLWYPFFRAHAHIDSIRREPYLFEEP
VRSIIRDAVKLRYILLPTFYTAFRESNLNGSPIMRPMFYEKPQYGEL--YSVDTQFFLG-
----DSGILVKPIVHANEIETQVIFTP-----GVYYDLDSLSVLR-INGN---DVSS---
-VTIPSPLEKIPSFIEGGHIITKKERYRRSSKLMRYDPYILVIAPD-IQGNANGKLYLDD
GETFHYQNGNFIETEFNFKNGNVLENNILGGTT----DRLTE-----NTRIEKIIIAIGE
LDSH-SFNDKATIKIGSQEYSVPIDI-SEE-KTQLYIKNPL-------VTIGENW----D
IHF---------------------------------------------------------
------------------------------------------------------------
------------------------------------------------------------
------------------------------------------------------------
------------------------------------------------------------
------------------------------------------------------------
------------------------------------------------------------
------------------------------------------------------------
------------------------------------------------------------
------------------------------------------------------------
------------------------------------------------------------
-----------------------
>XP_003958387_Kazachstania_africana
------------------------------------------------------------
--------------MLIWKLIWLLLSVCHL----C--NAFSDYLLKKCDQSGFCQR----
---------------------------NRHYASQID---S----------SK-SYYAIDE
GTLHWNDT-------VLSATIIKTVK--------GNP-I-------ARLPFTLTYFQNLD
S-----LRFTIDE---IRE---IDES--SFIIDTNRYNETWKWSFEKLPQ------SDTL
TVKKIKSNAFS-----WFKTV--------QNIITIEN--------SNNDLKIELSMDSFH
LDIYHNSEKVISVNEKSLLNIEHYRTP-EL--------NEENVNV-EESIFNMFHDNFQY
SRDDSMPLGPESVGLDFKLYNFNSVYGIPEHADSLRLKDTRNS-----DPYRLFNVDVFE
YNINSTMPTYGSIPLMISTN----------------------------------------
----------T-RNES------IGLFWNNAADTWIDIKY---EDKD-----------TLT
HWYSENGIIDVVLLFGSK--PTDIISQY-VELTGKPALPLISSIGYHQCRWNYNDELDVL
NVENGLDSMGIPFDFIWLDLEYTDDKKFFTWKLDSFG--NPLRLLKKLNQLGRNLVVLID
-------PHLK-D-NYFVSDLLKTKSVEVKNYLNQTFVGHCW-------P-GDSIWIDTL
SQFGQSVWFELFKNFTSSF--VSNN--------LFNLHFWNDMNEPSIFNG---------
-----------------------PE-----------------------------------
------------------------------------------------TTAPKDLI----
---------------------------------------------H-DGREERSIHNLYG
LTVHEATYASIKE--LYHSM-K-RPFILTRSFFAGSQRTAATWTGDNVASWDYLKVSIPM
VLTNNIAGMPFIGADVAGFVGNPSNELIIRWYQAGIWYPFFRAHAHIDSMRREPYLLDNS
TRNIVRETIQLRYSLLPTFYTAFYESSSSGSPIAKPMVFQYNNYEEF--YDIDDQFYIG-
----DFGLLIKPITDEGATTTTIYFPP-----GIFYDLKSMKSFQ-VE-E---HAQR---
-IEVPAPVEKVPAFIEGGHIITKRERSRRSTKPMTNDPYTLVIAPG-LANNAQGKLYVDD
GESFDYQNGESIETIFTLSNGEVLTNNVVHGHS--LRSETLG-----NLKIEKIIIGLTQ
QNGD-LLKDFVNINSNGEEYQIPVHK-NAE-GTMAFIKDPL-------VSIDENW----E
ISFN--------------------------------------------------------
------------------------------------------------------------
------------------------------------------------------------
------------------------------------------------------------
------------------------------------------------------------
------------------------------------------------------------
------------------------------------------------------------
------------------------------------------------------------
------------------------------------------------------------
------------------------------------------------------------
------------------------------------------------------------
-----------------------
>XP_022467170_Kazachstania_naganishii
------------------------------------------------------------
------------MMVRSVRMHVWVVLVLAL----PVAHAFADYLLKTCSQASFCQR----
---------------------------NRLYAQNIA---S----------SPASFYSVDT
ESVQFRDN-------VLWADVVKHVPR----TDIDDI-K-------VRLPLRISFIAE-S
A-----IRFTINE---DRYEQGCKNS--G-LVQCERFNGTWDWAVD----------GKHI
AETPLNLSHRLKTTNKWSFSKTQG-----GSVMSLAN---------DHGVKVDLQMDRFH
MQVYRDNVLQMSINDRDLFNWEHYRTI-EE--------NFHNVNP-QESTFNMFKDDFSY
SQDDDMPMGPESVAMDFTFHNVQNVYGIPEHADSLRLRDTTGS-----EPYRLFNVDVFE
YNLQSKMPMYGAIPLMIGAS----------------------------------------
----------A-SDVPTA----MGIFWLNAADTWIDINY---KKQD-----------TTT
HWMSENGVMDVVMFFGDT--ANDVTKQY-TELTGNPTLPLMSSIGYHQCRWNYNDELDVL
TVEDSMDKNQFPFDFIWLDLDYTDKKQYFTWNADSFP--NPRRMLNKLARLGRNLAILID
-------PHLM-D-GYEVSDIIKREEVEVKKNDNYTFFGQCW-------P-GRSIWIDTM
AQAGRTVWAKLFHDFVNKY--ASPI--------ANNLHIWNDMNEPSIFSG---------
-----------------------PE-----------------------------------
------------------------------------------------TTAPKDLL----
---------------------------------------------HDGGFEERSIHNVYG
LSVHETTYDSMRE--AYNNN-T-RPFILTRAFFAGSQRSAATWTGDNMATWEYLQISIPM
VLTNNIAGMPFIGADIAGFAGDPEEELLIRWYQAGLWYPFFRAHAHIDTKRREPYLFEEP
TKSLVRDSIRLRYALLPVFYTAFHEASVSGTPILKPMFYEKPQHQEL--YDIDNQFYLG-
----DSGIVVKPVLHPGVSKTSMLLAP-----GIYYDLTTFETLY-VSGQ---DAKS---
-VEVDAPLHKLPAYIEGGNILTTRERYRRSSSTMRHDPYVLLIAPA-INGFAQGDFYVDD
GESFQYEQGEYLTAQFKLEN-NILFGVPTHVPA---NVSSVG-----STLIEKIVIPVS-
-DSDVKIGPTVKITQDSVERTVDAKKLVSDGVAKLVIENSL-------VSIDKHW----Q
INLV--------------------------------------------------------
------------------------------------------------------------
------------------------------------------------------------
------------------------------------------------------------
------------------------------------------------------------
------------------------------------------------------------
------------------------------------------------------------
------------------------------------------------------------
------------------------------------------------------------
------------------------------------------------------------
------------------------------------------------------------
-----------------------
>XP_448526_Candida_glabrata
------------------------------------------------------------
-----------------MKLFNVLFFSLLF----GYVTAFADYLLKSCNEAGFCVR----
---------------------------NREYAANII---N----------SKASYYSIDP
KSIDVDDSSG-----TLSANIIKTIKR----PDRHTE---------ITLPLKISFLKSHG
ASSKSYFRFTIDE---LRQNV---PQ--SNLLNKYRYNETAKWAFDPSKQWDNSHFTIEK
KIKNGKKGIDQFLFGSTSKDE--------EYYLILPR--------DDENMAIELFLDSFQ
INVLSKGKSVMSINEYNLMNFEHFRSI-ED--------NFQNLLE-EESTFNMFKDNFRY
SQDDKIPFGPESVGIDFVFKNAKAVYGIPEHADSLKLKDTRET-----DPYRLFNVDVFE
YFVDSPSPMYGAIPFMFGVS----------------------------------------
----------K-DVT-------TGLFWVNSADTWIDIHYSSVNTDQ-----------VNT
HWFSENGVIDVVVFVAEN--PSDILEQY-TDLTGRPFLPLQSSIGYHQCRWNYNDEYDVL
SVQNEMDKAHIPFDIIWLDLEYTDDRKYFTWKDESFP--NPRRLLEKLSQFGRQLVVLID
-------PHLK-SRGNKVSDAVVKGKGATKNKKGRLFLGECW-------P-GQSIWIDTM
GQIGRKLWKGFFND----F--LYKG--------LSNLHIWNDMNEPSVFSG---------
-----------------------PE-----------------------------------
------------------------------------------------TTAPKDVI----
---------------------------------------------HAGGFEERSIHNVYG
LTVHETTFNATRE--FYTDSET-RPFVLTRSFFAGSQRTAATWTGDNVANWDYLRISIPM
CLSNNVAGFPFIGADVAGFSGNPEPELLVRWYQAGLWYPFFRAHAHIDSVRREPYLFDGP
VRNMVKDTIRLRYRLLPTFYTAFYESSRTGAPIMKPLFFDYFAHEEL--LAIDDQFFVG-
----NSGIMVKPIVQKGVKETTVTFPP-----KLYYDYETFALVN-DDVS---AITN---
-KQVSAPLDTIPIFLEGGHILFQKEKYRRSSELMSNDPYTIVIIPD-ENGIAIGNLYVDD
GKTFAYSNNEFLNTTLKFTSDGL-----FNRPHSEGNLSATA----INTNVTAIKIVTSG
LESSFKKQLISKFSSDDNL--------NTNVESNHIVMKIR-------YDMSKPW----D
FVF---------------------------------------------------------
------------------------------------------------------------
------------------------------------------------------------
------------------------------------------------------------
------------------------------------------------------------
------------------------------------------------------------
------------------------------------------------------------
------------------------------------------------------------
------------------------------------------------------------
------------------------------------------------------------
------------------------------------------------------------
-----------------------
>XP_004178303_Tetrapisispora_blattae
------------------------------------------------------------
-------------------MLSSKRLIC-LSLLVVYSFAFTDYLLKKCGESGFCNR----
---------------------------NRFYSNNIL---N----------SKNNYYSLDE
TSLNFDSNSN-----ILYANVIKTIPSHQITTDNDTI-SHSNEELKITLPITISML-D-S
A-----VRFTMDEARSERHDVLEDFS--SDLLSIQRYNETSNWSFDPK-----------N
NIPIEKFLK--------FNQL--------KNIVEISN--------EDESIKLNVYQDQFK
IEIFYKGKLAMVLNDRLFLNVEHLRNE-DD--------NDLNLLP-EESSFNSFEDNFQY
SKDDTLPFGPESVALDFTLIDSTHVYGIPEHADSLLLKDTSGS-----EPYRLYNVDVFE
YNLDSKMPMYGAIPLLIGLH----------------------------------------
----------N-DDTHQDNQFVSGVFWNNAADTWIDINYNN-DLQN-----------TKT
HWMSESGIIDTIIFFTNS--PLELSKKF-TDLTGKPALPLLSSIGYHQCRWNYNDELDVL
TVDSEMDRNHIPYDFIWLDLEYTDDRKYFTWKPNSFP--NPKRLLQKLQRLGRNLVVLID
-------PHIK-N-DYPISNEMIVNDVAVKNHKGTPFIGICW-------P-GKSLWIDTF
NQLGQKIWNEFFQK----F--LYEN--------VNNLFIWNDMNEPSIFDG---------
-----------------------PE-----------------------------------
------------------------------------------------TSAPKDLI----
---------------------------------------------HSGGFEERSVHNVYG
LTVHESTYESVKQ--IYSKSDR-RPFILTRSFFAGSQRTAAVWTGDNVATWDYLRMSIPM
MLTNGIAGFPFIGSDVAGFSGDPEMELIARWYQAGMWYPFFRAHAHIDSKRREPYLFNEP
LKSIVRDIIQLRYKLLPTLYTLFHESSVKGVPIVTPMFYNKPQYKEL--YSIDDQFYMG-
----DSGILVKPIVEKKVEQTEMIFTP-----GIYYEYYSLTPMI-ID-----ELKW---
-ETIITPLNRLPFFIEGGHIITTRDKYRRSSLLMQNDPFSLIVAPS-MNGAAQGKIYLDD
GNTFEYLTEEYLDFEFEMINGNKIIGKLNHLPK---NLEKIG-----NLSINKIIIAKGQ
LAFN---QETVTIKQN--DSTFTCAI-INE-ENRLVILNPG-------INLINDW----E
IIF---------------------------------------------------------
------------------------------------------------------------
------------------------------------------------------------
------------------------------------------------------------
------------------------------------------------------------
------------------------------------------------------------
------------------------------------------------------------
------------------------------------------------------------
------------------------------------------------------------
------------------------------------------------------------
------------------------------------------------------------
-----------------------
>XP_003684369_Tetrapisispora_phaffii
------------------------------------------------------------
---------------MHIHLLPLWFFIIQI----IPVLGFTDYLLKTCAQSGFCNR----
---------------------------HRFYEANIK---E----------SKNRYYSVDK
SSIEYYKEENTHKY-VFKASIIKTIPR----PDVNDI-K-------VELPFTLSFFEDLT
S-----LRFTIDE---IRTNRLTELL--PDFLNTYRYNETWKWAFDSEFN--LY--NSEL
TYKESN----------WLS----------NDIITIFN--------EDESLKVELYTNSFL
LKVYYDNKLSIVINEEQLLNIEHLRSK-EE--------NFQQLLP-EESSFNMFGDNFEY
SKADSLRFGPESVGLDFSFIGYKNVFGIPEHADSLRLKDTSKT-----EPYRLFNVDVFE
YNVDSKMPTYGTIPLMIAAN----------------------------------------
----------P--TSS------IGVFWVNAADTWVDINY---KEDK-----------ISS
HWISENGIVDVVLLFSKS--VAGITEQF-TTLTGKPQLPLLSAIGYHQCRWNYNDEADVL
NVDSEMDKAHIPYDFIWLDIEYADSRQYFTWKPNSFA--TPKKMLKKLENLGRQLVVLLD
-------PHLK-V-DYFASDKCIENGVAINDKNNKPYIGHCW-------P-GKAIWIDAL
NPLGKKIWDGLVTV----F--V-DK--------VKNLHMWNDMNEPSIFDG---------
-----------------------PE-----------------------------------
------------------------------------------------TTAPKDLI----
---------------------------------------------HFGGWEHRSVHNIYG
LSVHESTYESLKS--LKSDRDQ-RPFLLTRAYYAGSQRSAAVWTGDNVANWDYLRISIPM
VLTNNIVGFPFIGADVAGFSGNPEPELLVRWYQAGIWYPFFRAHAHIDSKRREPYLFDEP
IKSIVRDLIVLRYALLPTLYTSFYNSYISGSPIMKPMFYEKPEFEEF--YDVDDQFYIG-
----DSGLLTKPVVAPEQTTVDMKFAP-----GIYYDYFTLDHFV-IKGN---SVIE---
-KTIETPLEKSAVFIEGGHILTRKDRYRRSSQLTKYDAYTLLISPN-LNGFANGILYVDD
GISFEYQNGQYVVSNFTFQDNKI-TNKVIHSPDELAYD---G-----NMSISKIIIPIGS
-GKV-KYSNVATVKMNSNKIVVNVSI-SDD-KKSIIINNPS-------LSIDTDW----E
LIL---------------------------------------------------------
------------------------------------------------------------
------------------------------------------------------------
------------------------------------------------------------
------------------------------------------------------------
------------------------------------------------------------
------------------------------------------------------------
------------------------------------------------------------
------------------------------------------------------------
------------------------------------------------------------
------------------------------------------------------------
-----------------------
>XP_001645419_Vanderwaltozyma_polyspora
------------------------------------------------------------
--------MIFNNRFLIIFLLPLYW---------ATAFGFTEYLLKTCQQSGFCHR----
---------------------------NKVYSQNIL---K----------TKNSYYSIDL
SSINYEVEKSKSELNLFTANIIKTIPR----PDVGDI-K-------VVLPISISFLKDTN
S-----VRLTIDE---DRHPELDNSI--SEILNPYRYNETWKWAFDIDNKDILQ--GDKL
SFYELK----------GSS----------NNVISLYN--------RDNSIKVEVYTNSFK
IKVFYNDTLVFTVNDRLFMNLEHKRLK-EL--------NFQNINP-EETPYNMFGDDFEY
SKDDTLKFGPESVALDFTFNNMENVYGIPEHADSLKLKDTSNT-----EPYRLFNVDVFE
YTIDSPMPMYGAIPFMIGTN----------------------------------------
----------K--DTS------AGIFWVNAADTWVDIAY---EGSD-----------TKT
HWISETGIIDVVLFLGKS--PSDLTKNY-IKLTGKPQLPLLSSIGYHQCRWNYNDEPDVL
NVDSEMDKYQFPFDFIWLDLEYTDDKKYFTWKPNSFP--NPKRLLNKLARLGRQLVVLID
-------PHLK-L-NYFVSDSVVEDQGCVYNSEGDPFIGHCW-------P-GNSIWIDTL
NPIGQKLWDGFFKK----F--I-GS--------IKNLHIWNDMNEPSIFSG---------
-----------------------PE-----------------------------------
------------------------------------------------TTAPKDLI----
---------------------------------------------HYAGFEERSIHNIYG
LSVHETTYDSLKE--IKDGSGL-RPFVLTRAFFAGSQRTAATWTGDNAANWDYLRISIPM
CLTNNIVGMPFIGADVAGFSGDPEPELLVRWYQAGIWYPFFRGHAHIDTKRREPYLLDEP
DRSIVREAIQLRYALLPMLYTSFFNAHRTGTPIMKPMFYDKTMYPEL--YAIDDQFYVG-
----DSGLLVKPIVDKEATSVEMMFVP-----GIYYEYTNLSPLI-INGI---VPQS---
-RNIDAPLDIIPMFIEGGHILTRRNKYRRSSKLMRHDPYTLVIAPD-VYGNAFGDLYIDD
GETFEFEKGEYLETNFSLNDGKVLKSTVLNEPQ---FDNVLG-----NTDIYEIKIATAA
-IKK-TVKKTVTIISGSNKHEVPLHR-SED-GNWVSIRYPK-------IKVDETW----E
ITF---------------------------------------------------------
------------------------------------------------------------
------------------------------------------------------------
------------------------------------------------------------
------------------------------------------------------------
------------------------------------------------------------
------------------------------------------------------------
------------------------------------------------------------
------------------------------------------------------------
------------------------------------------------------------
------------------------------------------------------------
-----------------------
>XP_003682922_Torulaspora_delbrueckii
------------------------------------------------------------
------------MIHPNKLTLLIAFWVLQL----SVAAGFTDYLLKTCAQSGFCHR----
---------------------------NREYARNIQ---S----------SKSSYYSVDQ
QTVQYDKVHR-----VVSANIIKSIPK----PDGADV-S-------ISLPFTMMLLDD-D
S-----FRFTIDE---IRPD--ISDL--SEDLSSKRYNGTSDWAFVNDSA--LG--FQQV
TLRRS-----------WFH----------NDVITLKN--------SAETIKIELHTKSFL
LKVFHGGHLSLIINERALLNMEHYRKK-ED--------NYCNLLP-EESSFNMFGDNFEY
SRKDTIPFGPESVALDFSFKDYQNAYGIPEHADSLRLRDTSER-----DPYRLFNVDVFE
YNLQATTPMYGTIPLLIVSR----------------------------------------
----------P--QSS------VGLFWVNAADTWIDIKY---DGDD-----------TKS
HWMSESGIIDVVLFFGQE--PSDITNKY-TALTGRPTLPLLSSIGYHQCRWNYNDEQDVL
KVDSEMDRAHIPYDFIWLDLEYTDDKKFFTWKPDSFP--HPRRMLGRLASLGRQLAVLID
-------PHLK-K-GYGVSNFIIEKGAAVKDHEGKTFIGHCW-------P-GKSVWIDTL
GTLGQNIWGSFFKK----F--V-KG--------VSNLHIWNDMNEPSIFSG---------
-----------------------PE-----------------------------------
------------------------------------------------TTAPKDLI----
---------------------------------------------HSGGNEERSVHNLYG
MTVHQSTYEALKD--AHSEQDL-RPFILTRSFFAGSQRSAATWTGDNVANWDYLKISVPM
CLTNNIAGLPFIGADIAGFSGDPEAELIARWYQAGLWYPFFRGHAHIDTKRREPYLFSEP
LQSIVRDAIQLRYRLLPTLYSSFQKASIDGTPIMKPMFYEKPHFLDL--YDIDDQFYLG-
----DSGLLVKPVLEKGQTEVEITLPP-----GKYYQYPNLESLV-VDSA---DVGV---
-KKLDAPIDRIPILLEGGHIIFSKEKYRRSSKLLRNDAYTLTVAPS-KSQNAFGRIYVDD
GETFGYERGEYLEAEVRLMSGHAIKNTPTHVPT---NHRSIG-----STLIEKI--VLPV
-GSM-VLKEVVKLHIGNRVFDLAVSR-DGP-DT-VAISNPR-------VRLDEEW----E
IIL---------------------------------------------------------
------------------------------------------------------------
------------------------------------------------------------
------------------------------------------------------------
------------------------------------------------------------
------------------------------------------------------------
------------------------------------------------------------
------------------------------------------------------------
------------------------------------------------------------
------------------------------------------------------------
------------------------------------------------------------
-----------------------
>XP_037143011_Zygotorulaspora_mrakii
------------------------------------------------------------
------------MLLPKVLTLFL-LALHQL----CFVNAFTDYLLKKCHQSGFCHR----
---------------------------NREYSGNIA---K----------SFNHYYSLNE
DSLKYSEAEN-----VLHGIVEKLIPS----KNADDI-T-------INLPFTLRFMQEGT
S-----VRFTIDE---ERAP--TENL--PDYISLRRYNETSKWAFDEHAP--LSADFASV
KKGHS-----------WFR----------SDKVTFLN--------KAGTLKIEILRKSFL
LNIYYNGRLSLVINDRSFLNIEHLRSK-EE--------NFKNLLP-EESSFNMFKDSFEY
SKDDTLPFGPESIAVDFTFKNYENLYGIPEHADSLRLRDTSED-----EPYRLFNVDVFE
YTVKSTSPMYGSIPFMLATN----------------------------------------
----------P--RSS------VGLFWVNAADTWIDIKY---DRHD-----------SKT
HWISESGIVDVVLFFGDT--PADILEAY-TELTGRSVLPSLASIGYHQCRWNYNDELDVL
TVDSEMDRAHIPYDYIWLDLEYTDEKKFFTWNPSAFP--DPERLLGRLKRLGRQLVILID
-------PHIK-T-GYEISKAIIERGAAVRDPLQGTFFGECW-------P-GTSVWIDTF
SRNAQILWSSFLKT----L--V-SA---------TNLHIWNDMNEPSIFSG---------
-----------------------PE-----------------------------------
------------------------------------------------TTAPKDLL----
---------------------------------------------HEGGFEERSVHNVYG
LTVHETTYHSMKE--IFSGEDL-RPFILTRAFFAGSQRTAATWTGDNVANWNYLGISIPM
CLSNNIVGMPFIGADIAGFSGDPEPELLIRWYQAGLWYPFFRGHAHIDTKRREPYLLEEP
VKSLVRDAIQLRYSLLPTLYTAFQKTSTSGVPIMKPMFFEKPNFCQL--YGVDDQFYIG-
----DTGILVKPVVEKGITQVEFLLAP-----GIYYDLFTLEPFI-TSYE---EPEK---
-YSVAADLGKIPALLEGGHIIVKRDNYRRSAKLLRNDPFTLVIAPN-RNADAVGEIYVDD
GETFAYQRGIYLKSVFQLKNGKIITCVPEHVPP---NQEFVG-----TTTINRINVALDG
-NDV-SIKDTVNITQGAECRIATVTK-KRP-NT-AIIENVQ-------LRFNESW----T
INF---------------------------------------------------------
------------------------------------------------------------
------------------------------------------------------------
------------------------------------------------------------
------------------------------------------------------------
------------------------------------------------------------
------------------------------------------------------------
------------------------------------------------------------
------------------------------------------------------------
------------------------------------------------------------
------------------------------------------------------------
-----------------------
>XP_002499023_Zygosaccharomyces_rouxii
------------------------------------------------------------
--------------MQLSWFLQLLLFWCHL----HLVSAFDRSVLKTCSSAGFCKR----
---------------------------NRYYGESIQG-NN----------TSSSYYVIDE
SSVRYDGDEY-----SLHANVIKSIPSGIK----------------VELPFTLQLLQDGN
V-----VRFTIDE---SRPH--KDYL--PKVLNQRRYNETSKWAFADVPSKVPIAKPRKI
-----------------------------GNKIIVGS--------NSTDCRVEISLDSFL
INVYWKNELSMVVNERSFLNYEHLRSE-DE--------NSKNLLP-EESDFDMFHDSFNY
SQSDTIPFGPESVALDFTFNEFENLYGLPEHPASFRIEETCGG-----EPYRLFAADVPR
YDVGTRMPTYGNIPFVIGNN----------------------------------------
----------E-KSA-------AGLFWVNAADTWIDFKY---PEGK-----------AQS
HWMSETGIIDVVMFLGDT--PMEIVDKY-TNLTGRPALPKEAAVGHHQSRWNYYNESDVM
NVDSNMEKGNFPYDIIWLDLDYTDEKKFFTWKPDAFP--NPARLLKKLGDLGRGLVVLID
-------PHLK-K-DYYYSNTVIKNEVAIKNRTGDTFFGTCW-------P-GVSVWIDTF
SDLGSKVWGNFYNN----F--V-NG--------TENLGIWNDMDEPSVFDG---------
-----------------------IE-----------------------------------
------------------------------------------------TTAPKNLI----
---------------------------------------------HAGGFEHRALHNAYS
LTVHQATYNGLSN--IFNGT-A-RPFVLTRSHFAGSQRTAGTWTGDNVASWNYLQISIPM
VLTSNAAGMPFTGADIAGFLDNPEDELIVRWYQAGLWYPFFRAHAQNETRRREPFLFKDP
IKSYVRNAIQLRYHLLPTFYTAFFNSNLKGSPIMKPMIFEKPKYTNF--AAVDDQFYVG-
----DSGILVKPITEKNVSFAYVQVAD-----GVYYDFHDLKPQQ-TSSK---NDSSGIK
CIGIEAGLDKIPALLEGGHIITKRDTYRKSSVYYRNDPYTLVIAPD-AFGNAQGELYADD
GKTWDHKSGQYLHSVFSFQDFKSISGNTSNVPS---NGEAAG-----NTLIDKIVIAIGN
NNSS--IGDTVKVNRNGELHTVNV---NKTSPFEAVISNPM-------VYANETW----K
IEL---------------------------------------------------------
------------------------------------------------------------
------------------------------------------------------------
------------------------------------------------------------
------------------------------------------------------------
------------------------------------------------------------
------------------------------------------------------------
------------------------------------------------------------
------------------------------------------------------------
------------------------------------------------------------
------------------------------------------------------------
-----------------------
>XP_003645389_Eremothecium_cymbalariae
------------------------------------------------------------
--------------MIGCHWLGFLF--LPL-LYLSGTAAFDESLLKKCAQSGFCHR----
---------------------------NREYAKNIS---E----------TGGSYYSIER
GSVRYDDDRH-----TVTADILKRIPR----SEGGDK-I-------VVLPFTLDLLNG-S
Q-----VRFTIDE---KRE---VDDF--SDMLTTYRYNETSTWCLVDPDHLGVKHSDSLR
IKNPSFWNKDY---------------------ISIYD--------VQTDLRVVLQLAHFS
LKVYRHENLQVTINDRSFLNVEHLRSK-DE--------QEQNLVP-EEVKFDSFYDSFAY
ASTDSLPFGPESVALDITFHNYQNVYGIPEHPDHLKLRDTSGG-----EPYRMFNADVFE
YTVNSVMPTYGSIPFMVSNR----------------------------------------
----------P-GSS-------VGVFWMNSADTWIDIKY---GELD-----------TGT
HWISETGIVDVILFFEDS--PLKVTESF-TNLSGRPALPPLSSIGYHQCRWNYNDATDVL
TVNSEMDKAQMPYDFIWLDLEYTDNKKYFTWKPDAFP--NPLSLLSKLAQFGRNMVVLID
-------PHLK-V-NYEISDHYEEAGSTIKNKHGDSFHGQCW-------P-GESVWIDTF
SSKAQKLWAGFFQT----F--I-EG--------AKNLFIWNDMNEPSVFDG---------
-----------------------PE-----------------------------------
------------------------------------------------TTAPKDLI----
---------------------------------------------HYGNFEHRSVHNLYG
RTFHEATYKALIE--RYVHEDK-RAFVLTRSFFAGSQRTAASWTGDNAANWDYLKISIPM
ILSSNIAGMPFIGADVGGFSGDPQTELLVRWYQTGIWYPFFRGHAHIETKRREPYLLPEP
AKSIVRESLKLRYALLPTLYTAFHDANVSGIPIMNPMFYVKPNLEDV--YSIDDQFYVG-
----QHGILVKPITTKNVTKTTIYFPP-----GKYYNYHNFDAFT-LS-----SGDY---
-VSVKAELDEIPIFLEGGHIITRRDRFRRSSKLMANDPFTLVVAPD-IDGYAQGTLYYDD
GETFAYQRGEYLKVEFTFKDFKI-SGKVIHMSS-----------KFANLSIERIVIPK--
-LSSLNIKETINVEQNNKKWMSSV---KNA-ENSYVIQNTQ-------INLGYPW----T
IQL---------------------------------------------------------
------------------------------------------------------------
------------------------------------------------------------
------------------------------------------------------------
------------------------------------------------------------
------------------------------------------------------------
------------------------------------------------------------
------------------------------------------------------------
------------------------------------------------------------
------------------------------------------------------------
------------------------------------------------------------
-----------------------
>NP_982716_Eremothecium_gossypii
------------------------------------------------------------
-----------------MHWNRILFWGCAL-LLQQLADAFDEGVLRKCNESGVCHR----
---------------------------NRHYGEKIA---S----------SGAVYYTVDW
DSLELFTSGH-----TVQGKITKRLPR------GKDKGS-------IALPFTLDVLEN-S
L-----VRLRIDE---DRD---VTGL--PEILSPRRYNGTSDWMFED----GV-------
VLRASACNQSTAIVGD-------------GKKMVIEN--------SDDEVKVELFQNPFK
LDVYHHDKLLVTINDRSFLNLEHWRLP-RT--------NYQNSLP-EESDYDSFYDNFHG
AGNDTLPFGPESVALDVTLHGFKNVYGIPEHADSLKLRDTSGG-----EPYRLFNADCFE
YPVKSTSPMYGSIPLMVSHA----------------------------------------
----------P-HSS-------VGLFWVNSADTWIDVNY---SENN-----------VKT
HWMSEAGVLDIIILLQES--PAKVTESY-TNITGKPAFPPISALGYHQCRWNYNDEQDLM
TVNNEMDKAEMPLDFLWLDIEYTDEKKYFTWKKDAFP--DPLGLFQKLANITRNLVTIID
-------PHLK-L-NYNLTDIMVANDGAIKNSTGQPFIGECW-------P-GTSIWIDTF
SPVAKNLWASFYHN----F--V-EG--------AKNLFIWNDMNEMAVFDG---------
-----------------------IE-----------------------------------
------------------------------------------------STAPRDAI----
---------------------------------------------VHGGFEHRAVHNLYG
MTVHQASYQGLRE--RYAEDNK-RPFLLTRSYSAGSQRTAAGWSGDAVGTWDYLKITIPI
ILANNIVGMPFFGGDVPGFTGDPDPVLTVRWYQAGMWFPLFRGHGHKDTKRREPYLLEEP
YKSIVRDVLRARYALLPTLYTAFHESNATGVPIINPMFYEKPDLEEA--FDIDDQFYLG-
----RSGLLVKPVVN-NSTTTTVFFPP-----GRYYDYFTLETFA-IT-----DAKR---
-LTIDTPLSKIPAYLESGKLIVTRDRYRRTTKLMERDPYTLVVAPD-DENKAYGVQYIDD
GATFAYQDGRYVKVEYSYFESGM-SAKILKTTD-----------ELKDLMIEKIVIAK--
-HPSFKLPGICVFKQEQATWTARI---TED-ENKYTIHNSG-------VKVGVEW----S
IKF---------------------------------------------------------
------------------------------------------------------------
------------------------------------------------------------
------------------------------------------------------------
------------------------------------------------------------
------------------------------------------------------------
------------------------------------------------------------
------------------------------------------------------------
------------------------------------------------------------
------------------------------------------------------------
------------------------------------------------------------
-----------------------
>XP_455522_Kluyveromyces_lactis
------------------------------------------------------------
---------------MKLSLSTLLRWLLSF----GIALAFQDDLLKKCSQSGFCHR----
---------------------------NRQYAKNIQ---E----------SRNSHYSLDQ
GSLEFDTNNH-----TIQGFIIKSIK-----ANQKDI-K-------IPLPFTLDLFDG-D
K-----VRFRLDE---HR-SIKLGKA--G--INLQRYNETEHWAFDPDYIPIR---QEVI
AKSPTFWNKKDFTF-------------------------------TADRFTVTLSSQDFQ
INVKYDSADVLTVNSDNMLNFEHYRTL-EE--------NFENINE-EEEPFNMFKDSFAD
SKSDSIPLGPESVALDFKFHGISNLYGIAEHADSLRLRDTSNI-----DPYRLYNVDVFQ
YKLNSTLPMYGSIPFVVGIK----------------------------------------
----------E-SLS-------IGLFWMNPSDTWIDIQY---GHSD-----------SST
HWMSESGIIDFIVIVQET--PKLVTESY-VNITGKPMLPLLSSVGYHQCRWNYNDEKDVL
TVDSLMDKWQIPYDFLWLDLEYTDQKQYFTWKPDAFP--NPTRMLSKLAFLGRNLVTLID
-------PHIK-S-NYHISEAIIAAKVYVRNALNKPFFGQCW-------P-GESIWIDTF
NPLASKLWSKFVQT----F--I-ST--------PSNLYIWNDMNEPSIFDG---------
-----------------------PE-----------------------------------
------------------------------------------------TTAPKDLL----
---------------------------------------------HYNGFEERSVHNLYG
LTVHQATYDSFVD--M--NPNK-RPFVLTRSFFSGSQRTAATWTGDNVANWEYLQLSIPM
VLSHNIVGMPATGADIAGFFGNPDDELLIRWYQAGIWYPFFRAHAHIDTRRREPFLLNER
TRSVVTEFIRLRYQLLPTLYTAFHDSHSRGIPIMNPMIYEHPNVANF--YDIDDQFYLG-
----EQGILVKPVTSANTKSIPITFPS-----GVFYDLQNLE--I-AHFG---TLET---
-KTVSAPLEKLPAYIAGGHIITRKDQYRRSSRLMQNDPYTLVIAPT-AYGTAKGRLYVDD
GETFAYKQGKLLEVELEYNK-NVIYGTVLHKDT---------SSFFNDISIEKIVIAH--
-HPDGKVAETCTLELDDIRTNIEV---IHE-DHSHVIKNPG-------IQIGQDW----K
IIL---------------------------------------------------------
------------------------------------------------------------
------------------------------------------------------------
------------------------------------------------------------
------------------------------------------------------------
------------------------------------------------------------
------------------------------------------------------------
------------------------------------------------------------
------------------------------------------------------------
------------------------------------------------------------
------------------------------------------------------------
-----------------------
>XP_022674602_Kluyveromyces_marxianus
------------------------------------------------------------
---------------MKLVSFAFICWLLSL----SIVNAFQDDLLKNCDQSGFCHR----
---------------------------NRMYAGRIQ---K----------TRNFYYSIDI
DSLKFNYNTD-----AVRGIIHKTVK-----ANQKEV-Q-------IPLYFTLRLLDD-D
K-----IRFQLNE---ARDTVTIDKS--G--LNPVRYSKADEWAFDPEYNPWF---WQGT
VKPPGFWNKNQYTV-------------------------------QAKKFTLQINVKRFS
IKVLYDSREIVTINDQQMLNFEHYRSL-EQ--------NFESLNE-EEEPFNMFQDSFKD
SRADSIPFGPESVALDFKFHGINNLYGIPEHADSMRLRDTSNS-----DPYRLYNVDVFQ
YNLNSTMPMYGAVPFLIGVK----------------------------------------
----------E-KIS-------VGIFWINPSDTWVDIRY---NKNA-----------ASS
HWMSESGVIDFIIIVQDT--PKHVTESY-VNITGKPLLPLMSSIGYHQCRWNYNDEKDVL
TVDSLMDKWQVPYDFIWLDLEYADEKKYFTWKPDAFP--NPKRLLTKLDKLKRNLVTLID
-------PHIK-S-NYKISNAILSAGVAVQNALNKPFHGQCW-------P-GESIWIDTF
NPAARELWSKFVHT----F--V-NA--------ASNLHIWNDMNEPSIFDG---------
-----------------------PE-----------------------------------
------------------------------------------------TTAPKDLL----
---------------------------------------------HYDGYEERSVHNLYG
LTVHQATYDSFIE--M--NPNK-RPFILTRSFFSGSQRTAASWTGDNVANWDYLELSIPM
VLSHNIVGMPNTGADIAGFFGDPDDELLIRWYQAGIWYPFFRAHAHIDTKRREPYLLNEP
TRSIVRETIKLRYQLLPTFYTAFHDSHERGIPIMNPMLYEHPDMKIF--YNIDDQFYLG-
----EQGILVKPVTKPNVDQVSVSFPS-----GRFYDLYTLK--I-VHDG---KART---
-QTVSAPLEKVPAFIKGGHIISRKDRYRRSSSLMKNDPYTLVIAPS-SKSTAKGRLYIDD
GETFEYKSGQYLEVEFELKN-GILTNTVIHKPT-------LNPESFVDIPIEKVIMT---
----------------GLRTT--------------TITDLN-------LKIGEDW----E
LRL---------------------------------------------------------
------------------------------------------------------------
------------------------------------------------------------
------------------------------------------------------------
------------------------------------------------------------
------------------------------------------------------------
------------------------------------------------------------
------------------------------------------------------------
------------------------------------------------------------
------------------------------------------------------------
------------------------------------------------------------
-----------------------
>XP_022629224_Lachancea_lanzarotensis
------------------------------------------------------------
-------------MAKIWLLSKLLVGLALC----GYTLAFTDYLLKSCSQSGFCLR----
---------------------------NRHYAKEVL---K----------SGRNVYSLDS
SSIQYDNSNH-----TFVANIQK---DVSSDKDGLDGRK-------VILPLFIDVLEG-G
S-----VRIKIDE---LRNND-TNLN--SDVLNRKRYDEAASWAFDKQAQLRPFDVEFKR
SVWPFQ-----------------------RHSTHIKS--------KDSDVSLKVSLKKFR
IEIFYRGKLVLVVNDRMLLNIEHQRAL-EN--------NSSEKLT-EELTFDDFVDSFHY
SREDSLPFGPESAALDFTLVGVNDVYGIPEHADSLRLKDTSEG-----DPYRLFNVDVFE
YNLNAKTPMYGSIPFMIGIN----------------------------------------
----------P-NFA-------AGIFWVNSADTWIDIEY---TTGD-----------TRT
HWISENGVIDVIIFLADK--PLDITTAY-TEITGKPQLPLISSIGYHQCRWNYNDESDVL
TVDSQMDKAGIPYDFIWLDLEYTDGKKFFTWKPDAFP--DPHRMLRKLWKHGRNLVALID
-------PHLK-A-NYEVSQLVENTETSVRSDDGSSYHGHCW-------P-GESIWIDTM
SKPARDLWSTLVTK----F--L-DK--------CQNLHIWNDMNEPSIFSG---------
-----------------------PE-----------------------------------
------------------------------------------------TTAPKDLI----
---------------------------------------------HGGGFEERSIHNLYG
LSVHETTYDAMKE--FYKTENR-RPFVLTRSFFAGSQRTAATWTGDNVANWDYLRQSIPM
CLTNNIAGFPFIGADIAGFSGNPTQELLIRWYQAGMWYPFFRGHAHIDAARREPYLLQEP
AKSIVRDTIRLRYSLLPTFYTAFYAASVNGTPIMNPMFYVHPEIKEL--YSIDDQFYLG-
----ESGLLVKPVTDSGSETVSVYFPE-----GRFYEYKTMKAFT-VK-----KQGS---
-IEIEVPLNEQALFIEGGHILARRERYRRSSMLQKNDPFTLVIAPD-AYGKAHGRLYVDD
GETFSYEDHKFLEVAFDFED-CVLASRALHVAA---------GQELFSTKVERILIAFPD
-KCG---TARAMFTQGTESWAHPVRR-ETD-ANLVVIENPK-------LSLENAW----S
LELS--------------------------------------------------------
------------------------------------------------------------
------------------------------------------------------------
------------------------------------------------------------
------------------------------------------------------------
------------------------------------------------------------
------------------------------------------------------------
------------------------------------------------------------
------------------------------------------------------------
------------------------------------------------------------
------------------------------------------------------------
-----------------------
>XP_002556155_Lachancea_thermotolerans
------------------------------------------------------------
-------------MPRVCRKLQLALILVSI----GQVLGFTDYLLKSCSQSGFCQR----
---------------------------NRHYASEIE---R----------AQESPYSLDP
ASIQISNSNH-----TFQATIQKSIPDLLSFNETL---I-------VELPVFVDVLDG-G
K-----VRFRIDE---RRETN-NTYV--PEILNPKRYDEASLWAFQKDAKTQPVEVGIEK
SLWSRK-----------------------TSVTFI-A--------PDSQVKIRVFLKQFR
IEFYFEENLVLVVNDRLLLNVEHLRTP-EE--------NTLQKLP-EELTFNDFEDDFEY
SKKDTLPFGPESVALDFTFVGVTDVFGIPEHADSLKLKDTRDG-----EPYRLFNADVFE
YSLGARTPMYGAIPFMIGST----------------------------------------
----------P-DFS-------AGIFWVNAADTWVDINY---SESS-----------TGT
HWMSEAGTIDVIIFLAKT--PQEVTSAY-TEITGRPQLPLSSSIGYHQCRWNYNDERDVL
TVDSQMDKAGIPYDYIWLDLEYTDDKKFFTWKPDAFP--DPRRMLKKLHTLGRNLVTLID
-------PHLK-V-DYSASNTVEKSGASVRNSLGASYHGHCW-------P-GESIWIDTI
GKNARKVWGKLMSN----F--L-QD--------YNNLHIWNDMNEPSVFSG---------
-----------------------PE-----------------------------------
------------------------------------------------TTAPKDLI----
---------------------------------------------HDGGFEERSIHNLYG
LTVHEATYNAMRE--NYGEKNR-RPFILSRSFFAGSQRTAATWTGDNVANWEYLKISIPM
CLSNNVAGFPFIGADIAGFSGNPTTELLARWYQAGMWYPFFRGHAHIDAARREPYLFEEP
LKSIVKDAILLRYSLMPTFYTAFYESSTKGSPIMNPVFFVHPELHEC--YGIDDQFYIG-
----SSGLLVKPVTEQGATEVQVFFPA-----GQFYEFDSLKAFS-VQ-----EPSY---
-LTIDAPIDKQPISIEGGHILFKKERYRRSSKLMEHDPYTLVIAPD-VNGKAEGTLYIDD
GETFAFQDGEYMKVAVKLEN-DVLESTVTHMPT---------KFPNLSTHVERIIVGGGQ
YSSG---PNRVTLKKDKTEWILETKI-SKN-GHHAIIENPH-------LDLSKPW----S
LEVHR-------------------------------------------------------
------------------------------------------------------------
------------------------------------------------------------
------------------------------------------------------------
------------------------------------------------------------
------------------------------------------------------------
------------------------------------------------------------
------------------------------------------------------------
------------------------------------------------------------
------------------------------------------------------------
------------------------------------------------------------
-----------------------
>XP_020060421_Aspergillus_aculeatus
------------------------------------------------------------
--------MINLMV-TLVGAWLMPVASGLS-QSTLF--------TTSAS--ASYAQ--FT
IPAEADVGAQLIANIDDPQAVDAQSVCPGYKASNVQQSSHGFTARLDLAGKACNVYGTDI
DTLTLTVDYQASD--RLNIQIL---------------------------PTYVDASNS--
------SWFILSE---EFVPRPESGGGATNSS----SDLTFSWS--NEPS----------
------------------------------------------------------------
------------------FHFKVVRKA-----------TGDVLFD-TGGTVLVYENQF--
------------IEFSTFLPEEYNLYGLGEHFNQLRLLKDANV--------TMYAADIGD
-PIDSN--LYGQHPFYLDTRYFKADG---SHKHAKR--SAFNASEQ--------------
----------YTSYS-------HGVFLRNAHGQEVLLRS------------------QRL
TWRTLGGGIDLTFYSGPT--QADVTKQYQVSTVGLPAMQQYSTLGFHQCRWGYNNWSELA
EVVANFEKFEIPLEYIWTDIDYMHGYRDFDNDQHRFSYSEGAKFLSQLHDSGRYYVPIVD
AALYIPNPENASD-AYDTYTRGAADDVFIKNPDGSLYIGAVW-------P-GYTVYPDWH
HPRATDFWTNELVL-------WAGN--------LAYDGVWYDMAEVSSFCV--GSCGTGN
LTLNPVHPPFLLPGEPGNIVYDYPEYFNITNATEAAAASAGAASQ-A-------------
--------------ASVGS-S---------------------------SSTSISYL----
------RTTPTPG--VRDVNYPPYVINHVQTGHDLSVHAISPNSTHSDGVQEYDVHSLFG
HQGLNATYQGL----LKVWSGKRRPFIIGRSTFAGSGKWAGHWGGDNISKWGSMYFSIAQ
ALSFSLFGIPMFGVDTCGFNGNTDEELCNRWMQLSAFFPFYRNHNVLSAIPQEPYRW-AS
VIEATKTAMQVRYALLPYYYTLFHLAHSTGSTVMRALAWEFSNDPTL--AGVDTQFLVG-
-----PAIMAIPVLEPQADSVNGVFPGLAHG-EVWYDWYTQTVVD-AEAG-----VN---
-TTISAPLGHIPVYVRGGNILPLQE-PALTTREARKSPWSLLAALD-SDGAASGQLYLDD
GVSVDPNATLKVDFSASRS------------SL---HVSAKGDWAEKN-PLANVTVL---
-GVKQRPSS---VKLNGKQLS--KVQYNST-SHILHVGDLQ--DVTRSGAWAEDW----V
LEW---------------------------------------------------------
------------------------------------------------------------
------------------------------------------------------------
------------------------------------------------------------
------------------------------------------------------------
------------------------------------------------------------
------------------------------------------------------------
------------------------------------------------------------
------------------------------------------------------------
------------------------------------------------------------
------------------------------------------------------------
-----------------------
>XP_001271891_Aspergillus_clavatus
------------------------------------------------------------
--------MASLVG-LLASAWLLPSTYGAAVHSFAP--------STTAT--AAYSQ--HT
LPSSIDNGAQLIANIDDPLAVNAQSVCPGYKASDVQQTSRGFTASLQLAGEPCNAYGIDV
DSLSLSVEVLAKD--RLNIQIV---------------------------PTHVDSSNA--
------SWYILPE---DRVPKAQASADASVSQ----SDFEIEWS--NDPS----------
------------------------------------------------------------
------------------FNIKIIRKA-----------TGDALFD-TADSVLVFQNQF--
------------IEFVSALPEGYNLYGLGERMAQLRLLRNATL--------TTYAADVGD
-PIDDN--IYGQHPFYLDTRYYTKDA-NGSYSLVNT--DDADASGD--------------
----------YESFS-------HGVFLRNAHGQEVILQS------------------RNI
TWRTIGGSIDLTFYSGPT--QADVTKSYQLTTIGLPAMQQYSALGFHQCRWGYRSWSELE
EVVNTFEQFEIPLEYIWTDIDYMRGYRDFDNDQVHFPYDEGEEFLDRLHKSGRHWVPIVD
SAIYIPNPDNASD-AYDTYARGAKDDVFIKNPDGSLYIGAVW-------P-GFTVFPDWH
NPKAAEWWSNELVT-------WFEK--------VQYDGIWIDMSEVSSFCV--GSCGTGN
LHLNPAHPPFQLPGEPGNIEYTYPEAFNVTNSTEAASASAASASQ-S-------------
--------------SAAAA-TQTDV-----------------------SSTTTSYL----
------RTTPTPG--VRDINYPPYVINHVQSGHDLAVHAISPNATHVDGVQEYDVHSLWG
HQILNATYQGL----LEVFTEK-RPFIIGRSTFAGSGKWAGHWGGDNNSRWGSMFHSISQ
ALSFSLFGIPMFGVDTCGFNGNTDEELCNRWMQLSAFFPFYRNHNTLAALSQEPYRW-AS
VTEAAKTAMSIRYALLPYFYTLFHQAHTTGSTVMRALAWEFPNDPSL--AAVDTQFMVG-
-----PSILVTPVLEPLAKTVKGVFPGVGKG-QVWYDWYTQAAVD-AKPG-----VN---
-TTIPAPLGHIPVYVRGGSILPMQE-PALTTRDARKTPWSLLAALD-GNQTASGQLYLDD
GSSVNPSSTLNVEFAATHS------------SI---KVSAKGDWREKN-SLDSVTVL---
-GVAKEPAR---VTFNRRRVPPESVEYNAT-SQVLTVSGLQ--KLTPRGAWAEDW----I
LKW---------------------------------------------------------
------------------------------------------------------------
------------------------------------------------------------
------------------------------------------------------------
------------------------------------------------------------
------------------------------------------------------------
------------------------------------------------------------
------------------------------------------------------------
------------------------------------------------------------
------------------------------------------------------------
------------------------------------------------------------
-----------------------
>XP_001266999_Aspergillus_fischeri
------------------------------------------------------------
--------MASLLG-LVASAWLLPTAYGAS-HSLAP--------STSAT--SAHAQ--YT
LPSSIDVGAQLVANIDDPLAVDAQSVCPGYKASNVHQTSQGFTASLQLAGDPCNVYGTDV
DSLSLTVDYLAKD--RLNIQIV---------------------------PTYVDASNA--
------SWYLLSE---DLVPRAQGSG-VSASQ----SDFDVKWS--NEPS----------
------------------------------------------------------------
------------------FNLKVIRKA-----------TGDVLFD-TEGSVLVFENQF--
------------IEFVSSLPEGYNLYGLGERMAQLRLLRNATL--------TTYAADVGD
-PIDSN--IYGQHPFYLDTRYYTKGT-NGSYSLVNT--DEADLSED--------------
----------YESFS-------HGVFLRNSHGQEVLLQP------------------RNI
TWRTIGGSIDLTFYSGPT--QADVTKSYQLSTIGLPAMQQYSTLGFHQCRWGYQNWSQLE
EVVNNFERFEIPLEYIWSDIDYMLGYRDFENDPERFSYDEGEEFLNKLHKSGRHYVPIVD
SAIYIPNPDNASD-AYEPYARGAKDDVFIKNPDGTLYIGAVW-------P-GFTVFPDWL
NPKAFDYWANELVI-------WSKK--------VAFDGIWIDMSEVSSFCV--GSCGTGK
LHLNPVHPPFQLPGEPGNIGYDYPEAFNVTNSTEAASASAASASQ-A-------------
--------------SAAAA-TQTAT-----------------------TSTSTSYL----
------RTTPTPG--VRDVNYPPYVINHVQEGHDLAVHAISPNSTHADGVQEYDVHSLWG
HQILNATYYGL----RQVFTEK-RPFIIGRSTFAGSGKWAGHWGGDNNSKWGSMFLSISQ
GLSFSLFGIPMFGVDTCGFNGNTDEELCSRWMQLSAFFPFYRNHNVLGAIPQEPYRW-AS
VTQASKAAMKIRYSILPYFYTLFHQAHTTGSTVMRALAWEFPTDPSL--AAVDTQFMVG-
-----PSIMVVPVLEPLADTVKGAFPGVGKG-EVWYDWYTQTAVD-AKPG-----VN---
-TTIPAPLGHIPVYVRGGSILPMQE-PALTTRDARNTPWSLLVALS-GNQTASGSLYLDD
GTSLNPSRTLDVDFQATAW------------SI---KVSVKGTWEEKN-RLDKVTVL---
-GVGEKPSA---VTFNGRNVHPGSVHYNAT-SKVLSVQGLH--SMTPHGAWAGNW----V
LKW---------------------------------------------------------
------------------------------------------------------------
------------------------------------------------------------
------------------------------------------------------------
------------------------------------------------------------
------------------------------------------------------------
------------------------------------------------------------
------------------------------------------------------------
------------------------------------------------------------
------------------------------------------------------------
------------------------------------------------------------
-----------------------
>XP_041143567_Aspergillus_flavus
------------------------------------------------------------
--------MAGLKS-FLASSWLLPVAYGAS-QSIVP--------STSAT--AAYSQ--FT
IPASADVGANLIANIDDPQAVNAQSVCPGYKASDVKHSSQGFTASLELAGDPCNVYGTDV
DSLTLTVEYQAKD--RLNIQIV---------------------------PTYFDASNA--
------SWYILSE---ELVPRPKASQNASVPQ----SDFVVSWS--NEPS----------
------------------------------------------------------------
------------------FNFKVIRKA-----------TGDVLFN-TKGSTLVYENQF--
------------IEFVTLLPEEYNLYGLGERMNQLRLLENANL--------TLYAADIAD
-PIDDN--IYGHHAFYLDTRYYKVGGQNKSHTIVKS--SEAEPSQE--------------
----------YVSYS-------HGVFLRNAHGQEILLRD------------------QKL
IWRTLGGSVDLTFYSGPT--QAEVTKQYQLSTVGLPAMQQYNTLGFHQCRWGYNNWSEFE
DVLANFERFEIPLEYLWADIDYMHGYRNFDNDQHRFSYEEGEKFLNKLHAGGRRWVPIVD
GALYIPNPENASD-AYETYDRGAKDDVFIKNPDGSLYIGAVW-------P-GYTVYPDWH
HPKASDFWANELVT-------WWNK--------LHYDGVWYDMAEVSSFCV--GSCGTGN
LSMNPAHPPFALPGEPGNVVYDYPEGFNITNATEAASASAGAASQ-S-------------
--------------AAASS-T---------------------------T-TSAPYL----
------RTTPTPG--VRNVDHPPYVINHVQPGHDLSVHAISPNSTHSDGVQEYDVHSLYG
HQGINATYHGL----LKVWENK-RPFIIARSTFSGSGKWAGHWGGDNFSKWGSMFFSISQ
ALQFSLFGIPMFGVDTCGFNGNTDEELCNRWMQLSAFFPFYRNHNVLSAIPQEPYRW-AS
VIDATKAAMNIRYAILPYFYTLFHLAHTTGSTVMRALAWEFPNDPSL--AAVGTQFLVG-
-----PSVMVIPVLEPQVDTVQGVFPGVGHG-EVWYDWYSQTAVD-AKPG-----VN---
-TTISAPLGHIPVFVRGGSILPMQE-VALTTRDARKTPWSLLASLS-SNGTASGQLYLDD
GESVYPEDTLSVDFLASRS------------TL---RASARGTWKEAN-PLANVSVL---
-GVTEKPSS---VTLNGETLSSDSVKYNAT-SHVLHVGGLQ--KHTADGAWAKDW----V
LKW---------------------------------------------------------
------------------------------------------------------------
------------------------------------------------------------
------------------------------------------------------------
------------------------------------------------------------
------------------------------------------------------------
------------------------------------------------------------
------------------------------------------------------------
------------------------------------------------------------
------------------------------------------------------------
------------------------------------------------------------
-----------------------
>XP_751811_Aspergillus_fumigatus
------------------------------------------------------------
--------MASVLG-LVASAWLLPTAYGAS-HSLAP--------STSAT--SAQAQ--YT
LPSSIDVGAHLIANIDDPLAVDAQSVCPGYTASDVHQTSHGFTANLQLAGDPCNVYGTDV
DSLSLTVDYLAKD--RLNIQVV---------------------------PTHVDASNA--
------SWYLLSE---DLVPRAHGPG-VSASQ----SDFEVKWS--NEPS----------
------------------------------------------------------------
------------------FNLKVIRKA-----------TGDVLFD-TEGSVLVFENQF--
------------IEFVSSLPEGYNLYGLGERMAQLRLLRNATL--------TTYAADVGD
-PIDSN--IYGQHPFYLDTRYYTKGA-NGSYSLVNA--DEADLSED--------------
----------HESFS-------HGVFLRNAHGQEVLLQP------------------RNI
TWRTIGGSIDLTFYSGPT--QADVTKSYQLSTIGLPAMQQYSALGYHQCRWGYQNWSQLE
EVVNNFERFEIPLEYIWSDIDYMLGYRDFENDPERFSYDEGEEFLNKLHKSGRHWVPIVD
SAIYIPNPDNALD-AYEPYARGAKDDVFIKNPDGTLYIGAVW-------P-GFTVFPDWH
NPKAFDYWANELVI-------WSKK--------VAFDGIWIDMSEVSSFCV--GSCGTGK
LHLNPVHPPFQLPGEPGNVGYDYPEAFNVTNSTEAASASAASASQ-A-------------
--------------SAASA-TQAAT-----------------------TSTSTSYL----
------RTTPTPG--VRDVNYPPYVINHVQEGHDLAVHAISPNSTHVDGVQEYDVHSLWG
HQILNATYYGL----RQVFTEK-RPFIIGRSTFAGSGKWAGHWGGDNNSKWGSMFLSISQ
GLSFSLFGIPMFGVDTCGFNGNTDEELCSRWMQLSAFFPFYRNHNVLAAIPQEPYRW-AS
VAQASKAAMKIRYSLLPYFYTLFHQAHTTGSTVMRALAWEFPTDPSL--AAVDTQFMVG-
-----PSIMVVPVLEPLADTVKGVFPGVGKG-EVWYDWYTQTAVD-AKPG-----VN---
-ATIPAPLGHIPVYVRGGSILPMQE-PALTTRDARNTPWSLLVALS-GNQTALGSLYLDD
GSSLNPSRTLDVDFQATAS------------SI---KVSVKGTWEEKN-RLDKVTVL---
-GVTEKPSA---VTFNGRNVHPGSVHYNTT-TKVLSVQGLH--SMTPHGAWAGHW----I
LKW---------------------------------------------------------
------------------------------------------------------------
------------------------------------------------------------
------------------------------------------------------------
------------------------------------------------------------
------------------------------------------------------------
------------------------------------------------------------
------------------------------------------------------------
------------------------------------------------------------
------------------------------------------------------------
------------------------------------------------------------
-----------------------
>XP_659621_Aspergillus_nidulans
------------------------------------------------------------
--------MVRFLH-L--AGTLPVLASGAVQDALRPVAESAATVTATATVAGQQAQ--FT
LSDYVDVGADLIANVDDPEAVNAQSVCPGYKASDIQQTDLGFTASLRLAGEPCNVYGTDV
ESLTLEMQYQDTD--RLNIQIT---------------------------PTYVDASNA--
------SWYILPE---EFVPRPKPAAGASESH----SDFAVTWS--NEPT----------
------------------------------------------------------------
------------------FNFQVTRKS-----------TGEVLFD-TAGSVLVFENQF--
------------IEFVTSLPEEYNLYGLGERINQLRLLRNATL--------TSYAADIGN
-PIDAN--IYGQHAFYVDTRYFSVDE-AGKHTYVKS--SEADPSAT--------------
----------YTSYS-------HGVFLRNSHGHEVVLNP------------------QGL
TWRTIGGSIDLTLYSGPT--VAEVTKQYQRSTVGLPAMQKYDTLGFHQCRWGYNNWSVFA
DVLANFEKFEIPLEYLWADIDYMHGYRNFENDEYRFPYNETKVFLDKLHAGGRHFVPIVD
AALYIPNPQNASD-SYETYTRGAARDVFLKNPDGSLYIGAVW-------P-GYTVFPDWH
HPDAADFWANELVT-------WYEK--------VKFDGVWYDMSEVSSFCV--GSCGSRN
RTLNPVHPPFRLPGEPGNVDYEYPEGFELSNATEAASASAASSSQ-A-------------
--------------ATTATET---------------------------TTSTSSYL----
------RTSPTPG--VRNVNYPPYVINHVQTGHDLAVHAVSPNATHVDGYHEYDVHSLYG
HMGIQATYRGL----TQIAPRK-RPFIIGRSTFAGSGKWAGHWGGDNYSRWSSMYFSISQ
ALQFSLYGIPMFGVDTCGFSGNTAEELCNRWMQLSAFFPFYRNHNVLGTIPQEPYQW-AS
VIDATKKAMRIRYALLPYFYTLMHDAHTTGSTVLRALAWEFPDDPSL--AAIDNQFLVG-
-----PSILVTPVLEPQVSTVKGVFPGVGQG-EVWYDWYTQTAVD-AQPG-----VN---
-TTIDAPLGHIPVYVRGGSILPMQE-PALTTRDARKTPWALLVALG-KDGTASGHLYLDD
GESIHPKVSLNVKFRATQT------------AL---TVSSEGEWKEAN-PLANVTIL---
-GVLENPVS---VTSNGQQVP---AEYDAQ-SRILVITGLN--QFTNNGAWGQDW----T
LRW---------------------------------------------------------
------------------------------------------------------------
------------------------------------------------------------
------------------------------------------------------------
------------------------------------------------------------
------------------------------------------------------------
------------------------------------------------------------
------------------------------------------------------------
------------------------------------------------------------
------------------------------------------------------------
------------------------------------------------------------
-----------------------
>XP_001402053_Aspergillus_niger
------------------------------------------------------------
--------MVKLTH-LLARAWLVPLAYGAS-QSLLS--------TTAPS--Q--PQ--FT
IPASADVGAQLIANIDDPQAADAQSVCPGYKASKVQHNSRGFTASLQLAGRPCNVYGTDV
ESLTLSVEYQDSD--RLNIQIL---------------------------PTHVDSTNA--
------SWYFLSE---NLVPRPKASLNASVSQ----SDLFVSWS--NEPS----------
------------------------------------------------------------
------------------FNFKVIRKA-----------TGDALFS-TEGTVLVYENQF--
------------IEFVTALPEEYNLYGLGEHITQFRLQRNANL--------TIYPSDDGT
-PIDQN--LYGQHPFYLDTRYYKGDRQNGSYIPVKS--SEADASQD--------------
----------YISLS-------HGVFLRNSHGLEILLRS------------------QKL
IWRTLGGGIDLTFYSGPA--PADVTRQYLTSTVGLPAMQQYNTLGFHQCRWGYNNWSDLA
DVVANFEKFEIPLEYIWTDIDYMHGYRNFDNDQHRFSYSEGDEFLSKLHESGRYYVPIVD
AALYIPNPENASD-AYATYDRGAADDVFLKNPDGSLYIGAVW-------P-GYTVFPDWH
HPKAVDFWANELVI-------WSKK--------VAFDGVWYDMSEVSSFCV--GSCGTGN
LTLNPAHPSFLLPGEPGDIIYDYPEAFNITNATEAASASAGASSQ-A-------------
--------------AATAT-T---------------------------TSTSVSYL----
------RTTPTPG--VRNVEHPPYVINHDQEGHDLSVHAVSPNATHVDGVEEYDVHGLYG
HQGLNATYQGL----LEVWSHKRRPFIIGRSTFAGSGKWAGHWGGDNYSKWWSMYYSISQ
ALSFSLFGIPMFGADTCGFNGNSDEELCNRWMQLSAFFPFYRNHNELSTIPQEPYRW-AS
VIEATKSAMRIRYAILPYFYTLFDLAHTTGSTVMRALSWEFPNDPTL--AAVETQFMVG-
-----PAIMVVPVLEPLVNTVKGVFPGVGHG-EVWYDWYTQAAVD-AKPG-----VN---
-TTISAPLGHIPVYVRGGNILPMQE-PALTTREARQTPWALLAALG-SNGTASGQLYLDD
GESIYPNATLHVDFTASRS------------SL---RSSAQGRWKERN-PLANVTVL---
-GVNKEPSA---VTLNGQAVFPGSVTYNST-SQVLFVGGLQ--NLTKGGAWAENW----V
LEW---------------------------------------------------------
------------------------------------------------------------
------------------------------------------------------------
------------------------------------------------------------
------------------------------------------------------------
------------------------------------------------------------
------------------------------------------------------------
------------------------------------------------------------
------------------------------------------------------------
------------------------------------------------------------
------------------------------------------------------------
-----------------------
>XP_015402286_Aspergillus_nomiae
------------------------------------------------------------
------------------------MAYGAT-QSFVP--------STSAT--AAYSQ--FT
IPASADVGANLIANIDDPQAVNAQSVCPGYKASDVKHTSQGFTASLELAGDPCNVYGTDV
DSLTLTVEYQAKD--RLSIQIV---------------------------PTYVDASNA--
------SWYILPE---ELVPRPKASRNASVPQ----SDFAVSWS--NEPS----------
------------------------------------------------------------
------------------FNFKVTRKA-----------TGDVLFN-TKGSTLVYENQF--
------------IEFVTSLPEEYNLYGLGERMNQLRLLENANL--------TLYAADIAD
-PIDDN--IYGHHAFYLDTRYYEVDGQKKTHTLVKS--SEAEPSQE--------------
----------YVSYS-------HGVFLRNAHGQEILLRD------------------QKL
IWRTLGGSVDLIFYSGPT--QAEVTKQYQLSTIGLPAMQQYNTLGYHQCRWGYNNWSEFE
DVLANFERFEIPLEYLWADIDYMHGYRNFDNDQYRFSYEDGEKFLNKLHDGGRRWVPIVD
GALYIPNPENASD-AYETYDRGAKDDVFIKNPD-AVSILALFGLATLSSPIGITPKPLTS
GPMS------------------WSP------------------GGTSSIMMGSGSCGSGN
LSMNPAHPPFALPGEPGNVVYDYPEGFNITNATEAASASAGAASQ-S-------------
--------------AATSS-T---------------------------T-TSAPYL----
------RTTPTPG--VRNVDHPPYVINHVQTGHDLSVHAISPNSTHSDGVQEYDVHSLFG
HQGINATYHGL----LKVWENK-RPFIIARSTFAGSGKWAGHWGGDNFSKWGSMFFSISQ
ALQFSLFGVPMFGVDTCGFNGNTDEELCNRWMQLSAFFPFYRNHNVLSAIPQEPYRW-AS
VIDATKAAMNIRYAILPYFYTLFHLAHTTGSTVMRALAWEFPNDPSL--AAVGTQFLVG-
-----PSIMVIPVLEPQADTVKGVFPGVGHG-EVWYDWYSQTAVD-AKPG-----VN---
-TTISAPLGHIPVFVRGGSILPMQE-VALTTRDARRTPWSLLASLS-SDGTAAGQLYLDD
GESVSPEDTLSVDFVASKS------------TL---RASARGTWKEAN-PLANVTVL---
-GVTEKPSS---VTLNGQELSSDSVKYNAT-SQVLHVGGLQ--KQTADGAWAKEW----E
LKW---------------------------------------------------------
------------------------------------------------------------
------------------------------------------------------------
------------------------------------------------------------
------------------------------------------------------------
------------------------------------------------------------
------------------------------------------------------------
------------------------------------------------------------
------------------------------------------------------------
------------------------------------------------------------
------------------------------------------------------------
-----------------------
>XP_001820291_Aspergillus_oryzae
------------------------------------------------------------
--------MAGLKS-FLASSWLLPVACGAS-QSIVP--------STSAT--AAYSQ--FT
IPASADVGANLVANIDDPQAVNAQSVCPGYKASDVKHSSQGFTASLELAGDPCNVYGTDV
DSLTLTVEYQAKD--RLNIQIV---------------------------PTYFDASNA--
------SWYILSE---ELVPRPKASQNASVPQ----SDFVVSWS--NEPS----------
------------------------------------------------------------
------------------FNFKVIRKA-----------TGDVLFN-TKGSTLVYENQF--
------------IEFVTLLPEEYNLYGLGERMNQLRLLENANL--------TLYAADIAD
-PIDDN--IYGHHAFYLDTRYYKVGGQNKSHTIVKS--SEAEPSQE--------------
----------YVSYS-------HGVFLRNAHGQEILLRD------------------QKL
IWRTLGGSVDLTFYSGPT--QAEVTKQYQLSTVGLPAMQQYNTLGFHQCRWGYNNWSEFE
DVLANFERFEIPLEYLWADIDYMHGYRNFDNDQHRFSYEEGEKFLNKLHAGGRRWVPIVD
GALYIPNPENASD-AYETYDRGAKDDVFIKNPDGSLYIGAVW-------P-GYTVYPDWH
HPKASDFWANELVT-------WWNK--------LHYDGVWYDMAEVSSFCV--GSCGTGN
LSMNPAHPPFALPGEPGNVVYDYPEGFNITNATEAASASAGAASQ-S-------------
--------------AAASS-T---------------------------T-TSAPYL----
------RTTPTPG--VRNVDHPPYVINHVQPGHDLSVHAISPNSTHSDGVQEYDVHSLYG
HQGINATYHGL----LKVWENK-RPFIIARSTFSGSGKWAGHWGGDNFSKWGSMFFSISQ
ALQFSLFGIPMFGVDTCGFNGNTDEELCNRWMQLSAFFPFYRNHNVLSAIPQEPYRW-AS
VIDATKAAMNIRYAILPYFYTLFHLAHTTGSTVMRALAWEFPNDPSL--AAVGTQFLVG-
-----PSVMVIPVLEPQVDTVQGVFPGVGHG-EVWYDWYSQTAVD-AKPG-----VN---
-TTISAPLGHIPVFVRGGSILPMQE-VALTTRDARKTPWSLLASLS-SNGTASGQLYLDD
GESVYPEDTLSVDFLASRS------------TL---RASARGTWKEAN-PLANVTVL---
-GVTEKPSS---VTLNGETLSSDSVKYNAT-SHVLHVGGLQ--KHTADGAWAKDW----V
LKW---------------------------------------------------------
------------------------------------------------------------
------------------------------------------------------------
------------------------------------------------------------
------------------------------------------------------------
------------------------------------------------------------
------------------------------------------------------------
------------------------------------------------------------
------------------------------------------------------------
------------------------------------------------------------
------------------------------------------------------------
-----------------------
>XP_040638426_Aspergillus_ruber
------------------------------------------------------------
--------MVNVAG-LLASSWLLSGAY-----------------AASSSTSASYSQ--FT
IPTAADVGANLIANIDDHEAVNAQSVCPGYRASNVHQSSKGFTATLRLAGKPCNAYGIDV
DSLDLLVEYQAKD--RLNVYIV---------------------------PSHVDSSNA--
------SWYFLNE---DVVPRPKASPSASAAH----GDLALEWS--NEPS----------
------------------------------------------------------------
------------------FNFKVTRKA-----------TGDVLFN-TQGSVLVYENQF--
------------IEFVTSLPEDYNIYGLGEHFQQLRILHNATL--------TAYGSDNGN
-PIDSN--LYGSHPFYLDTRYFEKSK-NGSLAPVKA--SEADPKKE--------------
----------YDSFS-------HGVFLRNAHGLETVTQP------------------QNL
TWRTLGGSIDLTFYSGPS--QVEVTKNYQVSTVGLPAMQQYNTLGYHQCRWGYTGWTDLE
NVIADFEKFEIPVEYIWVDIDYMHGYRDFDNEKTNWSYEEGEKFLDKLHAGGRRFVPLVD
SALYIPNPDNTSD-AYPTYDRGAADDLFLKNPDGSLYIGSVW-------P-GYTVFPDWH
HPKAGNFWANELSL-------WHEK--------VAYDGMWIDMGEFSSFCV--GSCGTDN
LHLNPAHPPFALPGEPGNVDYNYPEGFSKSNASEAASASSAAASQ-S-------------
--------------AAGSTATTS-------------------------SSTTQSYL----
------RSTPTPD---RNINHPPYVLNNVQPGHDLAVHAISPNATHIDNILEYDVHNLNG
HQILNATYSGL----LQVFPQK-RPFILGRATFAGSGKYAAHWGGDNNSKWADMFFSISQ
ALSFSLFGIPMFGVDTCGFSGNTDEELCNRWMQMSAFFPFYRNHNVIKSLPQEPYRW-ES
VTAATKKAMSIRYSILPYMYTLFHSAHTTGSTVLRALAWEFPTEPHL--ASVDTQFLLG-
-----PDVMVIPVLEPGVDSVKGVFPGLAVG-QVWYDWYSQTPVN-AEAG-----VN---
-TTIPAPLGHIPVYIRGGSILPMQE-PALTTRDARKTDWSLIVATS-RNGTAKGELYLDD
GESLIPNATKLVDFRATSN------------GL---RAAVRGSWEEKN-PLANVTVL---
-GV-KEPKD---VVFNGKVVDEEAIKYNAT-SKVLSITGLQ--QLTEEGAFERSW----V
LKWA--------------------------------------------------------
------------------------------------------------------------
------------------------------------------------------------
------------------------------------------------------------
------------------------------------------------------------
------------------------------------------------------------
------------------------------------------------------------
------------------------------------------------------------
------------------------------------------------------------
------------------------------------------------------------
------------------------------------------------------------
-----------------------
>XP_040708258_Aspergillus_sydowii
------------------------------------------------------------
--------MVGFTH-LFAGASLPALAFGAAQQ--DPLQRSSNRATATDT--AERTQ--FT
LADYVDVGEELIANVDDPQAVNAQSVCPGYRASNVQHSAHGFSASLALSGKPCNVYGTDV
ESLVLEVQFQDTD--RLNIQIT---------------------------PTYVDASNE--
------SWYILPE---ELVPRPETVSDASELH----SDFSVTWS--NEPT----------
------------------------------------------------------------
------------------FNFQVTRRA-----------TGEVLFD-TAGSVLVFENQF--
------------IEFVTTLPEEYNLYGLGERINQLRLLRNATL--------TTYAADIGN
-PIDEN--IYGHHAFYADTRYYTVDEQTGKHTYVKS--GDADAMQD--------------
----------YVSYS-------HGIFLRNAHGQEVILNP------------------KSL
TWRTIGGSIDLTFYSGPT--VAEVTEQYQRSTVGLPAMQKYDTLGFHQCRWGYNNWSEFA
DVLANFEKFEIPLEYLWADIDYMHGYRDFDNDQNRFSYEDTEIFLDNLHAGGRHFVPIVD
AALYIPNPENESD-TYDTYTRGAAKDVYLKNPDGSLYVGAVW-------P-GYTVYPDWH
HSEAANYWANELVI-------WYEK--------VKFDGVWYDMGEVSSFCV--GSCGSQN
RTLNPVHPPFRLPGEHENMVFEYPEGFERSNATEAASASAASSSQ-A-------------
--------------SATGT-S---------------------------TSATSSYL----
------RTSPTPG--VRNINHPPYVINHVQTGHDLAVHAVSPNATHVDGYHEYDVHSLYG
HMGIRATYQGL----TQIWPKK-RPFIIARSTFSGSGRWAGHWGGDNYSKWSSMYFSISQ
ALQFSLFGIPMFGVDTCGFSYNSDEELCNRWMQLSAFFPFYRNHNVLGAISQEPYRW-AS
VIDASKAAMKIRYALLPYFYTLMQNAHTTGSTVMRALAWEFPNDPTL--AAVDNQFLVG-
-----PSILVIPVLEPQVDTVKGVFPGVGQG-EIWYDWYTRTAVD-AQPG-----FN---
-KTIQAPLGHIPVYVRGGSILPMQE-PALTIRDARQTPWALLAALG-SDGTASGQLYLDD
GESLHPDATLKVDFEASRS------------SL---SVSADGDWEEAN-PLANVTIL---
-GISDEPST---VSFNGQQVP---ADYDVL-SQALIVTGLD--QITRDGAWGEDW----T
LEWE--------------------------------------------------------
------------------------------------------------------------
------------------------------------------------------------
------------------------------------------------------------
------------------------------------------------------------
------------------------------------------------------------
------------------------------------------------------------
------------------------------------------------------------
------------------------------------------------------------
------------------------------------------------------------
------------------------------------------------------------
-----------------------
>XP_001216899_Aspergillus_terreus
------------------------------------------------------------
--------MAKHSLKVFSTLGIVLGAYGLA--------------APTPTSTGQDAQ--YT
IPSEVTNGQNLIANIDDPQAVNAQEVCPGYSAYDVQHTKSGLTASLKLAGSACNVYGTDI
ENLRFSVQYQASD--RVNVEIV---------------------------PANIQPSQS--
------TWYLIPD---SLVPKPKAEEGMCLEK----SELAVTWS--NEPT----------
------------------------------------------------------------
------------------FSFKVTRKA-----------TGDVLFD-TEGTKLVYENQF--
------------IEFVTALPEDYNLYGLGERIQGLRLPNNMTI--------TTYAADIGD
-PFDSN--LYGHQPFYLDTRYYEASS-GKPYTPV----DGQPPSKK--------------
----------HLSFS-------HGVFLRNAHGQEVKLQP------------------RSL
TWRTIGGSIDLYFYAGPS--ATEVTKSYLRSTVGLPAMQQYFTLGYHQSRWGYRNWTELE
EVVANFEKFNIPLETIWTDIDYMKSYRNFENDPYAFSYEEGKAFLDKLHQSGRHYVPILD
TGIYIPNPDNASD-TYEPYTRGTELDVWLKNPDGSTYIGSVW-------P-GYTVFTDFH
HPNAVEYWANELVK-------YHDK--------ISFDGIWMDMNEASSFCV--GSCGSGS
VHLNPAHPPFKLPGDPGYLLFDYPEAFNITNATEAASASAAASSQ-D-------------
--------------AANSA-TQPPA-----------------------PTTTTPYL----
------RTTPTPG--VRDINWPPYVLNHVQTGHDLAVHAVSPNATHADGTVEYDVHSLYG
HQIINATYKGL----LAVHPTK-RPFIIGRSTFAGSGKWAGHWGGDNYAKWAYMYYSIPQ
ALQFSLYGFPMFGVDTCGFDGNTDEELCNRWMQLSAFFPFYRNHNRLAAIPQEPYRW-SS
VIKASQDAMKIRYALLPYLYTLMQEAHTTGATVMRALAWEYPNDPSL--AAVETQFLLG-
-----PALMIVPVLEPLATTVQGVFPGLEDG-EKWYDWYTQTAVTYAQPG-----VN---
-TTIDAPLGHIPVFIRGGHILPMQQ-PALTTREARSTPWSLIVALD-ANGHASGSLYMDD
GESINPEASLLVDLVARRS------------KL---VATASGSWVESN-ALEKIAIL---
-GVEHAPAK---VRFNGRPVHHQSVHYNST-SHVLSISGLK--RETKKGAWHNDW----V
LEW---------------------------------------------------------
------------------------------------------------------------
------------------------------------------------------------
------------------------------------------------------------
------------------------------------------------------------
------------------------------------------------------------
------------------------------------------------------------
------------------------------------------------------------
------------------------------------------------------------
------------------------------------------------------------
------------------------------------------------------------
-----------------------
>XP_022487059_Penicillium_arizonense
------------------------------------------------------------
--------MVGLSD-FIVGACLVPAAYGAFSTSASKASSHSASTSASSTSAAAYSQ--FS
LPANADAGANLIANIDDPDAINAQSACPGYKASNVKESPRGLTATLKLAGKACNAYGTDV
DSLDLSIEYLAND--RLNVQIV---------------------------PTYIDSSNA--
------SWFLLDE---NTVPRAKSDEHASKKD----SDLEITWS--NEPS----------
------------------------------------------------------------
------------------FQFKVTRKA-----------TGDAIFD-TTGSRLVFEDQF--
------------IEFVTSLPKDYNLYGIGEHLQQLRLLDNLTL--------TLYASDQGD
-PIDDN--VYGSHPFYLDTRYYEVND-NGDHTLVAS--AKADQSKD--------------
----------YVSYS-------HGVFSRNAHGQEVIMQP------------------EGF
KWRTLGGSIDLTFYSGPT--QADVTKNYQLSTIGLPALQQYFTLGFHQCRWGYKNWTALE
TVVSNFEKFEIPLETIWNDIDYMHAYRDFENDKDRYSYSEGEEFLNKLHNSGRHYVPIID
SAIYIPNPNNESD-AYETYTRGHKGNVFLKNPDGSEYIGAVW-------P-GYTVFPDWH
NPNTSDFWTNEIVA-------YQKK--------IALDGIWIDMSEVSSFCT--GSCGSGN
LSLNPVHGT-SLPGEPGNVIYDYPEGFELTNKTEAASASSASSSQ-A-------------
--------------AAATSGSE--------------------------PSSSVSYL----
------RTTPTAG--VRNINYPPYVLNHDQTGHDLAVHAVSPNATHSDGVQEYDVHNLFG
HQILNATYNGL----RAVDDQK-RPFIIGRSTFAGSGKWAGHWGGDNYSKWAYMFFSIPQ
ALSFSLFGIPMFGVDTCGFSGNSDEELCNRWMQLSAFFPFYRNHNTLSANSQEPYVW-ES
VIDATKTAMNIRYAILPYFYTLFHEAHTTGSTVMRALAWEFPTDPSL--AAVDTQFLLG-
-----PSIMVVPALAPQVTTVKGVFPGIKHG-EIWYDWYTQTAVN-AEPG-----VN---
-TTIPAPLGHIPVFVRGGSVLPMQE-PALTTKEARNTPWSLLTALS-SNGTAAGDLYIDD
GESVEPDATLNVVFKAQAS------------SL---SARAKGDWKESN-PLANVTVL---
-GVSEKPGS---VTLNGKAVPASSVRYNAT-AHVLSVGGLE--KFTEEGAFSESW----V
LKW---------------------------------------------------------
------------------------------------------------------------
------------------------------------------------------------
------------------------------------------------------------
------------------------------------------------------------
------------------------------------------------------------
------------------------------------------------------------
------------------------------------------------------------
------------------------------------------------------------
------------------------------------------------------------
------------------------------------------------------------
-----------------------
>XP_014536678_Penicillium_digitatum
------------------------------------------------------------
--------MVGAKK-LLVSAWLLPAAYGAFSTSTTTASG-TRSTAASSTSSGGWSQ--FT
IPAGADTGVQLIANINDPEAVDAQSVCPGYKASNIKESARGLTATLTLAGKPCNVYGIDV
DSLNFSIEYLAND--RLNVQIL---------------------------PTYLDSSNY--
------SWFVLDE---LVVPRPTSNHRSSKKH----SDLEITWS--NEPS----------
------------------------------------------------------------
------------------FNFKVTRKA-----------TRDAIFD-TTGSVLVFENQF--
------------IEFVTSLPKDYNLYGIGEHIQQLRLLRNLTL--------TLYASDIGD
-PIDDN--VYGSQPFYLDTRYYEVSH-NGHHTLVAS--DQADQSKD--------------
----------YVSFS-------HGVFSRNAHGQEIVMNP------------------EGL
KWRTLGGSIDLTFYSGPS--QADVTKNYQLSTIGLPALQQYFTFGFHQCRWGYNNWTQLE
EVVSNFDKFEIPLETIWNDIDYMHGYRDFDNDQQRYPYSEGEKFIDKLHSSGRHYVPIID
AAIYIPNPKNVSD-VYDTYTRGHKDDVFLKNPDGSEYIGAVW-------P-GYTVFPDWH
NPKTGDFWANEIVT-------WHKK--------IAIDGIWIDMNEVSSFCV--GSCGSGN
LSMNPSHPPFALPGESGNVIYDYPENFEVSNKTEAASASTAASRQ---------------
--------------AAAATGGS--------------------------VSSSTSYL----
------RTTPTAG--ARNINYPPYVINHDQDGHDLSAHAVSPNATHSDGVQEYDVHNLFG
HQILNATYHGL----LKVDKKK-RPFIIGRSTFAGSGKWAGHWGGDNASRWAYMFFSIPQ
ALSFSLFGIPMFGVDTCGFNGNTDEELCNRWMQLSAFFPFYRNHNTLSANSQEPYVW-ES
VTAAAKSAMKIRYAILPYFYTLFHEAHTTGSTVMRALAWEFPTDPSL--AAVDTQFLLG-
-----PSIMVVPVLAPQATSVKGIFPGLKHG-EVWYNWYTQTAVE-AKPG-----VN---
-TTIPAPLGNIPVFVRGGSVLPMQE-PALTTKEARATPWSLLVALG-VNGAASGQLYLDD
GESNAPDETLDVTFKVKGS------------IL---SASASGNWEESN-PLATVTVL---
-GVSKKPGD---VNFGGRPVPASGVQYNAT-SHVLSISGLQ--KLTKKGAFSEDW----T
LKW---------------------------------------------------------
------------------------------------------------------------
------------------------------------------------------------
------------------------------------------------------------
------------------------------------------------------------
------------------------------------------------------------
------------------------------------------------------------
------------------------------------------------------------
------------------------------------------------------------
------------------------------------------------------------
------------------------------------------------------------
-----------------------
>XP_016598590_Penicillium_expansum
------------------------------------------------------------
--------MVGVKN-LFAATWLLPAAYGAFLTSASEASG-FHSTVPSSTSSGIYSQ--FT
IPAGADAGAQLIANIDDPEAVDAQSVCPGYKASNVKESARGLTATLTLAGKPCNAYGTDV
DSLDFSIEYLAND--RLNVQIV---------------------------PTYLDSSNY--
------SWFVLDE---HVVPRPTSDHHASKKH----SDLEITWS--NEPS----------
------------------------------------------------------------
------------------FHFKVTRKA-----------THDAIFD-TTGSVLVFENQF--
------------IEFVTSLPKDYNLYGIGEHIQQLRLLNNLTL--------TLYASDMGD
-PIDDN--VYGSQPFYLDTRYYEVEH-NGHHTLVAS--DKADQSKD--------------
----------YVSFS-------HGVFSRNAHGQEIVMNP------------------EGL
KWRTLGGSIDLTFYSGPS--QADVTKNYQLSTIGLPALQQYFTFGFHQCRWGYDNWTQLE
EVVSNFDKFEIPLETIWNDIDYMHGYRNFDNDQHRYPYSEGEKFIDQLHSSGRHYVPIID
SAIYIPNPNNASD-AYDTYTRGHKDDVFLKNPDGSEYIGAVW-------P-GYTVFPDWH
NPKTGSFWANEIVT-------WHKK--------IAIDGIWIDMSEVSSFCV--GSCGSGN
LSMNPSHPSFALPGEPGNVIYDYPEGFEVSNKTEASSASAASSSQAA-------------
--------------AAAATGGS--------------------------ASSSTSYL----
------RTTPTAG--VRNINYPPYVINHDQDGHDLSSHAVSPNATHFDGVQEYDVHNLFG
HQILNATYHGL----LKVDEKK-RPFIIGRSTFAGSGKWAGHWGGDNASKWAYMFFSIPQ
ALSFSLFGIPMFGVDTCGFNGNTDEELCNRWMQLSAFFPFYRNHNTLSAISQEPYVW-ES
VTAAAKSAMKIRYAILPYFYTLFHEAHTTGSTVMRALAWEFPTDPSL--AAVDTQFLLG-
-----PSIMVVPVLTPQATSVNGVFPGLKHG-EVWYDWYTQTAVD-AKPG-----VN---
-TTIPAPLGHIPVFVRGGSVLPMQE-PALTTKEARGTPWSLLVALG-GSGAASGQLYLDD
GESNSPDETLDVTFSVKGS------------SL---TVKSKGSWEESN-PLATVTVL---
-GVSKKPGD---IKFNGTPVPASGVQYNAT-SHVLSIGGLQ--KLTKEGAFSENW----T
LKW---------------------------------------------------------
------------------------------------------------------------
------------------------------------------------------------
------------------------------------------------------------
------------------------------------------------------------
------------------------------------------------------------
------------------------------------------------------------
------------------------------------------------------------
------------------------------------------------------------
------------------------------------------------------------
------------------------------------------------------------
-----------------------
>XP_040646475_Penicillium_griseofulvum
------------------------------------------------------------
------MTMGTMKT-LLAGACLLPVAYGAFSTSATVGSG-SHS-VASSTSSGKYSQ--FT
IPSSADVAADLIANIEDPEAVDAQSVCPGYKASNVKESARGLTATLTLAGKPCNVYGTDV
DSLDFSIEYLAND--RLNVQIV---------------------------PTYLDSSNS--
------SWFVLDE---HVVPRPSSDRHASKKH----SDLEITWS--NEPS----------
------------------------------------------------------------
------------------FHFQVTRKA-----------TRDAIFD-TTGSVLVFENQF--
------------IEFVTSLPKDYNLYGIGEHIQQLRLLNNLTL--------TLYASDIGD
-PIDDN--LYGSQPFYLDTRYYEVDR-KGHHTLVAS--DKADQSKN--------------
----------YVSFS-------HGVFSRNAHGQEVVMNP------------------EGL
KWRTLGGSIDLTFYSGPS--QADVTKNYQLSTIGLPALQQYFTLGFHQCRWGYNNWTELE
EVVANFEKFEIPLETIWNDIDYMHGYRDFDNDQYRYPYSEGEEFLEKLHSSGRHYVPIID
AAIYIPNPNNASD-AYDTYTRGHKDDVFLKNPDGSEYIGAVW-------P-GYTVFPDWH
NPKTGDFWAKEIAI-------WQKK--------MAIDGIWIDMNEVSSFCV--GSCGSGN
LSMNPAHPSFSLPGEPGNVIYDYPEGFEISNKTEAAAASAASSSQ-A-------------
--------------AAAATGGS--------------------------TSSSTSYL----
------RTTPTPG--VRNINHPPYVINHDQRGHDLSSHAVSPNATHSDGVQEYDVHNLFG
HQILNATYHGL----LKVDEKK-RPFIIGRSTFAGSGKWAGHWGGDNASRWAFMFFSIPQ
ALSFSLFGIPMFGVDTCGFNGNTDEELCNRWMQLSAFFPFYRNHNTLSAIPQEPYIW-ES
VTAATKSAMKIRYAILPYFYTLFHEAHTTGSTVMRALAWEFPIDPSL--AAVDTQFLLG-
-----PSIMVVPVLAPQATSVKGVFPGVKNG-EIWYDWYNQTAVD-AKPG-----VN---
-TTIPAPLGHIPVFVRGGSILPMQE-PALTTKETRGTPWSLLVALS-GSSTASGQLYLDD
GESNVPDEILDVAFRVKGS------------SL---SVKAKGNWEESN-PLATVTVL---
-GVSEEPGN---VRFNGKPVPDSGVHYNAT-SHVLSVGGLQ--NLTKEGAFSENW----T
LKW---------------------------------------------------------
------------------------------------------------------------
------------------------------------------------------------
------------------------------------------------------------
------------------------------------------------------------
------------------------------------------------------------
------------------------------------------------------------
------------------------------------------------------------
------------------------------------------------------------
------------------------------------------------------------
------------------------------------------------------------
-----------------------
>XP_038926300_Penicillium_roqueforti
------------------------------------------------------------
--------MVSAKK-LLGCACLLPAAYGGYLKSAPTAPA-SHSDIASSTSSGKYTQ--FT
IPTSADVGVQQIANIDDPEAVDAQSVCPGYKASNIKESARGLTATLTLAGKPCNVYGTDV
DSLNFSIEYLAND--RLNVQVV---------------------------PTYLDSSNY--
------SWFMLDE---HVVPRPTSDPHASKTH----SDLEITWS--NKPS----------
------------------------------------------------------------
------------------FHFKVTRKA-----------TRDVIFD-TTGSVLVFEDQF--
------------VEFVTSLPKDYNLYGIGEHIQQLRLLNNLTL--------TLYASDIAD
-PIDDN--IYGSHPFYLDTRYYEVNN-EGHHILVAS--DKADPSKD--------------
----------YVSFS-------HGVFSRNAHGQEIVMNP------------------EGL
KWRTLGGSIDLTFYSGPS--QADVTKNYQLSTIGLPALQQYFTFGFHQCRWGYNNWTELE
QVVSNFEKFEIPLETIWNDIDYMHGYRDFDNDQYRYPYREGEVFLDKLHRSGRHYVPIID
SAIYIPNPNNASD-AYDTYTRGHKDDVFLKNPDGSEYIGAVW-------P-GYTVFPDWH
NPKTGDFWASEIVT-------WNKK--------IAIDGIWIDMSEVSSFCV--GSCGSGN
LSMNPAHPSFSLPGEPGNVIYDYPEGFGLRNKTEAASASAASSSQ-A-------------
--------------AAAETGSS--------------------------TSSSISYL----
------RTTPTAG--VRNINYPPYVINHDQDGHDLSSHAVSPNATHSDGVQEYDVHSLFG
HQILNATYHGL----LKVDEKK-RPFIIGRSTFAGSGKWAGHWGGDNASKWAYMFFSIPQ
ALSFSLFGIPMFGVDTCGFNGNTDEELCNRWMQLSAFFPFYRNHNTLSAIPQEPYIW-ES
VTAATKSAMEIRYAILPYFYTLFHEAHTTGSTVMRALAWEFPTDPSL--AAVDTQFLLG-
-----PSIMVIPVLAPQAISVKGIFPGLKHG-EVWYDWYTQTTVD-AKPG-----VN---
-TTIPAPLGHIPVFVRGGSVLPMQE-PALTTKEARATPWSLLVALG-GSGAASGKLYLDD
GESNVPDDTLDVTFKVKGS------------SL---SAKAKGNWEESN-PLATVTVL---
-GVSKKPGT---VRLNGMPVPASGVEYNAT-SHVLCVCGLQ--ELTKEGAFSGNW----T
LKW---------------------------------------------------------
------------------------------------------------------------
------------------------------------------------------------
------------------------------------------------------------
------------------------------------------------------------
------------------------------------------------------------
------------------------------------------------------------
------------------------------------------------------------
------------------------------------------------------------
------------------------------------------------------------
------------------------------------------------------------
-----------------------
>XP_002557615_Penicillium_rubens
------------------------------------------------------------
--------MAFLTKVLLASVGLLPAVH-----------------AASSTSSAANAQ--YT
LPFDSMEGVTMIPNVENPKAVDAQAVCPGYKVSNVKHSLRGLTATLSMAGEPCNAYGTDI
ESLSLTVDYQAKD--RLNVQII---------------------------PAHIDATNA--
------SWYLVDE---DVVPRSQAS-NGSVNA----SDLTFSWS--NSPS----------
------------------------------------------------------------
------------------FNFEVTRKA-----------TGDVLFS-TKDTVLVYENQF--
------------IEFETSLPEGYNLYGLGDRVQQFRIKENLTL--------TTWAADAGN
-VIDEN--LYGTHPFYLDTRYYAIDKKSGARRMVKP--GEGDQIQD--------------
----------YAAYS-------HGVFLRNAHGQEVITKP------------------DSL
VWRTLGGSVDLTFYSGPS--QEEVTKNYQISTIGLPAMQQYSALGYHQARWGYANWSVMA
DVVATFEKFEIPLEYMWADIDYMNQYRNFENDLNTFPYEEGQEFLEKLHQSGRHFVPIID
SALYIPNPQNASD-SYPTFDRGVAADAFIKNPDGSLYIGAVW-------P-GYTVFPDWN
SPRASEYWVNELEL-------WRQK--------VPYDGIWIDMSEVASFCV--GSCGTNM
LHLNPIHPPFLLPGEPGNVDYGYPEGFAVTNTTEARAIAAAERRQ-V-------------
--------------AAAKEESDGS------------------------QPSSVSIL----
------HPTVTPG--VRNINYPPYVISNVQTGHDLAAKAVSPNATHSDGAVEYDVHNLWG
HQILKATYDGM----LRMWPGK-RPFLLGRSTFAGSGKWAAHWGGDNESRFASMYFTIPQ
ALSFSLFGMPMFGPDTCGFSGNADLELCSRWMQLSAFFPFYRNHNVLASIPQEPYRW-AA
VIEASKKAMAIRYAILPYLYTLFHLAHTTGSTVMRALAWEFP-DPTL--ASVDTQFLLG-
-----PFLMVVPVLEPLVDSVKGVFPGVGQG-EVWYDWYTQTAVD-AQPG-----VN---
-TTIAAPLGHIPVFMRGGSILPMQE-PALTTQAARKTPWALLAALD-KNGTAYGQLYLDD
GESLEPTETLNVKFKAGKT------------RL---TATATGTWVESN-PLANVTVM---
-GVSSVPSN---VTFNNQPVQSSSVQYDAT-AQVLFVGGLQ--NMTAHGAWAKPW----T
LRW---------------------------------------------------------
------------------------------------------------------------
------------------------------------------------------------
------------------------------------------------------------
------------------------------------------------------------
------------------------------------------------------------
------------------------------------------------------------
------------------------------------------------------------
------------------------------------------------------------
------------------------------------------------------------
------------------------------------------------------------
-----------------------
>XP_040815547_Penicillium_solitum
------------------------------------------------------------
--------MVGVKN-LLSGAWLLPAAYGAFSTFGPTASG-SHS-VASSTSSGKYTQ--FT
IPADADTGAQLIANIDDPEAVNAQSVCPGYKASNIKESARGLTATLTLAGKPCNVYGTDV
DSLDFSIEYLAND--RLNVQIV---------------------------PTYLDSSNY--
------SWFVLDE---HVVPRPASDNQASKKL----SDLEITWS--NEPS----------
------------------------------------------------------------
------------------FHFKVTRKA-----------TRDAIFD-TTGSVLVFENQF--
------------VEFVTSLPKDYNLYGIGEHIQKLRLLNNLTL--------TLYASDIGD
-PIDDN--VYGSQPFYLDTRYYEVNH-LGHHTLVAS--DKADQSKD--------------
----------YVSFS-------HGVFSRNAHGQEIIMNP------------------EGL
KWRTLGGSIDLTFYSGPS--QADVTKNYQLSTIGLPALQQYFTFGFHQCRWGYNNWTELE
EVVSNFDKFEIPLETIWNDIDYMHGYRDFDNDQHRYPYTEGEKFIDKLHSSGRHYVPIID
SAIYIPNPKNASD-AYDTYTRGHKDDVFLKNPDGSEYIGAVW-------P-GYTVFPDWH
NPKAGDFWANEIVT-------WHKK--------IAIDGIWIDMNEVSSFCV--GSCGSGN
LSTNPSHPPFALPGEPGNVIYDYPEGFEVSNKTEATSASAASSSQ-A-------------
--------------AAAATGDS--------------------------VSSSTSYL----
------RTTPTAG--VRNVNYPPYVINHDQDGHDLSSHAVSPNATHSDGVQEYDVHNLFG
HQILNATYHGL----LKVDEKK-RPFIIGRSTFAGSGKWAGHWGGDNASRWAFMFFSIPQ
ALSFSLFGIPMFGVDTCGFNGNTDEELCNRWMQLSAFFPFYRNHNTLSAISQEPYLW-ES
VTAAAKSAMKIRYAILPYFYTLFHEAHTTGSTVMRALAWEFPTDPSL--AAVDTQFLLG-
-----PSIMVVPVLAPQATSVKGVFPGLKHG-EVWYDWYTQTAVD-AKPG-----VN---
-TTIPAPLGHIPVFVRGGSVLPMQE-PALTTKEARGTPWSLLVALS-GSGAASGQLYLDD
GESNAPDETLDVTFGVKGS------------SL---SARATGEWVESN-PLATVTVL---
-GVSKKPGT---VKFNGRPVPASGVQYNAT-SHVLSVDGLQ--KLTEEGAFNENW----T
LKW---------------------------------------------------------
------------------------------------------------------------
------------------------------------------------------------
------------------------------------------------------------
------------------------------------------------------------
------------------------------------------------------------
------------------------------------------------------------
------------------------------------------------------------
------------------------------------------------------------
------------------------------------------------------------
------------------------------------------------------------
-----------------------
>XP_022576808_Penicilliopsis_zonata
------------------------------------------------------------
-----------MKGSRGWRQWMLALVFPGLIIARPASS------SLGATSISYYPQ--AT
M--AADKALPVLANVDDPSAVDAQDVCPGYKATNVQTTEDGLTADLVLAGEACNAYGIDI
PALNLMVEYQADS--RLHVQIL---------------------------PSVLTAANA--
------SYYTLSP---DLVLEGLLE-PGSHAH----KELSFQWS--NEPS----------
------------------------------------------------------------
------------------FSFNVTRVS-----------NGDVLFS-TTGSQLVYENQF--
------------LEIVTSLPAEYNLYGLGEVIHSLRLGNNLTR--------TLWAANAGN
-TIDIN--TYGSHPIYMETRYDTAHG-------------------E--------------
----------NRSHS-------HGVFLRNAHGQDVLLRE------------------EKL
TWRALGGSLDLYFFSGPS--PVEVIQQYQV-VVGLPAMQRYHTLGLHQCRWGYANWSVVQ
EVIDNYARFNIPLENMWNDIDYMAFYRDFDNDPVRFGYSEGRKLIDSLHANGQYYIPIVD
PGIYVPNPFNASD-AYEPFTRGNESNAFLSNPDGSLFIGAVW-------P-GYTAFPDWL
DSSAREWWAYELQA-------WHDK--------LPWDGSWLDMSEAASDCA--GSCGSGN
LHLQPIITQTGLPGSAGNLVLEYPEEFNLTNATEAAVAASQSASELA-------------
--------------AESATATAS-------------------------TSTSTTYV----
------QSTPNV---VRDVEYPPYVINNGHG--ALSEGAIATNATHHDGTLEYDIHNLFG
LGEAQTTYFAH----LAMEPNR-RPFLITRSTFAGSGRYTGHWGGDNNSRWGSMWFAIPQ
ALSFQLFGIPMFGVDTCGFMGNTDEELCNRWMQLSAFFPFYRNHNVLGAIPQEPYNW-AS
VIEATITAQKVRFALLPYLYTLLYQAHATGSPVMRALAWNFPNDPRL--ADADTQFFLG-
-----DAILVIPVLEVGVSTVDGVFPGLVEGTDLYYDWYSQSKV--DVPST----WN---
-ITISAPLGHIPVYIHGGNVLAVQD-YAMTTRAARQTPWSIIVALD-INQTAEGYLYLDD
GESLVGD-TKSVYFTADKS------------SL---SVSVEGDFIDSN-GLDTITIL---
-GLDSVPDG--SVRVDGH-IQDANITWNDT-NNAAVI------GVSLESAFQSSW----T
ITWD--------------------------------------------------------
------------------------------------------------------------
------------------------------------------------------------
------------------------------------------------------------
------------------------------------------------------------
------------------------------------------------------------
------------------------------------------------------------
------------------------------------------------------------
------------------------------------------------------------
------------------------------------------------------------
------------------------------------------------------------
-----------------------
>XP_016616597_Cladophialophora_bantiana
------------------------------------------------------------
----------------MRSPSALSLLLLAPCIAIAQS---ST-------ASSVAAQ--FT
VPASADDGVTLLPNIADPTAPDAQVKCPGYTASEVSTSSIGLAAHLTLAGAACNVYGTDV
HDLDLKVEYQTSS--RLHVNIR---------------------------PSHVTSQNQ--
------SWYLLST---EYVPAGSQG-SGSMTT----SDLTFSWA--NTPD----------
------------------------------------------------------------
----------------AGFGFNVTRNS-----------TGDVLFS-TTGTKLVFENQF--
------------IEFVTHQQENYNLYGLGEVIHGLRLGNNLTR--------TIYAADVGD
-PIDSN--LYGSHPFYLQTKYFEVGS-DNRTTLVTGQLDTTEATSN--------------
----------YTSST-------HGVYFRNAHGMEVLLGA------------------NNV
TWRTLGGSIDLYFLSGPT--QRDVTHQY-LNVIGMPMLQNYWGFGFHQCRWGYQNWSVTE
DVVNNYERFGIPLETIWNDIDYMFQYRDFDNDPVRFNYSAGKAFLQRLHSRGQHYVPIID
SAIYVPDPTNASD-AYQPFNDGNATNSFLLNPDGSLYIGEVW-------P-GYTVFPDWF
QASAKAWWKNQMVT-------WHQK--------LPVDGAWIDMSEVSSFCV--GSCGTGN
LTLNPVHPPFKLPGEPGNVIYDYPEGFNLTNATEAASASSASQAQ-A-------------
--------------TPTTTATASSST--------------------TSSSSTTSYL----
------RSTPTAG--QRNINYPPYVINHVQGNHDLAVHAVSPNATHHNGIQEYDVHNLFG
HQILQATYAAL----LAAIPNK-RPFVIGRSTFPGSGTVAGHWGGDNASKFYYMYFSIPQ
ALSFSLFGIPMFGVDTCGFNGNSDEELCNRWMQLSAFFPFYRNHNVLSANSQEAYVW-SS
VIDATKIAMDVRFQLLPYLYTLFYYAHTQGDTVMRALAWEFPNDPSL--ANADRQFFLG-
-----PSILVTPVLTQGATAVDGVFPGLVEGTDTYYDWYNKSPV--AVPS---R-KN---
-TTIDAPLGHIPVFIRGSSILATQQ-MAMTTRDARNTSWSIIVAPG-VDGTASGSLYLDD
GESLVPKATKMVSLTSSTS------RNG-TLSL---KVNVSGSYTGLDLPLANVTFL---
-GVQSPPSSGAAVTINGRAVANA--TYNTA-SKVLSVTGLG--NALGGKVWGGNW----T
LTA---------------------------------------------------------
------------------------------------------------------------
------------------------------------------------------------
------------------------------------------------------------
------------------------------------------------------------
------------------------------------------------------------
------------------------------------------------------------
------------------------------------------------------------
------------------------------------------------------------
------------------------------------------------------------
------------------------------------------------------------
-----------------------
>XP_008731596_Cladophialophora_carrionii
------------------------------------------------------------
----------------MRS-SLLSSLLLAPCLAVAQS---STTASRASSSTTAAAQ--FT
VPSEADTGVTLLPNIEDPSAPNAQLECPGYTATGVRTSSTGLTAQLTLNGTACNVYGTDV
RDLDLTVEYQTSS--RLHVNIR---------------------------PSHITSQNQ--
------SWYLLST---DYVPAATQG-RGSMTT----SDLTFSWT--NSPR----------
------------------------------------------------------------
----------------TGFGFNVTRNS-----------TGDVLFS-TTGTKLVFENQF--
------------IELVTHLDEGYNLYGLGEVIHGLRLGDNFTR--------TIYAADVGD
-PIDRN--LYGSHPFYLQTKYFEVGD-DNSTTLVTEQVNTTD-TGK--------------
----------YTSST-------HGVYFRNAHGMEVVLHP------------------TNV
TWRTLGGSIDLYFFSGPT--QPEVTQQY-QSVIGLPALQSYWAFGFHQCRWGYENWTVTE
DVVNNYERFGIPLETIWNDIDYMFQYRDFDNDPVRFNYSDGTTFLQRLHDRGQHYVPIID
AAIYVPDPTNASD-AYAPFNDGNDTNSFLRNPDGSLYIGAVW-------P-GYTVFPDWL
QPSAHAWWKNQLVT-------YHQK--------LPIDGAWIDMNEVSSFCV--GSCGTGN
LTLNPVHPPFKLPGEPGNVVYDYPEGFNLTNATAAASASSASQAQ-A-------------
--------------TPTTTPTGTATAATS-----------------SSSSSSTSYL----
------RSTPTPGLSNRNINYPPYVINHVQGNHDLAVHAVSPNATHHNGVVEYDVHNLYG
HQILQATYAGL----LAAIPDK-RPFIIGRSTFPGSGTVAGHWGGDNNSKFLYMYFSIPQ
ALSFSLFGIPMFGVDTCGFNGNSDEELCNRWMQLSAFFPFYRNHNVLSANPQEAYVW-AS
VIDATKTAMNVRFQLLPYLYTLFYYAHTRGDTVMRALAWEFPNDPSL--ANADRQFFLG-
-----PSILVTPVLTQGATSVNGVFPGLVEGTDTYYDWYNKSPI--AVPN---T-KN---
-TTIAAPLGHIPVFIRGGTILATQQ-MAMTTRDARNTSWSIIVAPG-IDGSATGSLYLDD
GESLAPNATKLVSLTSSSA------SNG-TLSI---KVAVSGNFTGLDLPLANVTFL---
-GVQSAPSG-NGVSINGQNVGNG--TYDAA-AKTFSIANLA--NALGGTAWGGNW----T
LSV---------------------------------------------------------
------------------------------------------------------------
------------------------------------------------------------
------------------------------------------------------------
------------------------------------------------------------
------------------------------------------------------------
------------------------------------------------------------
------------------------------------------------------------
------------------------------------------------------------
------------------------------------------------------------
------------------------------------------------------------
-----------------------
>XP_016255047_Cladophialophora_immunda
------------------------------------------------------------
----------------MRSTSLFSILLLAPCLVAAQS---ST-------ATSVAAQ--FT
VPASADYGVTLLPNIDDPTAANPQVKCPGYTASKVSTSSTGLTAHLTLAGTACNIYGTDV
HDLDLTVEYQTTS--RLHVNIR---------------------------PSHVTSQNQ--
------SWYLLST---DYVPAGSQS-GGSMTT----SDLTFSWA--NSPS----------
------------------------------------------------------------
----------------TGFGFNVTRNS-----------TGDVLFA-TTGTKLVFENQF--
------------IELVTHQQENYNLYGLGEVIHGLRLGNNLTR--------TIYAADVGD
-PIDTN--LYGSHPFYLQTKYFEVGS-DNSTTLLTEQLDTTEATSN--------------
----------YTSFT-------HGVYFRNAHGMEVLLEA------------------NNV
TWRTLGGSIDLYFFSGPT--QPDVTHQY-LNVIGMPMLQNYWGFGFHQCRWGYQNWSVTE
AVVDNYERFGIPLETIWNDIDYMFQYRDFDNDPVRFNYSDGKAFLQRLHNRGQHYVPIID
SAIYVPDPTNASD-AYQPFNDGNATNSFLLNPDGSLYIGEVW-------P-GYTVFPDWL
QPSARAWWKNQIVT-------WHQK--------LPVDGAWIDMSEVSSFCV--GSCGTGN
LTLNPVHPPFGLPGEPGNVIYDYPEGFNLTNSTEAASASSASQAQ-A-------------
--------------TPTTTSTASSS---------------------SSSSSTTSYL----
------RSTPTAG--QRNINYPPYVINHVQGNHDLAVHAVSPNATHHNGIQEYDVHNLFG
HQILQATYAAL----LAAIPNK-RPFVIGRSTFPGSGTVAGHWGGDNASKFFYMYFSIPQ
ALSFSLFGIPMFGVDTCGFNGNSDEELCNRWMQLSAFFPFYRNHNVLSANSQEAYVW-SS
VIDATKTAMNVRFQLLPYLYTLFYYAHTQGDTVMRALAWEFPNDPSL--ANADRQFFLG-
-----PSILVTPVLTQGATTVDGVFPGLVEGTDTYYDWYNKSPV--AVPS---S-KN---
-TTIDAPLGHIPVFIRGGSILATQQ-MALTTRDARNTSWSVIVAPG-VDGTATGSLYLDD
GESLAPNATKRVTLTSSTS-----AQNG-TLSL---TVAVSGSYAGLDLALANVTFL---
-GVQKAPAN-TAVSINGHAVANA--TYNAA-SKVLSVTGLG--GALGGKVWSGNW----T
LTA---------------------------------------------------------
------------------------------------------------------------
------------------------------------------------------------
------------------------------------------------------------
------------------------------------------------------------
------------------------------------------------------------
------------------------------------------------------------
------------------------------------------------------------
------------------------------------------------------------
------------------------------------------------------------
------------------------------------------------------------
-----------------------
>XP_007746909_Cladophialophora_psammophila
------------------------------------------------------------
----------------MRSPSVFSLLLLAPCLAIAQS---ST-------ASSVAAQ--FT
VPASADDGVTLLPNVADPTAPNAQVKCPGYTASKVSTSSIGLAAHLTLAGAACNVYGTDV
HDLDLKVEYQTSS--RLHVNIR---------------------------PSHITSQNQ--
------SWYLLST---DYVPAGSQG-TGSMTT----SDLTFSWA--NTPD----------
------------------------------------------------------------
----------------TGFGFNVTRNS-----------TGDVLFS-TTGTKLVFENQF--
------------IELVTHQQENYNLYGLGEVIHGLRLGNNLTR--------TIYAADVGD
-PIDSN--LYGSHPFYLQTKYFEVGS-DNSTTLVMEQLDTTEATSN--------------
----------YTSST-------HGVYFRNAHGMEVLLGA------------------NNV
TWRTLGGSIDLYFFSGPT--QRDVTHQY-LNVIGMPMLQNYWGFGFHQCRWGYQNWSVTE
DVVDNYARFGIPLETIWNDIDYMFQYRDFDNDPVRFNYSDGKAFLQRLHSRGQHYVPIID
SAIYVPDPTNASD-AYQPFNDGNATNSFLLNPDGSLYIGEVW-------P-GYTVFPDWF
QASAKAWWKNQMVT-------WHQK--------LPVDGAWIDMSEVSSFCV--GSCGTGN
LTLNPVHPPFKLPGEPGNVIYDYPEGFNLINATEAASASSASQAQ-A-------------
--------------TPTTTATATSSA--------------------TSSSSTTSYL----
------RSTPTAG--QRNINYPPYVINHVQGNHDLAVHAVSPNATHHNGIQEYDVHNLFG
HQILQATYAAL----LAAIPNK-RPFVIGRSTFPGSGTVAGHWGGDNASKFYYMYFSIPQ
ALSFSLFGIPMFGVDTCGFNGNSDEELCNRWMQLSAFFPFYRNHNVLSANSQEAYVW-GS
VIDATKIAMDVRFQLLPYLYTLFYYAHTQGDTVMRALAWEFPNDPSL--ANADRQFFLG-
-----PSILVTPVLTQGAITVDGVFPGLVEGTDTYYDWYNKSPV--AVPS---R-KN---
-TTIDAPLGHIPVFIRGSSILATQQ-MAMTTRDARNTSWSIIVATG-VDGTASGSLYLDD
GESLVPKATKMVSLSSSTS------QNG-TLSL---KVSVSGSYTSLDLALANVTFL---
-GVQSPPSSGAAVTINGRAVANA--TYNAA-SKVLSVTGLD--NALGGKAWGGNW----T
LTV---------------------------------------------------------
------------------------------------------------------------
------------------------------------------------------------
------------------------------------------------------------
------------------------------------------------------------
------------------------------------------------------------
------------------------------------------------------------
------------------------------------------------------------
------------------------------------------------------------
------------------------------------------------------------
------------------------------------------------------------
-----------------------
>XP_018689559_Fonsecaea_erecta
------------------------------------------------------------
----------------MRSTSVFSVLVLAPCLVAAQS---ST-------ATSVKAQ--FT
VPASADDGVTLLPNIDDPTAANAQVKCPGYTASKVSTSSTGLTAHLTLAGTACNLYGTDV
QDLDLTVEYQTSS--RLHVNIR---------------------------PSHITSQNQ--
------SWYLLST---DYVPAGTQS-GGSMTT----SDLTFSWA--NANT----------
------------------------------------------------------------
----------------TGFGFNVTRNS-----------TGDVLFS-TTGTKLVFENQF--
------------IELVTHQQENYNLYGLGEVIHGLRLGNNLTR--------TIYAADVGD
-PIDQN--LYGSHPFYLQTKYFEVDS-DNSTTLLTEQLNTTDATSN--------------
----------YTSFT-------HGVYFRNAHGMEVLLEA------------------NNV
TWRTLGGSVDLYFFSGPT--QPDVTRQY-LSVIGLPMLQNYWGFGFHQCRWGYQNWTVTE
AVVDNYERFGIPLETIWNDIDYMFQYRDFDNDPVRFNYSDGTAFLQRLHSRGQHYVPIID
SAIYVPDPTNASD-AYQPFNDGNDTNSFLLNPDGSLYIGEVW-------P-GYTVFPDWL
QPSARAWWKNQIVT-------WHQK--------LPVDGAWIDMSEVSSFCV--GSCGTGN
LTLNPVHPPFGLPGEPGNIIYDYPEGFNLTNATEASSASSASQAQ-A-------------
--------------TPTSTATASSS---------------------SSSSTTVSYL----
------RSTPTAG--QRNVNYPPYVINHVQGNHDLAVHAVSPNATHHNGIQEYDVHNLFG
HQILQATYAAL----LAAIPNK-RPFVIGRSTFPGSGTVAGHWGGDNASKFFYMYFSIPQ
ALSFSLFGIPMFGVDTCGFNGNSDEELCNRWMQLSAFFPFYRNHNVLSANSQEAYVW-SS
VIDATKTAMNVRFQLLPYLYTLFYNAHTKGDTVMRALAWEFPNDPSL--ANADRQFFLG-
-----PSILVTPVLTQGATTVNGVFPGLVEGTDTYYDWYNKSPV--AVPS---S-KN---
-TTIDAPLGHIPVFIRGGSILATQQ-MAMTTRDARNTSWSIIVAPG-VDGSANGSLYLDD
GESLSPNATKLVTLTSSAS-----AQNGSSFSL---NVTVSGSYTGLDLPLANVTFL---
-GVQTAPAN-TSVTINGRAVANA--TYNAA-SKALSITGLS--NALGRKVWSGNW----T
LTA---------------------------------------------------------
------------------------------------------------------------
------------------------------------------------------------
------------------------------------------------------------
------------------------------------------------------------
------------------------------------------------------------
------------------------------------------------------------
------------------------------------------------------------
------------------------------------------------------------
------------------------------------------------------------
------------------------------------------------------------
-----------------------
>XP_022513914_Fonsecaea_monophora
------------------------------------------------------------
----------------MRSISLFSLLIPTSCLVAAQS---ST-------ATSAAAQ--FT
VPASADFGVTLLPNIDDPTAANAQVKCPGYTASQVSTSSTGLTAHLTLAGTACNVYGTDI
HDLDLTVEYQTSS--RLHVNIR---------------------------PSHMTSQNQ--
------SWYLLST---DYVPAGNQS-GGSVTT----SDLTFSWA--NSPS----------
------------------------------------------------------------
----------------TGFGFNVTRNS-----------TGDVLFS-TTGTKLVFENQF--
------------IELVTHQQENYNLYGLGEVIHGLRLGNNLTR--------TIYAADVGD
-PIDQN--LYGSHPFYLQTKYFEVGS-DNSTTLLTEQLDTTEATEN--------------
----------YTSFT-------HGVYFRNAHGMEVRLEA------------------NNV
TWRTLGGSIDLYFFSGPT--QPDVTSQY-LNVIGMPMLQNYWGFGYHQCRWGYQNWTVTE
AVVDTYERFGIPLETIWNDIDYMFQYRDFDNDPVRFNYSDGKAFLQRLHNRGQHYVPIID
SAIYVPDPTNASD-AYQPFDDGNATNSFLLNPDGSLYIGEVW-------P-GYTVFPDWL
QPSARAWWKNQIVT-------WHQK--------LPVDGAWIDMSEVSSFCV--GSCGTGN
LTLNPVHPPFGLPGEPGNVIYDYPEGFNLTNATEAASASSASQAQ-A-------------
--------------TPTSTASASSS---------------------SSSSSTTSYL----
------RSTPTAG--QRNINYPPYVINHVQGNHDLAVHAVSPNATHHNGIQEYDVHNLFG
HQILQATYAGL----LAAIPNK-RPFVIGRSTFPGSGTVAGHWGGDNASKFFYMYFSIPQ
ALSFSLFGIPMFGVDTCGFNGNSDEELCNRWMQLSAFFPFYRNHNTLSANPQEAYVW-SS
VIDATKTAMNVRFQLLPYLYTLFYYAHTRGDTVMRALAWEFPNDPSL--ANADRQFFLG-
-----PSILVTPVLTQGATSVDGVFPGLVEGTDTYYDWYNKSPV--AIPS---T-KN---
-TTINAPLGHIPVFIRGGSILATQQ-MALTTRDARNTSWSIIVAPS-VEGTANGSLYLDD
GESLTPNATKIVTLTSSRS-----PQNG-TFSL---NVKVSGSYTGLDLPLANVTFL---
-GVQRAPAN-TTVTINGRAVANA--TYNAA-SKVLSVTGLG--NVLGGKVWGGNW----T
LSA---------------------------------------------------------
------------------------------------------------------------
------------------------------------------------------------
------------------------------------------------------------
------------------------------------------------------------
------------------------------------------------------------
------------------------------------------------------------
------------------------------------------------------------
------------------------------------------------------------
------------------------------------------------------------
------------------------------------------------------------
-----------------------
>XP_016636341_Fonsecaea_multimorphosa
------------------------------------------------------------
----------------MRSTPVFPILLLAPCLAAAQS---ST-------ATSVKAE--FT
VPASADYGVTLLANIDDPTAADAQVKCPGYTAAGVSTSSTGLTAHLTLAGTACNVYGTDI
HDLDLTVEYQTSS--RLHVNIR---------------------------PSHVTSQNQ--
------SWYLLST---DYVPAGSPS-GGAVTT----SDLTFSWA--NSNT----------
------------------------------------------------------------
----------------TGFWFNVTRNS-----------TGDVLFS-TTGTKLVFENQF--
------------IELVTHQQQNYNLYGLGEVIHGLRLGNNLTR--------TIYAADIGD
-SIDQN--LYGSHPFYLQTKYFEVGS-DNSTTLVTEQLDTTNATSN--------------
----------YTSYT-------HGVYLRNAHGMEVLLGA------------------NNV
TWRTLGGSIDLYFFSGPT--QPDVTHQY-LSVIGMPMLQNYWGFGFHQCRWGYQNWSVTE
AVVDNYARFGIPLETIWNDIDYMFQYRDFDNDPIRFNYSDGTAFLQRLHNKGQHYVPIID
SAIYVPDPTNASD-AYQPFNDGNATNSFLLNPDGSLYIGEVW-------P-GYTVFPDWL
QPAARAWWKNQIVT-------WHQK--------LPVDGAWIDMSEVSSFCV--GSCGTGN
LTLNPVHPGFGLPGEPGNVIYEYPEGFNLTNATEAASASSASQAQ-A-------------
--------------TPTTTSGSSSS---------------------SSSSTTTSYL----
------RSTPTAG--QRNVNYPPYVINNAQGNHDLAVHAVSPNATHHNGIQEYDVHNLFG
HQILQATYAAL----LAAIPNK-RPFVIGRSTFPGSGTVAGHWGGDNTSKFLYMYFSIPQ
ALSFALFGIPMFGVDTCGFNGNSDEELCNRWMQLSAFFPFYRNHNTLSANSQEAYVW-SS
VIDATKTAMNVRFQLLPYIYTLFYYAHTRGDTVMRALPWEFPNDPSL--ANADRQFFLG-
-----PSILVTPVLTQGATTVDGVFPGLVEGTDTYYDWYNKSPI--AVPT---S-KN---
-TTIAAPLGHIPVFIRGGSILATQQ-MALTTRDARNTSWSIIVAPG-VDGTASGSLYLDD
GESLTPNATKTVTLTGSRN-----G-NG-RWSL---NVTVSGSYTGLDLPLANVTFL---
-GVQTAPAN-TSVTVNGHNIANA--TYNAA-SKILSVTGLDHINALGGKVWGGNW----T
LTA---------------------------------------------------------
------------------------------------------------------------
------------------------------------------------------------
------------------------------------------------------------
------------------------------------------------------------
------------------------------------------------------------
------------------------------------------------------------
------------------------------------------------------------
------------------------------------------------------------
------------------------------------------------------------
------------------------------------------------------------
-----------------------
>XP_022504862_Fonsecaea_nubica
------------------------------------------------------------
----------------MRSISLFSLLIPASCLVAAQS---ST-------ATSAAAQ--FT
VPASADLGVTLLPNIDDPTAANAQVKCPGYTASQVSTSSTGLTAHLTLAGTACNVYGTDI
HDLDLSVEYQTSS--RLHVNIR---------------------------PSHITSQNQ--
------SWYLLST---DYVPAGNQS-GGSVTT----SDLTFSWA--NSPS----------
------------------------------------------------------------
----------------TGFGFNVTRNS-----------TGDVLFS-TTGTKLVFENQF--
------------IELVTHQQENYNLYGLGEVIHGLRLGNNLTR--------TIYAADVGD
-PIDQN--LYGSHPFYLQTKYFEVGS-DNSTTLLTEQLDTTEATGN--------------
----------YTSFT-------HGVYFRNAHGMEVLLEA------------------NNV
TWRTLGGSIDLYFFSGPT--QPDVTSQY-LNVIGMPMLQNYWGFGYHQCRWGYQNWTVTE
AVVDSYERFGIPLETIWNDIDYMFQYRDFDNDPVRFNYSDGKAFLQRLHNRGQHYVPIID
SAIYVPDPTNASD-AYQPFDDGNATNSFLLNPDGSLYIGEVW-------P-GYTVFPDWL
QPSARAWWKNQIVT-------WHQK--------LPVDGAWIDMSEVSSFCV--GSCGTGN
LTLNPVHPPFGLPGEPGNVIYDYPEGFNLTNATEAASASSASQAQ-A-------------
--------------TPTSTASASSS---------------------SSSSSTTSYL----
------RSTPTAG--QRNINYPPYVINHVQGNHDLAVHAVSPNATHHNGIQEYDVHNLFG
HQILQATYAGL----LAAIPNK-RPFVIGRSTFPGSGTVAGHWGGDNASKFFYMYFSIPQ
ALSFSLFGIPMFGVDTCGFNGNSDEELCNRWMQLSAFFPFYRNHNTLSANPQEAYVW-SS
VIDATKTAMNVRFQLLPYLYTLFYYAHTRGDTVMRALAWEFPNDPSL--ANADRQFFLG-
-----PSILVTPVLTQGATSVDGVFPGLVEGTDTYYDWYNKSPI--AIPS---A-KN---
-TTIDAPLGHIPVFIRGGSILATQQ-MALTTRDARNTSWSIIVAPS-VEGTANGSLYLDD
GESLTPNATKIVTLTSSGS-----PQNG-TFSL---NVKVSGSYTGLDLPLANVTFL---
-GVQRAPSN-TTVTINGRAVANA--TYNAA-SKVLSVTGLG--NVLGGKVWGGNW----T
LSA---------------------------------------------------------
------------------------------------------------------------
------------------------------------------------------------
------------------------------------------------------------
------------------------------------------------------------
------------------------------------------------------------
------------------------------------------------------------
------------------------------------------------------------
------------------------------------------------------------
------------------------------------------------------------
------------------------------------------------------------
-----------------------
>XP_013285262_Fonsecaea_pedrosoi
------------------------------------------------------------
----------------MRSTSLFSLLIPASYLVAAQS---ST-------ATSAAAQ--FT
VPASADFGVTLLPNIDDPTAANAQVKCPGYTASQVSTSSTGLTAHLTLAGTACNVYGTDI
HDLDLTVEYQTSS--RLHVNIR---------------------------PSHITSQNQ--
------SWYLLST---DYVPAGNQS-GGSVTT----SDLTFSWA--NSPS----------
------------------------------------------------------------
----------------TGFGFNVTRNS-----------TGDVLFS-TTGAKLVFENQF--
------------IELVTHQHENYNLYGLGEVIHGLRLGNNLTR--------TIYAADVGD
-PIDQN--LYGSHPFYLQTKYFEVGS-DNSTTLLTEQLDTTEATGN--------------
----------YTSFT-------HGVYFRNAHGMEVLLEA------------------NNV
TWRTLGGSIDLYFFSGPT--QPDVTSQY-LNVIGMPMLQNYWGFGYHQCRWGYQNWTVTE
AVVDSYERFGIPLETIWNDIDYMFQYRDFDNDPVRFNYSDGKAFLQRLHKRGQHYVPIID
SAIYVPDPTNASD-AYQPFDDGNATNSFLLNPDGSLYIGEVW-------P-GYTVFPDWL
QPSARAWWKNQIVT-------WHQK--------LPVDGAWIDMSEVSSFCV--GSCGTGN
LTLNPVHPPFGLPGEPGNVIYDYPEGFNLTNSTEAASASSASQAQ-A-------------
--------------TPTSTASASSS---------------------SSSSSTTSYL----
------RSTPTAG--QRNINYPPYVINHVQGNHDLAVHAVSPNATHHNGIQEYDVHNLFG
HQILQATYAGL----LAAIPNK-RPFVIGRSTFPGSGTVAGHWGGDNASKFFYMYFSIPQ
ALSFSLFGIPMFGVDTCGFNGNSDEELCNRWMQLSAFFPFYRNHNTLSANPQEAYVW-SS
VIDATKTAMNVRFQLLPYLYTLFYYAHTRGDTVMRALAWEFPNDPSL--ANADRQFFLG-
-----PSILVSPVLTQGATSVDGVFPGLVEGTDTYYDWYNKSPV--AIPS---T-KN---
-TTIDAPLGHIPVFIRGGSILATQQ-MALTTRDARNTSWSIIVAPS-VEGTANGSLYLDD
GESLTPNATKIVTLTSSRS-----PQNG-TFSL---NVKVSGSYTGLDLPLTNVTFL---
-GVQRPPAN-TTVTINGRAVANA--TYNAA-SKVLSVTGLG--NVLGGKVWDGNW----T
LSA---------------------------------------------------------
------------------------------------------------------------
------------------------------------------------------------
------------------------------------------------------------
------------------------------------------------------------
------------------------------------------------------------
------------------------------------------------------------
------------------------------------------------------------
------------------------------------------------------------
------------------------------------------------------------
------------------------------------------------------------
-----------------------
>XP_007754780_Cladophialophora_yegresii
------------------------------------------------------------
----------------MRS-SLLSSLLLAPCLAVAQS---STTASRASTSTAVAAQ--FT
VPSEADNGVTLLPNIDDPSAPNAQLKCPGYTATGVRSSSTGLTAQLTLNGSACNVYGTDV
RDLDLTVEYQTSA--RLHVNIR---------------------------PSHITYQNQ--
------SWYLLST---DYVPAATQG-RGSMTT----SDLTFSWT--NSPR----------
------------------------------------------------------------
----------------TGFGFNVTRNS-----------TGDVLFS-TTGTKLVFENQF--
------------IELVTHQDEGYNLYGLGEVIHGLRLGNNFTR--------TIYAADVGD
-PIDTN--LYGSHPFYLQTKYFEVGD-DNSTTLVTEQVNTTD-TGN--------------
----------YTSAT-------HGVYFRNAHGMEVLLHP------------------TNV
TWRTLGGSVDLYFFSGPT--QPEVTQQY-QSVIGLPALQSYWAFGFHQCRWGYENWTVTE
DVVNNYERFGIPLETIWNDIDYMFQYRDFDNDPLRFNYSDGTAFLQRLHERGQHYVPIID
AAIYAPDPTNASD-AYAPFNDGNDTNSFLLNPDGSLYIGAVW-------P-GYTVFPDWL
QPSAHAWWKNQLVT-------YHQK--------LPIDGAWIDMSEVSSFCV--GSCGTGN
LTLNPVHPPFKLPGEPGNVVYDYPEGFNITNATAAASASSASQAQ-A-------------
--------------TPTTTATATATDSIS----------------LSSSSSSTSYL----
------RSTPTPGLSNRNINYPPYVINHVQGNHDLAVHAVSPNATHHNGVVEYDVHNLFG
HQILQATYAGL----LAAIPDK-RPFIIGRSTFPGSGTVAGHWGGDNNSKFLYMYFSIPQ
ALSFSLFGIPMFGVDTCGFNGNSDEELCNRWMQLSAFFPFYRNHNVLSANPQEAYVW-AS
VIDATKTAMNVRFQLLPYLYTLFYYAHTRGDTVMRALAWEFPHDASL--ANADRQFFLG-
-----PSILVTPVLTQGATSVSGVFPGLVEGTDTYYDWYNKSPI--PAPN---T-KN---
-TTIAAPLGHIPVFIRGGSILATQQ-MAMTTRAARDTSWSILVAPG-IDGSATGSLYLDD
GESLAPNATKLVSLTCSPA------SNG-TLSL---RVVVSGNFTGLDLPLANVTFL---
-GVQSAPSD-NGVTINGRNVGNG--TYNSA-AKTFSITNLA--NVLGGKAWGGNW----T
LSA---------------------------------------------------------
------------------------------------------------------------
------------------------------------------------------------
------------------------------------------------------------
------------------------------------------------------------
------------------------------------------------------------
------------------------------------------------------------
------------------------------------------------------------
------------------------------------------------------------
------------------------------------------------------------
------------------------------------------------------------
-----------------------
>XP_016239406_Exophiala_spinifera
------------------------------------------------------------
----------------MNLVAFFTSLLAVPCLAVPQT---STAASRASSTTSFTPQ--FT
VPASADEGATLLPNIYDPTAADAQAECPGYNATGVKTSSTGLTAHLALAGSACNVYGTDV
HDLDLTVEYQTDK--RLHINIR---------------------------PSHVSSENQ--
------SWYLLST---DYVPAPSQE-QGTMTT----SDLTFSWA--NTAS----------
------------------------------------------------------------
----------------SGFGFNVTRNG-----------TGDVLFS-TAGTKLVFENQF--
------------IELVTRQEENYNLYGLGEVIHGLRLGNNLTR--------TLYAADVGD
-PIDMN--IYGSHPFYLQTKYFEVGS-DNSTRLVTKPVDSTSDTAN--------------
----------YTSSS-------HGVYFRNAHGMEVLLRP------------------DNV
TWRTLGGSIDLYFFSGPS--QPDVTQQY-LNVIGQPVLQNYWGFGFHQCRWGYENWTVTE
GVVDNYAKFGIPLETIWNDIDYMFQYRDFDNDPVRFNYSDGKAFLQRLHDKGQHYVPIID
SAIYAPNPDNQSD-AYATFNDGNDTNSYLLNPDGSLYIGSVW-------P-GYTVFPDWL
TSAAHAWWKNQMVI-------WHQK--------IPIDGAWIDMSEVSSFCV--GSCGTGN
LSLNPVHPPFKLPGEPGNIIYDYPEGFNLTNATQAASAASASQSQ-A-------------
--------------DATLTASSTTVN-SA-------------------SSSSTSYL----
------RTTPTAG--VRNVNHPPYVINNVQG--DLAVHAVSPNATHHNGIEEYDVHNLFG
HQILQATYGAL----LAARPGK-RPFIIGRSTFPGSGTVAGHWGGDNMSKFYYMYFSIPQ
ALSFSLFGIPMFGVDTCGFNGNSDEELCNRWMQLSAFFPFYRNHNVLSANSQEAYVW-SS
VIDATKTAMNVRFQLLPYLYTLFYNAHTAGDTVMRALAWEFPNDPSL--ADADRQFFLG-
-----PSILVTPVLTQGATTVDGVFPGVVEGTDVYYDWYNKTPV--SVPS---S-KN---
-TTIDAPLGHIPVYIRGGAVLATQQ-MAMTTRDARNTSWSIIVAPG-VDGTATGQLYLDD
GESLSPNATKSVTLAAGVGIGGL--------SL---NVTVTGSYTGLDLPLANVTIL---
-GVQRAPSS-NVVKIDGEAVGNS--TYDGT-TKTLFIGGLG--GALGGKAWGGNW----T
LS----------------------------------------------------------
------------------------------------------------------------
------------------------------------------------------------
------------------------------------------------------------
------------------------------------------------------------
------------------------------------------------------------
------------------------------------------------------------
------------------------------------------------------------
------------------------------------------------------------
------------------------------------------------------------
------------------------------------------------------------
-----------------------
>XP_016260675_Exophiala_oligosperma
------------------------------------------------------------
----------------MNLVTFLTSLLAVPCLAVPQT---STAASRASTTTSFAAQ--FT
VPASADEGATLLPNIYDPTAADAQAECPGYNATGVKTSSTGLTAHLTLAGSACNVYGTDI
HDLDLTVEYQTDK--RLHVNIR---------------------------PSHVSSQNQ--
------SWYLLST---DYVPAPSQE-DGKMTT----SDLTFSWA--NTAS----------
------------------------------------------------------------
----------------TGFGFNVTRNS-----------TGDVLFS-TTGTKLVFENQF--
------------IELVTHQEENYNLYGLGEVIHGLRLGNNLTR--------TIYAADVGD
-PIDMN--IYGSHPFYLQTKYFEMGN-DNRTTLVTQPVDSNNDTAN--------------
----------YTSSN-------HGVYFRNAHGMEVLLRS------------------DNV
TWRTLGGSIDLYFFSGPT--QPDVTHQY-LDVIGQPVLQNYWGFGFHQCRWGYENWTVTE
GVVDNYAKFGIPLETIWNDIDYMFQYRDFDNDPVRFNYTDGKAFLQRLHDRGQHYVPIID
SAIYAPNPDNQSD-AYPTFNDGNDTNSFILNPDGSLYIGSVW-------P-GYTVFPDWL
TSSAQAWWKNQLVT-------WHQK--------IPIDGAWIDMSEVSSFCV--GSCGTGN
LSLNPVHPPFKLPGEPGNIIYDYPEGFNLTNATQAASAASASQSQ-A-------------
--------------DATVTASSTTV--SG-------------------SSSSTSYL----
------RTTPTAG--SRNVNHPPYVINNVQG--DLAVHAVSPNATHHNGVEEYDVHNLFG
HQILRATYAGL----LAARPGK-RPFIIGRSTFAGSGAVAGHWGGDNMSKFYYMYFSIPQ
ALSFSLFGIPMFGVDTCGFNGNSDEELCNRWMQLSAFFPFYRNHNTLSANPQEAYVW-AS
VADATRAAMAVRFQLLPYLYTLFYNAHARGDTVMRAMAWEFPDDPSL--ADADRQFFLG-
-----PSILVTPVLTQGATTVDGVFPGLVEGTDVYYDWYNKTPV--SKPT---AGKN---
-TTIDAPLGHIPVYIRGGAVLATQQ-MAMTTRDARNTSWSIVVAPG-VDGTAAGQLYLDD
GESQDPNSTKTVDLTARMG------------SL---NVTVTGDYSGLDLPLANITIL---
-GVQSAPPS-NVVKINGETVGNS--TYDSD-TKTLFIGGLE--RSLGGKVWAGNW----T
LS----------------------------------------------------------
------------------------------------------------------------
------------------------------------------------------------
------------------------------------------------------------
------------------------------------------------------------
------------------------------------------------------------
------------------------------------------------------------
------------------------------------------------------------
------------------------------------------------------------
------------------------------------------------------------
------------------------------------------------------------
-----------------------
>XP_013315792_Exophiala_xenobiotica
------------------MKLSNRFVMAGVIALGCLVVFLASGDILRRNLFVSSCLEPII
HPLGLDERLRSTNSVMMKTAGLLSSLFLAPCLGVPQA---STAASRASSTTSFAAQ--FT
VPSSADEGASLLPNVYDPTAADAQAECPGYNASAVKTSSTGLTAHLTLAGPACNVYGTDV
HDLDLTVEYQTDA--RLHINIR---------------------------PSHVTAQNR--
------SWYFLST---DYVPAPSHE-SGKMTT----SDLTFSWA--NTAR----------
------------------------------------------------------------
----------------AGFGFNVTRNS-----------TGDVLFS-TTGSKLVFENQF--
------------IELVTHQEENYNLYGLGEVIHGLRLGNNLTR--------TIYAADAGD
-PIDMN--IYGSHPFYMQTKYFEVGN-DSSTTLVTEQLDTTKATAN--------------
----------YTSST-------HGLYFRNAHGMEVLMRA------------------TNV
TWRTLGGNIDLYFFSGPT--QPDVTHQY-LNVIGKPVLQNYWGFGFHQCRWGYENWTVTE
DVVNNYAKFEIPLETIWNDIDYMFQYRDFANDPVRFNYSEGKAFLQRLHDRGQHYVPIID
SAIYAPDPSNASD-AYPTFNDGNDTNSYLLNPDGSLYIGEVW-------P-GYTVFPDWL
TSSAKTWWKNQMVA-------YYQK--------IPIDGAWIDMSEVSSFCV--GSCGSGN
LSLNPVHPPFLLSGEPGNVIYGYPEGFNLTNATQAASAASASQSQ-A-------------
--------------DATSTASSTTASASS-------------------SSTSTSYL----
------RTTPTPG--IRNVNHPPYVINHVQG--DLAVHAVSPNATHHNGIMEYDVHNLFG
HQILQATYAAL----LAARPGK-RPFIIGRSTFAGSGTVAGHWGGDNESKFYYMYFSIPQ
ALSFSLFGIPMFGVDTCGFNGNSDEELCNRWMQLSAFFPFYRNHNVLSANSQEAYVW-SS
VIDATKTAMAVRFQLLPYLYTLFYNAHVNGDTVMRALAWEFPNDPSL--ASADRQFFLG-
-----PSILVVPVLTQGDTSVNGVFPGLVEGTDVYYDWYNKTPV--SVPS---S-KN---
-TTIDAPLGHIPVYIRGGAILATQQ-MAMTTREARNTSWSIIVAPG-VDGTATGTLYLDD
GESLKPNATKFVSMSAAMG------------SL---NVAVSGGYTGLDLPLANITIL---
-GVQRAPPS-NVVKINGKTVGNS--TYDAS-SKTLFIGGLQ--TAMGGKVWGGNW----S
LS----------------------------------------------------------
------------------------------------------------------------
------------------------------------------------------------
------------------------------------------------------------
------------------------------------------------------------
------------------------------------------------------------
------------------------------------------------------------
------------------------------------------------------------
------------------------------------------------------------
------------------------------------------------------------
------------------------------------------------------------
-----------------------
>XP_007726162_Capronia_coronata
------------------------------------------------------------
---------------MVVSSAFLSSLLLAPCLAIAQS---STTASPASSTTAFASQ--FT
LPASVDEGAPLLPTVNDPTAPDAQVKCPGYSASSVRTSSSGLTARLTLAGTACNVFGTDV
QDLDLRVEYQTNS--RLHINIR---------------------------PSHVTAQNE--
------SWYLLST---EYVPAPSQE-SGQTTT----SDLTFSWA--NTPG----------
------------------------------------------------------------
----------------SGFGFNVTRNS-----------TGEVLFS-TSGTKLVFENQF--
------------IELVTHQEENYNLYGLGEVIHGLRLGNNLTR--------TIYAADVGD
-PIDYN--LYGSHPFYLQTRYFEVGD-DNSTTLVTEQLDPSNATGN--------------
----------YTSST-------HGVYFRNAHGMEVLMRP------------------TNV
TWRTLGGSIDLYFFSGPT--QPDVTHQY-LDVIGMPALQSYWGFGFHQCRWGYQNWSVTE
DVVNNYERFGIPLEVIWNDIDYMNQYRDFDNDPIRFNYSAGTAFLQRLHDRGQHYIPIID
SAIYVPSPDNASD-AYQTFNDGNETGSFLLNPDGSLYIGAVW-------P-GFTVFPDWL
TTAAHAWWKNEMVT-------WHQK--------LPFDGAWIDMNEVSSFCV--GSCGSGN
LSLNPVHPPFALPGEPGNVIYDYPEGFNLTNATEAASASSASQSQ-A-------------
--------------EATVTASSTTASVLT-------------------SSSSTSYL----
------RTTPTPS--QRNVNHPPYVINNVQG--DLAVHAVSPNATHHNGILEYDVHNIWG
HQILQATYAAL----LAAIPGK-RPFIIGRSTFPSSGTLAGHWGGDNSAKFYYMYFSIPQ
ALSFSLFGIPMFGVDTCGFNGNSDEELCNRWMQLSALFPFYRNHNTLSANPQEAYVW-SS
VIDATKAAMNVRFQLLPYLYTLFYNAHTQGDTVMRALAWEFPNDPSL--ADADRQFVLG-
-----PSILVTPVLTQGATTVDGVFPGLVEGTDVYYDWYNQTPV--SVPS---T-KN---
-TTIAAPLGHLPVYIRGGAVLATQQ-MAMTTRAARNTSWSLIVAPG-VDGTASGSLYLDD
GESLAPNATKIVTFAAEMG------------SL---NVTVHGNYTGLDLPLANITIM---
-GVPRAPPD-NLVRINGQPVANS--TYNAT-SMTLFIGGLE--PVLGGKIWSANW----S
LS----------------------------------------------------------
------------------------------------------------------------
------------------------------------------------------------
------------------------------------------------------------
------------------------------------------------------------
------------------------------------------------------------
------------------------------------------------------------
------------------------------------------------------------
------------------------------------------------------------
------------------------------------------------------------
------------------------------------------------------------
-----------------------
>XP_007732592_Capronia_epimyces
------------------------------------------------------------
----------------MVSPALVSSLLLASCLVRAQS---STAAPRASSTAAAASQ--FT
LPASVDEGATLLPNVYDPTAPDAQVHCPGYTASNVKTSTSGVTAHLTLAGTACNVYGTDV
QDLDLLVEYQTNA--RLHVSIR---------------------------PSHVTSQNE--
------SWYLLST---DYVPAPNQE-NGQTTT----SDLTFSWE--NTSE----------
------------------------------------------------------------
----------------SGFGFNVTRNG-----------TGEVLFS-TTGTKLVFENQF--
------------IELVTHQEEKYNLYGLGEVIHGLRLGNNLTR--------TIYAADVGD
-PIDYN--LYGSHPFYLQTKYFEVGD-HNRTTLVTEPLDTSNATSN--------------
----------YTSLS-------HGVYLRNAHGMEVLLRA------------------TNV
TWRTLGGSLDLYFFSGPT--QPDVTQQY-LNVIGEPALQNYWGFGFHQCRWGYQNWSVTE
DVVNNYERFAIPLEVIWNDIDYMNHYRDFDNDPIRFNYSTGSAFLKRLHDRGQHYIPIID
SAIYVPNPANASD-AYQTFNDGNDTNSFLLNPDGSLYIGDVW-------P-GLTSFPDWS
TAAAHTWWKNQLVA-------WHQK--------LPVDGAWIDMSEVSSFCV--GSCGSGN
ISLNPVHPPFKLPGEPGNVIYDYPEGFNLTNATEAASAASASQSQ-A-------------
--------------EATVTASSTTASGLT--------------------SSSTSYL----
------RTTPTPG--QRNVNHPPYVLNNVQG--DLAVHAVSPNATHHNGIQEYDVHNLFG
HQILQATYAAL----VAAIPGK-RPFLIGRSTFVGSGTVAGHWGGDNMSKFYYMYFSIPQ
ALSFSLFGIPMFGVDTCGFNGNSDEELCNRWMQLSAFFPFYRNHNTLSANSQEAYVW-SS
VIDATKTAMNVRFQLLPYLYTLFYNAHTKGDTVMRALAWEFPNDPTL--ADADRQFFLG-
-----PSILVTPVLTQGATAVNGVFPGLVEGTAVYYDWYNKTPV--SVPS---T-KN---
-TTIAAPLGHIPVYIRGGVVLATQQ-MALTTRAARNTSWSLIVAPG-VDGRASGSLYLDD
GESLAPNATKLVTFSAAMG------------SL---NVTVSGNYTGQDLPLANLTIL---
-GVPQPPPS-NIVRINGQTVANS--TYNTA-SKTLFISGLE--HVLGGKVWSANW----T
LS----------------------------------------------------------
------------------------------------------------------------
------------------------------------------------------------
------------------------------------------------------------
------------------------------------------------------------
------------------------------------------------------------
------------------------------------------------------------
------------------------------------------------------------
------------------------------------------------------------
------------------------------------------------------------
------------------------------------------------------------
-----------------------
>XP_009156879_Exophiala_dermatitidis
------------------------------------------------------------
----------------MLSPALLSGLLLAPCLAKAQSSATSTVASTASVTTAYPAQ--FT
LPESVDEGATLLPNINDPTAPNAQDKCPGYTASDVKTSSSGLTAHLTLAGSACNLYGTDV
SDLDLTVEYQTNA--RLHINIQ---------------------------PSYVSSQNE--
------SWYLLSS---DYVAAPGQE-SGQQTT----SDLTFTWA--NTPN----------
------------------------------------------------------------
----------------SGFGFNVTRNS-----------TGDVLFS-TTGTKLVFENQF--
------------IELVTHQEENYNLYGLGEVIHALRLGNNLTR--------TIYAADVGD
-PIDYN--IYGSHPFYLQTKYFELGD-DNTTSLATEPLDASNATGN--------------
----------YTSSS-------HGVYFRNAHGMEVLMRH------------------TNV
TWRTLGGSIDLYFFSGPT--QPDVTHQY-LDVIGKPVLQNYWGFGFHQCRWGYQNWSVTE
EVVDTYERFGIPLETIWNDIDYMKEYRDFDNDPIRFNYSDGTAFLQRLHDRGQHYVPIID
SAIYVPNPDNSSD-AYQPFTDGNETGSFLLNPDGSLYIGAVW-------P-GYTAFPDWL
TSVAQAWWKNQMVT-------WHQK--------LPIDGAWIDMSEVSSFCV--GSCGSGN
LSLNPVHPPFKLPGEPGNVIYDYPEGFNLTNATEAASASSASESQ-A-------------
--------------SATLTATASSSATATDTATATATATTSASTSESSSSSSTSYL----
------RTTPTPG--QRNVNHPPYVINHVQG--DLAVHAVSPNATHHNGIQEYDVHNLFG
HQILQATYAAL----LAARPGL-RPFIIGRSTFAGSGTVAGHWGGDNTAKFYYMYFSIPQ
ALSFSLFGIPMFGVDTCGFNGNSDEELCNRWMQLSAFFPFYRNHNTLSANPQEAYVW-SS
VADATKVAMNVRFQLLPYLYTLFYYAHTRGDTVMRALAWEFPHDPTL--ADADRQFFLG-
-----PSILVTPVLTQGATSVDGVFPGLVEGTDVYYDWYNKTPV--AKPAGAND-KN---
-VTIDAPLGHIPVFIRGGVVLATQQ-MALTTRAARNTSWSLIVAPG-VDGSASGSLYLDD
GESVAPNATKLVNFTFSSGSTGTGAGGTASPSL---NVTVQGNYTGLDLPLANITVL---
-GVLSAPAT-NEVKINGQVVANG--SYDSV-AKTWNVVGLE--GALGGKVWSGNW----T
LS----------------------------------------------------------
------------------------------------------------------------
------------------------------------------------------------
------------------------------------------------------------
------------------------------------------------------------
------------------------------------------------------------
------------------------------------------------------------
------------------------------------------------------------
------------------------------------------------------------
------------------------------------------------------------
------------------------------------------------------------
-----------------------
>XP_013258887_Exophiala_aquamarina
------------------------------------------------------------
----------------MLSSIFLSSLALAPCVAQAQS---STNASQASVATTFVPQ--FT
VPSEADDGATLLPNINDEDAPNAQDHCPGYTASSVKTSSAGLTAQLALAGPACNVYGTDI
DNLELTVEYQTSS--RLHIHIH---------------------------PSNITPQNE--
------SWYILPT---EYVPAGTQA-GGQMTM----SDLNFSWD--NSQD----------
------------------------------------------------------------
----------------TGFGFNVTRNS-----------TGDVLFS-TTGTKLVYENQF--
------------IELVTHQDEGYNLYGLGEVIHGLRLGNNLTR--------TIYAADVGD
-PIDEN--LYGSHPFYLQTKYFEVGD-DNSTTLVTHELDVSEATGN--------------
----------YTSST-------HGLYFRNSHGMEVLLRA------------------DNV
TWRTLGGSIDLYFFSGPT--QPNVTQQY-LEVIGLPALQSYWGFGFHQCRWGYQNWSVTE
EVVNNYKKFGIPLETIWNDIDYMNQYRDFDNDEIRFGYEEGAAFLQRLHDNGQHYIPIVD
SAIYAPNPENASD-AYQTFDNGKNANAYLLNPDGSIYYGAVW-------P-GYTVFADFL
ENSTHRWWKDEVVS-------WHQK--------LPVDGIWIDMSEVSSFCV--GSCGTGN
LTLNPVHPPFKLPGEPGNVLYDYPEGFNLTNATEAAAATSASQSQ-A-------------
--------------DATSTASSSSAT----------------------ESSSTSYL----
------RTTPTPG--VRNVNHPPYVINHVQG--DLAVHAVSPNATHQNGVMEYDVHNLYG
HQILQSTYAAL----LAAIPGK-RPFVIGRSTFPGSGTVAGHWGGDNASKFYYMYFSIPQ
ALSFSLFGIPLIGVDTCGFNGQSSEELCNRWMQLSAFFPFYRNHNVLSANPQEAYVW-ES
VIDATKKAMDIRFQLLPYLYTLFYNAHTKGETVMRALAWEFPNDPSL--ANADRQFFLG-
-----PSILVTPVLTQGAITVDGVFPGLVEGTEVYYDWYNKSSV--AVPA---T-KN---
-TTIEAPLGHIPVYIRGGAILATQE-MALTTRDARKSPWSLIVAPD-VDGGSAGSLYLDD
GESLAPNATKLVTLSSTGP-----------GNL---NVSVMGDYAGLDLPLANITFL---
-GVQVAPPD-KVVRVNGRPLGNS--SYDAD-TKTLFIGDLL--SALNGNVWGADW----T
LS----------------------------------------------------------
------------------------------------------------------------
------------------------------------------------------------
------------------------------------------------------------
------------------------------------------------------------
------------------------------------------------------------
------------------------------------------------------------
------------------------------------------------------------
------------------------------------------------------------
------------------------------------------------------------
------------------------------------------------------------
-----------------------
>XP_016227362_Exophiala_mesophila
----------------MDHPHLGRTWLPPSVISTFCVALFLFSGLFLLQNLTSSSWSLKP
PPLQPDPQTCDISSANMISTSVLATLLLTTCLSVAQP--TASNASQTSTVATASSQ--FT
VPAEADEGATLLPNIQDPDAPDAQTQCPGYQASNVQISGTGLTASLTLGGSPCNVYGTDI
EDLVLTVDYQTTS--RLHVNIH---------------------------PANITPQNE--
------SWYILPT---EYTPEGVRG-NGTENS----SDLTFSWS--NSAE----------
------------------------------------------------------------
----------------TGFTFNVTRNS-----------TGQVIFS-TTGSKLVFENQF--
------------IEFVTAQDQNYNIYGLGEVIHGLRLGDNLTR--------TIYAADVGD
-PIDKN--LYGSHPFYLQTSYYEIGD-GNTATLVTENSDDLDPSKT--------------
----------YTSYT-------HGAYLRNAHGQEVLLRD------------------ANV
TWRTLGGSIDLYFFSGPT--QPEVTRQY-LQVIGQPVLQPYWGFGFHQCRWGYQNWSVTE
EVVNKYEQFGIPLETIWNDIDYMNQYRDFDNDDTRFGYSEGREFLQRLHDGGRHYIPIID
SAIYVPNPENSSD-AYSTFDNGNKSSSFLLNPDGSLYIGSVW-------P-GYTVFPDWL
TTASHDWWKNEIVT-------YYQN--------LPIDGIWIDMSEVSSFCV--GSCGTGN
LTLNPVHPPFKLPGEPGNIIYGYPEGFNLTNATEAASASSASQAQ-E-------------
--------------EATATASSSSA---------------------SESASSTSYL----
------RTTPTPG--LRDVNHPPYVINHVQG--DLAVHAVSPNATHNNGILDYDVHNLFG
HQILQSTYTAL----QAAIPGK-RPFIIGRSTFPGSGTVAGHWGGDNESKFYYMYFSIPQ
ALSFSLFGIPMFGVDTCGFNGNSDEELCNRWMQLSAFFPFYRNHNVLSANPQEAYVW-ES
VAEATQKAMAVRFQLLPYLYTLFYQAHTNGDTVMRALAWEFPHDPSL--ANADRQFFLG-
-----RSILVTPVLTQGATSVNGVFPGLVEQTDTYYDWYNKTPI--AAPE---A-KN---
-TTISAPLGHIPVYIRGGSVLAIQG-VALTTKEARSSPWSVLVAPG-IDGAAEGTLYLDD
GESLEPNATKFITFTAANP-----------TSL---DVTVSGGYTGLDLPLSNVTFL---
-GVQSELGQGTSVNINGQNVSSASISYDSD-AKTLVVSDLD--QILGGNAWASDW----T
LSLG--------------------------------------------------------
------------------------------------------------------------
------------------------------------------------------------
------------------------------------------------------------
------------------------------------------------------------
------------------------------------------------------------
------------------------------------------------------------
------------------------------------------------------------
------------------------------------------------------------
------------------------------------------------------------
------------------------------------------------------------
-----------------------
>XP_013275062_Rhinocladiella_mackenziei
------------------------------------------------------------
----------------MVSSAFLSSLLLAPHLAIAQS---STAASRASSITTFAAQ--FT
VPASADEGATLLPNIYDPSAPNAQARCPGYTASNVKAYSTRLTAHLTLAGTACNAYGSDI
HDLDLTVEYQTNA--RLHVNIR---------------------------PSHITAHNE--
------SWYLLDA---AYVPAPRQG-NGQMTT----SDLTFSWA--NSRN----------
------------------------------------------------------------
----------------SGFGFNVTRNS-----------TGNVLFS-TTGTKLVYENQF--
------------IELVTHQEENYNLYGLGEVIHGLRLGNNLTR--------TLYAADVGD
-PIDRN--LYGSHPFYLQTKYFEVEE-GNSITLVTEQLNTTEATRN--------------
----------YTSST-------HGVYFRNAHGMEVLLNP------------------NNV
TWRTLGGSIDLYFFSGPT--QPDVTRQY-LNVIGKPALQNYWGFGFHQCRWGYQNWSVTE
GVVSNYEKFGIPLEVIWNDIDYMNQYRDFDNDPIRFSYSDGQDFLQRLHSRGQHYIPIID
SAIYVPNPSNSSD-AYQTFNDGNDTKSYLLNPDGSLYIGAVW-------P-GYTVFPDWL
TPSAHAWWKNQMVT-------YHQK--------LPIDGAWIDMSEVSSFCV--GSCGTGN
LTLNPVHPPFKLSGEPGNQIFEYPEGFNLTNATQAASASSASESQ-A-------------
--------------SATATSSAS-------------------------SSTSTSYF----
------RSTPTPG--QRNINHPPYVLNHVQG--DLAVHAVSPNATHHNGIQEYDVHNLYG
HQILQSTYAAL----LAVIPGK-RPFIIGRSTFPGSGAVAGHWGGDNASKFYYMYFSIPQ
ALSFSLFGIPMFGVDTCGFNGNSDEELCTRWMQLSAFFPFYRNHNVISAISQEAYTW-VS
TIDATKIAMNIRFQLLPYLYTLFYQAHTRGDTVMRALAWEFPQDPSL--ANADRQFFLG-
-----PSILVTPVLTQGATTVDGVFPGLVEGTDVYYDWYNKIPV--PVPS---T-KN---
-TTIAAPLGHIPVYIRGGSVLATQS-MAMTTRDARKTQWSIIVAPG-VDGTATGSLYLDD
GESLTPNATKIVTMTAAMG------------SL---NVTVSGNYTGLDLPLANITIL---
-GVQTKPAS-SAVRINGLTVANS--IYDSD-TKTLFIGPLQ--NVLGGKIWSGNW----T
LS----------------------------------------------------------
------------------------------------------------------------
------------------------------------------------------------
------------------------------------------------------------
------------------------------------------------------------
------------------------------------------------------------
------------------------------------------------------------
------------------------------------------------------------
------------------------------------------------------------
------------------------------------------------------------
------------------------------------------------------------
-----------------------
>XP_017996384_Phialophora_attinorum
------------------------------------------------------------
------------MARSSRRLAVPVFILLLALLFVFPSAAVKHHDFKRCDQSGFCAR----
---------------------------NRAIADEMTSLGK----------PDTSPYVVDA
ASLKLKSG-------RLDGMILKTTKT----------------GEQVKLPLTISLLEG-G
K-----ARITVDE---ERRQKGDIELRHNSVARKERYNEASAWALTGAGLQQQK------
-----------------------------SAKLDSTKDKSEISWGENGKYKLVLNHNPFG
ATFFSGDEKQVELNGRGYMNVEHWRPKVEKPKGDESETESKDLQP-QEDESTWWEETFG-
GNTDSKPKGPESVAMDIVFPGYGHIFGLAEHAGPLSLKETRGGDGNYDQPYRMYNSDVFE
YELDSPMTLYGSIPFVQAHK----------------------------------------
----------K-GGS-------VGILWLNGAETWVDITKNKHSTLGIGSGVVD----TQT
HWISESGQLDVFVMIDAT--PTSLSKSY-GELTGYTVLPATFAISYHQCRWNYVSDEDVK
DVDRKFDKFNIPYDVIWLDLEYTDDRKYFTFEPNNFP--DPISTEKQLDETERKLVVLID
-------PHIKNKDGYFVVEELKSKDLAVKNKDNNIYEGWCW-------P-GSSHWIDCF
NPAARTWWKTLFP-----FNRFKGT--------MNNVWIWNDMNEPSVFNG---------
-----------------------PE-----------------------------------
------------------------------------------------VTMPRDNI----
---------------------------------------------HHGNWEHRDVHNING
MTFHNATYHALLE--RQKGETL-RPFVLTRAFYSGSQRSAAMWTGDNQADWGHLAASIPM
VLNQGVCGFPFGGADIGGFFGNPSKELQTRWYQAGAFYPFMRGHAHIDARRREPYLAGEP
YTGIMTQAIRLRYSLLPAWYTAFHEASVDGYPVVRSQYYVHPEDEKG--FAIDDQMYLG-
----STGLLTKPVVTEGAESVDVYLSD----DENYFDYFDYTIYN-GAGKT---------
-HNVPAPLEKLPLLMQGGHIIPRKDRPRKSSGLMKWDPYTLVVVLD-KKGEAHGSLYADD
GETFDYEQGAYVHRSFSFAEGKLSSEDVGTKGS----KTSAYHKTEKDVKIEKIIIV---
-NAPASWESKREVSVSGATAELSFHAAKGKAAAWAVVRNPN-------IAIGSDW----S
IEFQAPGEECSATFFYRLGACPKLGCVLPPDQADFIPGSFFDIRLEVHAPQNGSEKIEGY
TTPDSNFTFTIRKDGDEGEGVPAAEFFSVEEPELETWNFTWYEDLFAEVAKTPSLVSVAS
KAYRRVALNETGNYIATLTYQDGETTVANWTVREIPAERKAKNVILFIGDGMTTNMITAA
RLIGHHSVNGVYQSKMAMDGFPVLGHQMTHSLDSYITDSANSATSLYSGHKSNVNALNVY
ADSSKDPFDDPKFETVQEIFHRLYKGGIGIVTTAFLADATPGAVTAHTRLRAEYEYVVDS
FLHGTPNYTWSDWEGCDVIFGGGAEQFLPGKTSFQGQDYYELFSEANYTVVHNLTQLNGT
DPSQKHLGVFSVSNMNVWLDRNVYKDTLKKSKSPTGETNATAPDQPGLKEMTLKALEVLS
TRHPEDGFILMSEAASIDKQMHVLDYDRALGDLLELDDTIKATLAWLEENDLLEDTQVIV
TADHGHAFDVAGGVDTKYLNEAEGDREKRNAVGTYEQSGLTGYQIANTSAPQGSDQNLVY
AEGTSFPANWDPRNTLYAGTFSSPDRRENYQVHKNGPRKPAINITGFDEEVGSFSTAPSH
KYPSMFRQVANKIFQDFYVNYIDAVTGFLVNGTLPVDADQGVHSLTDVPVFARGPCQELF
SGVFNNIDIAFNIATCLGLGRTQ
>NP_001342938_Schizosaccharomyces_pombe
------------------------------------------------------------
--------MFIHRMKSNLASLFLSFFLLLACEFTFSYADFSTTTSDATHPSATATEDIFS
TPAVPSLGLAQNPSVYEPYRGD---KCGGYNAIQVSEYEKGVLAILQLNGDPCYAYGTDY
PFLALNVSFDSID--RLHVSIQDLYGA------------------QFQFSKRTDVWDA--
------PLYHFQP---QF------------------GDRTYNFSFNSQP-----------
------------------------------------------------------------
------------------FEFWVTRVS-----------DGEVLFD-TRGHKLIFEDQY--
------------IELTTNMVDDYNVYGLAETVHGLRLGNNLTR--------TFWANGNPT
-PLDRN--AYGTHPFYLEHRYTPSENLNSDGQPS--------------------------
----------YTSST-------HGVLMLTANGMEVLLRP------------------NYL
QYRIIGGIVDLYIYVGGTKNPKDTVSQF-VQSVGTPAMQQHWTFGFHICRWGYKNVFDLV
EVKENFKNFEIPVDTFWSDIDYMYEYRDFTVESNAFPKDKMMEFFNSLQQSNQHYVPIID
AAIYAANPINRSDDVYYPYYEGVRRDIFLRNPDRSLYVGNVW-------P-GFTTFPDFT
NPETTNYWTECLMN-------LSAAFGYNSSFPLPYSGLWIDMNEPTSFCI--GSCGTDK
LDQNPVHPAFILEGEPNNMVYMYPEGFEHTNASEHASAYQASVSQ-Y-------------
--------------YATATSTVES------------------------VKATSTPL----
------NVRP-----KYNINYPPYALNTEQGEGDLSNLGVSVNATYHDGTVRYNLFNTYG
YDQSRVTYDSL----TSIEPNV-RPFILSRSTFVGSGKYAAHWLGDNYSLWSNMIFSIPG
ALTFNMVGLPMVGADVCGFMGNTDEELCSRWMALGAFLPFYRNHNSLGSISQEPYRW-ES
VAESSRCAMNIRYSLLPYWYTLMYEASSQGLPLIRPLFFEFPNEPSL--ANADRQFMVG-
-----SALLVTPVLEPNVDYVRGVFPGDNST--IWYDWYDHKVIY-RQHN-----EN---
-ITLSAPLTHINVAIRGGNIIPMQK-PSLTTHETKQNPYDLLVALD-SDRKACGSLYVDD
GVSIQQESTLFVKFVANGD------------SL---SIESYGDLQVHE-PLSKITII---
-GLPCAPIG---VYFEGVQVESF--SYLED-TKELVLTNLE--AFTSTGAFSNNW----T
ISWNLPV-----------------------------------------------------
------------------------------------------------------------
------------------------------------------------------------
------------------------------------------------------------
------------------------------------------------------------
------------------------------------------------------------
------------------------------------------------------------
------------------------------------------------------------
------------------------------------------------------------
------------------------------------------------------------
------------------------------------------------------------
-----------------------
```
