## Supplementary material for "Coding Sequence Insertions in Fungal Genomes are Intrinsically Disordered and can Impart Functionally-Important Properties on the Host Protein": MAFFT_MSAs: XP_711249.1_blasthits_MAFFT.txt

```
>XP_711249_Candida_albicans
------------------------------------------------------------
---------------------------------------MSKQIEKKPISFANIA-----
--LGAGLNLAEVTTLGQPLEVIKTTMAANRSLTMPQAAKFVWSRGGILGF----------
-------------------YQGLIPWAWIEASTKGAVLLFVSAEAEYQFKK-LGMNNFVS
GMGGGITGGLAQAYLTMGFCTCMKTVEITRSKQANTP-GVPQQTSFQVFKEIYRKEGIRG
INKGVNAVAIRQMTNWGSRFGFSRLAEESIRSLTGK-SESQKLSAWEKIASSVIGGGLSA
WNQPIEVIRVEMQS--KTNDPNRPKNLSVAGAFKYIYQQNGIKGLYRGVTPRIGLGVWQT
VFMVAFGDIFKRML-----NTDGTGH
>XP_002420854_Candida_dubliniensis
------------------------------------------------------------
---------------------------------------MSKQIEKKPISFANIA-----
--LGAGLNLAEVTTLGQPLEVIKTTMAANRSLTMPQAAKFVWSRGGILGF----------
-------------------YQGLIPWAWIEASTKGAVLLFVSAEAEYQFKK-LGMNNFVS
GMGGGITGGLAQAYLTMGFCTCMKTVEITRSKQAHTP-GVPQQTSFQVFKEIWRKEGIRG
INKGVNAVAIRQMTNWGSRFGFSRLAEESIRTLTGK-SESQRLSAWEKIASSIIGGGLSA
WNQPIEVIRVEMQS--KTNDPNRPKNLSVAGAFKYIYQQNGIKGLYRGVTPRIGLGVWQT
VFMVAFGDIFKRML-----NTDGAGH
>XP_002548687_Candida_tropicalis
------------------------------------------------------------
---------------------------------------MSKQIEKKPISFANIA-----
--LGAGLNLAEATTLGQPLEVVKTTMAANRSLSMPQAAKLVWSRGGVLGF----------
-------------------YQGLIPWAWIEASTKGAVLLFVSAEAEYQFKK-LGANNFVS
GMGGGITGGLAQAYLTMGFCTCMKTVEITRAKQAGT--GVPQQTSFQVFKEIYRKEGIRG
INKGVNAVAIRQMTNWGSRFGFSRLAEEAIRKISGK-SEHQKLTAWEKIASSVIGGGLSA
WNQPIEVIRVEMQS--KTNDPNRPKNLSVAGAFKYIYSQNGIKGLYRGVTPRIGLGVWQT
VFMVAFGDIFKRML-----NTDGAGH
>XP_003870820_Candida_orthopsilosis
------------------------------------------------------------
-------------------------------------MASTNKIEKKPISFSNIL-----
--LGAGLNMSEVTTLGQPLEVIKTTMAANRSLTMAQAAKLVWSRGGVLGF----------
-------------------YQGLIPWAWIEASTKGAVLLFVSAEAEYRFKT-LGFSSFVS
GMGGGIAGGLAQAYLTMGFCTCMKTVEITRAKQAAVS-GAPQQTSFQVFKDIYKKEGIKG
INKGVNAVAIRQMTNWGSRFGFSRLAEDGIRKLSGK-GENQKLSNVEKIASSVIGGGLSA
WNQPIEVIRVEMQS--KTNDPNRPKNLSVWGAAKYIYQNNGIKGLYRGVTPRIGLGVWQT
VFMVAFGDIFKKLL-----NTEGTGH
>XP_001523814_Lodderomyces_elongisporus
------------------------------------------------------------
-------------------------------------MAPADKLEKKPISFSNIL-----
--LGAGLNMSEVTTLGQPLEVIKTTMAANRSLTMAQAAKLVWSRGGVLGF----------
-------------------YQGLIPWAWIEASTKGAVLLFVSSEAEYQFKK-LGADNFVS
GMGGGVMGGLAQAYLTMGFCTCMKTVEITRAKQAAVSGGAPQQTSFQVFQDIWRREGIKG
INKGVNAVAIRQMTNWGSRFGFSRLAEEWIRKMTGKTNHDQKLSNLEKIGSSVIGGALSA
WNQPIEVIRVEMQS--KTNDPNRPKNLSVWGAAKYIYQNNGVKGLYRGVTPRIGLGVWQT
VFMVAFGDIFKKML-----NTDGAGH
>XP_007377269_Spathaspora_passalidarum
------------------------------------------------------------
---------------------------------------MTQEIKKQPVNFSNIL-----
--LGAGLNFAEVTTLGQPLEVTKTTMAANRSLTMPQAVKFVWSRGGVLGF----------
-------------------YQGLIPWAWIEASTKGAVLLFVSAEAEYRFKT-MGVSPFVA
GMGGGITGGLAQAYLTMGFCTCMKTVEITRAKQAAT--GAATQTSFQVFKEIYKNEGIRG
INKGVNAVAIRQMTNWGSRFGFSRLAEEAIRKFSGK-SENQKLSAWEKIAGSVIGGGLSA
WNQPIEVIRVEMQS--KTNDPNRPKNLSVVGAMKYIYQGHGLKGLYRGVTPRIGLGVWQT
VFMVAFGDIFKKML-----NAD--GH
>XP_043047425_Scheffersomyces_spartinae
------------------------------------------------------------
-------------------------------------MSEVAKIEKKPINFSNIL-----
--LGAGLNLAEVTTLGQPLEVVKTTMAANRNLGILGATKVVWSRGGVSGF----------
-------------------YQGLIPWAWIEASTKGAVLLFVSAEAEYRLKT-LGMSNFVS
GMGGGVAGGLAQAYLTMGFCTCMKTVEITRSKQAHVP-GAVQQTSFQVFREIFRKEGIRG
INKGVNAVAIRQMTNWGSRFGFSRLAEEGIRKLSGK-VNGESLNAWEKILGSVVGGGLSA
WNQPIEVIRVEMQS--KTNDPNRPKNLTVGSAFKYIYLNNGVKGLYRGVTPRIGLGVWQT
VFMVAFGDIFKKML-----NANGSGH
>XP_001385050_Scheffersomyces_stipitis
------------------------------------------------------------
---------------------------------------MSNKIEKKPINFSNIL-----
--LGAGLNMAEVTTLGQPLEVTKTTMAANRSITMPQAIKLVWSRGGPLGF----------
-------------------YQGLIPWAWIEASTKGAVLLFVSAEAEYQFRK-LGANNFVA
GMGGGVSGGLAQAYLTMGFCTCMKTVEITRSKQVATA-GVPQQTSFQVFKEIYKKEGIRG
INKGVNAVAIRQMTNWGSRFGFSRLAEETIRKINKK-GEDQKLTAIEKILASVIGGGLSA
WNQPIEVIRVEMQS--KTKDPNRPKNLGVLSTAQYIYSNNGIKGLYRGVTPRIGLGVWQT
VFMVAFGDIFKRML-----NADGAGH
>XP_020064035_Suhomyces_tanzawaensis
------------------------------------------------------------
----------------------------------------MPEIEKKPINFSNIL-----
--LGAGLNLAEVTTLGQPLEVVKTTMAANRSLSIVQATKLVFSRGGIYGF----------
-------------------YQGLIPWAWIEASTKGAVLLFVSAEAEYRFRK-LGASNFVA
GMGGGISGGLVQSYLTMGFCTCMKTVEITRAKQAAVA-GVPQQTSFQVFKDIYAREGIRG
INKGVNAVAIRQMTNWGSRFGLSRLAEEGIRKLTKK-GEDQKLNAVEKIASSVIGGGLSA
WNQPIEVIRVEMQS--KTSDPNRPKNLGVGSAFSYIYKNNGIKGLYRGVTPRIGLGVWQT
VFMVAFGDIFKKLL-----NADG-GH
>XP_020077478_Hyphopichia_burtonii
------------------------------------------------------------
----------------------------------------MTTIEKKPINFSNIL-----
--LGAGLNMAEVTSLGQPLEVIKTTMAANRSLSIFQAGKLVWSRGGLFGF----------
-------------------YQGLIPWAWIEASTKGAVLLFVSAEAEYQFKK-LGLNNFVS
GMGGGISGGLAQAYLTMGFCTCMKTVEITRAKQVATA-GVPKQTSFQVFQDIYKKEGIRG
INKGVNAVAIRQMTNWGSRFGLSRLAEEAIRKITKK-GENDKLNAIEKIASSVIGGGLSA
WNQPIEVIRVEMQS--KTKDPNRPAKLGVGSAFKYIYQNNGIKGLYRGVTPRIGLGVWQT
VFMVAFGDIFKKLL-----NADGAGH
>XP_015470189_Debaryomyces_fabryi
------------------------------------------------------------
--------------------------MAAIE------TQKGKQIEKKPVNFSNIL-----
--LGAGLNMAEVSTLGQPLEVIKTTMAANRSLSIVQAGKMIWSRGGILGF----------
-------------------YQGLIPWAWIEASTKGAVLLFVSAEAEYQFQR-LGANHFLA
GMGGGVSGGLAQAYLTMGFCTCMKTVEITRAKQVAVA-GVPKQTSFQVFQDIYRKEGIRG
INKGVNAVAIRQMTNWGSRFGFSRLAEEGIRSLTGK-GENEKLNAVEKIASSVVGGGLSA
WNQPIEVIRVEMQS--KTNDPNRPKNLGVGSAFSYIYKNNGIKGLYRGVTPRIGLGVWQT
VFMVAFGDIFKKLL-----NTDGSGH
>XP_461777_Debaryomyces_hansenii
------------------------------------------------------------
--------------------------MAAIE------AQKGKQIEKKPVNFSNIL-----
--LGAGLNMAEVSTLGQPLEVIKTTMAANRSLSIVQAGKLVWSRGGVLGF----------
-------------------YQGLIPWAWIEASTKGAVLLFVSAEAEYQFQK-LGANHFLA
GMGGGVSGGLAQAYLTMGFCTCMKTVEITRAKQEVVA-GVPKQTSFQVFKDIYKKEGIRG
INKGVNAVAIRQMTNWGSRFGFSRLAEEGIKNLTGK-GENDKLNAVEKIASSVVGGGLSA
WNQPIEVIRVEMQS--KTNDPNRPKNLGVGSAFSYIYKNNGIKGLYRGVTPRIGLGVWQT
VFMVAFGDIFKKLL-----NTDGSGH
>XP_006686791_Yamadazyma_tenuis
------------------------------------------------------------
--------------------------MADIS------IPKTPVIEKKPVNFSNIL-----
--LGAALNMAEVSTLGQPLEVVKTTMAANRKFSIFQATKHIWARGGVLGF----------
-------------------YQGLIPWAWIEASTKGAVLLFVSAEAEYQFKV-LGANNFLA
GMGGGVSGGLAQAYLTMGFTTCLKTVEITRTKQATV--GVAQQTSLQVFREIFRKEGIRG
INRGVNAVAIRQMTNWGSRFGFSRLAEEMIRNVTGK-GDSQPLSAYEKILGSVIGGGLSA
WNQPIEVIRVEMQS--KTNDPNRPKNLGVLGAAKYIYGQSGVMGLYRGVVPRIGLSVWQT
VFMVAFGDIVKNLL-----NVQAAGH
>XP_001485200_Meyerozyma_guilliermondii
MKNMSKKEILNNSFFPLRKYSKLKPGYSLLPSPFTFLSFYFSLLFNSSLLPRPIHPTPAE
LPRGSGIGRGFKKIPSGYIFTFFTEKSPMAT------ISPDTEIKKKPVNFSNIL-----
--LGAGLNMAEATTLGQPLEVVKTTMAANRNLSIVQATKLVMSRGGLLGF----------
-------------------YQGLIPWAWIEASTKGAVLLFVSAEAEYHYKK-LGASNFIS
GMGGGVTGGLAQAYLTMGFCTCMKTVEITRSKQAAVS-GVPQQTAFQVFKEIWRKEGIRG
INKGVNAVAIRQMTNWGSRFGLSRLAEEAIRSLTGK-GETEKMSAVEKIGASVIGGGLSA
WNQPIEVIRVEMQS--KTTDPNRPKNLGVASAFSYIYKNNGLKGLYRGVTPRVALGVWQT
VFMVAFGDIFKRWL-----NAEGAGH
>XP_018714282_Metschnikowia_bicuspidata
------------------------------------------------------------
-----------------------------MA------ADAAQTIEKKPINFANIL-----
--LGAGLNLAEVTTLGQPLEVVKTTMAANRSLSLVQAGKLVWSRGGVLGF----------
-------------------YQGLIPWAWIEASTKGAVLLFVSAEAEYQYRS-LGFSSFLA
GMGGGVTGGVAQAYLTMGFCTCMKTVEITRAKQAAVA-GAPQLTSFQVFKEIYRKEGIRG
INKGVNAVAIRQMTNWGSRFGLSRLAEDGIKNLTGK-GKDDRLNAVEKIAASCVGGGLSA
WNQPIEVIRVEMQS--KTADPNRPKNLGVFSAAKYIYSNNGVKGLYRGVAPRVGLGVWQT
VFMVAFGDIFKKLL-----KTDG-GH
>XP_002618124_Clavispora_lusitaniae
------------------------------------------------------------
--------------------------MATAT------DLSPPKIEKKPISFSNIL-----
--LGAGLNMAEVTTLGQPLEVIKTTMAANRSLSLLQAGKLVWSRGGLFGF----------
-------------------YQGLIPWAWIEASTKGAVLLFVSAEAEYVFKT-MGASNFLA
GMGGGVSGGLAQAYLTMGFCTCMKTVEITRAKQAAVP-GVPQQTSFQVFKDIYRKEGIRG
INKGVNAVAIRQMTNWGSRFGFSRLAEEAIRKLTNK-NKEEKLNAVEKIAASVVGGGLSA
WNQPIEVIRVEMQS--KTNDPNRPKNLGVLSTAKYIYSNNGIKGLYRGVAPRIGLGVWQT
VFMVAFGDIFKKML-----NTDGSGH
>XP_025344709_Candida_haemuloni
------------------------------------------------------------
---------------------------------------MSEKIEKKPINFSNIL-----
--LGAGLNMAEATTLGQPLEVVKTTMAANRNISLLQATKLVWSRGGVKGF----------
-------------------YQGLIPWAWIEASTKGAVLLFVSAEAEYRFRT-LGLNSFLA
GMGGGITGGVAQAYLTMGFCTCMKTVEITRSKQAAVA-GAPQQSSFQVFREIFRKEGIRG
INKGVNAVAIRQMTNWGSRFGLSRLAEEGIRSVTNK-GKDDKLNAVEKIAASTLGGGLSA
WNQPIEVIRVEMQS--KTNDPNRPKNLGVMTTAKYIYSNNGIKGLYRGVAPRIGLGVWQT
VFMVAFGDIFKKML-----NADG-GH
>XP_024711557_Candida_pseudohaemulonis
------------------------------------------------------------
---------------------------------------MSEKIEKKPINFSNIL-----
--LGAGLNMAEATTLGQPLEVVKTTMAANRNISLLQATKLVWSRGGVKGF----------
-------------------YQGLIPWAWIEASTKGAVLLFVSAEAEYRFRT-LGLNSFLS
GMGGGVTGGVAQAYLTMGFCTCMKTVEITRSKQAAVA-GAPQQTTFQVFKEIFNKEGIRG
INKGVNAVAIRQMTNWGSRFGLSRLAEEGIRNVTGK-GKDDKLNAVEKIAASTLGGGLSA
WNQPIEVIRVEMQS--KTNDPNRPKNLGVMSTAKYIYLNNGIKGLYRGVAPRIGLGVWQT
VFMVAFGDIFKKML-----NADG-GH
>XP_025335968_Candida_duobushaemulonis
------------------------------------------------------------
---------------------------------------MSEKIEKKPINFSNIL-----
--LGAGLNMAEATTLGQPLEVVKTTMAANRKLSLLQATKLVWSRGGVKGF----------
-------------------YQGLIPWAWIEASTKGAVLLFVSAEAEYRFRT-LGLNSFLS
GMGGGVTGGVAQAYLTMGFCTCMKTVEITRSKQAAVA-GAPQQTTFQVFRDIFRKEGIRG
INKGVNAVAIRQMTNWGSRFGLSRLAEEGIRSVTGK-GKDDKLNAVEKIAASTLGGGLSA
WNQPIEVIRVEMQS--MTNDPNRPKNLGVMSTAKYIYSNNGIKGLYRGVAPRIGLGVWQT
VFMVAFGDIFKKML-----NADG-GH
>XP_028888909_Candida_auris
------------------------------------------------------------
---------------------------------------MPEEIKKKPINFSNIL-----
--LGAALNMAEATTLGQPLEVVKTTMAANRNLSLLQATKVVWSRGGLKGF----------
-------------------YQGLIPWAWIEASTKGAVLLFVSAEAEYRFRT-LGLNSFVS
GMGGGITGGVAQAYLTMGFCTCMKTVEITRSKQAAVA-GAPQQTTFQVFRDIYKKEGIRG
INKGVNAVAIRQMTNWGSRFGLSRLAEEGIRSLTGK-GKDDKLSAVEKIAASTLGGGLSA
WNQPIEVIRVEMQS--KTNDPNRPKNLGVFSTAKYIYSNNGIKGLYRGVAPRIGLGVWQT
VFMVAFGDIFKKML-----NADG-GH
>NP_013968_Saccharomyces_cerevisiae
------------------------------------------------------------
-------------------------MPSTTN------TAAANVIEKKPVSFSNIL-----
--LGACLNLSEVTTLGQPLEVVKTTMAANRNFTFLESVKHVWSRGGILGY----------
-------------------YQGLIPWAWIEASTKGAVLLFVSAEAEYRFKS-LGLNNFAS
GILGGVTGGVTQAYLTMGFCTCMKTVEITRHKSASAG-GV-PQSSWSVFKNIYKKEGIRG
INKGVNAVAIRQMTNWGSRFGLSRLVEDGIRKITGKTNKDDKLNPFEKIGASALGGGLSA
WNQPIEVIRVEMQS--KKEDPNRPKNLTVGKTFKYIYQSNGLKGLYRGVTPRIGLGIWQT
VFMVGFGDMAKEFVARMTGETPVAKH
>XP_018220289_Saccharomyces_eubayanus
------------------------------------------------------------
-------------------------MSSTT---------TANVIEKKPVSFSNIL-----
--LGACLNLSEVTTLGQPLEVVKTTMAANRNLTFLESVKHVWSRGGILGY----------
-------------------YQGLIPWAWIEGSTKGAVLLFVSAEAEYRFKS-LGLSNFAS
GIMGGVTGGVTQAYLTMGFCTCMKTVEITRHKSATAG-GV-PQSSWSVFKTIYQKEGIRG
INKGVNAVAIRQMTNWGSRFGLSRLVEDGIRKATGKTGKDDKLSALEKISASAVGGGLSA
WNQPIEVIRVEMQS--KKEDPNRPKNLTVGKTFKYIYQSNGLKGLYRGVTPRIGLGIWQT
VFMVGFGDMAKEFVARMTGETPVAKH
>XP_033768545_Saccharomyces_paradoxus
------------------------------------------------------------
-------------------------MSSTTN------TTAANVIEKKPVSFSNIL-----
--LGACLNLSEVTTLGQPLEVVKTTMAANRNFTFLESVKHVWSRGGILGY----------
-------------------YQGLIPWAWIEASTKGAVLLFVSAEAEYRFKS-LGLNNFAS
GILGGVTGGVTQAYLTMGFCTCMKTVEITRHKSASAG-GV-PQSSWSVFKNIYKKEGIRG
INKGVNAVAIRQMTNWGSRFGLSRLVEDGIRKITGKTNKDDKLNPFEKIGASALGGGLSA
WNQPIEVIRVEMQS--KKEDPNRPKNLTVGKTFKYIYQSNGLKGLYRGVTPRIGLGIWQT
VFMVGFGDMAKEFVARMTGETPVAKH
>XP_003675434_Naumovozyma_castellii
------------------------------------------------------------
-------------------------MSSTAV--------QPQSPKKRSINFSNII-----
--LGATINMAEVTSLGQPLEVVKTTMAANRNLNFVNSMKYVWSRGGIVGF----------
-------------------YQGLIPWAWIEASTKGAVLLFVSAESEYRFKL-LGMGNFTS
GILGGVLGGVTQSYLTMGFCTCMKTVEITRLKSAS-A-GAPVQSSWNVFRSIYAKEGLRG
IYKGVNAVAIRQMTNWGSRFGFSRLVEDWVRKATGKTKPEDRLNAWEKIGATAVGGGLSA
WNQPIEVIRVEMQS--KKEDPNRPKNLTVAKTFKYIMKTNGVKGLYRGVTPRIGLGIWQT
VFMVGFGDMAKDFVAKMTGEAPTAKH
>XP_003672514_Naumovozyma_dairenensis
------------------------------------------------------------
------------------------MSSSTSI--------Q---PKKRKINFSNII-----
--LGAGINMAEVTTLGQPLEVIKTTMAANRNLNFLNSIKYVWSRGGISGF----------
-------------------YQGLIPWAWIEASTKGAVLLFVSAETEYRLKL-LGAGNFTS
GIIGGISGGVIQSYLTMGFCTCMKTVEITRKKSAAIP-GTIQQSSWTVFKGIYGKEGLRG
IYKGVNAVSIRQMTNWGSRFGFSRLVEDGIKKLTGKTSPDDKLNAWEKIGATAIGGGLSA
WNQPIEVIRVEMQS--KKEDPNRPKNLTVSKTFKYILQTNGIKGLYRGITPRIGLGIWQT
VFMVGFGDMAKEFVAKLTNETPISSH
>XP_003955785_Kazachstania_africana
------------------------------------------------------------
-------------------------MS------------NPQ-VKKRPISFSNIL-----
--LGASLNMAEVTSLGQPLEVVKTTMAANRELGFITAVKHVWSRGGIFGF----------
-------------------YQGLIPWAWIEASTKGAVLLFVSTEAEYRFKT-AGLGNFSA
GILGGISGGVVQSYLTMGFCTCMKTVEITRLKSVQAG-GI-PESSWSVFRNIYSKEGLKG
IYKGVNAVAIRQMTNWGSRFGLSRLVEDGIRKVRGKTGSNDRLNSIEKIAASALGGGLSA
WNQPIEVIRVEMQS--KKVDPNRPQNLTVWKTFRYIVKTNGYKGLYRGITPRVGLGVWQT
ICMVGFGDMAKEFVAKLTGDVPVVKH
>XP_022466394_Kazachstania_naganishii
------------------------------------------------------------
-------------------------MSNE----------QPAQLKKKPVSFSNIL-----
--LGAGINMAEVTTLGQPLEVVKTTMAANRSLSFLGAVKHVWSRGGVFGF----------
-------------------YQGLIPWAWIEASTKGAVLLFVATEAEYRYKS-LGLGNFGA
GILGGVTGGVAQSYLTMGFCTCMKTVEITRHKA-PAG-VA-PQSSLAVFKGIYAKEGLKG
IYKGVNAVAIRQMTNWGSRFGLSRLVEDGIRKFTGKTGKDDKLNAVEKIAASALGGGLSA
WNQPIEVIRVEMQS--KTKDPNRPKNLTIGSAFKYIYSTNGVRGLYRGLAPRVGLGVWQT
VFMVAFGDMAREFVGRLTGETPAAKH
>XP_448544_Candida_glabrata
------------------------------------------------------------
---------------------------------------MAQTIEKKPVSFSNIL-----
--LGAGLNLSEVTTLGQPLEVVKTTMAAHREFNFLQATKHVWSRGGIFGF----------
-------------------YQGLIPWAWIEASTKGAVLLFVSAEAEYRFKV-LGLNNFGA
GIMGGITGGVTQAYLTMGFCTCMKTVEITRQKAANVP-GVIPQSSWQVFKSIYKKEGIRG
INKGVNAVAIRQMTNWGSRFGLSRLVEDGIRKLTGKTGKDDKLTALEKIMASAIGGGLSA
WNQPIEVIRVEMQS--KKEDPNRPKNLTVGKTFKYIYQSNGLKGLYRGVTPRVGLGIWQT
VFMVGFGDMAREFVAKLTGEKPAAKH
>XP_004180100_Tetrapisispora_blattae
------------------------------------------------------------
-------------------------MSTE----------ITPKIEKKKVTPSNII-----
--LGAVLTMTEVTTLGQPIEVTKTTMAANRDLSFIQSIAKVWSRGGFLGF----------
-------------------YQGLIPWAWIEACTKGGILLFVSSEVEYRARV-ANAGNFMS
GIVGGITGGVVQSYTTMGFCTCMKTVEITRRKNMAST-GV-TQSSWDVFKVIWAKEGWRG
INKGVNAVALRQMTNWGSRFGFSRLVENGIKKIQNK-GSDDKLSVTEKILASAIGGGLSA
WNQPIEVIRVEMQS--KTNDPNRPQNLTVMKTLKYVYNTNGIKGLYRGVTPRIGLGVWQT
VFMVGFGDMAKEKIANYGKAKPQSLK
>XP_003687007_Tetrapisispora_phaffii
------------------------------------------------------------
-------------------------MTT-----------GEQ--GKKKVSYSNLV-----
--LGAVLNLSEATTLGQPLEVIKTTMAANRNATSVQAIKQIWSRGGIFGF----------
-------------------YQGLIPWAWIEASTKGAVLLFVSADVENRAKAGLGLGNFAA
GILGGISGGVVQAYATMGFCTCMKTVEITRSKTAAAG-VI-PKSSWAVFKEIFAKDGIRG
INKGVNAVAIRQMTNWGSRFGFSRLVEEGIRKITGKKNPEDQLTALEKITASAIGGGLSA
WNQPIEVIRVEMQS--KKADPNRPKTLTVASTFKYIYQTNGIKGLYRGVTPRIGLGIWQT
VFMVGFGDMAREFVGKFTGDTPVNKH
>XP_001645876_Vanderwaltozyma_polyspora
------------------------------------------------------------
-------------------------MTA-----------SQQPVQKKKVSFSNLL-----
--LGAGLNMCEVSTLGQPLEVVKTTMAANRNATFMQAIKHVWSRGGVFGF----------
-------------------YQGLIPWAWIEASTKGAVLLFVSSEVENRLRS-VGFSNFSS
GILGGVSGGVVQAYATMGFCTCMKTVEITRQKTVASG-VA-PQSSWSVFKTIYKNEGIRG
INKGVNAVAIRQMTNWGSRFGFSRLVEQGIRNVTGKTNPEDKLTAIEKITASAIGGGISA
WNQPIEVIRVEMQS--KKSDPNRPKNLTVGTTFKYIYNTNGLKGLYRGVTPRIGLGVWQT
VFMVGFGDMARDFVGKLTGENPVAKH
>XP_003679454_Torulaspora_delbrueckii
------------------------------------------------------------
-------------------------MSP-Q---------QPAVLEKKPISFSNIL-----
--LGAGLNLSEVTTLGQPLEVVKTTMAAHRNLSFVSAIKHVWSRGGIFGF----------
-------------------YQGLIPWAWIEASTKGAVLLFVSAEAEYQFKV-LGLNNFTA
GIMGGVTGGVAQAYLTMGFCTCMKTVEITKHKAASAG-GV-PQSSWGAFKDIYHKEGIRG
INKGVNAVAIRQMTNWGSRFGLSRLVEEGIRKVTGKTNPEDRLSALEKIAASAVGGGLSA
WNQPIEVIRVEMQS--KKEDPNRPKNLTVGKAFKYIYQSNGIKGLYRGVTPRIGLGVWQT
VFMVGFGDMAREFIGKLTGEKPAAKH
>XP_037145302_Zygotorulaspora_mrakii
------------------------------------------------------------
-------------------------MSANK---------QTAVLEKKPISFSNIL-----
--LGAGLNLSEVTTLGQPLEVVKTTMAAHRNISFFQAIKHVWSRGGIFGF----------
-------------------YQGLIPWAWIEASTKGAVLLFVSAESEYRYKV-MGLNNFTA
GIMGGVTGGVAQAYLTMGFCTCMKTVEITKQK-SSAG-GV-PQSSWSAFKDIYKKEGIRG
INKGVNAVAIRQMTNWGSRFGLSRLVEEGIRNFTGKTNPDDKLTALEKIFASAIGGGLSA
WNQPIEVIRVEMQS--KKEDPNRPKNLTVGKAFKYIYNSNGIKGLYRGVAPRIGLGVWQT
VFMVGFGDMAREFVGKLTGEKPAAKH
>XP_002497742_Zygosaccharomyces_rouxii
------------------------------------------------------------
-------------------------MSSS----------PPQELKKKPISFSNIL-----
--LGAGLNLAEVSTLGQPLEVVKTTMAAHRQFTFAQAIRHVWSRGGIFGF----------
-------------------FQGLIPWAWIEGSTKGAVLLFVSAESEYRYRS-FGLNNFFA
GIMGGITGGLAQAYLTMGFCTCMKTVEITRSKAAEAG-I--PPSTWQIFRQIYAKEGIRG
INRGVNAVAIRQMTNWGSRFGLARLVEEGMRKFSGK-GADDRLSAVEKIGASVVGGGLSA
WNQPIEVVRVEMQS--RTHDPNRPKNLTVAKTLKYIYQSNGLKGLYRGVTPRIGLGVWQT
VFMVGVGDIAREFVAKLTGEKPAGKH
>XP_003644528_Eremothecium_cymbalariae
------------------------------------------------------------
-------------------------MTATSN------VVQPAELKKKPISFSNIL-----
--LGAALNMCEASTLGQPLEVTKTTMAANRNLSFLQSIKHVWSRGGVFGF----------
-------------------YQGLIPWAWIEASTKGAVLLFVSAEAEYQFKR-AGLNNFGA
GIMGGVSGGVAQAYLTMGFCTCMKTVEITRSKAAPVA-GVPVPSSWQVFKQIFAKEGIRG
INKGVNAVAIRQMTNWGSRFGLSRLVEEAFRKFFSK-GPDEKLTAFEKIAASAVGGGLSA
WNQPIEVIRVEMQS--KTVDANRPKNLTVSKTFKYIYQSNGLKGLYRGVTPRIGLGVWQT
VFMVGFGDMARDFIQKLTGETPVGH-
>NP_986089_Eremothecium_gossypii
------------------------------------------------------------
-------------------------MGAEHG---------PKDLQKKPVSFSNIA-----
--LGAALNMCEVTTLGQPLEVTKTTMAANRQFGFSQAVRHVWSRGGVFGF----------
-------------------YQGLIPWAWIEASTKGAVLLFVSAEAEYQFRR-LGLSNFGA
GILGGVSGGVAQAYLTMGFCTCMKTVEITRSKAASAP-GVPVPSSLQVFKQIFAAEGLRG
INKGVNAVAIRQMTNWGSRFGLSRLVEDGIRRVTHK-RSDEKLSAMEKIVASALGGGLSA
WNQPIEVIRVEMQS--RTNDPNRPKNLTVGKTFRYIYENNGLRGLYRGVTPRIGLGVWQT
IFMVGFGDIARDFVGRLTGETPVGH-
>XP_455468_Kluyveromyces_lactis
------------------------------------------------------------
-------------------------MS---S--------QPVELKKKPISFSNIL-----
--LGAGLNMCEVTTLGQPLEVVKTTMAANRQFTFFQAINHIWSRGGVFGF----------
-------------------YQGLIPWAWIEASTKGAVLLFVSAEAEYHFKK-LGLNNFGA
GIMGGVSGGVAQAYLTMGFCTCMKTVEITKHKS-AAA-GA-KQSSWAAFKEIYNKEGIRG
INKGVNAVAIRQMTNWGSRFGFSRLVEEGLRKFTGKTNPDDKLTALEKIFASAIGGGLSA
WNQPIEVIRVEMQS--KTNDPNRPKDLTVGKAFRYIYQSNGVKGLYRGVTPRIGLGIWQT
VFMVGCGDIAREFVGKLTGETPVAKH
>XP_022674653_Kluyveromyces_marxianus
------------------------------------------------------------
-------------------------MS---Q--------QPVELKKKPISFSNIL-----
--LGAGLNLCEVTTLGQPLEVIKTTMAANRQFSFLQAIRHIWARGGVFGF----------
-------------------YQGLIPWAWIEASTKGAVLLFVSAEAEYHFKK-LGLNNFGA
GIMGGISGGVAQAYLTMGFCTCMKTVEITKKKS-AVG-GV-QQSSLAAFKEIYKKEGIRG
INKGVNAVAIRQMTNWGSRFGLSRLVEEGIRKVTGKTSPEDKLTAWEKIFASAIGGGLSA
WNQPIEVIRVEMQS--KTEDPNRPKKLTVGKAFKYIYSTNGIKGLYRGVTPRVGLGIWQT
VFMVGFGDMAREFVGRLTGETPTAKH
>XP_022628527_Lachancea_lanzarotensis
------------------------------------------------------------
-------------------------MSITPQ--------QPAELKKKPISFSNIL-----
--LGSALNLCEVTTLGQPLEVIKTTMAANRNLNFLQSVKHIWSRGGVFGF----------
-------------------YQGLIPWAWIEASTKGAALLFVSAEAEYQFKR-AGLGNFGA
GIMGGVSGGVAQAYLTMGFCTCMKTVEITKAKSAVAG-AV-PQSSWSAFKQIYNKEGIRG
INKGVNAVAIRQMTNWGSRFGFSRLVEEGIRNVTGKTNTDEKLTAMEKILASAIGGGLSA
WNQPIEVIRVEMQS--KKDDPNRPKKLTVGSAFSYIYKTSGIQGLYRGVAPRICLGIWQT
VFMVGFGDMARELVGKLTGETPAAKH
>XP_002556517_Lachancea_thermotolerans
------------------------------------------------------------
-------------------------MSIAPT--------QPAELKKKPVSFSNIL-----
--LGAGLNLCEVTTLGQPLEVTKTTMAANRNLNFLQSVKHIWSRGGVFGF----------
-------------------YQGLIPWAWIEASTKGAVLLFVSAEAEYQFKS-LGLGNFGA
GIMGGVSGGVAQAYLTMGFCTCMKTVEITKAKS-VAG-GA-PQSSWAAFKDIYRKEGIRG
INKGVNAVAIRQMTNWGSRFGLSRLVEEGIRNVTGKTNPDEKLSPLEKIFASAVGGGLSA
WNQPIEVIRVEMQS--KKEDPNRPKNLTVGSAFRYIYQSSGLKGLYRGVTPRIGLGVWQT
VFMVGFGDIAKEFVGKLTGETPVAKH
>XP_020051889_Aspergillus_aculeatus
------------------------------------------------------------
-------------------------MSPAPVATA---AAGQT-LEKKPVKFSNLL-----
--LGAGLNLFEVTTLGQPLEVIKTTMAANRGDSFAGAMGRIWGRGGILGY----------
-------------------YQGLIPWAWIEASTKGAVLLFVASEAEFRAKV-LGAPDFMA
GIAGGMVGGIAQAYATMGFCTCMKTVEITKHKMAAQ--GVKPPSTFATFMDIYRKEGIRG
INRGVNAVAIRQTTNWGSRFGFSRLAEQTIRKVTNK-DDSQKLNAFEKILASSLGGGLSA
WNQPIEVIRVEMQS--KTDDPNRPKNLTVGKAAKYIYENNGIKGLYRGVAPRVGLGIWQT
VCMVALGDMAKEAVEKLTGEAVTAKH
>XP_001276109_Aspergillus_clavatus
------------------------------------------------------------
-------------------------MSAITAEKA---PTGST-LEKKPVKFSNLL-----
--LGAGLNMFEVTTLGQPLEVIKTTMAANRGDSFAGAMARIWGRGGILGY----------
-------------------YQGLIPWAWIEASTKGAVLLFVASDAEFRAKR-LGASDILA
GMAGGMAGGVAQAYATMGFCTCMKTVEITKHKMAAE--GVKPQSTFATFMDIYRKEGIRG
INRGVNAVAIRQTTNWGSRFGLSRLAESAIRKVTNK-DESQKLSAIEKVIASGLGGGLSA
WNQPIEVIRVEMQS--KTEDPNRPKNLTVGKTFKYIYETNGIKGLYRGVAPRVGLGIWQT
VCMVALGDMAKEAVEKLTGDKVTAKH
>XP_001266111_Aspergillus_fischeri
------------------------------------------------------------
-------------------------MSATTAEKA---STGHT-LEKKPVKFSNLL-----
--LGAGLNMFEVTTLGQPLEVIKTTMAANRGDSFAGAMARIWGRGGILGY----------
-------------------YQGLIPWAWIEASTKGAVLLFVASEAEFRAKV-LGAPDFLA
GIAGGMTGGVAQAYATMGFCTCMKTVEITKHKMAAQ--GVKPPSTFATFMDIYRKEGIRG
INRGVNAVAIRQTTNWGSRFGLSRLAETAIRKVTNK-DENQKLSAIEKVIASGLGGGLSA
WNQPIEVIRVEMQS--KKEDPNRPKNLTVGKTFRYIYETNGIKGLYRGVTPRIGLGIWQT
VCMVALGDMAKEAVEKLTGEKVTAKH
>XP_041146417_Aspergillus_flavus
------------------------------------------------------------
-------------------------MSTTTAEMA---PAGRK-LEKKPVKFSNLL-----
--LGAGLNMFEVTTLGQPLEVIKTTMAANRGDSFASAMGRIWGRGGILGY----------
-------------------YQGLIPWAWIEASTKGAVLLFVASEAEFRAKV-LGAPDFLA
GISGGMAGGIAQAYATMGFCTCMKTVEITKHKMAAQ--GVKPPSTFATFMDIYRKEGIRG
INRGVNAVAIRQTTNWGSRFGLSRLAESAIRKVTNK-DEGQKLSAMEKVLASGLGGGLSA
WNQPIEVIRVEMQS--KKDDPNRPKNLTVGKTFKYIYETNGLKGLYRGVTPRIGLGIWQT
VCMVALGDM-----------------
>XP_747921_Aspergillus_fumigatus
------------------------------------------------------------
-------------------------MSATTAEKA---STGRT-LEKKPVKFSNLL-----
--LGAGLNMFEVTTLGQPLEVIKTTMAANRGDSFAGAMARIWGRGGILGY----------
-------------------YQGLIPWAWIEASTKGAVLLFVASEAEFRAKV-LGAPDFLA
GIAGGMTGGVAQAYATMGFCTCMKTVEITKHKMAAQ--GVKPPGTFATFMDIYRKEGIRG
INRGVNAVAIRQTTNWGSRFGLSRLAETAIRKVTNK-DENQKLSAIEKVIASGLGGGLSA
WNQPIEVIRVEMQS--KKEDPNRPKNLTVGKTFKYIYETNGIKGLYRGVTPRIGLGIWQT
VCMVALGDM-----------------
>XP_681543_Aspergillus_nidulans
------------------------------------------------------------
-------------------------MSTATEELG---TA-PK-LEKKPVKFSNLLCSDAI
TTVGAGLNLFEVTTLGQPLEVIKTTMAANRGDSFAGAMGRIWGRGGILGCKYTRNPHTRI
SRGMGWVNIFGLTRVCRKDYQGLIPWAWIEASTKGAVLLFVASEAEFRAKV-LGAPDFLA
GISGGMAGGIAQAYATMGFCTCMKTVEITKHKMAAQ--GVKPPSTFATFMDIYRKEGIRG
INRGVNAVAIRQTTNWGSRFGLSRLAEQALRKVTGK-DESQKLSALEKVIASGLGGGLSA
WNQPIEVIRVEMQS--KTEDPNRPKNLTVGKAFKYIYDTNGIKGLYRGVTPRVGLGIWQT
VCMVALGDMAKEAVEKLTGDKVTAKH
>XP_003188787_Aspergillus_niger
------------------------------------------------------------
-------------------------MSTATAATA---ATGQNKLEKKPVKFSNLL-----
--LGAGLNLFEVTTLGQPLEVIKTTMAANRGDSFAGAMGRIWGRGGILGY----------
-------------------YQGLIPWAWIEASTKGAVLLFVASEAEFRAKV-LGAPDFAA
GIAGGMVGGIAQAYATMGFCTCMKTVEITKHKMAAQ--GVKPPSTFATFMDIYRKEGIRG
INRGVNAVAIRQTTNWGSRFGFSRLAETAIRRVTNK-EEGQKLNAFEKILASGLGGGLSA
WNQPIEVIRVEMQS--KTDDPNRPKNLTVGKAAKYIYDNNGIKGLYRGVAPRVGLGIWQT
VCMVALGDMAKEAVEKLTGDKVTAKH
>XP_015403079_Aspergillus_nomiae
------------------------------------------------------------
-------------------------MSTTTAEMA---TAGHK-LEKKPVKFSNLL-----
--LGAGLNM--VTTLGQPLEVIKTTMAANRGDSFASAMGRIWGRGGILGY----------
-------------------YQGLIPWAWIEASTKGAVLLFVASEAEFGAKV-LGAPDFLA
GISGGMAGGIAQAYATMGFCTCMKTVEITKHKMAAQ--GVKPPSTFATFMDIYRKEGIRG
INRGVNAVAIRQTTNWGSRFGLSRLAESAIRKVTNK-EEGQKLGAMEKVIASGLGGGLSA
WNQPIEVIRVEMQS--KKDDPNRPKNLTVGKTFKYIYETNGLKGLYRGVTPRIGLGIWQT
VCMVALGDM-----------------
>XP_001822773_Aspergillus_oryzae
------------------------------------------------------------
-------------------------MSTTTAEMA---PAGRK-LEKKPVKFSNLL-----
--LGAGLNMFEVTTLGQPLEVIKTTMAANRGDSFASAMGRIWGRGGILGY----------
-------------------YQGLIPWAWIEASTKGAVLLFVASEAEFRAKV-LGAPDFLA
GISGGMAGGIAQAYATMGFCTCMKTVEITKHKMAAQ--GVKPPSTFATFMDIYRKEGIRG
INRGVNAVAIRQTTNWGSRFGLSRLAESAIRKVTNK-DEGQKLSAMEKVLASGLGGGLSA
WNQPIEVIRVEMQS--KKDDPNRPKNLTVGKTFKYIYETNGLKGLYRGVTPRIGLGIWQT
VCMVALGDMAKEAVEKLTGDQVTAKH
>XP_040639557_Aspergillus_ruber
------------------------------------------------------------
-------------------------MSTATAQTP---ASGPK-LERKPIKFSNLL-----
--LGAGLNMFEVTSLGQPLEVIKTTMAANRGDSFAGAMARIWGRGGILGY----------
-------------------YQGLIPWAWIEASTKGAVLLFVASEAEFGAKV-LGAPDFLA
GIAGGMTGGVAQAYATMGFCTCMKTVEITKHKMAAT--GVKPPSTFATFMDIYRKEGIRG
INRGVNAVAIRQTTNWGSRFGLSRLAETAIRNVTGK-DDNQKLSAIEKVLASGLGGGLSA
WNQPIEVIRVEMQS--KKDDPNRPKNLTVGKAFKYIYDTNGVKGLYRGVTPRIGLGIWQT
VCMVALGDMAKETVEKLTGEQVTAKH
>XP_040697786_Aspergillus_sydowii
------------------------------------------------------------
-------------------------MSTAAEELG---TV-PK-LEKKPVKFSNLL-----
--LGAGLNMFEVTTLGQPLEVIKTTMAANRGDSFAGAMGRIWGRGGILGY----------
-------------------YQGLIPWAWIEASTKGAVLLFVASEAEFRAKV-LGAPDFLA
GISGGMAGGVAQAYATMGFCTCMKTVEITKHKMAAQ--GVKPPSTFATFMDIYRKEGIRG
INRGVNAVAIRQTTNWGSRFGLSRLAEQAIRNVTGK-DDSQKLGAVEKVIASGLGGGLSA
WNQPIEVIRVEMQS--KTEDPNRPKNLTVGKAFKYIYDSNGIKGLYRGVTPRIGLGIWQT
VCMVALGDMAKEAVEKLTGDKVTAKH
>XP_001216612_Aspergillus_terreus
------------------------------------------------------------
-------------------------MSTAPADMA---TTGRK-LEKKPVKFSNLL-----
--LGAGLNLFEVTSLGQPLEVIKTTMAANRGDSFAGAMARIWGRGGILGY----------
-------------------YQGLIPWAWIEASTKGAVLLFVASEAEYYAKL-FGAPDFLA
GISGGMAGGVAQAYATMGFCTCMKTVEITKHKMAAQ--GVKPPSTFATFMDIYRKEGIRG
INRGVNAVAIRQTTNWGSRFGLSRLAETAIRRVTGK-EEGEKLGAMEKVLASGLGGGLSA
WNQPIEVIRVEMQS--KTEDPNRPKNLTVGKAFKYIYETNGVKGLYRGVTPRIGLGIWQT
VCMVALGDM-----------------
>XP_022492567_Penicillium_arizonense
------------------------------------------------------------
-------------------------MSTAIPSAA---SAPK--LEKKPVKFSNLL-----
--LGAGLNLFEVTSLGQPLEVIKTTMAANRGDSFAGAMGRIWGRGGILGY----------
-------------------YQGLIPWAWIEASTKGAVLLFVASEAEYQARA-LGANDFVS
GISGGMAGGVAQAYATMGFCTCMKTVEITKHKMAAT--GAKPPGTFATFMDIYRKEGIRG
INRGVNAVAIRQTTNWGSRFGLSRLAESAIRKVANK-EEGTKLSAFEKILASSLGGGLSA
WNQPIEVIRVEMQS--KTPDPNRPKNLTVGKTFRYIYDNNGIRGLYRGVAPRIGLGIWQT
VCMVALGDMAKEAVEKLTGDTVTAKH
>XP_014535304_Penicillium_digitatum
------------------------------------------------------------
-------------------------MSSNT-SAA---SAPT--LEKKPVKFSNLL-----
--LGAGLNLFEVTSLGQPLEVIKTTMAANRGDSFAGAMGRIWGRGGIFGY----------
-------------------YQGLIPWAWIEASTKGAVLLFVASEAEYHARS-FGANDFVS
GISGGMAGGVAQAYATMGFCTCMKTVEITKHKMAAT--GVKPPGTFATFMDIYRKEGIRG
INRGVNAVAIRQTTNWGSRFGLSRLAESAIRKIANK-EEGVKLSAWEKILASSLGGGLSA
WNQPIEVIRVEMQS--KTPDPNRPKNLTVGKTFKYIYDSNGIRGLYRGVAPRIGLGIWQT
VCMVALGDMAKEAVEKLTGDTVTAKH
>XP_016600371_Penicillium_expansum
------------------------------------------------------------
-------------------------MSTTT-SAA---SAPA--LEKKPVKFSNLL-----
--LGAGLNLFEVTSLGQPLEVIKTTMAANRGDSFAGAMGRIWGRGGIFGY----------
-------------------YQGLIPWAWIEASTKGAVLLFVASEAEYYARS-FGANDFVS
GISGGMAGGVAQAYATMGFCTCMKTVEITKHKMAAT--GVKPPGTFATFMDIYRKEGIRG
INRGVNAVAIRQTTNWGSRFGLSRLAESAIRKAANK-EEGAKLSAWEKILASSLGGGLSA
WNQPIEVIRVEMQS--KTPDPNRPKNLTVGKTFKYIYDSNGIRGLYRGVAPRIGLGIWQT
VCMVALGDMAKEAVEKLTGDSVTAKH
>XP_040647984_Penicillium_griseofulvum
------------------------------------------------------------
-------------------------MSTTT-SKA---SAPT--LEKKPVKFSNLL-----
--LGAGLNLFEVTSLGQPLEVIKTTMAANRGDSFAGAMGRIWGRGGIFGY----------
-------------------YQGLIPWAWIEASTKGAVLLFVASEAEYYARS-FGANDFVS
GISGGMAGGVAQAYATMGFCTCMKTVEITKHKLAAT--GVKPPGTFATFMDIYRKEGIRG
INRGVNAVAIRQTTNWGSRFGLSRLAESVIRKVANK-DDGAKLSAGEKILASSLGGGLSA
WNQPIEVIRVEMQS--KTPDPNRPKNLTVGKTFKYIYDSNGIRGLYRGVAPRVGLGIWQT
VCMVALGDMAKEAVEKLTGDSVTAKH
>XP_038926592_Penicillium_roqueforti
------------------------------------------------------------
-------------------------MSTTT-SAA---SAPT--LEKKPVKFSNLL-----
--LGAGLNLFEVTTLGQPLEVTKTTMAANRGDSFAGAMGRIWGRGGIFGY----------
-------------------YQGLIPWAWIEASTKGAVLLFVASEAEYYARS-FGANDFVS
GISGGMAGGVAQAYATMGFCTCMKTVEITKHKMAAS--GVKPPGTFATFMDIYRKEGIRG
INRGVNAVAIRQTTNWGSRFGLSRLAESAIRKVANK-DEGAKLSAWEKILASALGGGLSA
WNQPIEVIRVEMQS--KTPDPNRPKNLTVGKTFKYIYDNNGIRGLYRGVAPRIGLGIWQT
VCMVALGDMAKEAVEKLTGDSVTAKH
>XP_002557384_Penicillium_rubens
------------------------------------------------------------
-------------------------MSTTT-SAA---SAPK--LEKKPVKFSNLL-----
--LGAGLNLFEVTSLGQPLEVIKTTMAANRGDSFAGAMGRIWGRGGIFGY----------
-------------------YQGLIPWAWIEASTKGAVLLFVASEAEYYART-FGANDFVS
GISGGMAGGVAQAYATMGFCTCMKTVEITKHKMAAS--GVKPPGTFQTFMDIYRKEGIRG
INRGVNAVAIRQTTNWGSRFGLSRLAESAIRKVAGK-EDGVKLSAWEKILASSLGGGLSA
WNQPIEVIRVEMQS--KTPDPNRPKNLTVGKTFKYIYDNNGIRGLYRGVAPRVGLGIWQT
VCMVALGDMAKEAVEKLTGDKVTAKH
>XP_040812093_Penicillium_solitum
------------------------------------------------------------
-------------------------MSTTT-SAA---SAPK--LEKKPVKFSNLL-----
--LGAGLNLFEVTSLGQPLEVIKTTMAANRGDSFAGAMGRIWGRGGIFGY----------
-------------------YQGLIPWAWIEASTKGAVLLFVASEAEYYARS-FGANDFVS
GISGGMAGGVAQAYATMGFCTCMKTVEITKHKMAAT--GVKPPGTFATFMDIYRKEGIRG
INRGVNAVAIRQTTNWGSRFGLSRLAESAIRKVANK-EEGAKLSAAEKILASSLGGGLSA
WNQPIEVIRVEMQS--KTPDPNRPKNLTVGKTFKYIYDSNGIRGLYRGVAPRIGLGIWQT
VCMVALGDMAKEAVEKLTGDKVTAKH
>XP_022579374_Penicilliopsis_zonata
------------------------------------------------------------
-------------------------MSTS--------------LERKPVKFSNLL-----
--LGAGLNLFEVTTLGQPLEVIKTTMAANRSDTFAGAMGRIWGRGGILGY----------
-------------------YQGLIPWAWIEASTKGAVLLFVASEAEFRAKS-LGANDFFS
GILGGMTGGVAQAYATMGFCTCMKTVEITQHKMAAQ--GVKPQSTFATFMDIYRREGIRG
INRGVNAVAIRQTTNWGSRFGLSRLAEVAIRRVMDK-EDGQKLNALEKICASTLGGGLSA
WNQPIEVIRVEMQS--KTEDPNRPKNLTVGKTFKYIYQNNGIKGLYRGVAPRIGLGIWQT
VCMVALGDMAKEAVEKLTGEKVTAKH
>XP_016618301_Cladophialophora_bantiana
------------------------------------------------------------
-------------------------MSA-EAVLAP--APPAPKIEKKPVKFSNLL-----
--LGAGLNMFEVTTLGQPLEVIKTTMAAHRTDTFAGAMSRIWGRGGVFGF----------
-------------------YQGLIPWAWIEASTKGAVLLFVASEAEYYAKT-FGANNFVA
GITGGMVGGMAQAYATMGFCTCMKTVEITQHKLAAQ--GVKPPSTFTTFANIYRKEGIRG
INKGVNAVAIRQVTNWGSRFGLSRLAETGIRRVTGK-ENGEKLNAGEKILASGLGGGLSA
WNQPIEVIRVEMQS--KSNDPNRPKNLTVGKTLNYIYSTNGLKGLYRGVTPRIGLGIWQT
ICMVALGDIAKEAVEKLTGEKVTAKH
>XP_008726253_Cladophialophora_carrionii
------------------------------------------------------------
-------------------------MSA-QAVLAP--APGPQKIEKKPVKFSNLL-----
--LGAGLNLFEVTTLGQPLEVVKTTMAAHRSDTFAGAMTRIWGRGGVFGF----------
-------------------YQGLIPWAWIEASTKGAVLLFVASEAEYYAKT-FGAGNFVA
GITGGMVGGLAQAYATMGFCTCMKTVEITQHKMAAQ--GIKPPSTFTTFADIYRKEGIRG
INKGVNAVAIRQVTNWGSRFGLSRLAEQGIRKVTGK-ENGEKMSAFEKILASGLGGGLSA
WNQPIEVIRVEMQS--KSADPNRPKNLTVGKTLTYIYSNNGIRGLYRGVAPRIGLGVWQT
ICMVALGDIAKEAVEKLTGEKVTAKH
>XP_016252868_Cladophialophora_immunda
------------------------------------------------------------
-------------------------MSA-QAVLAP--APPAQTIEKKPVKFSNLL-----
--LGAGLNMFEVTTLGQPLEVVKTTMAAHRTDTFAGAMSRIWGRGGVFGF----------
-------------------YQGLIPWAWIEASTKGAVLLFVASEAEYYAKT-FGANSFVA
GITGGMVGGMAQAYATMGFCTCMKTVEITQHKLAAQ--GVKPPSTFTTFANIYKKEGIRG
INKGVNAVAIRQVTNWGSRFGLSRLAETGIRRVTGK-ENGEKLNAGEKILASGLGGGLSA
WNQPIEVIRVEMQS--KSNDPNRPKNLTVGKTLNYIYSTNGLKGLYRGVTPRIGLGIWQT
ICMVALGDIAKEAVEKLTGEAVTAKH
>XP_007746563_Cladophialophora_psammophila
------------------------------------------------------------
-------------------------MSA-EAVLAP--APPAPKIEKKPVKFSNLL-----
--LGAGLNMFEVTTLGQPLEVVKTTMAAHRTDTFAGAMSRIWGRGGVFGF----------
-------------------YQGLIPWAWIEASTKGAVLLFVASEAEYYAKT-FGANTFVA
GITGGMVGGMAQAYATMGFCTCMKTVEITQHKLAAQ--GVKPPSTFTTFANIYRKEGIRG
INKGVNAVAIRQVTNWGSRFGLSRLAETGIRRVTGK-ENGEKLNAGEKILASGLGGGLSA
WNQPIEVIRVEMQS--KSNDPNRPKNLTVGKTLNYIYSTNGLKGLYRGVTPRIGLGIWQT
ICMVALGDIAKEAVEKLTGETVTAKH
>XP_018693504_Fonsecaea_erecta
------------------------------------------------------------
-------------------------MSA-QAVLTP--APPAPTIEKKPVKFSNLL-----
--LGAGLNMFEVTTLGQPLEVVKTTMAAHRTDTFAGAMTRIWGRGGVFGF----------
-------------------YQGLIPWAWIEASTKGAVLLFVASEAEYYAKT-FGANNFLA
GITGGMVGGMAQAYATMGFCTCMKTVEITQHKLAAQ--GVKPPSTFATFANIYKQEGIRG
INKGVNAVAIRQVTNWGSRFGLSRLAETGIRRVTGK-EQGEKLNAGEKILASGLGGGLSA
WNQPIEVIRVEMQS--KSNDPNRPKNLTVGKTLNYIYSTNGLKGLYRGVTPRIGLGIWQT
ICMVALGDIAKEAVEKLTGEAVTAKH
>XP_022513132_Fonsecaea_monophora
------------------------------------------------------------
-------------------------MSA-EAVLAP--APAAPKIEKKPVKFSNLL-----
--LGAGLNMFEVTTLGQPLEVVKTTMAAHRTDTFAGAMSRIWGRGGVFGF----------
-------------------YQGLIPWAWIEASTKGAVLLFVASEAEYYAKT-FGANNFLA
GITGGMVGGMAQAYATMGFCTCMKTVEITQHKLAAQ--GVKPPSTFTTFANIYKKEGIRG
INKGVNAVAIRQVTNWGSRFGLSRLAESGIRRFTGK-ENGEKLNAGEKILASGLGGGLSA
WNQPIEVIRVEMQS--KSNDPNRPKNLTVGKTLNYIYSTNGLKGLYRGVTPRIGLGIWQT
ICMVALGDIAKEAVEKLTGEAVTAKH
>XP_016634885_Fonsecaea_multimorphosa
------------------------------------------------------------
-------------------------MSA-QAVLAP--APPATKIEKKPVKFSNLL-----
--LGAGLNMFEVTTLGQPLEVIKTTMAAHRTDTFAGAMSRIWGRGGVFGF----------
-------------------YQGLIPWAWIEASTKGAVLLFVASEAEYYAKT-FGANNFVA
GISGGMVGGMAQAYATMGFCTCMKTVEITQHKLAAQ--GVKPPSTFQTFADIYKKEGIRG
INKGVNAVAIRQVTNWGSRFGLSRLAETGIRRVTGK-EHGEKLNAAEKILASGLGGGLSA
WNQPIEVIRVEMQS--KSNDPNRPKNLTVGKTLNYIYSTNGLKGLYRGVTPRIGLGIWQT
ICMVALGDIAKEAVERLTGEKVTAKH
>XP_022503427_Fonsecaea_nubica
------------------------------------------------------------
-------------------------MSA-EAVLAP--APAAPKIEKKPVKFSNLL-----
--LGAGLNMFEVTTLGQPLEVVKTTMAAHRTDTFAGAMSRIWGRGGVFGF----------
-------------------YQGLIPWAWIEASTKGAVLLFVASEAEYYART-FGANNFLA
GITGGMVGGMAQAYATMGFCTCMKTVEITQHKLAAQ--GVKPPSTFTTFANIYKKEGIRG
INKGVNAVAIRQVTNWGSRFGLSRLAESGIRRFTGK-ENGEKLNAGEKILASGLGGGLSA
WNQPIEVIRVEMQS--KSNDPNRPKNLTVGKTLNYIYSTNGLKGLYRGVTPRIGLGIWQT
ICMVALGDIAKEAVEKLTGEAVTAKH
>XP_013288922_Fonsecaea_pedrosoi
------------------------------------------------------------
-------------------------MSA-EAVLAP--APAAPKIEKKPVKFSNLL-----
--LGAGLNMFEVTTLGQPLEVVKTTMAAHRTDTFAGAMSRIWGRGGVFGF----------
-------------------YQGLIPWAWIEASTKGAVLLFVASEAEYYAKT-FGANNFLA
GITGGMVGGMAQAYATMGFCTCMKTVEITQHKLAAQ--GVKPPSTFTTFANIYKKEGIRG
INKGVNAVAIRQVTNWGSRFGLSRLAESGIRRFTGK-ENGEKLNAGEKILASGLGGGLSA
WNQPIEVIRVEMQS--KSNDPNRPKNLTVGKTLNYIYSTNGLKGLYRGVTPRIGLGIWQT
ICMVALGDIAKEAVEKLTGEAVTAKH
>XP_007757185_Cladophialophora_yegresii
------------------------------------------------------------
-------------------------MST-QAVMAP--APGPQKIEKKPVKFSNLL-----
--LGAGLNLFEVTTLGQPLEVVKTTMAAHRSDTFAGAMTRIWGRGGVFGF----------
-------------------YQGLIPWAWIEASTKGAVLLFVASEAEYYAKT-FGAGNFVA
GITGGMVGGLAQAYATMGFCTCMKTVEITQHKMAAQ--GIKPPSTFTTFADIYRKEGIRG
INKGVNAVAIRQVTNWGSRFGLSRLAEQGIRKVTGK-ENGEKMSAFEKILASGLGGGLSA
WNQPIEVIRVEMQS--KSADPNRPKNLTVGKTLNYIYSNNGIKGLYRGVAPRIGLGVWQT
ICMVALGDIAKEAVEKLTGEKVTAKH
>XP_016233704_Exophiala_spinifera
------------------------------------------------------------
-------------------------MSAQQQVLGTSAAPGVTKIEKKPVKFSNLL-----
--LGAGLNLFEVTTLGQPLEVIKTTMAANRKDSFAGAMSRIWGRGGILGY----------
-------------------YQGLIPWAWIEASTKGAVLLFVASEAEYYAKT-FGANNFVS
GITGGMVGGVAQAYATMGFCTCMKTVEITQHKLAAQ--GVKPPSTFKTFADIYRKEGIRG
INKGVNAVAIRQTTNWGSRFGLSRLAESAIRKVTNK-EHGEKLSGFEKIIASSLGGGLSA
WNQPIEVIRVEMQS--KTNDPNRPKNLTVGKTFKYIYESNGIKGLYRGVTPRIGLGVWQT
VCMVALGDMAKEAVEKLTGDKVTAKH
>XP_016263031_Exophiala_oligosperma
------------------------------------------------------------
-------------------------MSA-QQVMGTS-APGVAKIEKKPVKFSNLL-----
--LGAGLNLFEVTTLGQPLEVIKTTMAANRKDSFAGAMSRIWGRGGVLGY----------
-------------------YQGLIPWAWIEASTKGAVLLFVASEAEYYAKT-FGANNFVS
GITGGMVGGVAQAYATMGFCTCMKTVEITQHKLAAQ--GVKPPSTFKTFADIYRKEGIRG
INKGVNAVAIRQTTNWGSRFGLSRLAESAIRKVTNK-EQGEKLSGFEKIIASSLGGGLSA
WNQPIEVIRVEMQS--KTNDPNRPKNLTVGKTFKYIYESNGVKGLYRGVTPRIGLGVWQT
VCMVALGDMAKEAVEKLTGDKVTAKH
>XP_013318589_Exophiala_xenobiotica
------------------------------------------------------------
-------------------------MSA-QQVMGTS-TPGVEKIEKKPVKFSNLL-----
--LGAGLNMFEVTTLGQPLEVIKTTMAANRKDTFAGAMSRIWGRGGILGY----------
-------------------YQGLIPWAWIEASTKGAVLLFVASEAEYYAKT-FGANNFVA
GISGGMVGGVAQAYATMGFCTCMKTVEITQHKLAAQ--GVKPPSTFQTFADIYRKEGIRG
INKGVNAVAIRQTTNWGSRFGLSRLAESAIRKVTDK-KDGEKLSSVEKIIASALGGGLSA
WNQPIEVIRVEMQS--KTADPNRPKNLTVGKTLKYIYETNGLKGLYRGVTPRIGLGVWQT
VCMVALGDMAKDAVEKLTGEKVTAKH
>XP_007721354_Capronia_coronata
------------------------------------------------------------
-------------------------MSA-QAVTGEP-TAGIPHIEKKPVKFSNLL-----
--LGAGLNMFEVTTLGQPLEVIKTTMAANRSDTFAGAMSRIWSRGGILGY----------
-------------------YQGLIPWAWIEASTKGAVLLFVASEAEYRART-FGAGNFVA
GIAGGMVGGVAQAYATMGFCTCMKTVEITQHKLAAA--GVKPPSTFKTFADIYRKDGIRG
INKGVNAVAIRQTTNWGSRFGLSRLAESGIRKVTGK-EQGQPLSAGEKILASALGGGLSA
WNQPIEVIRVEMQS--KTVDPNRPKNLTVGKTLKYIYESNGLKGLYRGVAPRIGLGVWQT
ICMVALGDMAKEAVEKLTGEKVTAKH
>XP_007728847_Capronia_epimyces
------------------------------------------------------------
-------------------------MSA-QAVTGEP-IPVVPRIEKKPVKFSNLL-----
--LGAGLNLFEVTTLGQPLEVIKTTMAANRKDTFAGAMARIWGRGGILGY----------
-------------------YQGLIPWAWIEASTKGAVLLFVASEAEYRAQT-FGANHFVA
GIAGGMVGGVAQAYATMGFCTCMKTVEITQHKLAAQ--GVKPPSTFKTFADIYRKDGIRG
INKGVNAVAIRQTTNWGSRFGLSRLAETGIRRVTGK-EHGEQLNAYEKILASGLGGGLSA
WNQPIEVIRVEMQS--KTEDPNRPKNLTVAKTFRYIYDSNGIKGLYRGVTPRIGLGIWQT
ICMVALGDMAKEAVEKLTGDKVTAKH
>XP_009155422_Exophiala_dermatitidis
------------------------------------------------------------
-------------------------MSA-QAVTGEP-TPVTPHIEKKPVKFSNLL-----
--LGAGLNLFEVTTLGQPLEVIKTTMAANRTDSFAGAMARIWSRGGILGY----------
-------------------YQGLIPWAWIEASTKGAVLLFVASEAEYRART-FGANNFVA
GIAGGMVGGVAQAYATMGFCTCMKTVEITQHKLAAQ--GVKPPSTFKTFADIYRKEGIRG
INKGVNAVAIRQTTNWGSRFGLSRLAESGIRKVTGK-EHGETLTAWEKILASGLGGGLSA
WNQPIEVIRVEMQS--KTVDPNRPKNLTVGKTFKYIYETNGIKGLYRGVTPRIGLGIWQT
ICMVALGDMAKEAVEKLTGEKVTAKH
>XP_013266252_Exophiala_aquamarina
------------------------------------------------------------
-------------------------MSAPAAITAP--IAGTQRIEKKPVKFSNLL-----
--LGAGLNLFEVTTLGQPLEVVKTTMAANRSDTFAGAMSRIWGRGGILGY----------
-------------------YQGLIPWAWIEASTKGAVLLFVASEAEYYAKT-FGAGNFVG
GIAGGMVGGVAQAYATMGFCTCMKTVEITQHKLAAA--GVKPPSTFATFADIYRREGIRG
INKGVNAVAIRQTTNWGSRFGLSRLAETGIRRVTGK-EEGQKLNGYEKVIASTLGGGLSA
WNQPIEVIRVEMQS--KTVDPNRPKNLTVGKTFNYIYSTNGLKGLYRGVTPRIGLGVWQT
VCMVALGDMAKEWVEKLTGDKVTAKH
>XP_016224634_Exophiala_mesophila
------------------------------------------------------------
-------------------------MSTAVAMGAP--AAGPPKIEKKPIKFSNLL-----
--LGAGLNLFEVTTLGQPLEVIKTTMAANRQDSFAGAMSRIWGRGGILGY----------
-------------------YQGLIPWAWIEASTKGAVLLFVASEAEYYAKT-FGAGNFAA
GITGGMVGGVAQAYATMGFCTCMKTVEITQHKLAAS--GVKPPSTFQTFADIYRKEGIRG
INKGVNAVAIRQTTNWGSRFGLSRLAESGIRKATNK-EHGEKLSAVEKIVASALGGGLSA
WNQPIEVIRVEMQS--KTVDPNRPKNLTVGKTFKYIYSNNGLKGLYRGVTPRIGLGVWQT
VCMVALGDLAKDAVEKLTGETVTAKH
>XP_013276470_Rhinocladiella_mackenziei
------------------------------------------------------------
-------------------------MSA-QAVMAP--APPVQKIEKKPVKFSNLL-----
--LGAGLNMFEVTTLGQPLEVIKTTMAANRTDTFAGAMVRIWGRGGILGY----------
-------------------YQGLIPWAWIEASTKGAVLLFVASEAEYYAKT-FGANNFVA
GITGGMVGGVAQAYATMGFCTCMKTVEITQHKLAAQ--GVKPPSTFKTFADIYRKEGIRG
INKGVNAVAIRQTTNWGSRFGLSRLAETGIRKVSGK-EGGEKLNSFEKILASGLGGGLSA
WNQPIEVIRVEMQS--KTEDPNRPKNLTVGKTLKYIYNTNGIKGLYRGVTPRIGLGVWQT
ICMVALGDMAKDAVEKLTGEKVTAKH
>XP_018001797_Phialophora_attinorum
------------------------------------------------------------
-------------------------MST-QSVMGNS-TPAAQKIEKKPVKFSNLL-----
--LGAGLNMFEVTTLGQPLEVVKTTMAANRTDTFAGAMSRIWGRGGALGF----------
-------------------YQGLIPWAWIEASTKGAVLLFVASEAEYYAKT-FGANNFVA
GISGGMFGGLAQAYATMGFCTCMKTVEITQHKLAAQ--GIKPPSTFTTFANIYRQEGIRG
INKGVNAVAIRQVTNWGSRFGLSRLAENGIRSLTGK-DDGQKLSVIEKITASALGGGLSA
WNQPIEVIRVEMQS--KTVDPNRPKNLTVGKTLRYIYGQNGIKGLYRGVAPRIGLGVWQT
VCMVALGDVAKEAVEKLTGETVTAKH
>NP_595645_Schizosaccharomyces_pombe
------------------------------------------------------------
----------------------------------------MSKIEKKQASASNLL-----
--LGAGLNLFETSSLGQPLEVTKVQMAANRTQTMAQAIKAIMSRGGILGF----------
-------------------YQGLIPWAWIEASTKGAVLLFTSAELEYWGRR-LGLGATSA
GAIAGMGGGVAQAYATMGFCTCMKTAEVTRAKQAAT--GQEVKGTFRVFADLYKEKGIRG
INRGVNAVALRQMTNWGSRLALSRFLEKPIRYFTGR-TEAEPLTTGQRFVASVSAGALSC
WNQPLEVARVEMQSLTKGIQHSSP---GIMQTIMSIYKNNGIKGLYRGAVPRMGLGAYQT
FVMVFLADCVRGYLAK----------
```
