## Supplementary material for "Coding Sequence Insertions in Fungal Genomes are Intrinsically Disordered and can Impart Functionally-Important Properties on the Host Protein": MAFFT_MSAs: XP_711253.1_blasthits_MAFFT.txt

```
>XP_711253_Candida_albicans
------------------------------------------------------------
------------------------------------------------------------
-----------------------------------------MSSLTIY------------
------------------------------------------------------------
---------------------AAKI--------LL-------------------------
------------------------------------------------------------
------------------------------------------------------------
------------------------------------------------------------
------------------------------------------------------------
-KRAI-----S-------------------------------------------------
--------------------------------------------------GDLE----ED
---------------------------TPDLTTPDD--AED--SNPV-------------
--------------------------E--------NEIFSSWALFILLFLLMSALWSSYF
LQQRRIKAVHETVLSIFCGMIVGLIIRMSPGHYIQDAVKFNPGYFFNILLPPIILNSGYE
LHQANFFRNLGSILTFAIPGTFISALVVGIILYIWTALGLDNVSLEFVDALAVGATLSAT
DPVTILSIFNAYKVDPKLYTIIFGESLLNDAISIVMFETCQKFH-----GQPVRFSSFFQ
GVGLFLMTFTISTIIGIFIGILVALILKHSHIRRYPQIETCLVLLFAYQSYFFSNGAHM-
-SGIVSLLFCGITLKHYAYFNMSRRTQIATKYIFQLLAQLSENFIFIYLGLSLFTEVELV
FKPMLIIVAFIAICVARWSAVFPLSRFLNFFYRTRFE-RYSAG-TLSTSAGNMI-NMPDE
ISHSYQMMIFWAGLRGAVGVALAMGFSGEAKWTLLATVLVVVVLTVILFGGTTASMLEIL
GIKIGCVDESGDFSDD-----------EFDIEA-P----------------PRFPQQSQQ
SNISSVANKNQNIY----------------------------------------------
------------GNRRFARSS-------------KLSNYKD-----NL------SAVNLL
DQEHGGV--------PNTGNSSTSNFANV-------------------------------
---NDDDDDDEI----VGS-DVDDF--ISGSISNST-----------SNI--N-------
----------------------------------------NN---------N-------D
R----GGVLGAILSA--E--EHAKWFTRFDEEVLKPVLL--DTLPSTGQSSQNNSTSNLN
SSGNGNGKRNQS---
>XP_002420852_Candida_dubliniensis
------------------------------------------------------------
------------------------------------------------------------
-----------------------------------------MSSLTIY------------
------------------------------------------------------------
---------------------AAKI--------LL-------------------------
------------------------------------------------------------
------------------------------------------------------------
------------------------------------------------------------
------------------------------------------------------------
-KRAI-----S-------------------------------------------------
--------------------------------------------------GDLE----ED
---------------------------TSDLTTPDD--AED--SNPV-------------
--------------------------E--------NEIFSSWALFILLFLLMSALWSSYF
LQQRRIKAIHETVLSIFCGMIVGLIIRMSPGHYIQDAVKFNPGYFFNILLPPIILNSGYE
LHQANFFRNLGSILTFAIPGTFISALVVGIILYIWTALGLDNVSLEFVDALAVGATLSAT
DPVTILSIFNAYKVDPKLYTIIFGESLLNDAISIVMFETCQKFH-----GQPVRFSSFFQ
GVGLFLMTFTISTIIGIFIGILVALILKHSHIRRYPQIETCLVLLFAYQSYFFSNGSHM-
-SGIVSLLFCGITLKHYAYFNMSRRTQIATKYIFQLLAQLSENFIFIYLGLSLFTEVELV
FKPMLIIVAFIAICVARWSAVFPLSRFLNFFYRTRFE-RYSAG-NLSTSAGNMI-NMPDE
ISHSYQMMIFWAGLRGAVGVALAMGFSGEAKWTLLATVLVVVVLTVILFGGTTASMLEIL
GIKIGCVDESGDFSDD-----------EFDIEAPP----------------PRFPQQSQQ
SNISTVANKGQNIY----------------------------------------------
------------GNRRFARSS-------------KLSNYKD-----NL------SAVNLL
DQEHGGV--------PSTGNSSTSNFANV-------------------------------
--NNDDDDDDEI----VGS-DVDDF--ISGSLSNSN-----------SNISSN-------
----------------------------------------NN---------N-------D
R----GGVLGAILSA--E--EHAKWFTRFDEEVLKPVLL--DTLPSTGQSSQNNSTSNLN
SIGNGNGKRNHS---
>XP_002548689_Candida_tropicalis
------------------------------------------------------------
------------------------------------------------------------
-----------------------------------------MSSLVLY------------
------------------------------------------------------------
---------------------LGKS--------LI-------------------------
------------------------------------------------------------
------------------------------------------------------------
------------------------------------------------------------
------------------------------------------------------------
-KRAV-----S-------------------------------------------------
--------------------------------------------------GDLE----ED
---------------------------TPDLTTPDDDNLED--SNPV-------------
--------------------------E--------NEIFSSWALFILLLLLMSALWSSYF
LQQRRIKAIHETVLSIFCGMIVGLIIRMSPGHYIQDAVKFNPGYFFNILLPPIILNSGYE
LHQANFFRNLGSILTFAIPGTFISALVVGIIIYIWTALGLDNVQLEFVDALAVGATLSAT
DPVTILSIFNAYKVDPKLYTIIFGESLLNDAISIVMFETCQKFH-----GQPVRFSSFFQ
GVGLFLMTFTISTIIGIFIGILVALILKHSHIRRYPQIETCLVLLFAYQSYFFSNGAHM-
-SGIVSLLFCGITLKHYAYYNMSRRTQIATKYIFQLLAQLSENFIFIYLGLSLFTEVELV
FKPLLIIVAFIAICVARWSAVFPLSRFLNFLYRARFE-KYSGI-T-----SNSI-NVPDE
ISHSYQMMIFWAGLRGAVGVALAMGFSGEAKWTLLATVLVVVVLTVILFGGTTASMLEIL
GIKIGCVDETGD-SDD-----------EFEIEA------------------PR-------
--ISLQTNKSPNIM----------------------------------------------
------------GNRRFARSQ------------PKLSGYKD-----NVS----GSAANLL
D---------------SNGSPSDSNTGN--------------------------------
--NNNNFDDDEI----VGS-DVEDFMGVGNGISRTS-----------SST----------
---------------------------------------------------N-------D
K-----GVIGTILSA--E--EHAKWFTRFDEEVLKPVLL--DTLPSTGQSSANNSTSNLN
S----GPRRSQD---
>XP_003870818_Candida_orthopsilosis
------------------------------------------------------------
------------------------------------------------------------
-----------------------------------------MTSLALY------------
------------------------------------------------------------
---------------------TFKQ--------LE-------------------------
------------------------------------------------------------
------------------------------------------------------------
------------------------------------------------------------
------------------------------------------------------------
-KGAI-----S-------------------------------------------------
--------------------------------------------------DDL-----DD
---------------------------SPDTPVAGDDPLED--SNPV-------------
--------------------------E--------NEIFSSWALFILLLLLMLALWSSYF
LQQRRIKAIHETVLSIFCGMIVGLIIRLSPGHYIQDAVKFNPGYFFNILLPPIILNSGYE
LHQANFFRNIGSILTFAIPGTFISALVVGIIVYIWTSIGLDSVKLEFVDALAVGATLSAT
DPVTILSIFNAYKVDPKLYTIIFGESLLNDAISIVMFETCQKFH-----GQPVKFSSFFE
GIGLFLMTFTISTIIGIAIGILVALILKHSHVRRYPQIETCLVLLFAYQSYFFSNGAHM-
-SGIVSLLFCGITLKHYAYYNMSRRTQIATKYIFQLLAQLSENFIFIYLGLSLFTEVELV
FKPLLIIVAFISICVARWSAVFPLSRFLNFLYRARLE-KYSGISNMNSNGSLSL-NVPDE
ISHSYQMMIFWAGLRGAVGVALAMGFGGDAKWTLLATVLVVVVLTVILFGGTTASMLEIL
GIKTGCIDETAD-SDD-----------EFDIEA------------------PRFPLQPNL
TS-------QQVVL----------------------------------------------
------------GNRRFMKSQ------------PKVAPFKD-------STSNNSSAVNLL
D------------------NESNPNIIN--------------------------------
---GGDDE-EEL----IGS-DVDEF--RSDSLSSPT-----------FNN-TN-------
----------------------------------------IN---------G-------D
R-----GVLGAILSA--E--EHARWFTRFDEEVLKPVLL--DTVPGI-QSSASNSSTNLS
-----GSRRD-----
>XP_001523817_Lodderomyces_elongisporus
------------------------------------------------------------
------------------------------------------------------------
-----------------------------------------MSSLAIY------------
------------------------------------------------------------
---------------------TLKH--------LI-------------------------
------------------------------------------------------------
------------------------------------------------------------
------------------------------------------------------------
------------------------------------------------------------
-KRAV-----S-------------------------------------------------
--------------------------------------------------DDL-----DD
---------------------------SPDLPTPGDDNLED--SNPV-------------
--------------------------E--------NEIFSSWALFILIFLLMSALWASYF
LQQRRIKAIHETVLSIFCGMIVGLIIRLAPGHYVQDAVKFNPGYFFNILLPPIILNSGYE
LHQANFFRNIGSILTFAIPGTFISSLVVGIIVYIWTKLGLDNVNLEFVDALAVGATLSAT
DPVTILSIFNAYKVDPKLYTIIFGESLLNDAISIVMFETCQKFH-----GQPVRFSSFFE
GIGLFLMTFTISTIIGIFIGVLVALILKHSHIRRYPQIETCLVLLFAYQSYFFSNGAHM-
-SGIVSLLFCGITLKHYAYYNMSRRTQIATKYVFQLLAQLSENFIFIYLGLSLFTEVELV
FKPLLIIVAFISICVARWSAVFPLSRFLNFVYRARLE-KYSGI--VNSPGGLGL-SVPDE
ISHSYQMMIFWAGLRGAVGVALAMGFKGEAKWTLLATVLVVVVLTVILFGGTTASMLEIL
GIKIGCVDESAE-SDD-----------EFDIEA------------------PRLSHLPPQ
T------------M----------------------------------------------
------------GSRRFAKS-------------PKINPFKD-----NIASSTNSSVNNLL
D------------------ADSDPNIGA--------------------------------
---EADDEVEGA----FAS-DVDEM--L-DVPASSR-----------NSY-AN-------
----------------------------------------AN---------N-------D
R-----GVLGAILSA--E--EHAKWFTRFDEEVLKPVLL--DTLPNT-QNGNSN---NPN
-----GMRRD-----
>XP_007377268_Spathaspora_passalidarum
------------------------------------------------------------
------------------------------------------------------------
-----------------------------------------MTSLTLY------------
------------------------------------------------------------
---------------------AAKY--------LV-------------------------
------------------------------------------------------------
------------------------------------------------------------
------------------------------------------------------------
------------------------------------------------------------
-KRAL-------------------------------------------------------
---------------------------------------------------DLD----DD
---------------------------TPDLTTPDED-LED--SNPV-------------
--------------------------E--------NEIFSSWALFILLFLLSSALWSSYF
LQQRKIKAVHETVLSIFCGMFVGLIIRMSPGHYIQDAVKFNPGYFFNILLPPIILNSGYE
LHQANFFRNIGSILTFAIPGTFISALVVGIILYIWTKLGLDGIKLEFVDALAVGATLSAT
DPVTILSIFNAYKVDPKLYTIIFGESLLNDAISIVMFETCQKFH-----GHPVHFSSFFE
GIGLFLMTFTISTIIGFLIGIFVALILKHSHIRRYPQIETCLILLFAYESYFFSNGAHM-
-SGIVSLLFCGITLKHYAYFNMSRRTQIATKYVFQLLAQLSENFIFIYLGLSLFTEVELV
FKPLLIIITFASICVARYSAVFPLSNFLNFLFRTRFE-KFSGM--------NAN-SIPDE
ISHSYQMMIFWAGLRGAVGVALAMGFQGEAKWTLLATVLVVVVLTVILFGGTTASMLEIL
GIKVGCVDETAD-SDD-----------EFEIEA------------------PR-------
--IALSNSTNTPVM----------------------------------------------
------------GHR---KNQ------------SQSTHYKDVVQHRNHSSSSVSSHPDLL
D-----------------------------------------------------------
-----AFDDGEL----LSN-DIDDL------ITAPT-----------PSL-PN-------
----------------------------------------HN---------R-------S
RSDGGAGVLGAFLSA--E--EHAKWFTRFDEEVLKPVLL--DTLPKN-------------
--------RDGEV--
>XP_043047423_Scheffersomyces_spartinae
------------------------------------------------------------
------------------------------------------------------------
-----------------------------------------MGSLLLY------------
------------------------------------------------------------
---------------------AGKY--------LA-------------------------
------------------------------------------------------------
------------------------------------------------------------
------------------------------------------------------------
------------------------------------------------------------
-KRAILSVVKGSGE----------------------------------------------
--------------------------------------------------SDME----DD
---------------------------SPELSPPD-DQLDE--TNPV-------------
--------------------------T--------EEIFSSWALFILLFLLGSALYTSYF
LQQRRIKAVHETVLSIFYGMVVGLIIRVSPGHYIQDTVKFNSSYFFNILLPPIILNSGYE
LHQANFFRNIGTILTFAIPGTLISSFVVGVILYIWTALGLDGVKLEFVDAIAVGATLSAT
DPVTILSIFNAYKVDPKLYTIIFGESLLNDAISIVMFETSQKFH-----GHPVHFLSLFE
GLGLFLMTFTISTIIGLMIGILVALVLKHSHLRRYPQIETCLVLLFAYESYFFSNGAHM-
-SGIVSLLFCGITLKHYAYYNMLRRTQIATKYIFQLLAQLSENFIFIYLGLSLFTEVELV
FKPLLIIVTFISICVARWSAVFPLSRLLNFIYRARFK-EYTNRSAYHSGGLSYQ-VVPDE
ISHSYQVMIFWAGLRGAVGVALAMGLQAEAKWTLLANVLVVVVLTVILFGGTTASMLEIL
GIKTGCVDERAE-SDD-----------EFEIETLN----------------QRLTLSGQD
-------GFNVNMM----------------------------------------------
------------SNRPFKKST---------------------------ASNTNASNVSLA
LRTSLQHYFNDDEVHNGSSPSLHNNKSID-------------------------------
--NLVGDDDDEL----VAQHEVDDL--ISGPTS--------------PTANLG-------
----------------------------------------QLD--------S-------T
N-----GLLGSFLSG--E--EHAKWFTRFDEEVLKPVLL--DTLPQAQNKGNS-------
---------------
>XP_001385049_Scheffersomyces_stipitis
------------------------------------------------------------
------------------------------------------------------------
-----------------------------------------MSSIVLF------------
------------------------------------------------------------
---------------------AAKQ--------LV-------------------------
------------------------------------------------------------
------------------------------------------------------------
------------------------------------------------------------
------------------------------------------------------------
-RRAL-----PSAD----------------------------------------------
--------------------------------------------------LD------ED
---------------------------TPDMSTPD-DHLDD--TNPV-------------
--------------------------T--------EEIFSSWALFILLSLLCAALWSSYF
LQQRRIKAIHETVLSIFYGMIVGLIIRISPGHYIQDAVKFNSGYFFNILLPPIILNSGYE
LHQANFFRNLGSILTFAIPGTFLSALVLGTILYIWTSLGLDGISLEFVDALAVGATLSAT
DPVTILSIFNAYKVDPKLYTIIFGESLLNDAISIVMFETCQKFH-----GHPVHFSSFFE
GIGLFLMSFTISTIIGILIGIFVALILKHSHIRRYPQIETCLVLLFAYESYFFSNGAHM-
-SGIVSLLFCGITLKHYAYFNMSRRTQIATKYIFQLLAQLSENFIFIYLGLSLFTEVELV
FKPLLIIITFISICIARWSAVFPLSRFLNFFYKARFE-KFNTR-NALNGNISAQ-SLPDE
ISHSYQMMIFWAGLRGAVGVALAMGIQGEAKWTLLATVLVVVVLTVILFGGTTASMLEIL
GIKIGCIDESND-SDD-----------DFDIEA------------------PRLPLSNTP
-------SA----L----------------------------------------------
------------GNRRYNNPS-------RVPKTP----YKD-----DL---RGISNPSLA
GQYP-NS--------NSNSANSLIDNNL--------------------------------
--ANDDEDEDEF----VTS-DVDDL--LTGSNNIPL-----------SS--NG-------
----------------------------------------DN---------N-------F
G-----GVLGAFLSA--E--EHAKWFTRFDEQVLKPVLL--DTLPNGSSNGNNGSGSNNR
RNHRDGDGQP-----
>XP_020064033_Suhomyces_tanzawaensis
------------------------------------------------------------
------------------------------------------------------------
-----------------------------------------MSSLTIY------------
------------------------------------------------------------
---------------------AAKL--------LL-------------------------
------------------------------------------------------------
------------------------------------------------------------
------------------------------------------------------------
------------------------------------------------------------
-KRLT-----E-------------------------------------------------
---------------------------------------------------D------ED
---------------------------DPYVSNPD-DQLEE--PNPV-------------
--------------------------T--------EEIFSSWALFILLFLLCSALWSSYF
LQQRRIKAIHETVLSIFYGMVVGLIIRVSPGHYIQDAVKFNSGYFFNILLPPIILNSGYE
LHQANFFNNLGSILTFAIPGTFMSALVLGIILYIWTALGLDGINLEFVDALAVGATLSAT
DPVTILSIFNAYKVDPKLYTIIFGESLLNDAISIVMFETCQKFH-----GHPVGLSSFFE
GIGLFLMSFTISTIIGILVGIFVALILKHSHIRRYPQIETCLVLLFAYESYFFSNGAHM-
-SGIVSLLFCGITLKHYAFYNMSRRTQIATKYIFQLLAQLSENFIFIYLGLSLFTEVELV
FKPLLIIVTFISICIARWSAVFPLSKFLNFLYRARFE-KFTNR-TALNGGISSQ-AVPDE
ISHSYQMMIFWAGLRGAVGVALAMGIQGEAKWTLLATVLVVVVLTVILFGGTTASMLEIL
GIKVGVIDDTND-SDD-----------DFDIEA------------------PRLPYSSSP
-------PSSNVFI----------------------------------------------
------------GNRRFGTPQ-------RTTTPPVKGMYKD-----DATRSRNESSASLA
SGIPRNS--------RSSFNNSTSDLHD--------------------------------
--GNVNDDDDDL----VSS-DVDDL--LPGVSNAAL-----------TT--YP-------
----------------------------------------QA---------T-------S
G-----GVLGAFLSA--E--EHSKWFTKFDEQVLKPVLL--DTLPNGRRREDANPGNSNE
QV-------------
>XP_020077480_Hyphopichia_burtonii
------------------------------------------------------------
------------------------------------------------------------
-----------------------------------------MSSVILY------------
------------------------------------------------------------
---------------------ASKQ--------IF-------------------------
------------------------------------------------------------
------------------------------------------------------------
------------------------------------------------------------
------------------------------------------------------------
-KRAL-----K--N----------------------------------------------
--------------------------------------------------DDEL----DT
---------------------------DPDVSTPDEDPLED--TNPV-------------
--------------------------E--------NEIFSSWALFILLFLLCSALWSSYF
LQQRRIKAIHETVLSIFYGMIVGLIIRISPGHYIQDAVKFNLGYFFNILLPPIILNSGYE
LHQANFFRNLGSILTFAIPGTFISALVLGIILYIWTALGLDGVSLEFVDALAVGATLSAT
DPVTILSIFNAYKVDPKLYTIIFGESLLNDAISIVMFETCQKFH-----GHPVKFSSFFE
GIGLFLMTFTISTIIGILIGILVALILKHSHIRRYPQIETCLVLLFAYESYFFSNGAHM-
-SGIVSLLFCGITLKHYAYFNMSRRTQIATKYIFQLLAQLSENFIFIYLGLSLFTEVELV
FKPLLIIVTFILICVARWSAVFPLSRFLNFLYKARFE-KFNNR-LASNGGISSQ-SLPDE
IGHSYQMMIFWAGLRGAVGVALAMGIQGDAKWTLLATVLVVVVLTVILFGGTTASMLEIL
GIKIGCVDENDN-SDD-----------EFDIEA------------------PQLPLN---
------------VM----------------------------------------------
------------GNRKLQQPA-------NNVRYQ-SGVYND-----DSIRSRTGSNVSL-
-----SS--------IKASNDSSASVN---------------------------------
-------DVDEF----NTD-GVDDL--FPNSSGNPPIDTSNPETAHAAAVALA-------
----------------------------------------NN---------S-------S
S-----GVLGAFLSA--E--EHAKWFTRFDEQVLKPVLL--DKLPNQHKRNDNGNSDGDV
---------------
>XP_015470187_Debaryomyces_fabryi
------------------------------------------------------------
------------------------------------------------------------
-----------------------------------------MSSIVLT------------
------------------------------------------------------------
---------------------AAKV--------LL-------------------------
------------------------------------------------------------
------------------------------------------------------------
------------------------------------------------------------
------------------------------------------------------------
-KRAL-----K-GN----------------------------------------------
--------------------------------------------------EDLD----DD
---------------------------VPDVTQPD-DSLED--SNPV-------------
--------------------------T--------EEIFSSWALFILLFLLCAALWSSYF
LQQRRIKAIHETVLSIFYGMIVGLIIRVSPGHYIQDAVKFNSGYFFNILLPPIILNSGYE
LHQVNFFRNFGSILTFAIPGTFISALVLGTILYIWTALGLDGIHLEFVDALAVGATLSAT
DPVTILSIFNAYKVDPKLYTIIFGESLLNDAISIVMFETCQKFH-----GKPLHFSSFFE
GIGLFLMSFTISTIIGILVGILVALILKHSHIRRYPQIETCLVLLFAYESYFFSNGAHM-
-SGIVSLLFCGITLKHYAYFNMSRRTQIATKYIFQLLAQLSENFIFIYLGLSLFTEVELV
FKPLLIIISFILICIARWLAVFPLSRLLNFLYKARFK-EFTSR-SALSGGISSQ-SLPDE
ISHSYQMMIFWAGLRGAVGVALAMGIQGEAKWTLMATVLVVVVLTVILFGGTTASMLELL
GIRVGCVDEHDD-SDD-----------EFDIEA------------------PRLPLTSPA
LN---STPS---ML----------------------------------------------
------------GNRRFGNSTTSIDAGSRNINTPGKNIYKD-----D--AR-YDSSVSLS
SFKPTVGSNSSHPIGTPSHNSSSADLM---------------------------------
------NDEEEL----NAS-DVDDL--LLGNHMTSN-----------SNISTN-------
----------------------------------------DP---------A-------N
S-----GVLGALLSA--E--EHVKWFTKFDEQVLKPVLL--DTLPHQNKKNHKDDN---H
GQN------------
>XP_461776_Debaryomyces_hansenii
------------------------------------------------------------
------------------------------------------------------------
-----------------------------------------MSSIVLT------------
------------------------------------------------------------
---------------------AAKV--------LL-------------------------
------------------------------------------------------------
------------------------------------------------------------
------------------------------------------------------------
------------------------------------------------------------
-KRAA-----K-GN----------------------------------------------
--------------------------------------------------EDLD----DD
---------------------------IPDVTQPD-DSLED--SNPV-------------
--------------------------T--------EEIFSSWALFILLFLLCAALWSSYF
LQQRRIKAIHETVLSIFYGMIVGLIIRVSPGHYIQDAVKFNSGYFFNILLPPIILNSGYE
LHQVNFFRNFGSILTFAIPGTFISALVLGTILYVWTALGLDGIHLEFVDALAVGATLSAT
DPVTILSIFNAYKVDPKLYTIIFGESLLNDAISIVMFETCQKFH-----GKTLYFSSFFE
GIGLFLMSFTISTIIGILVGVFVALILKHSHIRRYPQIETCLVLLFAYESYFFSNGAHM-
-SGIVSLLFCGITLKHYAYFNMSRRTQIATKYIFQLLAQLSENFIFIYLGLSLFTEVELV
FKPLLIIISFISICVARWSAVFPLSRLLNFLYKARFK-EFTSR-SALSGGISSQ-SLPDE
ISHSYQMMIFWAGLRGAVGVALAMGIQGEAKWTLMATVLVVVVLTVILFGGTTASMLELF
GIRVGCVDEHDD-SDD-----------EFDIEA------------------PRLPLTSPS
LN---STPS---ML----------------------------------------------
------------GSRRFGNSTTSIDTGSRNMNTPGKNIYKD-----DVRSR-NDSSVSLS
SFKPTVGTNTPHPLGISSHNSSSADLV---------------------------------
------NDEDEL----NAS-DVDDL--LSNNHMASN-----------SNINTN-------
----------------------------------------DP---------N-------N
S-----GVLGALLSA--E--EHVKWFTKFDEQVLKPVLL--DTLPHQNRKNHKDDNHPGH
GPN------------
>XP_006686794_Yamadazyma_tenuis
------------------------------------------------------------
------------------------------------------------------------
-----------------------------------------MSSLVYF------------
------------------------------------------------------------
---------------------ASKQ--------LL-------------------------
------------------------------------------------------------
------------------------------------------------------------
------------------------------------------------------------
------------------------------------------------------------
-KRAL-----GDTL----------------------------------------------
--------------------------------------------------DDDL----DD
---------------------------TPDVTTPD-EGDDA--ENPV-------------
--------------------------T--------EEIFSSWALFILLSLLCAALWSSYF
LQQRRIKAIHETVLSIFYGMIVGLIIRVSPGHYIQDAVKFNSGYFFNILLPPIILNSGFE
LNQANFFSNIGTILTFAIPGTFISSLVLGIILYVWTAIGLDGVSLEFVDALAVGATLSAT
DPVTILSIFNAYKVDPKLYTIIFGESLLNDAISIVMFETCQKFH-----GKPVHFSSFFE
GIGLFLMTFTISTIIGIFIGIMVALILKHSHIRRYPQIETCLVLLFAYVSYFFSNGAHM-
-SGIVSLLFCGITLKHYAYYNMSRRTQIATKYIFQLLAQLSENFIFIYLGLSLFTEVELV
FKPLLIIVTFLSICVARWAAVFPLSRLLNFLYKAKFK-EFTNR-NYVNGGISSQ-SVPDE
ISHSYQMMIFWAGLRGAVGVALAMGLQGEAKWALLATVLVVVVLTVILFGGSTASMLEIL
GIKTG-VEQHLD-SDD-----------EFDIEA------------------PRLPLSHNP
TP---SSSTQNVIL----------------------------------------------
------------GNRRFNEPF-------TRSQTSNHNLYKE-----ENIRSRNDSNASL-
------S--------RKTSNVSLSS-----------------------------------
--ATREDDDDDV----PVS-DNDDL--LAGLEAGGP-----------SSLNVA-------
----------------------------------------ST---------N-------N
S-----GVLSAFLSA--E--EHARWFTRFDEEVLKPVLL--DTIPK-RNNDSNNP-----
---------------
>XP_001485202_Meyerozyma_guilliermondii
------------------------------------------------------------
------------------------------------------------------------
-----------------------------------------MSQILFL------------
------------------------------------------------------------
---------------------AAKE--------II-------------------------
------------------------------------------------------------
------------------------------------------------------------
------------------------------------------------------------
------------------------------------------------------------
-KRAV-----S-TD----------------------------------------------
--------------------------------------------------PDDE----DG
---------------------------SPDLTTPD-DHLDD--SDPV-------------
--------------------------A--------DEIFSSWALFILLFLLSSALWSSYF
LQQRRIKAVHETVLSIFYGMIVGLMIRISPGHYIQDAVKFKSSYFFNILLPPIILNSGYE
LHQANFFRNLGSILTFAIPGTFISSLVLGLILFIWTALGLDGVKLEFVDALAVGATLSAT
DPVTILSIFNAYKVDPKLYTIIFGESLLNDAISIVMFETCQKFH-----GHQLKFSSFFE
GIGLFLMTFTISTIIGILIGIFVALILKHSHIRRYPQIETSLVLLFAYEAYFFSNGAHM-
-SGIVSLLFCGITLKHYAYYNMSRRTQIATKYIFQLLAQLSENFIFIYLGLSLFTEVELV
FKPLLIIVTFILICVARWLAVFPLSRFLNFMYRARFK-EFTSR-SLSAPLLTNQ-SIPDE
ISHSYQMMIFWAGLRGAVGVALAMGIQGEAKWALLATVLVVVVLTVILFGGTTASMLEIL
GIKVGCVDEH-D-SDD-----------EFDIEA------------------PRLPISTPP
TN---HASG---AF----------------------------------------------
------------GNRRFGNFS--------NFNG-----YVD-----E--ARDTNSGVNMG
SFKPQ------YP--PQSTNSSSADLL---------------------------------
------QDDEAL----NPD-D---------------------------NI-IP-------
----------------------------------------DPAPMVSEAAAN-------N
G-----GVLGAFLSA--E--EHARWFTRLDEEILKPVLL--DNGLQKDKDNGRS------
---------------
>XP_018714285_Metschnikowia_bicuspidata
------------------------------------------------------------
------------------------------------------------------------
------MSWPSTLCRITTQDPKTHSGPKNSFRTQKLNNPRNMDAITSY------------
------------------------------------------------------------
---------------------VSRQLVSRGTRYLM-------------------------
------------------------------------------------------------
------------------------------------------------------------
------------------------------------------------------------
------------------------------------------------------------
-RRAG-----V-------------------------------------------------
--------------------------------------------------TDDD----DD
-------------------------FAEPPLSEPE----QE--ADPV-------------
--------------------------T--------EEMFSSWALFILLFLLCSALWSSYY
LQQRRIKAIHETVLLIFYGMIVGLVIRVAPGHYIQDAVKFKSGYFFNILLPPIILNSGYE
LHQANFFGNLGLILTFAIPGTFISLLVLGTILYAWTALGFDGVKLEWVDALAVGATLSAT
DPVTILSIFNAYKVDPKLYTIIFGESLLNDAISIVMFETCQQFH-----GKPLHFSSMFE
GIGLFLMTFTVSTIIGMAVGILVALILKHSHVRRYPQIETCLVLLFAYQSYFFSNGAHM-
-SGIVSLLFCGITLKHYAYFNMSRRTQIATKYIFQFLAQLSENFIFIYLGLSLFTEVELV
FKPLLIIVTFILICIARWCAVFPLSKFLNFLFRAKHE-SASRR-NVMNGGISSP-PQPEE
ISHSYQMMIFWAGLRGAVGVALALGLQGEAKSTLLATVLVVVVLTVIFFGGTTASMLEIL
GIKTGVVEEGDD-SDD-----------EFDIVA------------------PKLAVGNSS
--------SNLNLM----------------------------------------------
------------GSRRFSPDI-----PSLSRNPNKSSVYDT----EGPANSQTATARSL-
----------------ASCTNSRTELS---------------------------------
---YNHNDDDEL----ITS-DMDDF----------------------ITEPLG-------
----------------------------------------YTEGDPGRLATQ-------S
N-----GALGAFLSA--E--EHARWFTKFDEEVLKPVLL--DTLPHQEASDKYDEEARLG
K--------------
>XP_002618126_Clavispora_lusitaniae
------------------------------------------------------------
------------------------------------------------------------
-----------------------------------------MEAIASY------------
------------------------------------------------------------
---------------------LGKRMLSKGVRFLI-------------------------
------------------------------------------------------------
------------------------------------------------------------
------------------------------------------------------------
------------------------------------------------------------
-KRAI-----P-------------------------------------------------
---------------------------------------------------LDD----ED
---------------------------FPD-ATPDPE--ES--ADPV-------------
--------------------------A--------EEVFSSWALFILLSLLCAALWSSYY
LQQRRIKAVHETVLSIFYGMIVGLIIRVAPGHYIQDTVKFKSGYFFNILLPPIILNSGYE
LHQANFFNNIGSILMFAIPGTFISALVLGTILYLWTSLGFDGVKLEFVDALAVGATLSAT
DPVTILSIFNAYKVDPKLYTIIFGESLLNDAISIVMFETCQQFH-----GKQLQFSSVFE
GIGLFLMTFTISTIIGISVGILVALILKHSHIRRYPQIETCLVLLFAYQSYFFSNGAHM-
-SGIVSLLFCGITLKHYAYFNMSRRTQIATKYVFQLLAQLSENFIFIYLGLSLFTEVALV
FKPLLIIVTFVSICIARWCAVFPLSKFLNFLFRAKFE-KFSRS-NLMSGGISSQ-AIPEE
ISHSYQMMIFWAGLRGAVGVALALGILGEAKWTLLATVLVVVVLTVIFFGGTTASMLEIL
GIKVGCIDEH-D-SDD-----------EFDIEA------------------PKFSVSNRS
---------G--IL----------------------------------------------
------------GSRRGAPVS-------LSNITSKTNILRN-----------SSSNISLP
YVKNSGS--------SHSLANSNTDLV---------------------------------
-------DDDEF----NTS-DVDDL--FASSVNKGA-----IDTAQAASAAIA-------
-----------------------------------------Q---------R-------S
S-----GVLGSILSA---------------------------------------------
---------------
>XP_025344707_Candida_haemuloni
------------------------------------------------------------
------------------------------------------------------------
----------------------------------------MLANVTAV------------
------------------------------------------------------------
---------------------IAKQAAVRGVKYLL-------------------------
------------------------------------------------------------
------------------------------------------------------------
------------------------------------------------------------
------------------------------------------------------------
-KRVV-----D-------------------------------------------------
----------------------------------------------------DE----DE
---------------------------IPDVTTPDPE--ED--ADPV-------------
--------------------------T--------EEMFSSWALFILLFLLCSALWSSYY
LQQRRIKAIHETVLSIFYGMVVGLIIRVAPGHYIQDAVKFKSGYFFNILLPPIILNSGYE
LHQANFFRNIGSILTFAIPGTFISAMVLGIILYVWTALGVDGVKLEFVDTLAVGATLSAT
DPVTILSIFNAYKVDPKLYTIIFGESLLNDAISIVMFETCAKFH-----GKNVTFSSFFE
GVALFLMTFTISTFIGIAIGIIVALILKHSHIRRYPQIETCLVLLFAYQSYFFSNGAHM-
-SGIVSLLFCGITLKHYAYFNMSRRTQIATKYIFQFLAQLSENFIFIYLGLSLFTEVELV
FKPLLIIVTFISICIARWCAVFPLSRLLNFLYRSRFE-RFSRN-TVMAGGISSQ-SQPED
ISHPYQMMIFWAGLRGAVGVALALGIQGEAKWTLLATVLVVVVLTVIFFGGTTASMLEIL
GIKVGCVEEN-D-SDD-----------EFDIEA------------------PRVALESTP
---------NVNIM----------------------------------------------
------------GSRRYENAP-------YGNGNSTSN-YRT------------SSNTSLP
YIKGSSQ--------S-SRNNSNPELP---------------------------------
------HDDDDL----NGS-DADDV--FSAGTRN-------PETMHAASAALA-------
----------------------------------------QQ---------S-------T
N-----GILGAFLSA--E--EHAKWFTKFDEEVLKPVLL--DKSPGQRGNDDEESNV---
---------------
>XP_024711555_Candida_pseudohaemulonis
------------------------------------------------------------
------------------------------------------------------------
----------------------------------------MLATLAAF------------
------------------------------------------------------------
---------------------VAKQAVVEGAKVLL-------------------------
------------------------------------------------------------
------------------------------------------------------------
------------------------------------------------------------
------------------------------------------------------------
-GREI-----P-------------------------------------------------
----------------------------------------------------DE----DE
---------------------------IPDVTTPDPE--ED--ADPV-------------
--------------------------T--------EEMFSLWALFILLFLLCLALWLSYY
LQQRRIKAIHETVLSIFYGMVVGLIIRVAPGHYIQDAVKFKSGYFFNILLPPIILNSGYE
LHQANFFRNIGSILTFAIPGTFISALVLGVILYIWTALGVDGVRLEFVDTLAVGATLSAT
DPVTILSIFNAYKVDPKLYTIIFGESLLNDAISIVMFETCQKFH-----GKKVTFSSFFE
GVALFLMTFTISTFIGIAIGIIVALILKHSHIRRYPQIETCLVLLFAYQSYFFSNGAHM-
-SGIVSLLFCGITLKHYAYFNMSRRTQIATKYIFQFLAQLSENFIFIYLGLSLFTEVELV
FKPLLIIVTFISICIARWCAVFPLSRLLNFLYRSRFE-RFSRN-TVMSGGILSQ-SQPED
ISHSYQMMIFWAGLRGAVGVALALGIQGEAKWALLATVLVVVVLTVIFFGGTTASMLEIL
GIKVGCVEEN-D-SDD-----------EFDIEA------------------PRVTLDSTT
---------NVNLM----------------------------------------------
------------GSRRYGNGT-------YSDTNTSTN-YRN------------TSNTSLP
YIKGSSH--------S-SRNNSNPELP---------------------------------
------TLDDDL----NGS-DADDV--FNAGTRN-------PDTAHATTAAIA-------
----------------------------------------QQ---------Q-------T
N-----GLLGAFLSA--E--EHAKWFTKFDEEVLKPVLL--DKSPGQ--RDNDESNV---
---------------
>XP_025335966_Candida_duobushaemulonis
------------------------------------------------------------
------------------------------------------------------------
----------------------------------------MLATLAAF------------
------------------------------------------------------------
---------------------VAKQAVVEGAKVLL-------------------------
------------------------------------------------------------
------------------------------------------------------------
------------------------------------------------------------
------------------------------------------------------------
-GREV-----P-------------------------------------------------
----------------------------------------------------DD----DE
---------------------------IPDVTTPDPE--ED--ADPV-------------
--------------------------T--------EEMFSSWALFILLFLLCSALWSSYY
LQQRRIKAIHETVLSILYGMVVGLIIRVAPGHYIQDAVKFKSGYFFNILLPPIILNSGYE
LHQANFFRNIGSILTFAIPGTFISAMVLGVILYIWTALGVDGVKLEFVDTLAVGATLSAT
DPVTILSIFNAYKVDPKLYTIIFGESLLNDAISIVMFETCQKFH-----GKKVTFSSFFE
GVALFLMTFTISTFIGIAIGIIVALILKHSHIRRYPQIETCLVLLFAYQSYFFSNGAHM-
-SGIVSLLFCGITLKHYAYFNMSRRTQIATKYIFQFLAQLSENFIFIYLGLSLFTEVELV
FKPLLIIVTFISICIARWCAVFPLSRLLNFLYRSRFE-RFSRN-TVMSGGISSQ-SQPED
ISHSYQMMIFWAGLRGAVGVALALGIQGEAKWALLATVLVVVVLTVIFFGGTTASMLEIL
GIKVGCVEEN-D-SDD-----------EFDIEA------------------PRVTLDSTP
---------NVNLM----------------------------------------------
------------GNRRYGNGT-------YSDTNTSTN-YRN------------TSNTSLP
YIKGSSH--------S-SRNNSTPELP---------------------------------
------TLDDDL----NGS-DADDV--FNAGTRN-------ADTAHATTAAVA-------
----------------------------------------QQ---------Q-------T
N-----GLLGAFLSA--E--EHAKWFTKFDEEVLKPVLL--DKSPGQ--NNDDESNV---
---------------
>XP_028888907_Candida_auris
------------------------------------------------------------
------------------------------------------------------------
----------------------------------------MLANVTAV------------
------------------------------------------------------------
---------------------VAKQAALKGIGYLL-------------------------
------------------------------------------------------------
------------------------------------------------------------
------------------------------------------------------------
------------------------------------------------------------
-KRAV-----S-------------------------------------------------
----------------------------------------------------DE----DD
---------------------------LPDVTTPDPE--ED--ADPV-------------
--------------------------T--------EEMFSSWALFILLFLLCSALWSSYY
LQQRRIKAIHETVLSIFYGMVVGLIIRVAPGHYIQDAVKFKSGYFFNILLPPIILNSGYE
LHQANFFRNIGSILTFAIPGTFISALVLGVILYIWTALGVDGVKLEFVDTLAVGATLSAT
DPVTILSIFNAYKVDPKLYTIIFGESLLNDAISIVMFETCAKFH-----GKKVTFSSFFE
GVALFLMTFTISTFIGIAIGIIVALILKHSHIRRYPQIETCLVLLFAYQSYFFSNGAHM-
-SGIVSLLFCGITLKHYAYFNMSRRTQIATKYIFQFLAQLSENFIFIYLGLSLFTEVELV
FKPLLIIVTFISICIARWCAVFPLSRLLNFLYRSRFE-RFSRN-TVMSGGISSQ-SQPED
ISHSYQMMIFWAGLRGAVGVALALGIQGEAKWTLLATVLVVVVLTVIFFGGTTASMLEIL
GIKVGCVEEN-D-SDD-----------EFDIEA------------------PRVALESTP
---------SVNIM----------------------------------------------
------------GSRRYENNP-------YANGNSSTN-FRN------------TSNTSLP
YIKNSSL--------SNSRNNSQPDLA---------------------------------
------NDDDEL----NGS-DVDDM--LTT-SNN-------LPGANSSSAA---------
-----------------------------------------Q---------V-------N
N-----GILGAFLSA--E--EHAKWFTKFDEEVLKPVLL--DKMPGQRGNDNNDGSPV--
---------------
>NP_010744_Saccharomyces_cerevisiae
------------------------------------------------------------
------------------------------------------------------------
----------------------------------------MLSKVLLN------------
------------------------------------------------------------
---------------------I-----------AF-------------------------
------------------------------------------------------------
------------------------------------------------------------
------------------------------------------------------------
------------------------------------------------------------
-K--VLLTTAKRAV-----DP---------------------------------------
----------------------------------------------------DD----DD
-------ELLPS-------------PDLPGSDDPIAGDPDVD-LNPV-------------
--------------------------T--------EEMFSSWALFIMLLLLISALWSSYY
LTQKRIRAVHETVLSIFYGMVIGLIIRMSPGHYIQDTVTFNSSYFFNVLLPPIILNSGYE
LNQVNFFNNMLSILIFAIPGTFISAVVIGIILYIWTFLGLESIDISFADAMSVGATLSAT
DPVTILSIFNAYKVDPKLYTIIFGESLLNDAISIVMFETCQKFH-----GQPATFSSVFE
GAGLFLMTFSVSLLIGVLIGILVALLLKHTHIRRYPQIESCLILLIAYESYFFSNGCHM-
-SGIVSLLFCGITLKHYAYYNMSRRSQITIKYIFQLLARLSENFIFIYLGLELFTEVELV
YKPLLIIVAAISICVARWCAVFPLSQFVNWIYRVKTI---RSM---SGITGENI-SVPDE
IPYNYQMMTFWAGLRGAVGVALALGIQGEYKFTLLATVLVVVVLTVIIFGGTTAGMLEVL
NIKTGCISEEDT-SDD-----------EFDIEA------------------PR----AI-
----NLLNGSSIQT----------------------------------------------
------------DLGPYSD-----------NNSPDISIDQFAVSSNKN-----LPN----
------NISTT--GGNTFGGL--NE-----------------------------------
-----TENTSPN----PARSSMDKR-----------------------------------
---------------------------------------------------N-------L
R-----DKLGTIFNS--D----SQWFQNFDEQVLKPVFL--DNV---SPSL-Q--DSATQ
SPADFSSQNH-----
>XP_018223979_Saccharomyces_eubayanus
------------------------------------------------------------
------------------------------------------------------------
----------------------------------------MLSKVLLN------------
------------------------------------------------------------
---------------------I-----------AF-------------------------
------------------------------------------------------------
------------------------------------------------------------
------------------------------------------------------------
------------------------------------------------------------
-K--VLLTTAKRAV-----DS---------------------------------------
----------------------------------------------------DD----DD
-------ELLPS-------------PDLPDVDDPITGDPDVD-ISPV-------------
--------------------------T--------EEMFSSWALCIMLFLLISALWSGYY
LTQKRIRAVHETVLSIFYGMVIGLIIRMSPGHYIQDTVTFNSTYFFNVLLPPIILNSGYE
LNQANFFNNMVSILIFAIPGTFISAVVIGIILYVWTFLGLESIDISFADAMSVGATLSAT
DPVTILSIFNAYKVDPKLYTIIFGESLLNDAISIVMFETCQKFH-----GQPATFSSVFE
GAGLFLMTFSVSLLIGVLIGILVALLLKHTLIRRYPQIESCLILLIAYESYFFSNGCHM-
-SGIVSLLFCGITLKHYAYYNMSRRSQITIKYIFQLLARLSENFIFIYLGLELFTEVELV
YKPLLIIVAAISICVARWCAVFPLSRFINWIYRMKTI---RSM---SGVTGENI-SIPDE
IPYNYQMMTFWAGLRGAVGVALALGIQGEYKFTLLATVLVVVVLTVIIFGGTTAGMLEVL
NIKTGCISEEDV-SDD-----------EFDIEA------------------PR----TI-
----NFMSGSPMPT----------------------------------------------
------------GLGPYSD-----------NNSPDVSIDQLTVNNNNNNNNKSVPD----
------HPS-M--GDNTFGEL--DE-----------------------------------
-----TENTSPN----LGRSSIDKR-----------------------------------
---------------------------------------------------N-------L
R-----DKLGTIFNA--X----SQWFQNFDEQVLKPVFL--DNM---SPSI-Q--DSATQ
SPSEFTSQNH-----
>XP_033765668_Saccharomyces_paradoxus
------------------------------------------------------------
------------------------------------------------------------
----------------------------------------MLSKVLLN------------
------------------------------------------------------------
---------------------I-----------AF-------------------------
------------------------------------------------------------
------------------------------------------------------------
------------------------------------------------------------
------------------------------------------------------------
-K--VLLTTAKRAV-----DS---------------------------------------
----------------------------------------------------DD----DD
-------ELLPS-------------PDLPDSDDPITGDPDVD-LNPV-------------
--------------------------T--------EEMFSSWALFIMLLLLISALWSSYY
LTQKRIRAVHETVLSIFYGMVIGLIIRMSPGHYIQDTVTFNSSYFFNVLLPPIILNSGYE
LNQVNFFNNMVSILIFAIPGTFISAVVIGIILYIWTFLGLESIDISFADAMSVGATLSAT
DPVTILSIFNAYKVDPKLYTIIFGESLLNDAISIVMFETCQKFH-----GQPATFSSVFE
GAGLFLMTFSVSLLIGVLIGILVALLLKHTHIRRYPQIESCLILLIAYESYFFSNGCHM-
-SGIVSLLFCGITLKHYAYYNMSRRSQITIKYIFQLLARLSENFIFIYLGLELFTEVELV
YKPLLIIVAAISICVARWCAVFPLSQFVNWIYRVKTI---RSM---SGITGENI-SVPDE
IPYNYQMMTFWAGLRGAVGVALALGIQGEYKFTLLATVLVVVVLTVIIFGGTTAGMLEVL
NIKTGCISEEDT-SDD-----------EFDIEA------------------PR----AI-
----NLMNASSMQA----------------------------------------------
------------GLGPYSD-----------NNSPDISIDQLAVSSNKN-----IPD----
------NPSTI--GGNSFGDL--NG-----------------------------------
-----TENTSPN----PGRSSIDKR-----------------------------------
---------------------------------------------------N-------L
R-----DKLGTIFNS--D----SQWFQNFDEQVLKPVFL--DNV---SPSL-Q--DSATQ
SPSDFSSQNH-----
>XP_003676974_Naumovozyma_castellii
------------------------------------------------------------
------------------------------------------------------------
----------------------------------------MATQFLLS------------
------------------------------------------------------------
---------------------L-----------SL-------------------------
------------------------------------------------------------
------------------------------------------------------------
------------------------------------------------------------
------------------------------------------------------------
-R--LAWSYAKTIT-----NA---------------------------------------
--------------------------------------------------G-DD----DD
-------ELLPV-------------PDTPEINDPISSEPADE-VSPV-------------
--------------------------V--------EEMFSSWALFIMLFLLISALWSSYY
LTQRRIRAVHETVLSIFYGMVVGLIIRMTPGNYIQDTVTFNSSYFFNVLLPPIILNSGYE
LNQENFFNNMVSILTFAIPGTFISACVLGIILYIWTAIGLESVNISFVDALSVGATLSAT
DPVTILSIFNAYQVDPKLYTIIFGESLLNDAISIVMFETCQKFH-----GKPAKFSSLFE
GIGLFLMTFSVSLVIGVFIGILVALLLKHTHIRRFPQIESCLILLIAYESYFFSNGCHM-
-SGIVSLLFCGITLKHYAYYNMSRRTQITIKYIFQLLARLSENFIFIYLGLELFTEVELV
YKPMLIIVTAISICVARWCAVFPLSRFVNWMYRMKTI---RSM---SSTVGDRI-AIPDE
IPYNYQMMTFWAGLRGAVGVALALGLQGEYKFTLLATVLVVVVLTVIVFGGTTASMLEVL
KIKTGCVSEND--SDD-----------EFDIEA------------------PM----QIT
LPMVR----SP-LP----------------------------------------------
--------------QAYSD-----------NNSPATSVENVRLGSPS--NGK--PT-TLN
APFDSQTDSVIDNGNLNFYQT--NDENVR-------------------------------
--A-PTPTPTPA----PAPDGKQQ------------------------------------
---------------------------------------------------P-------L
K-----DKLGRLFNS--D----SQWFQEFDEQVLKPVFL--DSSNADSPNRPA--TPNKN
VPSELGNRRQF----
>XP_003671603_Naumovozyma_dairenensis
------------------------------------------------------------
------------------------------------------------------------
----------------------------------------MSTKFLLS------------
------------------------------------------------------------
---------------------L-----------SL-------------------------
------------------------------------------------------------
------------------------------------------------------------
------------------------------------------------------------
------------------------------------------------------------
-R--IAWSLAKTVT-----ST---------------------------------------
--------------------------------------------------N-DD----DD
-------ELLPV-------------PDGPELDDPISSEPFDE-VSPV-------------
--------------------------V--------EEMFSSWALFIMLFLLISALWSSYY
LTQRKIRAVHETVLSIFYGMVVGLIIRLSPGNYIQDTVTFNSSYFFNVLLPPIILNSGYE
LNQENFFNNMVSILTFAIPGTFISACVLGTIVYLWTALGLESVHISFVDALSVGATLSAT
DPVTILSIFNAYQVDPKLYTIIFGESLLNDAISIVMFETCQKFH-----GQPAKFSSLFE
GIGLFMMTFMVSLLIGVVIGIVVALLLKHTHIRRYPQIESCIILLIAYESYFFSNGCHM-
-SGIVSLLFCGITLKHYAYYNMSRRTQITVKYIFQLLARLSENFIFIYLGLELFTEVELV
YKPLLIIVTAISICVARWCAVFPLSRFVNWIYRMKTL---RSM---SGTMGDRM-SVPEE
IPYNYQMMTFWAGLRGAVGVALALGLQGEYKFTLLATVLVVVVLTVIVFGGTTAGMLEVL
KIKTGCVTEND--SDD-----------EFDIEA------------------PM----PIP
YPVTNSLQASPLLA----------------------------------------------
--------------GTYSD-----------NNSAEISVENVAMDNDAG-NGKSLPTGSIS
SPFRLQDASHV--GSAFDFDT--RD-NDR-------------------------------
--G-NNNSSRAT----PEDSNINK------------------------------------
---------------------------------------------------P-------L
R-----DKLGNLFKS--D----SQWFQDFDEHVLKPVFL--DNTN--SPQ--G--DSSTN
IPSELGNRRR-----
>XP_003959030_Kazachstania_africana
------------------------------------------------------------
------------------------------------------------------------
----------------------------------------MLQKLLFS------------
------------------------------------------------------------
---------------------I-----------AY-------------------------
------------------------------------------------------------
------------------------------------------------------------
------------------------------------------------------------
------------------------------------------------------------
-K--AVWAAARAVI-----TD---------------------------------------
----------------------------------------------------DD----DD
-------SLLP--------------PELPGKDDPLLGDPADE-VSPI-------------
--------------------------T--------EEMFSSWSLFIMLFLLISALWSSYY
LAQRRIRAVHETVLSIFYGMIIGLIIRMSPGHYIQDTVTFNSSYFFNVLLPPIILNSGYE
LNQVNFFNNFVSILMFAIPGTFISAVVLGIILYIWTALGLESVNISFVDAMSVGATLSAT
DPVTILSIFNAYKVDPKLYTVIFGESLLNDAISIVMFETCQKFR-----GQPATFASIFQ
GMGLFFMTFSISLLIGVLIGILVALILKHSHIRRYPEIESCLILLIAYEAYFFSNGCHM-
-SGIVSLLFCGITLKHYAYYNMSRRSQITVKYIFQLLARLSENFVFIYLGLELFTEVELV
YKPLLIIVTAISICIARWCSIFPLSRLVNWIFRVKRQ---RSL--QNGALGQNI-AIPDE
IPYNYQMMMFWAGLRGAVGVALALGIQGEYKFTLLATVLVVVVLTVIIFGGTTAGMLEIL
NIKTGCIDENDQ-SDD-----------EFDIED------------------IR----P--
----NLSYNLPDLS----------------------------------------------
------------TTHPYSDE----------NDSPAFSTENVLLNDQNNNKTSVGPN----
-----------EASRNQFTRP--FDSNSN-------------------------------
--V-LDANEDYS----GSRISLDGQ-----------------------------------
---------------------------------------------------N-------L
K-----ETIGNIFRS--D----SQWFQNFDDNILKPVFL--DTN---TPER-G--GTTPS
TPPVLGSRRNQNWK-
>XP_022463637_Kazachstania_naganishii
------------------------------------------------------------
------------------------------------------------------------
----------------------------------------MIQRYLLT------------
------------------------------------------------------------
---------------------L-----------AL-------------------------
------------------------------------------------------------
------------------------------------------------------------
------------------------------------------------------------
------------------------------------------------------------
-N--FAWSYAKNFA----VSR---------------------------------------
--------------------------------------------------SGDD----DD
-------EFLPV-------------PSAPSSADPIVGDPEED-LNPV-------------
--------------------------T--------EEMFSSWALFIMLFLLISALWSSYY
LTQRKIRAVHETVLSIFYGMVIGLIIRMTPGHYIQDTVTFNSSYFFNVLLPPIILNSGYE
LNQVNFFNNFWSILMFAIPGTFISAVVLGVILFIWTALGLESVDISLVDALSVGATLSAT
DPVTILSIFNAYKVDPKLYTIIFGESLLNDAISIVMFETCQKFR-----GQPATISSFFE
GIGLFLMTFSVSLLIGVLIGILVALLLKHTHIRRFPQIESCLVLLIAYESYFFSNGCHM-
-SGIVSLLFCGITLKHYAYYNMSRRTQITIKYIFQMLARLSENFIFIYLGLELFTEVELV
YKPLLIIVTAISICVARWCSVFPLSRLVNWIHRVKVM---RST---PLEMRSTI-AISDE
IPYNYQVMTFWAGLRGAVGVALALGIQGEYKFTLLATVLVVVVLTVIIFGGTTASMLEML
NIKTGCVNEDDD-SDD-----------EFDIEA------------------VR----PIT
IYGSGSTG----------------------------------------------------
--------------QTYSDESLEYPNISEADSRIAMTEPNNGVNFTNRNGSTMSVSGRGV
GKDAVKMTTTQRSNFSSSHIL--LPTDDG-------------------------------
--L-SNTNTAPS----VAGGYLDRT-----------------------------------
---------------------------------------------------N-------L
S-----NKLSGFFNP--D----SQWFQNFDENVLKPVFL--DANDAKENREPS--TSRAG
TPQVTSNRRNQ----
>XP_446680_Candida_glabrata
------------------------------------------------------------
------------------------------------------------------------
-----------------------------------------MKHYKLY------------
------------------------------------------------------------
---------------------L-----------LL-------------------------
------------------------------------------------------------
------------------------------------------------------------
------------------------------------------------------------
------------------------------------------------------------
-AGVYAETVVGPL-----------------------------------------------
----------------------------------------------------DE----DL
-------------------------PSMEPVADPE--------LSPV-------------
--------------------------T--------EEMFSSWALFILLFLLISALWSSYY
LSRRRIRAVHETVLSIFYGMVVGLIIRMSPGHYIQDTVTFNSSYFFNVLLPPIILNSGYE
LNQVNFFSNIVSILTFAIPGTLISAVVLGTILFIWTSLGLEGVNISFLDALSVGATLSAT
DPVTILSIFNAYKVDPKLYTIIFGESLLNDAISIVMFETCQKFH-----GQPAKFSSLFA
GAGLFLMTFSVSLLIGVLIGMLVALILKHTHIRRYPQIESCLILLIAYESYFFSNGCHM-
-SGIVSLLFCGITLKHYAYYNMSRRTQVTVKYIFQLLARLSENFIFIYLGLALFTEVELV
YKPLLIIVTAISICVARWCAVFPLSNFVNWIYRVRTL---HSI---RPSVGESI-AVPDE
IPYNYQVMTFWAGLRGAVGVALAMGLQGEFKFTLLATVLVVVVLTVVIFGGTTAGMLEVM
NIKTGCVDNGDP-EED-----------EFDIEN------------------VG----EDP
LDDEPLQFNANSRN----------------------------------------------
------------LMRPYTDLPTPVGNVRDFDE----------------------------
---------------NDFPSMSATPD----------------------------------
----RMSEQAAS----SQRPSGERT-----------------------------------
---------------------------------------------------N-------L
K-----DAIGNMLRT--D----SQWFQNFDEQVLKPVFL--DSTSSPMTNRDEGLNSNRD
SPRFMSSRK------
>XP_004180863_Tetrapisispora_blattae
------------------------------------------------------------
------------------------------------------------------------
---------------------------------MKINNFVVLNSLVIY------------
------------------------------------------------------------
---------------------S-----------SF-------------------------
------------------------------------------------------------
------------------------------------------------------------
------------------------------------------------------------
------------------------------------------------------------
-S--LANVIPKTTTDIINQKNEIETIPYHEQIKKNLWEPTKIQDTIAKRNIIVDDDRRPP
PPPLKGNNNKNILDVENKAVPNKVINNRPLDNVNKNKNKNKVIPSSIDLINDDD----AD
-------ELLPLPSNELIDNSPLYNPDGTLKKDPNGDGLLDE-TDPD-------------
--------------------------SSGNADASEEEIFSSWALFIMLFLLISALWSSYF
LTQNHITAVHETVLSIFYGMVIGLIIRMSPGHYIQDAVTFDSSYFFNVLLPPIILNSGYE
LNQINFFNNIISILVFAIPGTFISACVLGFIIFIWTSLGLESVNISFVDALSVGATLSAT
DPVTILSIFNAYKVDPKLFTIILGESLLNDAISIVMFETCQKFH-----GQPAKFSSLFK
GIGIFLVTFSVSLMIGLMIGLLVALILKHTHIRRYPEIESCLILLIAYESYFFSNGCHV-
-SGIVSLLFCGITLKHYAYFNMSRRTQITIKYIFQLLSRLSENFIFIYLGLELFTEVELV
YKPLLIIVTAISICVARWCSVFPLSRFINWIYRFKY----NSRSYMSSSDPNNS-PYNEE
IPYNYQVMTFWAGLRGAVGVALAMGIKGEFKFTLLATVLVVVVLTVIIFGGTTAGMLEVL
HIKTGCIDENDI-SDD-----------EFDIEA------------------PN-------
-----TFNSRSSQI----------------------------------------------
------------YLNNYQD-----------NNNINNNNNNNNNNNNDITKSNLNLHSSMT
GLINEPTE---------------LPNPNT-------------------------------
--MLTNDDDMNDREISGTPVSLPKS-----------------------------------
---------------------------------------------------SVDTNPGRI
R-----DKLGNIFRS--D----SQWFHSFDEQVLKPVFL--DNSATSSPNRPPGMNSSDV
KK-------------
>XP_003687599_Tetrapisispora_phaffii
------------------------------------------------------------
------------------------------------------------------------
----------------------------------------MTSRMLLS------------
------------------------------------------------------------
---------------------L-----------LL-------------------------
------------------------------------------------------------
------------------------------------------------------------
------------------------------------------------------------
------------------------------------------------------------
-Q--TVFSLAA--------KR---------------------------------------
--------------------------------------------------DDPD----ED
-------ELLPPDTGGI---GGELDPSHGSGTDPILSDPDSSLLDPL-------------
--------------------------N--------EEMFSSWALFILLFLLISALWSSYY
LTQRRIRAVHETVLSIFYGMVVGLIIRLSPGHYIQDIVTFDSSYFFNVLLPPIILNSGYE
LNQADFFSNMFSILIFAIPGTFISACVLGLILYVWTAIGLDGVKISLVDALSVGATLSAT
DPVTILSIFNAYKVDPKLYTIIFGESLLNDAISIVMFETCQKFH-----GKPAKLSSLFE
GIGMFMYTFSISLLIGCLIGILVALILKHTHLRRFPQIESSIILLICYESYFFSNGCHM-
-SGIVSLLFCGITLKHYAYYNMSRRTQITIKYIFQLLARLSENFIFVYLGLELFTEVELV
YKPLLIIVTAISICVARYAAIFPLSRFVNWIYSVRTRASYRSMLYPNAYPQNDA-SAAQE
IPYNYQVMMFWAGLRGAVGVALAMGIQGDFKYPLLATVLVVVVLTVIIFGGTTASMLEVM
NIKTGCVTEHDD-SDD-----------EFDIEA------------------PR----P--
------------------------------------------------------------
--------------TPPTDLGPQANFYMDDNDSNSNNDENEFTANAN--NENLQPD----
------------------------------------------------------------
-----------L----HSTVGTPRP-----------------------------------
---------------------------------------------------S-------I
K-----ESIGNIFRS--D----SQWFQTFDDHILKPVLL--DNVVE-NQRSDN--NQNQH
---------------
>XP_001646762_Vanderwaltozyma_polyspora
------------------------------------------------------------
------------------------------------------------------------
----------------------------------------MLSQFLLT------------
------------------------------------------------------------
---------------------I-----------AF-------------------------
------------------------------------------------------------
------------------------------------------------------------
------------------------------------------------------------
------------------------------------------------------------
-K--SALSVGKSVIGIGSGSG---------------------------------------
--------------------------------------------------SSDD----DD
-------ELLPT-------------PDIPDLSDPITGDPSED-LNPI-------------
--------------------------N--------EEMFSSWALFILLFLLIAALWSSYY
LAQRRIRAVHETVLSIFYGMVVGLVIRLSPGHYIQDTVTFNSSYFFNVLLPPIILNSGYE
LNQVNFFNNLVSILTFAIPGTFISAVVLGAILFIWTAIGLDGINISFVDALSVGATLSAT
DPVTILSIFNAYKVDPKLYTIIFGESLLNDAISIVMFETCQKFH-----GKPAKLSSLFE
GIWLFMTTFTISLLIGCMIGLLIALILKHTHIRRYPQIESCLILLICYESYFFSNGCHM-
-SGIVSLLFCGITLKHYAYYNMSRRSQVTIKYIFQLLARLSENFIFVYLGLELFTEVELV
YKPLLIIITAISICVARYCAVFPLSRLVNWFYKAKS----------NGSTTNAS-GSTEE
IPYNYQMMMFWAGLRGAVGVALAMGIQGEFKFPLLATVLVVVVLTVIIFGGTTAGMLEVL
NIKTGCVDEHDE-SDD-----------EFDIEA------------------PK-------
-----FINSSSSRF----------------------------------------------
------------GSSPYSDF----------NAQNAASSS----------RAELVPD----
-----------------FPPL--AE-----------------------------------
----EMENEFNA----SSPRISNVQ-----------------------------------
---------------------------------------------------N-------I
K-----ESIGSLFKS--D----SQWFQTFDEQVLKPVFL--DS----NAQNSV--NSKSP
TPNQNGTFSPNDNSQ
>XP_003678981_Torulaspora_delbrueckii
------------------------------------------------------------
------------------------------------------------------------
----------------------------------------MLVRLLLS------------
------------------------------------------------------------
---------------------L-----------AF-------------------------
------------------------------------------------------------
------------------------------------------------------------
------------------------------------------------------------
------------------------------------------------------------
-K--VAWCAGGAVL-----K----------------------------------------
----------------------------------------------------LD----ED
-------ELLPM-------------PSAPVDGDPITGDPTGD-VNPV-------------
--------------------------T--------EEMFSSWALCILLFLLISALWSSYY
LSQRRITAVHETVLSIFYGMVVGLVIRLSPGHYIQDTVTFNSSYFFNVLLPPIILNSGYE
LNQVNFFNNMFSILTFAIPGTFISAVVLGIIIFIWTALGLEGINISFVDALSVGATLSAT
DPVTILSIFNAYKVDPKLYTVIFGESLLNDAISIVMFETCQKFH-----GSPAKFSSLFE
GIGLFLMTFMISLLIGLFIGILVALILKHTHIRRYPQIESCIILLIAYESYFFSNGCHM-
-SGIVSLLFCGITLKHYAYYNMSRRAQITIKFIFQLLARLSENFIFIYLGLELFTEVELV
YKPVLIIVTALSICIARWCSVFPLSRFINWVYKMKTV---RSM---GSSAATSI-SIPDE
MPYNYQVMTFWAGLRGAVGVALAMGIQGEFKFTLLATVLVVVVLTVIIFGGTTAGMLEVL
NIKTGCVDENDN-SDD-----------EFDIEA------------------PR----PSG
LARSFATRLQP-------------------------------------------------
----------------YSD-----------ENSPAGTPTALDIPDAT--ESNLLSD----
-----------------FPPV--A-GATS-------------------------------
--P-N--NPVVS------RVSIETH-----------------------------------
---------------------------------------------------R-------L
K-----DSFGNIFNS--D----SQWFHNFDEQVLKPVFL--DS----NPQPGK--ENGGG
SPAPFESDRS-----
>XP_037144558_Zygotorulaspora_mrakii
------------------------------------------------------------
------------------------------------------------------------
----------------------------------------MLSKFLLS------------
------------------------------------------------------------
---------------------V-----------LL-------------------------
------------------------------------------------------------
------------------------------------------------------------
------------------------------------------------------------
------------------------------------------------------------
-K--LVWCAAKVTS-----DV---------------------------------------
--------------------------------------------------Q-DD----DD
-------ERLPM-------------PVAPGKDDPLNGDGGDH-VDPV-------------
--------------------------A--------EEMFFSWALCILLFLLISALWSSYY
LSQRRIRAVHETVLSIFYGMVVGLIIRMSPGHYIQDAVTFNSSYFFNFLLPPIILNSGYE
LNQVNFFNNMFSILTFAIPGTFISAVVLGIIIFIWTSLGLESVNISFLDALSVGATLSAT
DPVTILSIFNAYQVDPKLYTIIFGESLLNDAISIVMFETCQKLL-----GSPAKLSSLFE
GIGLFLMTFTVSLLIGLLIGILVALILKHTHIRRYAQIESCIVLLIAYESYFFSNGCHM-
-SGIVSLLFCGITLKHYAYYNMSRRTQITIKYIFQLLARLSENFIFIYLGLELFTQVELV
YKPVLIIITAGSICVARWCSVFPLSNFINWVYKVRTV---RSI---RNSGTEAF-AIPDE
IPYNYQVMTFWAGLRGAVGVGLAMGLQGEFKFTLLATVLVVVVLTVIIFGGTTAGMLEIL
NIKTGCFDENDL-SDD-----------EFDIEA------------------PKASPIPEA
AGRT---NREP-------------------------------------------------
----------------YSD-----------NT--LHTESSLMVPSDS--GVGVVPD----
-----------------APLL--ADNSML-------------------------------
--G-NSLDPENA------RISLDKQ-----------------------------------
---------------------------------------------------G-------L
R-----DAFGNIFRS--D----SQWFHNFDEQVLKPVFL--DS----STQSVR--DSGRD
SPSLGNKRP------
>XP_002497028_Zygosaccharomyces_rouxii
------------------------------------------------------------
------------------------------------------------------------
-----------------------------------------MGSEVLS------------
------------------------------------------------------------
---------------------L-----------VV-------------------------
------------------------------------------------------------
------------------------------------------------------------
------------------------------------------------------------
------------------------------------------------------------
-K--VLWVAGRAFA-----QS---------------------------------------
--------------------------------------------------RTQE----DD
-------ELLP--------------PGGPDKDIPIPDDPGQD-VNPV-------------
--------------------------T--------EEMFSSWALFILLFLLISALWSSYY
LTQKRIRAVHETVLSIFYGMVIGLVIRMTPGHYIQDTVTFNSSYFFNVLLPPIILNSGYE
LNQVNFFNNILSILTFAIPGTFISAVVLGVIIFIWTSLGLEGVNISFVDALSVGATLSAT
DPVTILSIFNAYQVDPKLYTIIFGESLLNDAISIVMFETCQKFH-----GSPARFSSFFE
GVGLFLMTFMVSLLIGLAVGILVALILKHTHIRRFPQIESCLILLIAYESYFFSNGCHM-
-SGIVSLLFCGITLKHYAYYNMSRRTQITIKYIFQVLARLSENFIFIYLGLELFTEVELV
YKPLLIIVTSVSICVARWCSVFPLSNFVNWMYKVKTL---RSM---RGTATTST-AIPEE
IPYNYQVMTFWAGLRGAVGVALAMGIQGEFKFTLLATVLVVVVLTVIIFGGTTAGMLEVL
NIRTGCVDDNEQ-SDD-----------EFDIEA------------------PR----PPA
VLRG---GMMP-------------------------------------------------
--------------SSYSD-----------GTS-AINSTANLAAGES--QTDLLAD----
-----------------FPPT--A-NEFS-------------------------------
--A-QTGNSVNS----FARLSLDKE-----------------------------------
---------------------------------------------------Q-------I
K-----EALGNIFNS--D----SRWFQNFDEQVLKPVFL--DN----NSQPHR--E-GSD
SPSLH----------
>XP_003646004_Eremothecium_cymbalariae
------------------------------------------------------------
------------------------------------------------------------
------------------------------------MR-NKWLYCVLS------------
------------------------------------------------------------
---------------------L-----------AF-------------------------
------------------------------------------------------------
------------------------------------------------------------
------------------------------------------------------------
------------------------------------------------------------
-K--IAWAVAAKN-----------------------------------------------
----------------------------------------------------GR----GD
-------ENLPT-------------PNNPDTGQPDDEDPGDV-VNPS-------------
--------------------------T--------EEIFRSWSLFILLFLLISALWSSYY
LSQRRIRAVHETVLSIFYGMIAGLIIRLSPGHYIQDSVTFSSSYFFNVLLPPIILNSGYE
LNQVNFFSNIVSILTFAIPGTFISAVVLGVILYLWTALGLESTNISFVDALSVGATLSAT
DPVTILSIFNAYKVDPKLYTIIFGESLLNDAISIVIFETCQKFH-----GRPVKFSSFYE
GIGLFLMTFTVSLLIGVMIGILVALILKHSHIRRHPQIESCLVLLIAYQSYFFSNGCHM-
-SGIVSLLFCGITLKHYAYYNMSRRTQITIKYIFQLLGRLSENFIFIYLGLELFTEVELI
YKPLLIIVTAISICIARWCAVFPLSNFVNWLYRVRVM---RSV----GIASSSM-AIPDE
IPYQYQMMTFWAGLRGAVGVALAIGIRGEFKFTLLATVLVVVVLTVIIFGGTTAGMLEIL
NIKTGCIDEIDE-SDD-----------EFDIEA------------------PR----PVH
LSSSTDI-----------------------------------------------------
---------------AYSD-----------------------------------------
------DSANVESGTSDFPPMV-QPLGRD-------------------------------
--L-GGQDQGGP----PKR-SVDRK-----------------------------------
---------------------------------------------------N-------I
R-----ETLSNILQG--D----AEWFNRFDEEVLKPVFL--DN-PS-SSPSGL--NGHGT
TNNNLSNRRQ-----
>NP_985164_Eremothecium_gossypii
------------------------------------------------------------
------------------------------------------------------------
-----------------------------------MMA-NRAIQYMIV------------
------------------------------------------------------------
---------------------M-----------TL-------------------------
------------------------------------------------------------
------------------------------------------------------------
------------------------------------------------------------
------------------------------------------------------------
-R--MGWAAGAGN-----------------------------------------------
----------------------------------------------------DA----GG
-----------V-------------PNEPDGQPPIDGEPDEN-VNPI-------------
--------------------------T--------EEIFSSWALCILLFLLIAALWTNYY
LTQRRIRAVHETVLSIFYGMLTGFLIRVSPGHYIQDTVTFNSSYFFNFLLPPIILNSGYE
LNQTNFFSNIVSILTFAIPGTFISAVVLGVILYLWTALGLESIDISFLDALSVGATLSAT
DPVTILSIFNAYKVDPKLYTIIFGESLLNDAISIVIFETCQKFH-----GKPLTFMSFFE
GIGLFLMTFTISLLIGVMVGILVALLLKHSHVRRYPQIESCLVLLIAYESYFFSNGCHM-
-SGIVSLLFCGITLKHYAYYNMSRRTQLTIKYIFQVLARLSENFIFIYLGLALFTQVELV
YKPMLIIVTAISICVARWCAVFPLSDFVNWLYRVRTM---GTL----R-SRTAV-SIPDE
IPYQYQMMTFWAGLRGAVGVALAMGLQGEFKFPLLATVLVVVVLTVIIFGGTTAGMLEIL
NIKTGCVEEQED-TDD-----------EFDIEA------------------PR----PVQ
LMSSLDA-----------------------------------------------------
--------------PPFLA-----------------------------------------
------DSPTGSPDQESFPPMIDRPSSRS-------------------------------
--A-SGADQ--P----VGRLSLDRR-----------------------------------
---------------------------------------------------N-------I
R-----ETLGNILQA--D----GQWFNKFDERVLKPVFL--DN-PS-ASPSNN--NQSG-
SNSFIGNRRS-----
>XP_451608_Kluyveromyces_lactis
------------------------------------------------------------
------------------------------------------------------------
------------------------------------MKGTLVSIVLLA------------
------------------------------------------------------------
---------------------I-----------KA-------------------------
------------------------------------------------------------
------------------------------------------------------------
------------------------------------------------------------
------------------------------------------------------------
-Q--LARA-G--------------------------------------------------
----------------------------------------------------EDGGPLDE
-------------------------GEPGD-ETPIPDDPED--VNPI-------------
--------------------------T--------EEMFSSWALFILLFLLIAALWSSYM
LTRKRVRAVHETVLSIFYGMLVGLIIRLTPGHYIQDTVTFNSSYFFNVLLPPIILNSGYE
LNQVNFFNNIVSILTFAIPGTLISAVVLGTILFIWTSLGLEGINISFVDALSVGATLSAT
DPVTILSIFNAYKVDPKLYTIIFGESLLNDAISIVMFETCQKFH-----GKKLQFSSFFE
GIGMFMMTFTVSLLIGCMIGMLVALFLKHTYIRRYPQIESCIILLVAYQSYFFSNGCHM-
-SGIVSLLFCGITLKHYAYYNMSRRTQVTLKYIFQLLARLSENFIFIYLGLALFTEVELV
YKPMLIIITAISICVARWSAVLPLSNFVNWFYRMKTL---RSM-GLNANSESEY-SIPDE
IPYQYQMMVFWAGLRGAVGVALAMGIQGEFKFTLLATVLVVVVLTVIIFGGTTASMLEIL
NIKTGCVDENDI-SDD-----------EFDIEA------------------PR----PIS
LANSSL------------------------------------------------------
--------------NLSTD-----------------------------------------
-------------FRSDFPPLATSVNAAA-------------------------------
--GIISPEDTPSQQLNGPRFSFDGA-----------------------------------
---------------------------------------------------Q-------I
R-----SSVDKIFQQ--D-----QWFANFDEQVLKPVFL--DNNSA-IPSQTN--TKSSN
SPNDMSVRRTL----
>XP_022676415_Kluyveromyces_marxianus
------------------------------------------------------------
------------------------------------------------------------
------------------------------------MKKTALYIALWL------------
------------------------------------------------------------
---------------------I-----------KA-------------------------
------------------------------------------------------------
------------------------------------------------------------
------------------------------------------------------------
------------------------------------------------------------
-R--MGYASG--------------------------------------------------
----------------------------------------------------ED----DE
-------------------------GGDNDGEVPIPDDPDD--VNPI-------------
--------------------------T--------EEMFSSWALFILLFLLIAALWSSYM
LTRKRVRAVHETVLSIFYGMLVGLIIRLSPGHYIQDTVTFNSSYFFNVLLPPIILNSGYE
LNQVNFFNNIVSILTFAIPGTLISAIVLGTILFIWTSLGLEGINISFVDALSVGATLSAT
DPVTILSIFNAYKVDPKLYTIIFGESLLNDAISIVMFETCQKFH-----GKKLQFSSFFE
GIGMFLMTFTVSLLIGCMIGMLVALLLKHTYIRRYPEIESCIILLVAYQSYFFSNGCHM-
-SGIVSLLFCGITLKHYAYFNMSRRTQVTLKYIFQLLARLSENFIFIYLGLALFTEVELV
YKPMLIIITAISICVARWCAVLPLSNFVNWFYRIRTL---RSM-GLNSSSESEY-SIPDE
IPYQYQMMVFWAGLRGAVGVALAMGIQGEFKFTLLATVLVVVVLTVIIFGGTTASMLEIL
NIKTGCEDENDL-SDD-----------EFDIEA------------------PR----PIS
LPSGNL------------------------------------------------------
--------------DSTAD-----------------------------------------
-------------FRSDFPPLATSANGGL-------------------------------
--G-ASPNEQPA---TNSRFSFDRS-----------------------------------
---------------------------------------------------Q-------I
R-----SSVDKIFNQ--D-----KWFANFDEQVLKPVFL--DNPSD-APSRAD--NHSSD
SPNFMSSRRT-----
>XP_022629910_Lachancea_lanzarotensis
------------------------------------------------------------
------------------------------------------------------------
------------------------------------MSLNAVLQILVP------------
------------------------------------------------------------
---------------------L-----------VY-------------------------
------------------------------------------------------------
------------------------------------------------------------
------------------------------------------------------------
------------------------------------------------------------
-KATFCWAKAGST-----------------------------------------------
----------------------------------------------------DS----DD
DLDDYIPKPGS--------------PD--DDGSPIGPGPGDD-VNPV-------------
--------------------------T--------EEIFSSWALFIMLFLLISALWSCYF
LAQRRIKAVHETVLSIFYGMVVGLIIRLSPGHYIQDAVTFNSSYFFNILLPPIILNSGYE
LNQVNFFSNIVSILTFAIPGTFISAVVLGAILYIWTALGLEKVDISFVDALSVGATLSAT
DPVTILSIFNAYKVDPKLYTIIFGESLLNDAISIVMFETCQKFH-----GKPAKLSSLFE
GIGLFLMNFTVSLLIGVMVGVLVALLLKHTLIRRYPRIESCLVLLIAYESYFFSNGSHM-
-SGIVSLLFCGITLKHYAYYNMSRRTQVTIKYIFQLLAQLSENFIFIYLGLSLFTEVELV
YKPMLIIVTAISICVARWCAVFPLSNFVNWLYRVTAK---RSM----GVYGNDA-AIPDE
IPYQYQMMTFWAGLRGAVGVALAMGLQGDFKFTLLATVLVVVVLTVIIFGGTTAGMLEVL
GIKMGCIDENDD-SDD-----------EFDIEM------------------PK----PVN
IAPS-PI-----------------------------------------------------
--------------PTYSD-----------------------------------------
------E-PRDQGITTSLP----TSRAEQ-------------------------------
--L-QPPEDVQP----SSRISLERH-----------------------------------
---------------------------------------------------H-------L
R-----ETLGNIFSA--D----SQWFTNFDEQVLKPVFL--DNGAE-GSQP-R--NSESS
TPNFLGSRR------
>XP_002555247_Lachancea_thermotolerans
------------------------------------------------------------
------------------------------------------------------------
------------------------------------MS-TTFTQLVLG------------
------------------------------------------------------------
---------------------L-----------AF-------------------------
------------------------------------------------------------
------------------------------------------------------------
------------------------------------------------------------
------------------------------------------------------------
-RGALCWAKGVNT-----------------------------------------------
----------------------------------------------------DP----DD
-------QEGVL-------------PG--DEDPPAGTLPGDE-VSPV-------------
--------------------------T--------EEIFSSWALFIMLFLLISALWSSYF
LTQRRIKAVHETVLSIFYGMVVGLIIRLSPGHYIQDAVTFNSSYFFNILLPPIILNSGYE
LNQVNFFNNIVSILVFAIPGTFISSVVLGVILYIWTALGLESIDISFVDALSVGATLSAT
DPVTILSIFNAYKVDPKLYTIIFGESLLNDAISIVMFETCQKFH-----GKPAKFSSFFE
GIGLFLMTFTVSLLIGVMIGILVALLLKHTLIRRYPRIESCLVLLIAYESYFFSNGCHM-
-SGIVSLLFCGITLKHYAYFNMSRRTQITVKYIFQLLAQLSENFIFIYLGLSLFTEVELV
YKPLLIIITGISICVARWCAVFPLSNFVNWLYRVKAR---RSM----GIYGNDA-AIPDE
IPYQYQMMTFWAGLRGAVGVALAMGLQGEFKFTLLATVLVVVVLTVIIFGGTTAGMLEVL
GIKTGCIDENDE-SDD-----------EFDIEM------------------PK----PIT
LATG-PI-----------------------------------------------------
--------------ASYTD-----------------------------------------
------EVPSVEPISVPIS----TATATN-------------------------------
--P-LSSDTVQS----SSRVSLDKQ-----------------------------------
---------------------------------------------------H-------L
R-----ETLSTIFSA--D----SQWFTNFDEQVLKPVFL--D--SD-NSQSGK--KSDSS
TPNIMGNRK------
>XP_020053108_Aspergillus_aculeatus
------------------------------------------------------------
------------------------------------------------------------
-----------------------------------------MASQVMG------------
------------------------------------------------------------
------------------------DVL----HQLL-------------------------
------------------------------------------------------------
------------------------------------------------------------
------------------------------------------------------------
-------------------------------------------------------R----
-RAVD-------------------------------------------------------
----------------------------------------------------------SD
-------------------------------------------TDPD-------------
--------------------------DADAPEAGTKEFFSSWALFILIMLLMFALFTSYI
LQQKKIQAVHETVLSIFAGMFVGLIIRLSPESPIQDSVAFDYQFFFNLLLPPIILASGYE
LHQANFFRNIGTILTFAFAGTFISAIVLGLILFVWTRIPLDGLDMTFVEAISVGATLSAT
DPVTILAIFNLYKVEPKLYTVIFGESILNDAIAIVLFETAQKYA-DS-EAGSLTFLNLFE
AIGLFLLVFFGSMIVGVIVGIMTALGLKYTHVRRQPKIESCLIVLIAYASYFFSNGVYL-
-SGIVSLLFCGITMKHYAYYNMSRRTQLTTKYLFQVMAQLSENFIFIYLGLDLLVQRNLQ
FKPLFILVAVFGICIARYLAVFPLSRAINWFIRYRAR-------------RRGM-DVADE
LPFAYQAMLFWAGLRGAVGVALAAGLKGVNAPALRATVLVVVVLTVIIFGGTTARMLEIL
GIRTGVVEEIE--SDD-----------EFDIEVTNGGTYYKR-SDTGLGYTPRRIDSTIP
LDGI-----------------------------R----RGEL-D----------------
------------RHDSYSSGNNRRPS----P--PPSGS---RGHSRMYSNAYSQRD--TA
RDHSST-ATLLGG-RPRSHSESSAASEDEFGLKNNG---KGR------ATDADQLDAFDL
DVGDEPSDDD-LPPSAP---TSRLRRSPSQPQ------------QYLGGSQDQ-------
----------------------T-----------------PATSSPM-----RRETTLSA
R-----AAIRDLFSGA-SG-DHAAWFRQLDEDYIKPRLL-LDQSNHK--G---PGAV---
---------------
>XP_001273957_Aspergillus_clavatus
------------------------------------------------------------
------------------------------------------------------------
-----------------------------------------MASQLMG------------
------------------------------------------------------------
------------------------DVL----HQLI-------------------------
------------------------------------------------------------
------------------------------------------------------------
------------------------------------------------------------
-------------------------------------------------------R----
-RAAD-------------------------------------------------------
----------------------------------------------------------SD
--------------------------------------------DPD-------------
--------------------------D-DAPEAGKKEFFSSWALFIMIMLLMFALFTSYI
LQQKKIQAVHETVLSIFAGMFVGLIIRLSPESPIQDSVTFDYQFFFNLLLPPIILASGYE
LHQANFFRNIGTILTFAFAGTFISAIVLGLVLYLWTRIPLDGLNMSFVDAISVGATLSAT
DPVTILAIFNLYKVEPKLYTVIFGESILNDAIAIVLFETAQKYA-GS-DAGSLTVINLFE
AIGLFLLVFFGSMVVGMIVGIMTALGLKYTHVRRMPKIESCLIILIAYASYFFSNGVHL-
-SGIVSLLFCGITMKHYAYYNMSRRTQLTTKYLFQVMAQLSENFIFIYLGLDLFVETNLE
FKPLFILVSVFGICLARYLAVFPLSKAINWFIRYRAR-------------RRGM-EVADE
LPFAYQAMLFWAGLRGAVGVALAAGLTGPTAPALRATVLVVVVLTVIIFGGTTARMLEIL
GIRTGVVEEIE--SDD-----------EFDIEVTHGGTYYKR-SDTGLGYTPRRTDSTIP
LDGL-----------------------------Q----RAGLGD----------------
------------RADSYSSGNNRRPS----P--PPQST---RGHSRMYSHAYSSKD---A
RDRTST-ATLLGA-TPGSHSDSSAASEDEFGLRVNG---RGR-----ETAESDQIDAFDL
DVDEGASDDD-LPPSAP-TAASRKRRSPSQ-A------------QNLRTAQPA-------
----------------------A-----------------GSEATSA-----RRETGLSA
R-----EALRDLFSGGPSG-DHAAWFRQLDEDFIKPRLL-LDQSNHK--G---PGAV---
---------------
>XP_001266015_Aspergillus_fischeri
------------------------------------------------------------
------------------------------------------------------------
-----------------------------------------MASQLMG------------
------------------------------------------------------------
------------------------DVL----HQLI-------------------------
------------------------------------------------------------
------------------------------------------------------------
------------------------------------------------------------
-------------------------------------------------------R----
-RVAD-------------------------------------------------------
----------------------------------------------------------SD
--------------------------------------------EPD-------------
--------------------------D-DAPEAGKKEFFSSWALFILIMLLMFALFTSYI
LQQKKIQAVHETVLSIFAGMFVGLIIRLSPESPIQDSVTFDYQFFFNLLLPPIILASGYE
LHQANFFRNIGTILTFAFAGTFISAIVLGLVLFIWTRIPLDGLNISFVEAISVGATLSAT
DPVTILAIFNIYKVEPKLYTVIFGESILNDAIAIVLFETAQKYA-ES-DAGSLTILNLFE
AIGLFLLVFFGSMLVGMIVGIMTALGLKYTHVRRMPKIESCLIVLVAYASYFFSNGVHL-
-SGIVSLLFCGITMKHYAYYNMSRRTQLTTKYLFQVMAQLSENFIFIYLGLDLFVETNLQ
FKPLFILVAVFGICLARYLAVFPLSKAINWFIRYRAR-------------RHGL-EVADE
LPFAHQAMLFWAGLRGAVGVALAAGLTGVNAPALRATVLVVVVLTVIIFGGTTARMLEIL
GIRTGVVEEIE--SDD-----------EFDIEVTHGGTYYKR-SDTGLGYTPRRTDSTIP
LDGI-----------------------------Q----RAGLGD----------------
------------RTGSYSSGNNRRPS----P--PP-ST---RGHGRMYSNAYSSKD---A
RDKSST-ATLLGN-GAGMHSDSSAASEDEFGLRAVG---RGR-----GASEPDQVDAFDL
DIDDGASDDD-LPPSAP-TAASRMRRSPSQ-A------------QNLMPSQAA-------
----------------------P-----------------SSRASPA-----RRETGLSA
R-----EALRDLFSGGPSR-DHAAWFRQLDEDFIKPRLL-LDQSNHK--G---PGAV---
---------------
>XP_041140291_Aspergillus_flavus
------------------------------------------------------------
------------------------------------------------------------
-----------------------------------------MASQLMG------------
------------------------------------------------------------
------------------------DAL----HQLI-------------------------
------------------------------------------------------------
------------------------------------------------------------
------------------------------------------------------------
-------------------------------------------------------R----
-RAAD-------------------------------------------------------
----------------------------------------------------------SE
-------------------------------------------SDPD-------------
--------------------------E-DAPEAGTKEFFSSWALFILIMLLMFALFTSYI
LQQKKIQAVHETVLSIFAGMFVGLIIRLSPESPIQDSVTFDYQFFFNLLLPPIILASGYE
LHQANFFRNIGTILTFAFAGTFISAIVLGLVLFVWTRIPLDGLNISFVEAISVGATLSAT
DPVTILAIFNLYKVEPKLYTVIFGESILNDAIAIVLFETAQKYA-DS-DAGSLTVLNLFE
AIGLFLLVFFGSMLVGMIVGIMTALGLKHTHVRRVPKIESCLIVLIAYASYFFSNGVRL-
-SGIVSLLFCGITLKHYAYYNMSRRTQLTTKYLFQVMAQLSENFIFIYLGLDLLVQRNLQ
FKPLFIMVAVFGICLARYLAVFPLSKAINWFIRYRAR-------------RRGM-EVADE
LPFAYQAMLFWAGLRGAVGVALAAGLTGVNAPALRATVLVVVVLTVIIFGGTTARMLEIL
GIRTGVVEELE--SDD-----------EFDIEVTNGGTYYKR-SDTALGYTPRRMDSTIP
LDGV-----------------------------Q----RRGL-D----------------
------------RNDSYSSGNNRRPS----P--PPSSSGKGRRHSRLYSNAYSQRDTQTT
RDRSST-ATLLGG-GPGSHSDS-AGSEDEFGLRSHG---KGR------AADVDQVDAFDI
DVDEAPSDDD-LPPSAP--TASRLRRSPSQPP------------QYSGSSQAS-------
----------------------P-----------------SANESPS-----RRETARSA
S-----QAIRDLFSGGSSG-DHGAWFRQLDEDYIKPRLL-LDQSNHK--G---PGAV---
---------------
>XP_754011_Aspergillus_fumigatus
------------------------------------------------------------
------------------------------------------------------------
-----------------------------------------MASQLMG------------
------------------------------------------------------------
------------------------DVL----HQLI-------------------------
------------------------------------------------------------
------------------------------------------------------------
------------------------------------------------------------
-------------------------------------------------------R----
-RAAD-------------------------------------------------------
----------------------------------------------------------SD
--------------------------------------------EPD-------------
--------------------------D-DAPEAGKKEFFSSWALFILIMLLMFALFTSYI
LQQKKIQAVHETVLSIFAGMFVGLIIRLSPESPIQDSVTFDYQFFFNLLLPPIILASGYE
LHQANFFRNIGTILTFAFAGTFISAIVLGLVLFIWTRIPLDGLNISFVEAISVGATLSAT
DPVTILAIFNIYKVEPKLYTVIFGESILNDAIAIVLFETAQKYA-ES-DAGSLTILNLFE
AIGLFLLVFFGSMLVGMIVGIMTALGLKYTHVRRMPKIESCLIVLIAYASYFFSNGVHL-
-SGIVSLLFCGITMKHYAYYNMSRRTQLTTKYLFQVMAQLSENFIFIYLGLDLFVETNLQ
FKPLFILVAVFGICLARYLAVFPLSKAINWFIRYRAR-------------RHGL-EVADE
LPFAHQAMLFWAGLRGAVGVALAAGLTGVNAPALRATVLVVVVLTVIIFGGTTARMLEIL
GIRTGVVEEIE--SDD-----------EFDIEVTHGGTYYKR-SDTGLGYTPRRTDSTIP
LDGI-----------------------------Q----RASLGD----------------
------------RVGSYSSGNNRRPS----P--PP-ST---RGHGRMYSKAYRSKD---G
RDKSSM-ATLLGN-GAGMHSDSSAASEDEFGLRADG---RGR-----GASEPDQVDAFDL
DIDDGASDDD-LPPSAP-TAASRMRRSPSQ-A------------QNLTPSQAA-------
----------------------P-----------------SNGASPA-----RRETGLSA
R-----EALRDLFSGGPSG-DHAAWFRQLDEDFIKPRLL-LDQSNHK--G---PGAV---
---------------
>XP_659892_Aspergillus_nidulans
------------------------------------------------------------
------------------------------------------------------------
-----------------------------------------MAGQVMA------------
------------------------------------------------------------
------------------------DAV----HSLL-------------------------
------------------------------------------------------------
------------------------------------------------------------
------------------------------------------------------------
-------------------------------------------------------R----
-RAAD-------------------------------------------------------
----------------------------------------------------------YD
-------------------------------------------IDPD-------------
--------------------------DGDAPEAGTKEFFSSWALFIMITLLMLALFTSYI
LQQRKIEAVHETVLSIFGGMFVGLIIRLT-DSPITNFVAFDYQFFFNLLLPPIILASGYE
LHQANFFRNIGTILTFAFAGTFISALVLGLVLFAWTRIPLDGFSISFVEAISVGATLSAT
DPVTILAIFNLYKVEPKLYTVIFGESILNDAIAIVLFETAQKYA-ES-DAGSLSILNLFE
AIGLFLLVFFGSMLVGVIVGIMTALGLKYTHVRRQPKIESCLIVLIAYASYFFSNGVLLS
VSGIVSLLFCGITLKHYAYYNMSRRTQLTTKYLFQVMAQLSENFIFIYLGLDLLVQRDVQ
FKPLFILVAVVGICLARYLAVFPLSKAINWFIRYRAR-------------RRGV-EVADE
LPFAYQAMLFWAGLRGAVGVALAAGLKGANGPALRATVLVVVVITVIIFGGTTARMLEIL
GIRTGVVEELE--SDD-----------EFDIEVSNGGTYYKR-SDTGLGYTPRRADN-IP
LDGV-----------------------------S----RRDL-D----------------
------------RNNSYSSGNSRRPS----P--PS-SSRPSRGHSRMYSDAFGPKDTQTP
RDRSTT-ATLLGN-RPGSRSDSEDGSENEYGLKSSG---KRR------ALDHDHPDAFEL
DIDDIHSDDD-LPPAAP----TRMRRSPSQPP------------QQSSSSQA--------
----------------------P-----------------QDSVSPS-----RREAGRSA
R-----EAIRDLFSGGPSG-DHVAWFRQLDEDYIKPRLL-LDQSNHK--G---PGAV---
---------------
>XP_001398384_Aspergillus_niger
------------------------------------------------------------
------------------------------------------------------------
-----------------------------------------MATQVMG------------
------------------------------------------------------------
------------------------NFL----HQLL-------------------------
------------------------------------------------------------
------------------------------------------------------------
------------------------------------------------------------
-------------------------------------------------------R----
-RAVD-------------------------------------------------------
----------------------------------------------------------SD
-------------------------------------------TDPD-------------
--------------------------D-DAPDTGDKEFFSSWALFILIMLLMFALFTSYI
LQQKKIQAVHETVLSIFAGMFVGLIIRLSPESPIQDSVTFDYQFFFNLLLPPIILASGYE
LHQANFFRNIGTILTFAFAGTFISAIVLGLVLFVWTRIPLDGLNISFVEAIAVGATLSAT
DPVTILAIFNLYKVEPKLYTVIFGESILNDAIAIVLFETAQKYA-DS-DAGSLTFLNLFE
AIGLFLLVFFGSMMVGVIVGIMTALGLKYTHVRRQPKIESCLIVLIAYASYFFSNGVYL-
-SGIVSLLFCGITLKHYAYYNMSRRTQLTTKYLFQVMAQLSENFIFIYLGLDLLVQRHLQ
FKPLFILVAVFGICIARYLAVFPLSKAINWFIRYRAR-------------RRGM-DVADE
LPFAYQAMLFWAGLRGAVGVALAAGLKGVNAPALRATVLVVVVLTVIIFGGTTARMLEIL
GIRTGVVEEIE--SDD-----------EFDIEVTNGGTYYKR-SDTGLGYTPRRMDSTIP
LDGV-----------------------------P----RGDM-D----------------
------------RNNSYSSGNNRRPS----P--PPSGSGRTRGHARLYSNAYSQRD--SG
RDRTST-ATLLGG-GARNHSDSEAASEDEFGLRTTG---KGR------VADADQLDAFDL
DVEDAPSDDD-LPPSAPAPTTSRLRRSPSQPQ------------QYLESSQTT-------
----------------------P-----------------PNNPSPN-----RRETGLSA
R-----DAIRDLFSGGPSG-DHAAWFRQLDEDYIKPRLL-LDQSNHK--G---PGAV---
---------------
>XP_015411870_Aspergillus_nomiae
------------------------------------------------------------
------------------------------------------------------------
-----------------------------------------MASQLMG------------
------------------------------------------------------------
------------------------DAL----HQII-------------------------
------------------------------------------------------------
------------------------------------------------------------
------------------------------------------------------------
-------------------------------------------------------R----
-RAAD-------------------------------------------------------
----------------------------------------------------------SE
-------------------------------------------SDPE-------------
--------------------------E-DAPEAGTKEFFSSWALFILIMLLMFALFTSYI
LQQKKIQAVHETVLSIFAGMFVGLIIRLSPESPIQDSVTFDYQFFFNLLLPPIILASGYE
LHQANFFRNIGTILTFAFAGTFISAIVLGLVLFVWTRIPLDGLNISFVEAISVGATLSAT
DPVTILAIFNLYKVEPKLYTVIFGESILNDAIAIVLFETAQKYA-DS-DAGSLTVLNLFE
AIGLFLLVFFGSMIVGMVVGIMTALGLKHTHVRRVPKIESCLIVLIAYASYFFSNGVRL-
-SGIVSLLFCGITLKHYAYYNMSRRTQLTTKYLFQVMAQLSENFIFIYLGLDLLVQRNLQ
FKPLFIMVAVFGICLARYLAVFPLSKAINWFIRYRAR-------------RRGM-EVADE
LPFAYQAMLFWAGLRGAVGVALAAGLTGVNAPALRATVLVVVVLTVIIFGGTTARMLEIL
GIRTGVVEELE--SDD-----------EFDIEVTNGGTYYKR-SDTALGYTP--------
------------------------------------------------------------
-------------------AGRTRPSPWTDP--PQSSSGKGRRHSRLYSNAYSQRDTQTT
RDRSST-ATLLGG-GTGSHSDS-AGSEDEFGLRSNG---KGR------AADVDQVDAFDM
DVDEAPSDDD-LPPSAP--TASRLRRSPSQPP------------QYPGSSQAS-------
----------------------P-----------------SAHVSPS-----GRETSRSA
G-----QAIRDLFSGGSSG-DHGAWFRQLDEDYIKPRLL-LDQSNHK--G---PGAV---
---------------
>XP_023088739_Aspergillus_oryzae
------------------------------------------------------------
------------------------------------------------------------
-----------------------------------------MPEELNA------------
------------------------------------------------------------
------------------------PWLTVSCFALL-------------------------
------------------------------------------------------------
------------------------------------------------------------
------------------------------------------------------------
-------------------------------------------------------G----
-RAAD-------------------------------------------------------
----------------------------------------------------------SE
-------------------------------------------SDPD-------------
--------------------------E-DAPEAGTKEFFSSWALFILIMLLMFALFTSYI
LQQKKIQAVHETVLSIFAGMFVGLIIRLSPESPIQDSVTFDYQFFFNLLLPPIILASGYE
LHQANFFRNIGTILTFAFAGTFISAIVLGLVLFVWTRIPLDGLNISFVEAISVGATLSAT
DPVTILAIFNLYKVEPKLYTVIFGESILNDAIAIVLFETAQKYA-DS-DAGSLTVLNLFE
AIGLFLLVFFGSMLVGMIVGIMTALGLKHTHVRRVPKIESCLIVLIAYASYFFSNGVRL-
-SGIVSLLFCGITLKHYAYYNMSRRTQLTTKYLFQVMAQLSENFIFIYLGLDLLVQRNLQ
FKPLFIMVAVFGICLARYLAVFPLSKAINWFIRYRAR-------------RRGM-EVADE
LPFAYQAMLFWAGLRGAVGVALAAGLTGVNAPALRATVLVVVVLTVIIFGGTTARMLEIL
GIRTGVVEELE--SDD-----------EFDIEVTNGGTYYKR-SDTALGYTPRRMDSTIP
LDGV-----------------------------Q----RRGL-D----------------
------------RNDSYSSGNNRRPS----P--PPSSSGK--------------------
------------------------------------------------------------
------------------------------------------------------------
--------------------------------------------------------ARSA
S-----QAIRDLFSGGSSG-DHGAWFRQLDEDYIKPRLL-LDQSNHK--G---PGAV---
---------------
>XP_040637127_Aspergillus_ruber
MSKALLAFVWIASPLAGTLVQPYIGIRSDNCRISWGKRKPFMFAGAAGTVVALLALAWVQ
EIVGGLLGLFGADPNSGGVRTTIIIVATALMCCLDFAVNTVQAGIRCFIVDNAPTHQQES
ANAWASRMTGVGNICGFIFGYIDLPSILPFLGKTRFQILCAIASLLLGITLVISCSYIKE
RDPRLDSPPASSSLGLVSFFKQVFKAIRHLPPQISKVCEVQLAAWIGWFPFLYYATTYIG
QLYVNPIFEDHPNLSDKDIDQAWEDATRIGSFALLIYAVISFVANIMLPVLVVPSYKPIV
ASDRQHGEGLLEGEEESGIGTRRMSASSIPYGAPLEQQPQGSKVN---------------
--NGGPTWLAYLQIPGFTLRRAWLISHVLFATCMFSTFFVYTHQAGSAVIGLLGISWAMT
LWAPFALISAEVSRLDTEYRIRRVRAARTVAEGTRDAVTAAADRHRYSHHGEDLENGHEV
SHVKALGEEDENPAQAGIVLGLHNVAVSAPQILSSLVCSAIFKAFQKPRGEPWDDR----
-RAAD-------------------------------------------------------
----------------------------------------------------------SD
-------------------------------------------TDPD-------------
----------------------------DVPEAGTKEFFSSWALFIMIMLLMCALFTSYI
LQQKKIQAVHETVLSIFGGMFVGLIIRLSPESPIQDSVTFDYQFFFNLLLPPIILASGYE
LHQANFFRNIGTILTFAFAGTFISAIVLGLVLYVWTRIPLDGLNISFVEAISVGATLSAT
DPVTILAIFNLYKVEPKLYTVIFGESILNDAIAIVLFETAQKYA-ES-EAGSLTFLNLFE
AIGLFLLVFFGSMIVGIIVGIMTALGLKYTHVRRMPKIESCMIVLIAYASYFFSNGVYL-
-SGIVSLLFCGITMKHYAYYNMSRRTQLTTKYLFQVMAQLSENFIFIYLGMDLFVESNLQ
FKPLFILVAVLGICLARYLAVFPLSKAINWFIRYRAR-------------RCGV-EAVDE
LPFAYQAMLFWAGLRGAVGVALAAGLKGVNAPALRATVLVVVVLTVIIFGGTTARMLEIL
GIRTGVVEELD--SDD-----------EFDIEVTHGGTYYKR--DTGLGYTPRRMDSTIP
LDGM-----------------------------Q----REGL-D----------------
------------RTHSYSTGNSRRPS----P--PPNRSSS-RGHARTYSNAYGPKDTQTR
RDRSST-ATLLNS-GAGGHSDDSAASEDEFGLKTTKSTRRSR-----ATAEPDP-DEFEI
DVEESEEDDHGLPPSAT--PASRLRRSHSQQQ------------QEPTSSRVL-------
----------------------P-----------------S--PSPS-----RHET-ISA
R-----EALRDLFSGGPTG-DHAAWFRQLDEGYIKPRLL-LDQSNHK--G---PGAV---
---------------
>XP_040708671_Aspergillus_sydowii
------------------------------------------------------------
------------------------------------------------------------
-----------------------------------------MAGQLMG------------
------------------------------------------------------------
------------------------NAL----NSVL-------------------------
------------------------------------------------------------
------------------------------------------------------------
------------------------------------------------------------
-------------------------------------------------------R----
-RAAE-------------------------------------------------------
----------------------------------------------------------YD
-------------------------------------------TDPD-------------
--------------------------DGEAPEAGTKEFFSSWALFIMITLLMLALFTSYI
LQQRKIEAVHETVLSIFGGMFVGLIIRLT-DSPIINFVAFDYQFFFNLLLPPIILASGYE
LHQANFFRNIGTILTFAFAGTFISALVLGLVLFLWTRIPLDGFSISFVEAISVGATLSAT
DPVTILAIFNLYKVEPKLYTVIFGESILNDAIAIVLFETAQKYA-ES-DAGSLTFLHLFE
AIGVFLLVFFGSMVVGVIVGIMTALGLKYTHVRRQPKIESCLIVLVAYASYFFSNGVLL-
-SGIVSLLFCGITLKHYAYYNMSRRTQLTTKYLFQVMAQLSENFIFIYLGLDLLVQREVQ
FKPLFILVTVVGICLARYLAVFPLSKAINWFIRYRAR-------------RRGV-EAADE
LPFAYQAMLFWAGLRGAVGVALAAGLQGTNGPALRATVLVVVVITVIVFGGTTARMLEIL
GIRTGVVEELE--SDD-----------EFDIEVSNGGTYYKR-SDTGLGYTPRRTDN-IP
LDGV-----------------------------S----RRNP-D----------------
------------RANSYSSGNSRRPS----P--PSASTRAGLGHSRMYSDAFGPKDVQTP
RDRSTT-ATLLGN-RPGSQSGSDDGSEDEFGLKASG---KRR------AVEHDHPDAFEL
DIDDVHSDDD-LPPAAP----ARMRRSPSQQA------------QNLSQSQT--------
----------------------P-----------------QEGAPVS-----HAGTSRSA
R-----ETIRDIFSGGASG-DHVAWFRQLDEDYIKPRLL-LDQSNHK--G---PGAV---
---------------
>XP_001218031_Aspergillus_terreus
------------------------------------------------------------
------------------------------------------------------------
-----------------------------------------MAGQLMG------------
------------------------------------------------------------
------------------------DAL----YGLL-------------------------
------------------------------------------------------------
------------------------------------------------------------
------------------------------------------------------------
-------------------------------------------------------R----
-RAAE-------------------------------------------------------
----------------------------------------------------------SE
-------------------------------------------ADPD-------------
--------------------------D-EAPEAGTKEIFSSWALFILIALLMFALFTSYL
LQQKKIQAVHETVLSIFAGMFVGLIIRLSPDSPIQDAVTFDYQFFFNLLLPPIILASGYE
LHQANFFRNIGTILTFAFAGTFISAIVLGLVLFVWTRIPLDGLNISFVEAISVGATLSAT
DPVTILAIFNLYKVEPKLYTVIFGESMLNDAVAIVLFETAQKYA-ES-DAGSLTFLNLFE
AIGLFLLVFFGSMLIGVVVGIMTALGLKYTHVRRMPKIESCLVVLIAYASYFFSNGIHL-
-SGIVSLLFCGITLKHYAYYNMSRRTQLTTKYLFQVMAQLSENFIFIYLGLDMLVQRHLQ
FKPLFIMVTVFGVCLARYLAVFPLSKAINWFIRYRAR-------------RRGM-EVADE
LPFAYQAMLFWAGLRGAVGVALAAGLKGGNAPALRATVLVVVVLTVIIFGGTTARMLEIL
GIRTGVVEEIE--SDD-----------EFDIEVTNGGTYYKR-SD-AVGYTPRRADSTIP
LDGM-----------------------------P----RGHM-D----------------
------------RNDSYSSGNNRRPS----PPAPSSSSGRGKGHARLYSNAYSPKDTQTT
RDRSST-ATLLGG-GAGSQSGSSAASEDEFGLRANG---KGR------LPDPDQL-AFDL
D-EDGASDDD-LPPTAP--TASRLRRSPSQPS------------QHLG-SNAP-------
----------------------P-----------------STSVSPS-----RRETGLSA
R-----EALRDLFSGGPSG-DHGAWFRQLDEDYIKPRLL-LDQSNHK--G---PGAV---
---------------
>XP_022492454_Penicillium_arizonense
------------------------------------------------------------
------------------------------------------------------------
-----------------------------------------MATQFMN------------
------------------------------------------------------------
------------------------DAL----HALL-------------------------
------------------------------------------------------------
------------------------------------------------------------
------------------------------------------------------------
------------------------------------------------------------
-RRAA-------------------------------------------------------
----------------------------------------------------------ED
-------------------------------------------SDPD-------------
----------------------------DAPEAGNKEITSSWALFIMIMLLMFALFTSYM
LQQKKIQAVHETVLSIFAGMFVGLIIRLT-QSTLQDSVAFDYQFFFNLLLPPIILASGYE
LHQSNFFRHIGTILTFAFAGTFISAIVLGLVLYLWTRIPLNGLNISFVEAISVGATLSAT
DPVTILAIFNLYKVEPKLYTIIFGESILNDAIAIVLFETAQKYA-ES-EAGSLTFLNLFE
AIGLFLLVFFGSMLVGMLVGIATALGLKYTLVRRMPKIESCLIILIAYASYFFSNGVHL-
-SGIVSLLFCGITLKHYAYYNMSRRTQLTTKYLFQVMAQLSENFIFIYLGLDLFVEANLQ
FNPLFILVSVFGICLARYLAVFPLSKAINWFLRYRAR-------------RRGV-EVADE
LPFAYQAMLFWAGLRGAVGVALAAGLSGVNAPALRATVLVVVVLTVIIFGGTTARMLEIL
GIRTGVVEELD--SDD-----------EFDIEVTHGGTYYKR-SGTGLGYTPRRADSVIP
MDGV-----------------------------TPAAPRAGLGE----------------
------------RADSYSSGNNRRPS----P--P-------HTHTRMYSAAYSNKD-QSW
RDRSSA-ATLLDGDAAGP------GSDDEFGLPPTG---TSR------SNRPVDPDEFE-
-----VSDDD-LPPAAD--GASRLRRSASQPP------------APSPHARSP-------
----------------NA----A-----------------STSVSPS-----RQGTGLTA
R-----EALRDLWSGGASG-DHAAWFRQLDEDYIKPTLL-LDQSNYKGPG---PGAV---
---------------
>XP_014534394_Penicillium_digitatum
------------------------------------------------------------
------------------------------------------------------------
------------------------------------------------------------
------------------------------------------------------------
------------------------------------------------------------
------------------------------------------------------------
------------------------------------------------------------
------------------------------------------------------------
------------------------------------------------------------
------------------------------------------------------------
------------------------------------------------------------
------------------------------------------------------------
------------------------------------------------------------
-------------------MFVGLLIRFT-DSTLQDSVAFDYQFFFNLLLPPIILASGYE
LHQANFFRHIGTILTFAFAGTFISAIVLGLVLYLWTRIPLSGLNISFVEAISVGATLSAT
DPVTILAIFNLYKVEPKLYTIIFGESILNDAIAIVLFETAQRYH-ETGAAGSLSFLNLFE
AVGLFLLVFFGSMVVGMLVGIATALGLKYTLVRRLPKIESCLIILVAYASYFFSNGVHL-
-SGIVSLLFCGITLKHYAYYNMSRRTQLTTKYLFQVMAQLSENFIFIYLGLDLFVEPNLQ
FNPLFIMMAVFGICLSRYLAVFPLSKAINWFIRYRAR-------------RRGV-EVPDE
LPFAYQAMLFWAGLRGAVGVALAAGLSGVNAPALRATVLVVVVLTVIIFGGTTARMLEIL
GIRTGVVEELD--SDD-----------EFDTEVTHGGTYYKR-SDTSLGYIPRRADSAIP
LDGV-----------------------------T-ATPRAQPGE----------------
------------RAHSYSSGNSRRPS----P--P-------YTHTRMYSAAYNNKD-QSW
RDRQST-ATLLNS-AAGPSAGE--GSDDEFGLPPSG---PVH------SNDPTHPDDFDL
DI-EGISDDD-LPPAAG--GASRLRRSASQPP------------QPSSGLPTN-------
----------------AA----A-----------------STSVSPT-----HQPAGMSA
R-----DAVRGLFSGGASG-DHAAWFRQLDEDYIKPTLL-LDQSNHKGPG---PGAV---
---------------
>XP_016603442_Penicillium_expansum
------------------------------------------------------------
------------------------------------------------------------
-----------------------------------------MASQFMN------------
------------------------------------------------------------
------------------------DGL----HALL-------------------------
------------------------------------------------------------
------------------------------------------------------------
------------------------------------------------------------
------------------------------------------------------------
-RRAS-------------------------------------------------------
----------------------------------------------------------ED
-------------------------------------------SDPD-------------
----------------------------DSSEAGSKEITTSWALFIMILLLMFALFTSYI
LQQRKIQAVHETVLSIFAGMFVGLLIRFT-DSTLQDSVAFDYQFFFNLLLPPIILASGYE
LHQANFFRHIGTILTFAFAGTFISAIVLGLVLYLWTRIPLSGLNISFVEAISVGATLSAT
DPVTILAIFNLYKVEPKLYTIIFGESILNDAIAIVLFETAQRYH-ETGAAGSLTFLNLFE
AVGLFLLVFFGSMVVGMLVGIATALGLKYTLVRRLPKIESCLIILIAYASYFFSNGVHL-
-SGIVSLLFCGITLKHYAYYNMSRRTQLTTKYLFQVMAQLSENFIFIYLGLDLFVEPNLQ
FNPLFIMVAVFGICLSRYLAVFPLSKAINWFIRYRAR-------------RRGV-EVPDE
LPFAYQAMLFWAGLRGAVGVALAAGLSGVNAPALRATVLVVVVLTVIIFGGTTARMLEIL
GIRTGVVEELD--SDD-----------EFDTEVTHGGTYYKR-SGTSLGYIPRRTDSVIP
LDGV-----------------------------T-TTPRPQSGD----------------
------------RAHSYSSGNSRRPS----P--P-------YTHTRMYSAAYGNKD-QSW
RDRQSA-ATLLNG-AAGPSAGE--GSDDEFGLPTSG---PGR------SNDPTHPDEFDL
DI-EGISDDD-LPPAAG--GASRLRRSASQPP------------QPSSGPPTN-------
----------------AA----A-----------------STSVSPT-----HQPVGMSA
R-----DAVRGLFSGGASG-DHAAWFRQLDEDYIKPTLL-LDQSNHKGPG---PGAV---
---------------
>XP_040648705_Penicillium_griseofulvum
------------------------------------------------------------
------------------------------------------------------------
-----------------------------------------MASQYMN------------
------------------------------------------------------------
------------------------DAL----HALL-------------------------
------------------------------------------------------------
------------------------------------------------------------
------------------------------------------------------------
------------------------------------------------------------
-RRAA-------------------------------------------------------
----------------------------------------------------------ED
-------------------------------------------SDPD-------------
----------------------------DAPEAGSKEITSSWALFIMIMLLMFALFTSYI
LQQRKIQAVHETVLSIFAGMFVGLLIRFT-DSTLQDSVAFDYQFFFNLLLPPIILASGYE
LHQANFFRHIGTILTFAFAGTFISAIVLGLVLYLWTRIPMNGLDISFVEAISVGATLSAT
DPVTILAIFNLYKVEPKLYTIIFGESILNDAIAIVLFETAQRYH-ETGTTGSLTFLNLFE
AVGLFLLVFFGSMVVGMLVGIATALGLKYTLVRRLPKIESCLIILIAYASYFFSNGVHL-
-SGIVSLLFCGITLKHYAYYNMSRRTQLTTKYLFQVMAQLSENFIFIYLGLDLFVEPNLQ
FNPLFIMVAVFGICLARYLAVFPLSKAINWYFRYRAR-------------RRGV-EVADE
LPFAYQAMLFWAGLRGAVGVALAAGLSGVNAPALRATVLVVVVLTVIIFGGTTARMLEIL
GIRTGVVEELD--SDD-----------EFDTEVTHGGTYYKR-SGTSLGYTPRRADSVIP
LDGV-----------------------------T-TSPRAGVGE----------------
------------RTHSYSSGNSRRPS----P--P-------YTHTRMYSAAYSNKE-QSW
RDRQSA-ATLLNG-AAGPSTGE--GSDDEFGLPPSG---PSR------SGDPAHPDEFDL
DV-EGISDDD-LPPAAS--GSSRLRRSPSQPS------------RPPTAPPTH-------
----------------AA----A-----------------STSVSPT-----HQ--GMSA
R-----DAVRGLFSGGATG-DHAAWFRQLDEDYIKPTLL-LDQSNHKGPG---PGAV---
---------------
>XP_038925052_Penicillium_roqueforti
------------------------------------------------------------
------------------------------------------------------------
-----------------------------------------MASQFMN------------
------------------------------------------------------------
------------------------DGL----HALL-------------------------
------------------------------------------------------------
------------------------------------------------------------
------------------------------------------------------------
------------------------------------------------------------
-RRAS-------------------------------------------------------
----------------------------------------------------------ED
-------------------------------------------SDPD-------------
----------------------------DSPEAGSKEITSSWALFIMILLLMFALFTSYI
LQQRKIQAVHETVLSIFAGMFVGLLIRFT-DSTLQDSVAFDYQFFFNLLLPPIILASGYE
LHQANFFRHIGTILTFAFAGTFISAIVLGLVLYLWTRIPLSGLNISFVEAISVGATLSAT
DPVTILAIFNLYKVEPKLYTIIFGESILNDAIAIVLFETAQRYH-DTGAAGSLTFLNLFE
AVGLFLLVFFGSMVVGMLVGIATALGLKYTLVRRLPKIESCLIILVAYASYFFSNGVHL-
-SGIVSLLFCGITLKHYAYYNMSRRTQLTTKYLFQVMAQLSENFIFIYLGLDLFVEPNLQ
FNPLFIMVAVFGICLSRYLAVFPLSKAINWFIRYRAR-------------RRGV-EVPDE
LPFAYQAMLFWAGLRGAVGVALAAGLSGVNAPALRATVLVVVVLTVIIFGGTTARMLEIL
GIRTGVVEELD--SDD-----------EFDTEVTHGGTYYKR-SGTSLGYIPRRTDSVIP
LDGV-----------------------------T-ANPRAGPGE----------------
------------RTHSYSTGNSRRPS----P--P-------YTHTRMYSAAYSNKD-QSW
RDRQST-ATLLNG-AAGPSAGE--GSDDEFGLPPSG---ASR------SNDHTHPDEFDL
EI-EGISDDD-LPPAAN--GASRLRRSASQPP------------QPSTVLPTS-------
----------------AA----A-----------------STSVSPS-----HQPAGMSA
R-----DAMRGLFSGGASG-DHAAWFRQLDEDYIKPTLL-LDQSNHKGPG---PGAV---
---------------
>XP_002557544_Penicillium_rubens
------------------------------------------------------------
------------------------------------------------------------
-----------------------------------------MASQLMN------------
------------------------------------------------------------
------------------------DGL----HALL-------------------------
------------------------------------------------------------
------------------------------------------------------------
------------------------------------------------------------
------------------------------------------------------------
-RRAA-------------------------------------------------------
----------------------------------------------------------ED
-------------------------------------------SDPD-------------
----------------------------DAPEAGSKEITSSWALFIMIMLLMFALFTSYI
LQQKKIQAVHETVLSIFAGMFVGLLIRFT-DSTLQDSVAFDYQFFFNLLLPPIILASGYE
LHQANFFRHIGTILTFAFAGTFISAIALGLVLYLWTRIPLSGLDISFVEAISVGATLSAT
DPVTILAIFNLYKVEPKLYTIIFGESILNDAIAIVLFETAQRYH-ETGAAGSLTFLNIFE
AVGLFLLVFFGSMVVGMLVGIATALGLKYTLVRRLPKIESCLIILVAYASYFFSNGVHL-
-SGIVSLLFCGITLKHYAYYNMSRRTQLTTKYLFQVMAQLSENFIFIYLGLDLFVEPNLQ
FNPLFIMVAVFGICLARYLAVFPLSKAINWFIRYRAR-------------RRGV-DVPDE
LPFAYQAMLFWAGLRGAVGVALAAGLSGVNAPALRATVLVVVVLTVIIFGGTTARMLEIL
GIRTGVVEELD--SDD-----------EFDTEVTHGGTYYKR-SGTSLGYIPRRADSVIP
MDGV-------------------------------PTPRAE-GE----------------
------------RTHSYSSGNSRRPS----P--P-------YTHTRMYSAAYSNKD-QSW
RDRQSA-ATLLNG-ASGPSAGE--GSDDEFGLPPSG---PGR------SNDPTHPDEFDL
DI-EGISDDD-LPPAAS--GASRLRRSASQPP------------HPSSAPPTN-------
----------------AA----A-----------------STSVSPT-----RQPVGMSA
R-----DAVRGLFSGGASG-DHAAWFRQLDEDYIKPTLL-LDQSNHKGPG---PGAV---
---------------
>XP_040814756_Penicillium_solitum
------------------------------------------------------------
------------------------------------------------------------
-----------------------------------------MASQFMN------------
------------------------------------------------------------
------------------------DGL----HALL-------------------------
------------------------------------------------------------
------------------------------------------------------------
------------------------------------------------------------
------------------------------------------------------------
-RRAS-------------------------------------------------------
----------------------------------------------------------ED
-------------------------------------------SDPD-------------
----------------------------DSTEAGSKEITTSWALFIMILLLMFALFTSYI
LQQRKIQAVHETVLSIFAGMFVGLLIRFT-DSTLQDSVAFDYQFFFNLLLPPIILASGYE
LHQANFFRHIGTILTFAFAGTFISAIVLGLVLYLWTRIPLSGLNISFVEAISVGATLSAT
DPVTILAIFNLYKVEPKLYTIIFGESILNDAIAIVLFETAQRYH-ETGAAGSLTFLNLFE
AVGLFLLVFFGSMVVGMLVGITTALGLKYTLVRRLPKIESCLIILVAYASYFFSNGVHL-
-SGIVSLLFCGITLKHYAYYNMSRRTQLTTKYLFQVMAQLSENFIFIYLGLDLFVEPNLQ
FNPLFIMVAVFGICLSRYLAVFPLSKAINWFIRYRAR-------------RRGV-DVPDE
LPFAYQAMLFWAGLRGAVGVALAAGLSGVNAPALRATVLVVVVLTVIIFGGTTARMLEIL
GIRTGVVEELE--SDD-----------EFDTEVTHGGTYYKR-SGTSLGYIPRRTDSVIP
LDGV-----------------------------T-TTPRADAGE----------------
------------RTHSYSSGNSRRPS----P--P-------YTHTRMYSAAYSNKD-QSW
RDRQST-ATLLNG-AAGPSAGE--GSDDEFGLPPSG---PGR------SNDPTHPDEFDL
DI-EGISDDD-LPPAAS--GASRLRRSASQPP------------HPSSAPPTN-------
----------------AA----A-----------------STSVSPT-----RQSAGMSA
R-----DAVRGLFSGGATG-DHAAWFRQLDEDYIKPTLL-LDQSNHKGPG---PGAV---
---------------
>XP_022583349_Penicilliopsis_zonata
MSKSLLAFVWIAGPLTGTLVQPYVGIRSDNCRISWGKRKPFMVFGAAATIVALLALAWVR
EIVAGVSGLFGVEAQSGGVKTVTIVVATLLMYCLDFAINTVQAGIRAFIVDNAPAHQQET
ANAWASRMTGVGNIFGYVCGYLDLPRVMPFFGNTQFKVLCVISSIALTGTLALSCSYIKE
RDPRTEGPPPADGLGVVSFFKQVLWSIRRLPPQVRKVCQVQIAAWVGWFPFLFYATTYIG
QLYVNPIFDEHPDLPASEVDRTWEEATRFATFALLLNAIISFASNIILPFLVVPTTYKPV
ITESGIEDTLEEGEEEEEEEEEEEESLSNSRRLSISNIPVGTSSDPLLDFPEHSHPHPHP
PTGPTSSWLSKLQIPGLTLRRTWFLSHLLFSICMFTTFFITSYQAATVAIAFVGISWALA
LWAPYALISSEVARLDAQRRARRHELEMRTPPPRGEDMASASSSDLENGPDTKASG----
------QDDDQVVAQAGIILGLHNVAISFPQIISSLLSSAIFKALQKPRGQPWDNSVGWY
WRAVD-------------------------------------------------------
----------------------------------------------------------SD
-------------------------------------------TDPE-------------
--------------------------D-EVPEAGTKEIFSSWALFILIMLLMFALFTSYI
LQQRKIQAVHETVLSIFAGMFVGLIIRLSPASPIQDSVTFDYQFFFNLLLPPIILASGYE
LHQANFFRNIGTILTFAFAGTFISAIVLGLVLYIWTRIPLDGLNISFVEAISVGATLSAT
DPVTILAIFNLYKVEPKLYTVIFGESILNDAIAIVLFETAQKYA-DN-DAGSLTFLNLFE
AIGVFLLVFFGSMVVGIIVGIATALGLKYTHVRRVPKIESCLIVLIAYASYFFSNGVHL-
-SGIVSLLFCGITLKHYAYYNMSRRTQLTTKYLFQVMAQLSENFIFIYLGLDLFVDTDLQ
FKPLFILVAVLGICFARYLAVFPLSKAINWFIRYRAR-------------RRGQ-EVADE
LPFAYQAMLFWAGLRGAVGVALAAGLKGANGPALRMTVLVVVVLTVIIFGGTTARMLEIM
GIRTGVVEEIE--SDD-----------EFDIEVTHGGTYYKR-SDTSLGYTPRHMDSTIP
LDRV-----------------------------N----NSGIGGGGGGGGGGGGAAAAAA
ATGRGRPGGNSRRTDSYSSGNSRVPT----PQARGKSNGSRRNTQPSRFSNFAQNETQAR
RDRLST-STLLGP-GAGSHS----GSEDELGSGAAG---KNRGENHAAAAAAESIDEFDL
DFDDDLDDDD-LPPAVA---TTRMRRSPSQPS------------QYLDPAATA-------
----------------QGEGSLA-----------------SASVSPAPLQQHQHQPGLSA
R-----DAIRDFFSGGPSG-DHAAWFRQLDEDYIKPKLL-LDQSNHK--G---PGAV---
---------------
>XP_016625080_Cladophialophora_bantiana
------------------------------------------------------------
------------------------------------------------------------
-----------------------------------------MASTLVG------------
------------------------------------------------------------
-----------------------------ATLSLL-------------------------
------------------------------------------------------------
------------------------------------------------------------
------------------------------------------------------------
------------------------------------------------------------
-RRQV-------------------------------------------------------
----------------------------------------------------------ED
-------------------------------------------VDPD-------------
--------------------------D-PP-EAGQKEIFSSWALFILIMLLIAALFTSYI
LQQKRIQAVHETVISIFAGMVVGLIIRITPGTAIQDTVSFDYQFFFNLLLPPIILASGYE
LHQANFFRNIGTILTFAFAGTFISAVSLGLILWLWTRIPFDGLTITWVEAISVGATLSAT
DPVTILAIFNIYKVEPKLYTVIFGESILNDAIAIVLFETAQRYR-E-GAAGNLNIISLFE
AIGIFLLVFFTSLVIGVVVGIGTALALKYTLVRRFPKIESCLIVLIAYASYFFSNGVHM-
-SGIVSLLFCGITLKHYAYYNMSRRTQLTTKFVFQITAQLSENFIFIYLGLTLFTETDLV
FKPLFILVTVVGICGARWLAVFPLSKAINYIIRLRAK-------------RRGR-DVAEE
LPWHYQVMLFWAGLRGAVGVALAAGLQGKNGPALRATVLVVVVLTVIIFGGTTARMLEIL
GIRTGVVEEID--SDD-----------EFDIETANGGTYYKR-SGTGFGHNPR-PSA-IG
LDYV----GNG---RE-----AKPNGPA-----S----H---AR----------------
------------TDRGYSSSNGRSP-----PL----HG---GSQRKNS----AISQRD--
REIAAQQGKLLA--GNGSNSGS--TSDDD-------------------------------
--ED-AAELD-LPPAAP-------RRKQSPLSISP-G-------AHDTRVRSA-PDIILN
NGDSDPLGAD------QGDMGTA-----------------GTQPERSST----PLAG--A
S-----SSIRNLLRGAAA--DHTAWFRQLDEDFIKPHLL-LDQHQGQGKG---PPPS---
---------------
>XP_008727319_Cladophialophora_carrionii
------------------------------------------------------------
------------------------------------------------------------
-----------------------------------------MASSLVG------------
------------------------------------------------------------
-----------------------------ATLNLL-------------------------
------------------------------------------------------------
------------------------------------------------------------
------------------------------------------------------------
------------------------------------------------------------
-RRQV-------------------------------------------------------
----------------------------------------------------------ED
-------------------------------------------ADPD-------------
--------------------------E-PS-EAGQKEIFSSWALFILIMLLIAALFMSYI
LQQKKIQAVHETVISIFAGMVVGLVIRVTPGTVIQDTVSFDYQFFFNLLLPPIILASGYE
LHQANFFRNIGTILTFAFAGTFISAVSLGLILWLWTRIPFDGLQITWVEAISVGATLSAT
DPVTILAIFNLYKVEPKLYTVIFGESILNDAIAIVLFETAQRYR-EGGAAGNLNIISLFE
AIGIFLLVFFTSLVIGVVVGIGTALALKYTFVRRFPRIESSLIVLIAYASYFFSNGVHM-
-SGIVSLLFCGITLKHYAYYNMSRRTQLTTKFVFQITAQLSENFIFIYLGLTLFTETDLV
FKPLFILVTVVGICGARWLAVFPLSKAINYIIRVRAK-------------RRGR-DVAEE
LPWHYQVMLFWAGLRGAVGVALAAGLQGNEGPALRATVLVVVVLTVIIFGGTTARMLEIL
NIRTGVVEEID--SDD-----------EFDIETANGGTYYKR-SGTGFGHNPR-SSS-IG
LDYV----GNA---RE-----GRPNGSA-----S----R---PR----------------
------------PDRGYSSSNGRSP-----PV----RG---GNQRKNS----TISQRE--
REIAAQQGKLLY--GNGSMSGS--TSDDE-------------------------------
--ED-AVDLD-LPPAAP-------RRKQSPLA----G-------GHDARARSA-PDIVLN
NGDDDPLSVD------HGDMGTV-----------------A-QTEGTST----PLAG--A
T-----SSIRNLLRGATG--DHTAWFRQLDEDFIKPHLL-LDQHQGQGKG---PPPS---
---------------
>XP_016246879_Cladophialophora_immunda
------------------------------------------------------------
------------------------------------------------------------
-----------------------------------------MASTLVG------------
------------------------------------------------------------
-----------------------------ATLNLL-------------------------
------------------------------------------------------------
------------------------------------------------------------
------------------------------------------------------------
------------------------------------------------------------
-RRQV-------------------------------------------------------
----------------------------------------------------------ED
-------------------------------------------VDPD-------------
--------------------------D-PP-EAGQKEIFSSWALFILIMLLIAALFTSYI
LQQKRIQAVHETVISIFAGMVVGLVIRITPGTAIQDTVSFDYQFFFNLLLPPIILASGYE
LHQANFFRNIGTILTFAFAGTFISAVSLGLILWLWTRIPFDGLTITWVEAISVGATLSAT
DPVTILAIFNLYKVEPKLYTVIFGESILNDAIAIVLFETAQRYR-E-GAAGNLNIISLFE
AIGIFLLVFFTSLVIGVVVGIGTALALKYTLVRRFPKIESCLIVLIAYASYFFSNGVHM-
-SGIVSLLFCGITLKHYAYYNMSRRTQLTTKFVFQITAQLSENFIFIYLGLTLFTETDLV
FKPLFILVTVVGICGARWLAVFPLSKAINYIIRLRAK-------------RRGR-DVAEE
LPWHYQVMLFWAGLRGAVGVALAAGLQGNEGPALRATVLVVVVLTVIIFGGTTARMLEIL
GIRTGVVEEID--SDD-----------EFDIETANGGTYYKR-SGTGFGHNPR-PSA-IG
LDYV----GNS---RE-----GKANGSA-----S----H---AR----------------
------------NDRGYSSSNGRSP-----PL----HA---GGQRKNS----AISQRD--
REIAAQQGKLLS--GNGSTSGS--TSDDD-------------------------------
--ED-AAELD-LPPAAP-------RRKQSPLSLPP-G-------AHDTRIRSA-PDIILN
NGDGDPLGAD------QGDMGTA-----------------ATQPERAST----PLAG--A
S-----SSIRNLLRGATA--DHTAWFRQLDEDFIKPHLL-LDQHQGQGKG---PPPS---
---------------
>XP_007738883_Cladophialophora_psammophila
------------------------------------------------------------
------------------------------------------------------------
-----------------------------------------MASTLVG------------
------------------------------------------------------------
-----------------------------ATLSLL-------------------------
------------------------------------------------------------
------------------------------------------------------------
------------------------------------------------------------
------------------------------------------------------------
-RRQA-------------------------------------------------------
----------------------------------------------------------ED
-------------------------------------------VDPD-------------
--------------------------D-PP-EAGQKEIFSSWALFILIMLLIAALFTSYI
LQQKRIQAVHETVISIFAGMVVGLIIRITPGTAIQDTVSFDYQFFFNLLLPPIILASGYE
LHQANFFRNIGTILTFAFAGTFISAVSLGLILWLWTRIPFDGLTITWVEAISVGATLSAT
DPVTILAIFNIYKVEPKLYTVIFGESILNDAIAIVLFETAQRYR-E-GAAGNLNIISLFE
AIGIFLLVFFTSLVIGVVVGIGTALALKYTLVRRFPKIESCLIVLIAYASYFFSNGVHM-
-SGIVSLLFCGITLKHYAYYNMSRRTQLTTKFVFQITAQLSENFIFIYLGLTLFTETDLV
FKPLFILVTVVGICGARWLAVFPLSKAINYIIRLRAK-------------RRGR-DVAEE
LPWHYQVMLFWAGLRGAVGVALAAGLQGKNGPALRATVLVVVVLTVIIFGGTTARMLEIL
GIRTGVVEEID--SDD-----------EFDIETANGGTYYKR-SGTGFGHNPR-PSA-IG
LDYV----GNG---RE-----AKPNGPA-----S----H---AR----------------
------------TDRGYSSSNGRSP-----PL----HG---GSHRKNS----AISQRD--
REIAAQQGKLLS--GNGSNSGS--TSDDD-------------------------------
--ED-AAELD-LPPAAP-------RRKQSPLSLPP-G-------AHDTRVRSA-PDIILN
NGDSDPLGAD------QGDMGTA-----------------TTQPERSST----PLAG--A
S-----SSIRNLLRGAAA--DHTAWFRQLDEDFIKPHLL-LDQHQGQGKG---PPPS---
---------------
>XP_018690007_Fonsecaea_erecta
------------------------------------------------------------
------------------------------------------------------------
-----------------------------------------MASTLVG------------
------------------------------------------------------------
-----------------------------ATLNLL-------------------------
------------------------------------------------------------
------------------------------------------------------------
------------------------------------------------------------
------------------------------------------------------------
-RRQV-------------------------------------------------------
----------------------------------------------------------ED
-------------------------------------------VDPD-------------
--------------------------D-PP-EAGQKEIFSSWALFILIMLLIAALFTSYI
LQQKRIQAVHETVISIFAGMVVGLVIRITPGTAIQDTVSFDYQFFFNLLLPPIILASGYE
LHQANFFRNIGTILTFAFAGTFISAVSLGLILWLWTRIPFDGLTITWVEAISVGATLSAT
DPVTILAIFNLYKVEPKLYTVIFGESILNDAIAIVLFETAQRYR-E-GAAGNLNIISLFE
AIGIFLLVFFTSLVIGVVVGIGTALALKYTLVRRFPKIESCLIVLIAYASYFFSNGVHM-
-SGIVSLLFCGITLKHYAYYNMSRRTQLTTKFVFQITAQLSENFIFIYLGLTLFTETDLV
FKPLFILVTVVGICGARWLAVFPLSRAINYIIRLRAK-------------RRGR-DVAEE
LPWHYQVMLFWAGLRGAVGVALAAGLQGNEGPALRATVLVVVVLTVIIFGGTTARMLEIL
GIRTGVVEEID--SDD-----------EFDIETANGGTYYKR-SGTGFGHNPR-ASATIG
LDYV----GDN---RE-----GKANGSA-----S----H---AQ----------------
------------NDRGYSSSNGRSP-----PL----HP---GSKRKNS----AISQRD--
REIAAQQGKLLS--GIGSTSGS--TSDDD-------------------------------
--ED-AVDLD-LPPAAP-------RRKQSPLSLPP-G-------AHDTRVRSA-PDIILN
NGDSDPLGVD------QGDMGTA-----------------ATQPERAST----PLAG--A
S-----NSIRNLLRGAAA--DHTAWFRQLDEDFIKPHLL-LDQHQGQGKG---PPPS---
---------------
>XP_022515329_Fonsecaea_monophora
------------------------------------------------------------
------------------------------------------------------------
-----------------------------------------MASTLVG------------
------------------------------------------------------------
-----------------------------ATLNIL-------------------------
------------------------------------------------------------
------------------------------------------------------------
------------------------------------------------------------
------------------------------------------------------------
-RRQV-------------------------------------------------------
----------------------------------------------------------ED
-------------------------------------------VDPD-------------
--------------------------D-PP-EAGQKEIFSSWALFILIMLLIAALFTSYI
LQQKRIQAVHETVISIFAGMVVGLVIRITPGTAIQDTVSFDYQFFFNLLLPPIILASGYE
LHQANFFRNIGTILTFAFAGTFISAVSLGLILWLWTRIPFDGLTITWVEAISVGATLSAT
DPVTILAIFNLYKVEPKLYTVIFGESILNDAIAIVLFETAQRYR-E-GASGNLNIISLFE
AIGIFLLVFFTSLVIGVVVGIGTALALKYTLVRRFPKIESCLIVLIAYASYFFSNGVHM-
-SGIVSLLFCGITLKHYAYYNMSRRTQLTTKFFFQITAQLSENFIFIYLGLTLFTETDLV
FKPLFILVTVVGICGARWLAVFPLSKAINYIIRLRAK-------------RRGR-DVAEE
LPWHYQVMLFWAGLRGAVGVALAAGLQGNEGPALRATVLVVVVLTVIIFGGTTARMLEIL
GIRTGVVEEID--SDD-----------EFDIETANGGTYYKR-SGTGFGHNPR-PSA-IG
LDYV----GNG---RE-----TKANGSA-----S----H---AR----------------
------------NDRGYSSSNGRSP-----PL----HP---GGQRKNS----AISQRD--
RDLVAQQGKLLS--GHGSTSGS--TSDDD-------------------------------
--EDAAAELD-LPPAAP-------RRKQSPLSLPP-G-------AHDTRVRSA-PDIILN
NGDGDSLGVD------QGDMGTA-----------------ATQPERAST----PLVG--A
S-----SSIRNLLRGATA--DHTAWFRQLDEDFIKPHLL-LDQHQGQGKG---PPPS---
---------------
>XP_016628396_Fonsecaea_multimorphosa
------------------------------------------------------------
------------------------------------------------------------
-----------------------------------------MASTLVG------------
------------------------------------------------------------
-----------------------------ATLNLL-------------------------
------------------------------------------------------------
------------------------------------------------------------
------------------------------------------------------------
------------------------------------------------------------
-RRQV-------------------------------------------------------
----------------------------------------------------------ED
-------------------------------------------VDPD-------------
--------------------------D-PP-EAGQKEIFSSWALFILIMLLIAALFTSYI
LQQKRIQAVHETVISIFAGMVVGLVIRITPGTAIQDTVSFDYQFFFNLLLPPIILASGYE
LHQANFFRNIGTILTFAFAGTFISAVSLGLILWLWTRIPFDGLTITWVEAISVGATLSAT
DPVTILAIFNIYKVEPKLYTVIFGESILNDAIAIVLFETAQRYR-E-GAAGNLNIISLFE
AIGIFLLVFFTSLVIGVVVGIGTALALKYTLVRRFPKIESCLIVLIAYASYFFSNGVHM-
-SGIVSLLFCGITLKHYAYYNMSRRTQLTTKFVFQITAQLSENFIFIYLGLTLFTETDLV
FKPLFILVTVVGICGARWLAVFPLSKAINYIIRLRAK-------------RRGR-DVAEE
LPWHYQVMLFWAGLRGAVGVALAAGLQGNEGPALRATVLVVVVLTVIIFGGTTARMLEIL
GIRTGVVEEID--SDD-----------EFDIETANGGTYYKR-SGTGFGHNPR-PSA-IG
LDYV----GNN---RD-----GKANGSA-----S----H---AR----------------
------------NDRGYSSGNGRSP-----PL----HP---GAQRKNS----SISQRD--
REIAAQQGKLLS--GIGNTSGS--TSDDD-------------------------------
--ED-AAELD-LPPAAP-------RRKQSPLSLPP-G-------AHDTRVRSA-PDIILN
NGDSDPLGED------QGDVGTA-----------------ATQPERAST----PLAG--A
S-----SSIRNLLRGAAA--DHTAWFRQLDEDFIKPHLL-LDQHQGQGKG---PPPS---
---------------
>XP_022498936_Fonsecaea_nubica
------------------------------------------------------------
------------------------------------------------------------
-----------------------------------------MASTLVG------------
------------------------------------------------------------
-----------------------------ATLNIL-------------------------
------------------------------------------------------------
------------------------------------------------------------
------------------------------------------------------------
------------------------------------------------------------
-RRQV-------------------------------------------------------
----------------------------------------------------------ED
-------------------------------------------VDPD-------------
--------------------------D-PP-EAGQKEIFSSWALFILIMLLIAALFTSYI
LQQKRIQAVHETVISIFAGMVVGLVIRITPGTAIQDTVSFDYQFFFNLLLPPIILASGYE
LHQANFFRNIGTILTFAFAGTFISAVSLGLILWLWTRIPFDGLTITWVEAISVGATLSAT
DPVTILAIFNLYKVEPKLYTVIFGESILNDAIAIVLFETAQRYR-E-GASGNLNIISLFE
AIGIFLLVFFTSLVIGVVVGIGTALALKYTLVRRFPKIESCLIVLIAYASYFFSNGVHM-
-SGIVSLLFCGITLKHYAYYNMSRRTQLTTKFFFQITAQLSENFIFIYLGLTLFTETDLV
FKPLFILVTVVGICGARWLAVFPLSKAINYIIRLRAK-------------RRGR-DVAEE
LPWHYQVMLFWAGLRGAVGVALAAGLQGNEGPALRATVLVVVVLTVIIFGGTTARMLEIL
GIRTGVVEEID--SDD-----------EFDIETANGGTYYKR-SGTGFGHNPR-PSA-IG
LDYV----GNG---RE-----TKANGSA-----S----H---AR----------------
------------NDRGYSSSNGRSP-----PL----HP---GGQRKNS----AISQRD--
RDLVAQQGKLLS--GHGSTSGS--TSDDD-------------------------------
--EDAAAELD-LPPAAP-------RRKQSPLSLPP-G-------AHDTRVRSA-PDIILN
NGDGDSLGVD------QGDMGTA-----------------ATQPVRAST----PLVG--A
S-----SSIRNLLRGATA--DHTAWFRQLDEDFIKPHLL-LDQHQGQGKG---PPPS---
---------------
>XP_013279231_Fonsecaea_pedrosoi
------------------------------------------------------------
------------------------------------------------------------
-----------------------------------------MASTLVG------------
------------------------------------------------------------
-----------------------------ATLNIL-------------------------
------------------------------------------------------------
------------------------------------------------------------
------------------------------------------------------------
------------------------------------------------------------
-RRQV-------------------------------------------------------
----------------------------------------------------------ED
-------------------------------------------VDPD-------------
--------------------------D-PP-EAGQKEIFSSWALFILIMLLIAALFTSYI
LQQKRIQAVHETVISIFAGMVVGLVIRITPGTAIQDTVSFDYQFFFNLLLPPIILASGYE
LHQANFFRNIGTILTFAFAGTFISAVSLGLILWLWTRIPFDGLTITWVEAISVGATLSAT
DPVTILAIFNLYKVEPKLYTVIFGESILNDAIAIVLFETAQRYR-E-GASGNLNIISLFE
AIGIFLLVFFTSLVIGVVVGIGTALALKYTLVRRFPKIESCLIVLIAYASYFFSNGVHM-
-SGIVSLLFCGITLKHYAYYNMSRRTQLTTKFFFQITAQLSENFIFIYLGLTLFTETDLV
FKPLFILVTVVGICGARWLAVFPLSKAINYIIRLRAK-------------RRGR-DVAEE
LPWHYQVMLFWAGLRGAVGVALAAGLQGNEGPALRATVLVVVVLTVIIFGGTTARMLEIL
GIRTGVVEEID--SDD-----------EFDIETANGGTYYKR-SGTGFGHNPR-PSA-IG
LDYV----GNG---RE-----TKANGSA-----S----H---AR----------------
------------NDRGYSSSNGRSP-----PL----HP---GGQRKNS----AISQRD--
RDLVAQQGKLLS--GHGSTSGS--TSDDD-------------------------------
--EDAAAELD-LPPAAP-------RRKQSPLSLPP-G-------AHDTRVRSA-PDIILN
NGDGDSLGVD------QGDMGTA-----------------ATQPERAST----PLVG--A
S-----SSIRNLLRGATA--DHTAWFRQLDEDFIKPHLL-LDQHQGQGKG---PPPS---
---------------
>XP_007755823_Cladophialophora_yegresii
------------------------------------------------------------
------------------------------------------------------------
-----------------------------------------MASSLVG------------
------------------------------------------------------------
-----------------------------ATLNLL-------------------------
------------------------------------------------------------
------------------------------------------------------------
------------------------------------------------------------
------------------------------------------------------------
-RTKV-------------------------------------------------------
----------------------------------------------------------P-
-------------------------------------------ATPRVLVADIHIQVARL
KTRTQTVRATSKSPVATSPPLICRCAE-PS-EAGQKEIFSSWALFILIMLLIAALFMSYI
LQQKKIQAVHETVISIFAGMVVGLVIRITPGTIIQDTVSFDYQFFFNLLLPPIILASGYE
LHQANFFRNIGTILTFAFAGTFISAVSLGLILWLWTRIPFDGLQITWVEAISVGATLSAT
DPVTILAIFNLYKVEPKLYTVIFGESILNDAIAIVLFETAQRYR-EGGAAGNLNIISLFE
AIGIFLLVFFTSLVIGVVVGIGTALALKYTYVRRFPRIESSLIVLIAYASYFFSNGVHM-
-SGIVSLLFCGITLKHYAYYNMSRRTQLTTKFVFQITAQLSENFIFIYLGLTLFTETDLV
FKPLFILVTVVGICGARWLAVFPLSKAINYIIRVRAK-------------RRGR-DVAEE
LPWHYQVMLFWAGLRGAVGVALAAGLQGNEGPALRATVLVVVVLTVIIFGGTTARMLEIL
NIRTGVVEEID--SDD-----------EFDIETANGGTYYKR-SGTGFGHNPR-SSS-IG
LDYV----GNA---RE-----GRPNGSA-----S----R---PR----------------
------------PDRGYSSSNGRSP-----PV----RR---GNQRKNS----SISHRE--
RENAAQQGKLLYG-GNGSMSGS--TSDDE-------------------------------
--ED-AADLD-LPPAAP-------RRKQSPLA----A-------GHDARTRSAPPDIVLN
DGEDDPLGVD------HGDMGTA-----------------A-QTEGTST----PLAG--A
T-----NSIRNLLRGATA--DHTAWFRQLDEDFIKPHLL-LDQHQGQGKG---PPPS---
---------------
>XP_016237290_Exophiala_spinifera
------------------------------------------------------------
------------------------------------------------------------
-----------------------------------------MASSLVG------------
------------------------------------------------------------
-----------------------------ASLHFL-------------------------
------------------------------------------------------------
------------------------------------------------------------
------------------------------------------------------------
------------------------------------------------------------
-RRQA-------------------------------------------------------
----------------------------------------------------------EE
-------------------------------------------LDPD-------------
--------------------------D-AAPEAGQKEIFSSWALFILIMLLIAALFTSYI
LQQKRIQAVHETVISIFAGMVVGLVIRITPGTAIQDTVSFDYQFFFNLLLPPIILASGYE
LHQANFFRNIGTILTFAFAGTFISAVSLGLILWLWTRIPFDGLTITWVEAISVGATLSAT
DPVTILAIFNLYKVEPKLYTVIFGESILNDAIAIVLFETAQRYR-E-GASGNLSVISLFE
AIGIFLLVFFTSLLIGVIVGVGTALTLKYTLVRRFPKIESCLVVLIAYASYFFSNGVHM-
-SGIVSLLFCGITLKHYAYYNMSRRTQLTTKFIFQILAQLSENFIFIYLGLTLFTETDLV
FKPLFILVAVMGICAARWLAVFPLSKAINYIIRLRAK-------------KRGR-DVADE
LPWHYQAMLFWAGLRGAVGVALAAGLQGNEGPALRATVLVVVVLTVIIFGGTTARMLEIL
GIRTGVVEEID--SDD-----------EFDIETANGGTYYKR-SGTGFGHHPR-PTN-IG
LDYI----ENSTNRRS-----GHANGSA-----S----H---PR----------------
------------SDRGYSSSNGASP-----PFDKPKRA---GSNRKNS----NISQRE--
REITAQQGKLL-----DHHGGS--TSDDD-------------------------------
--ED-AIDLD-LPPAAP-------RRKPSPLA-GFSGN----PYAPPPRTRSA-PNIVLN
DG-EH--GTD-------GDMGVA-----------------GSTTGGTST----PLSGPLG
S-----NSIRNLLRGATA--DHTAWFRQLDEDFIKPHLL-LDQHQGQGKG---PPSA---
---------------
>XP_016267942_Exophiala_oligosperma
------------------------------------------------------------
------------------------------------------------------------
-----------------------------------------MASSLVG------------
------------------------------------------------------------
-----------------------------ATLNLL-------------------------
------------------------------------------------------------
------------------------------------------------------------
------------------------------------------------------------
------------------------------------------------------------
-RRQA-------------------------------------------------------
----------------------------------------------------------EE
-------------------------------------------IDPD-------------
--------------------------E-PS-EAGQKEIFSSWALFILIMLLIAALFTSYM
LQQKRIQAVHETVISIFAGMVVGLVIRITPGNAIQDTVSFDYQFFFNLLLPPIILASGYE
LHQANFFRNIGTILTFAFAGTFISAVSLGLILWLWTRVPFDGLTITWVEAISVGATLSAT
DPVTILAIFNLYKVEPKLYTVIFGESILNDAIAIVLFETAQRYR-E-GASGNLNVISLFE
AIGIFLLVFFTSLLIGVIVGVGTALTLKYTLVRRFPKIESCLVVLIAYASYFFSNGVHM-
-SGIVSLLFCGITLKHYAYYNMSRRTQLTTKFIFQILAQLSENFIFIYLGLTLFTETDLV
FKPLFILVTVVGICAARWLAVFPLSKAINYIIRLRAK-------------RKGR-DVAEE
LPWHYQAMLFWAGLRGAVGVALAAGLQGNEGPALRATVLVVVVLTVIIFGGTTARMLEIL
GIRTGVVEEID--SDD-----------EFDIETANGGTYYKR-SGAAFGHHPR-PSN-IG
LDYI----ENSPNRRS-----GRANGSA-----S----R---PR----------------
------------SDRGYSSSNGASP-----PFDKPKRA---GNHRKNS----TISQRE--
REITAQQGKLL-----DHNSGS--TSDDD-------------------------------
--ED-AIDLD-LPPAAP-------RRKPSPLA-GANGD----PYVPDPRTRSA-PDIILN
GG-EN--GAD-------GDMGVA-----------------GSTTGGTST----PSNGPLA
S-----SSIRNLLRGATA--DHTAWFRQLDEDFIKPHLL-LDQHQGQGKG---PPPS---
---------------
>XP_013317311_Exophiala_xenobiotica
------------------------------------------------------------
------------------------------------------------------------
-----------------------------------------MASSLVG------------
------------------------------------------------------------
-----------------------------ATLNIL-------------------------
------------------------------------------------------------
------------------------------------------------------------
------------------------------------------------------------
------------------------------------------------------------
-RRQD-------------------------------------------------------
----------------------------------------------------------EE
-------------------------------------------IDPD-------------
--------------------------E-PS-EAGQKEIFSSWALFILIMLLIAALFTSYM
LQQKRIQAVHETVISIFTGMVVGLVIRITPGTAIQDTVSFDYQFFFNLLLPPIILASGYE
LHQANFFRNIGTILTFAFAGTFISAVSLGLILWLWTRVPFDGLTITWVEAISVGATLSAT
DPVTILAIFNLYKVEPKLYTVIFGESILNDAIAIVLFETAQRYR-E-GASGNLNVISLFE
AIGIFLLVFFTSLLIGVIVGVGTALTLKYTLVRRFPKIESCLVVLIAYASYFFSNGVHM-
-SGIVSLLFCGITLKHYAYYNMSRRTQLTTKFIFQILAQLSENFIFIYLGLTLFTETDLV
FKPLFILVTVVGICAARWLAVFPLSKAINYIIRLRAK-------------RRGQ-EVAEE
LPWHYQAMLFWAGLRGAVGVALAAGLQGNEGPALRATVLVVVVLTVIIFGGTTARMLEIL
GIRTGVVDEID--SDD-----------EFDIETANGGTYYKR-SGTAFGHNPR-PSN-IG
LDYL----QSAPHNHS-----GRPNGSA-----S----R---PR----------------
------------PDRGYSSSNGASP-----PFDKPKRG---GNHRKNS----NISQRE--
RELAAQQGKLLV----EQISGS--TSDDD-------------------------------
--ED-AADLD-LPPAAP-------RRKPSPLTMGNAGG----PYANDPRTRSA-PDVVLN
GSDEG--GAD-------GDMGVA-----------------GSATGGTS-------SGPMA
S-----SSIRNLLRGATA--DHTAWFKQLDEDFIKPHLL-LDQHQGQGKG---PPPV---
---------------
>XP_007727605_Capronia_coronata
------------------------------------------------------------
------------------------------------------------------------
-----------------------------------------MASSLVG------------
------------------------------------------------------------
-----------------------------ATLNIL-------------------------
------------------------------------------------------------
------------------------------------------------------------
------------------------------------------------------------
------------------------------------------------------------
-RRQV-------------------------------------------------------
----------------------------------------------------------ED
-------------------------------------------VDPD-------------
-------------------------AE-PA-EAGQKEIFSSWALFILIMLLIAALFTSYI
LQQKRIQAVHETVISIFAGMIVGLVIRVTPGTAIQDTVSFDYQFFFNLLLPPIILNSGYE
LHQANFFRNIGTILTFAFAGTFISAVSLGLILWLWTRIPFDGFSITWVEAISVGATLSAT
DPVTILAIFNLYKVEPKLYTVIFGESILNDAIAIVLFETAQRYR-E-GASGNLNIISLFE
AIGIFLLVFFTSLMIGVVVGVGTALALKYTLVRRFPKIESCLVFLIAYATYFFSNGVHM-
-SGIVSLLFCGITLEHYAYYNMSRRTQLTTKFVFQILAQLSENFIFIYLGLTLFTETDLV
FKPLFILVTVVGICAARWLAVFPLSKAINYIIRLRAK-------------RRGH-EVAEE
LPWHYQAMLFWAGLRGAVGVALAAGLQGNEGPALRATVLVVVVLTVIIFGGTTARMLEIL
GIRTGVVEEID--SDD-----------EFDIETANGGTYYKR-SGTGFGHNPR-P-S-IG
LDYV----GNS---RP-----GAVNGSA-----A----R---PH----------------
------------TDRGYSSSNGRSP-----PLGRV-KG---ANHRRHS----TLSQRERD
RDAAAQHGNLLS-----GS-GS--ASDDE-------------------------------
--DAAAADLD-LPPAAP-------RRKPSPLAPVPAAK-DNTSNPYESRTWST-PDIIFS
TESHD----D------SGDMGNPGAGGGMEGAGAGAGT--GTPGPVAAAAGLAATTG--P
S-----SSIRNLLRGATA--DHTAWFRQLDEDYIKPHLL-LDQHQGHGKG---PPPV---
---------------
>XP_007736351_Capronia_epimyces
------------------------------------------------------------
------------------------------------------------------------
-----------------------------------------MASSLVG------------
------------------------------------------------------------
-----------------------------ATLNLL-------------------------
------------------------------------------------------------
------------------------------------------------------------
------------------------------------------------------------
------------------------------------------------------------
-RRQA-------------------------------------------------------
----------------------------------------------------------ED
-------------------------------------------VDPD-------------
--------------------------E-PA-EAGQKEIFSSWALFILIMLLIAALFTSYI
LQQKRIQAVHETVISIFAGMIVGLVIRVTPGTAIQDTVSFDYQFFFNLLLPPIILNSGYE
LHQANFFRNIGTILTFAFAGTFISAVSLGLILWLWTRIPFDGFSISWVEAISVGATLSAT
DPVTILAIFNLYKVEPKLYTVIFGESILNDAIAIVLFETAQRYR-EGGASGNLSIISLFE
AIGIFLLVFFTSLMIGVVVGVGTALALKYTLVRRFPKIESCLVFLIAYATYFFSNGVHM-
-SGIVSLLFCGITLKHYAYYNMSRRTQLTTKFVFQILAQLSENFIFIYLGLTLFTETDLV
FKPLFILVTVVGICAARWLAVFPLSKAINYIIRLRAK-------------RRGR-EVAEE
LPWHYQAMLFWAGLRGAVGVALAAGLQGNEGPALRATVLVVVVLTVIIFGGTTARMLEIL
GIRTGVVEEID--SDD-----------EFDIETTNGGTYYKR-LGTGFGHNPL-P-S-IG
LDYV----GNS---RP-----GGVNGSA-----S----R---PR----------------
------------NDRGYSSSNGRSP-----PLGRT-RA---ANHRRHS----TLSQRE--
REAAAQQGTLLS-----AS-GS--TSDDE-------------------------------
--D--AADLD-LPPAAP-------RRKPSPLA-MPPGN-EN-ADTYDPRVRSA-PDIIFG
TDT-P----D------GGDM-------GIVGAGAGAGV--GAP----VGAGASSATG--P
S-----NSIRNLLRGAAA--DHTAWFRQLDEDYIKPHLL-LDQHQGQGKG---PPPV---
---------------
>XP_009157046_Exophiala_dermatitidis
------------------------------------------------------------
------------------------------------------------------------
-----------------------------------------MATSLVG------------
------------------------------------------------------------
-----------------------------ATINLL-------------------------
------------------------------------------------------------
------------------------------------------------------------
------------------------------------------------------------
------------------------------------------------------------
-RRQV-------------------------------------------------------
----------------------------------------------------------EE
-------------------------------------------VDPD-------------
--------------------------E-PS-EAGQKEIFSSWALFILIMLLIAALFTSYI
LQQKRIQAVHETVISIFAGMIVGLVIRITPGTAIQDTVSFDYQFFFNLLLPPIILNSGYE
LHQANFFRNIGTILTFAFAGTFISAVSLGLILWLWTRIPFDGFSISWVEAISVGATLSAT
DPVTILAIFNLYKVEPKLYTVIFGESILNDAIAIVLFETAQRYR-E-GTTGNLNILSLFE
AIGIFLLVFFTSLMIGVVVGVATALVLKYTFVRRFPKIESCLVVLIAYATYFFSNGVHM-
-SGIVSLLFCGITLKHYAYYNMSRRTQLTTKFVFQILAQLSENFIFIYLGLTLFTETDLV
FKPLFILVTVVGICAARWLAVFPLSKAINYIIRLRAK-------------RRGH-EVAEE
LPWHYQAMLFWAGLRGAVGVALAAGLQGNEGPALRATVLVVVVLTVIIFGGTTARMLEIL
GIRTGVVEEID--SDD-----------EFDIETTNGGSYYKR-SGTGFGHNPR-PSS-IG
LDYIGGGTGTN---RPGSRGGGGINGSA----NS----R---PR----------------
------------ADRGYSSSNGRSP-----PLGSS-RARTPKSHRRQS----TLSQRERE
RDLAAQQGTLLS-----GSGGS--TSDDE-------------------------------
--DLVAADLD-LPPAAP-------RRKPSPLV-------GDKSNTSGAAKQYT-PDIIDD
GIDLD----D------AGDMGTAANNAGHPGSQPAANTTAGAAGGSATGGGGGSGVG--P
G-----SSIRNLLRGAAAAPDHTAWFRQLDEDFIKPHLL-LDQHHGHGKG---PPV----
---------------
>XP_013264023_Exophiala_aquamarina
------------------------------------------------------------
------------------------------------------------------------
------------------------------------------------------------
------------------------------------------------------------
------------------------------------------------------------
------------------------------------------------------------
------------------------------------------------------------
------------------------------------------------------------
------------------------------------------------------------
------------------------------------------------------------
------------------------------------------------------------
------------------------------------------------------------
------------------------------------------------MLLIAALFTSYI
LQQKRIQAVHETVISIFAGMIVGLVIRLSPGTAIQDTVSFDYQFFFNLLLPPIILASGYE
LHQANFFRNIGTILTFAFAGTFISAVSLGLILWLWTRIPFDGLTITWVEAISVGATLSAT
DPVTILAIFNLYKVEPKLYTIIFGESILNDAIAIVLFETAQRYK-DGGAAGNLGIVSLFE
AIGFFLLVFFTSLLIGVVVGVGTALILKYTLIRRFPKIESCLVILIAYACYFFSNGVHM-
-SGIVSLLFCGITLKHYAYYNMSRRTQLTTKFIFQILAQLSENFIFIYLGLTLFTETDLV
FKPLFILVTVVGICAARWLAVFPLSKAINYIIRLRAK-------------RRGH-DVAEE
LPWHYQAMLFWAGLRGAVGVALAAGLQGNEGPALRATVLVVVVLTVIIFGGTTARMLEIL
GIRTGVVEEID--SDD-----------EFDIETANGGTYYKR-SGTGFGHNPR-PSN-IG
LDYV----GAN---RG-----GA-NGSAGGGKYT----R---G-----------------
-------------DRGYSSSNGRSP-----PLGKG-RT---TSHRKNS----TISQRE--
REAVAQHGQLLS----SSGSGS--PSDDE-------------------------------
--SD-AVELD-LPPAAP-------RRNLSPL--SGGVH--TGPGSLDNRTQSA-PNLLPD
DLNGN--GSS------DGDMGAA-----------------ASGTGSTGVASH---TG---
-------RIRDLLRGATA--DHTAWFKQLDEDFIKPHLL-LDQHQGQGKG---PPPV---
---------------
>XP_016222700_Exophiala_mesophila
------------------------------------------------------------
------------------------------------------------------------
---------------------------------------MALPGSVVG------------
------------------------------------------------------------
-----------------------------ATLNIL-------------------------
------------------------------------------------------------
------------------------------------------------------------
------------------------------------------------------------
------------------------------------------------------------
-RRQV-------------------------------------------------------
----------------------------------------------------------ED
-------------------------------------------VDPD-------------
--------------------------E-PS-EAGEKEIFSSWSLFILIMLLIAALFTSYI
LQQKRIQAVHETVISIFTGMVVGLIIRLSPGTAIQDTVSFDYQFFFNLLLPPIILASGYE
LHQANFFRNIGTILTFAFAGTFISAVSLGLILWLWTRIPFDGLTISWVEAISVGATLSAT
DPVTILAIFNLYKVEPKLYTVIFGESILNDAIAIVLFETAQRYK-DGSSAGNLGIVSLFE
AVGIFLLVFFTSLLIGVVVGVGTALVLKYTLIRRFPKLESCLVILIAYASYFFSNGVHM-
-SGIVSLLFCGITLKHYAYYNMSRRTQLTTKFIFQILAQLSENFIFIYLGLTLFTETDLV
FKPLFILITVIGICAARWLAVFPLSRAINYIIRLRAK-------------RRGQ-DVAEE
LPWHYQAMLFWAGLRGAVGVALAAGLQGNEGPALRATVLVVVVLTVIIFGGTTARMLEIL
GIRTGVVEEID--SDD-----------EFDIETVNGSTYYKRSSGTGFGNNPR-PPN-IN
LDYL----NGG---RQ-----GAVNGSVGAPGNN----R---GQ----------------
------------ADRGFSSSNGRSP-----PLNVA-RL---AGQRKNS----SISQRE--
REANAQHGTLLS----GD-NGS--MSDDE-------------------------------
--SD-TIDLD-LPPAAP-------RRKPSPLAMSGGGNYPTGPGTLDNRTRSA-PNILSE
DPLG------------DGDMGLG-----------------SNSNTPGASASHLTGTG---
-------RIRDLLRGATA--DHTAWFKQLDEDFIKPHLL-LD--QGQGKG---PPPV---
---------------
>XP_013277674_Rhinocladiella_mackenziei
------------------------------------------------------------
------------------------------------------------------------
-------------------------------------MASNMASSLAG------------
------------------------------------------------------------
-----------------------------ATINLL-------------------------
------------------------------------------------------------
------------------------------------------------------------
------------------------------------------------------------
------------------------------------------------------------
-RRQV-------------------------------------------------------
----------------------------------------------------------ED
-------------------------------------------VDPD-------------
--------------------------E-PS-EAGQKEIFSSWALFILIMLLIAALFTSYI
LQQKRIQAVHETVISIFAGMVVGLIIRITPGTAIQDTVSFDYQFFFNLLLPPIILASGYE
LHQANFFRNIGTILTFAFAGTFISAVSLGLILWLWTRIPFDGLTITWVEAISVGATLSAT
DPVTILAIFNIYKVEPKLYTVIFGESILNDAIAIVLFETAQRYR-E-GAAGNLNIISLFE
AIGIFLLVFFTSLLIGVIVGVGTALALKYTLVRRFPKIESCLIVLIAYASYFFSNGVHM-
-SGIVSLLFCGITLKHYAYYNMSRRTQLTTKFVFQITAQLSENFIFIYLGLALFTETDLV
FKPLFILVTVVGICGARWLAVFPLSRAINYIIRLRAK-------------RKGR-DVAEE
LPWHYQAMLFWAGLRGAVGVALAAGLQGNEGPALRATVLVVVVLTVIIFGGTTARMLEIL
GIRTGVVEEID--SDD-----------EFDIETANGGTYYKR-SGTGFGHNPR-SS--IG
LDYV----GNS---RP-----GGVNGSA-----S----R---PR----------------
------------NDRGYSSSNGRSP-----PFSQ-AKN---GNHRKNS----TISQRE--
REAAAQQGTLLS--GHGSNSGS--TSDD--------------------------------
--ED-AADLD-LPPVAP-------RRKPSPLAMPPTG-------PEDPKSHSA-PEIGLD
N-DQDPAGAD-------GDMGTA-----------------GVRVTGESTTGLLSGVG--A
S-----SSIRNLLRGATA--DHTAWFRQLDEDFIKPHLL-LDQHQGQGKG---PSPV---
---------------
>XP_017996905_Phialophora_attinorum
------------------------------------------------------------
------------------------------------------------------------
------------------------------------------------------------
------------------------------------------------------------
------------------------------------------------------------
------------------------------------------------------------
------------------------------------------------------------
------------------------------------------------------------
------------------------------------------------------------
------------------------------------------------------------
------------------------------------------------------------
------------------------------------------------------------
-----------------------------------------MGLFILIMLLIAALFTSYM
LQQKKIQVVHETVIAIFAGMIVGLIIRVTPGTAIQDSVSFDYQFFFNLLLPPIILSSGYE
LHQANFFRNIGSILTFAFAGTFISAISLGLILWIWTRIPLDGLGLTFVEAISVGATLSAT
DPVTILSIFNAHKVEPKLYTIIFGESILNDAIAIVLFETAQRYKVAGGPKGNLTLWSMFE
AIGIFLSVFFGSLVIGVLVGIGTALALKYTLVRRFPKIESCLVVLIAYASYFFSNGVHM-
-SGIVSLLFCGVTLKHYAYYNMSRRTQLTTKFIFQITAQLSENFIFIYLGLTLFTETDLE
FKPLFIIVTTLGICAARWLAVFPLSRAINGVIRLRAK-------------RRGQTEVADE
LPYNYQAMLYWAGLRGAVGVALAAGLQGANGPALRATVLVVVVLTVIIFGGTTGHMLEVL
GIRTGVVEEIE--SDD-----------EFDIETASGGTYYKRSGGIGFGHTPRNPSGAVA
LDYV---EHDG----------GGANGSAKAGRPG----RLGSKS----------------
------------APRGYSSSNRHSP-----PIRPG-SNSSGASQRKNSKGGTSITQRQ--
REEEGQRGSLLNG-GSASTSDL--LSSDD-------------------------------
--EE-ALDLD-LPPEAP-------RRHASPLP------------PSADRSRSA-ASALHP
TPDPNSFTMDNDDSHHDGDMGTT-----------------SHASAGLGGTVRHIAAG---
--------ARDLLRNAAH--GDARWFEQLDENVIKPTLL-LDQHQGQGRGHGRGPSMGGD
GREI-----------
>NP_594293_Schizosaccharomyces_pombe
------------------------------------------------------------
------------------------------------------------------------
----------------------------------------MLDTILIN------------
------------------------------------------------------------
---------------------VFRR-----------------------------------
------------------------------------------------------------
------------------------------------------------------------
------------------------------------------------------------
------------------------------------------------------------
------------------------------------------------------------
--------------------------------------------------DGDD----DD
----------------------------------------DDGQDPA-------------
--------------------------L--------QELYSSWALFILLVLLIGALLTSYY
VQSKKIRAIHETVISVFVGMVVGLIIRVSPGLIIQNMVSFHSTYFFNVLLPPIILNSGYE
LHQSNFFRNIGTILTFAFAGTFISAVTLGVLVYIFSFLNFENLSMTFVEALSMGATLSAT
DPVTVLAIFNSYKVDQKLYTIIFGESILNDAVAIVMFETLQQFQ-----GKTLHFFTLFS
GIGIFIITFFISLLIGVSIGLITALLLKYSYLRRYPSIESCIILLMAYTSYFFSNGCHM-
-SGVVSLLFCGITLKHYAFFNMSYKAKLSTKYVFRVLAQLSENFIFIYLGMSLFTQVDLV
YKPIFILITTVAVTASRYMNVFPLSNLLNKFHRQRNG------------------NLIDH
IPYSYQMMLFWAGLRGAVGVALAAGFEGENAQTLRATTLVVVVLTLIIFGGTTARMLEIL
HIETGVAADVD--SDTEIGMLPWQQSPEFDLEN---------------------------
SAMELSDASAEPVV----------------------------------------------
------------VDQQFTT-----------------------------------------
------------------------------------------------------------
----EHFDEGNI----APTLSKKVS-----------------------------------
---------------------------------------------------STFEQYQRA
A-----GAFNQFFHSSRD--DQAQWLTRFDEEVIKPVLLERDNLKNGTKK----------
---------------
```
