## Supplementary material for "Coding Sequence Insertions in Fungal Genomes are Intrinsically Disordered and can Impart Functionally-Important Properties on the Host Protein": MAFFT_MSAs: XP_711258.1_blasthits_MAFFT.txt

```
>XP_711258_Candida_albicans
------------------------------------------------------------
------------------------------------------------------------
------------------------------------------------------------
------------------------------------------------------------
------------------------------------------------------------
------------------------------------------------------------
------------------------------------------------------------
------------------------------------------------------------
------------------------------------MSVVND--DFKPLL-IQWVEEEA-
INATKRGSKMVDL-----------------YNKILFQLRGYELPICDLKTLKSIKYVGDK
TANQLRKKIAKHCKENELTLPRGFM-----------DVAEKHRLDLEE--SNLTSSTSTI
KT----TNKRAKTSS------KS--KPKYVPKHRSGGFAILIALYLY--DK-DRNGM--T
KERIIAGATPYCDRSFSNNAASKEFYSAWSSAKTLENHNLISTTGRSPKIYFLTDEGVSL
AQQLKTA--IGLSSPPEGSKKNDRNMIM-----EQSFDN---------------------
---------------------------GIRLDTSFELSSPAG------------------
----R--------------------------------AMLSSSPIRR-------------
---------ISNPVHSNRAIQKMLEK----------------------------------
---ELR-NGETPPSSQ--HDAGNRIYDGIKYEVWRKEDY---EVIVYMDNREIRSRADRD
HFQTRLQTL-GVKCEVKPLSSGDVLWVGRNT-------------------STGTEAVLNY
LCERKRLDDLCDSIKDGRFQEQKNRMKKTGIKHCYYLVEDM-----V-SYQDKVY-DLMD
SIQSSLTQTMTTARLYLRRFKDIDETTAFIASNTKVIEN----LKS--------------
-------------NLIVIKPQDIKNQQDYLNILLKFRNKFEKTQPHQDNPDYECVQLFSR
FQDMLGKTNQMTVKE-------------MFILMLMTIRG---------------------
------------------------------------------VSLEKAV-----------
------------------------------------------------------------
--------VIQNRFPTP---------------------------------KSLLEYYHTE
HAT-TDTNIKRDLMMNEFKD--Q-IG---------------------NKKI---------
-----GKALSEKIYNVWGKP----------------
>XP_002420849_Candida_dubliniensis
------------------------------------------------------------
------------------------------------------------------------
------------------------------------------------------------
------------------------------------------------------------
------------------------------------------------------------
------------------------------------------------------------
------------------------------------------------------------
------------------------------------------------------------
------------------------------------MSVVND--DFKPLL-IEWVEEEA-
INATRRGSKMVDL-----------------YNKILFQLRQYQLPICDLKTLKSIKYVGDK
TANQLRKRIAKHCKEKELTLPRGFM-----------DVAEKHRLDLEE--SNLSSSTSTT
KN----TNKRAKASG------NS--KSKYVPKHRSGGFAILIALYLY--DK-DRNGM--T
KERIIAGATPYCDRSFSNNAASKEFYSAWSSTKTLENHNLISTTGRSPKIYFLTDEGVSL
AQQLKTA--IGLSSPAQGNNMDDRNLII-----EQSFDN---------------------
---------------------------GVRLDTSFELSSPAG------------------
----R--------------------------------AMLSSSPIRR-------------
---------ISNPAHSNRTIQKILEK----------------------------------
---ELR-SSEPSPSSQ--HDAGNRIYDGIKYEVWRKEDY---EVIVYMDNREIRSRADRD
HFQNRLQTL-GVKCEVKPLSSGDVLWVGRNT-------------------STGTEAVLNY
LCERKRLDDLYDSIKDGRFQEQKNRMKKTGLKHCYYLVEDM-----V-SYQDKVS-NLMD
SIQSSLTQTMTTARLYLRRFKDIDETTAFIASNTKVIET----FKS--------------
-------------DLIVIKPQDIKNQQDYLDILLKFRNKFEKTQPHQDKPDYECVQLFSR
FQDMLGKTNQMTVKE-------------MFILMLMTIRG---------------------
------------------------------------------VSLEKAV-----------
------------------------------------------------------------
--------VIQNRFPTP---------------------------------KSLLEYYHTE
HAT-TEANVKRDLMMNEFKD--Q-IG---------------------NKKI---------
-----GKALSEKIYNVWGKP----------------
>XP_002548693_Candida_tropicalis
------------------------------------------------------------
------------------------------------------------------------
------------------------------------------------------------
------------------------------------------------------------
------------------------------------------------------------
------------------------------------------------------------
-------------------------------------MTIFMNSSNPLIFPCILDCVCSY
NHILTKDCCCKNLNIRLIGGRLDCLPCFDDILIGCTVDYEYDYLSMCNKMFDFFFSSSSF
YFPFFACLQKCASRVSENVNEKEEIPKQNSSCLSTRLAIMST--DYKPKF-VEWIEEEA-
ITATRRGLKTVDL-----------------YNKILKQLRQFPDPICDLKTLKSVRFIGEK
TADQLRKKVVSHCNEQGITVPRGFM-----------EVAEKHRIDMDEFTSNLGSGGSSS
SNGPPAKKARKSATG------RG--TAKYIPKQRSGGFAILIALFLH--DR-NQNGM--T
KDQIIKLATPYCDRSFTNNAASKEYYSAWSSINTIIKHDLVSVTGRSPKIYFLTEEGKVL
AEQLKNT--VGISSSPMTDKVDLEG--I-----ERSFDN---------------------
---------------------------GVRFESSFEVSFEAS------------------
----SP------------------------------LANLASSPIRR-------------
---------INNPAHNNKYIQQVLSS----------------------------------
---KNKISSGVSESSKRTHDAGNRRFDDTRYEIWRKEDY---DVVLYIDNREIRSEQERD
HFQRRLSMM-GVACEVKALSSGDTIWVAKNR-------------------VNGMVAVLNY
LCERKRLDDLCDSIKDGRFKEQKSRMKKTGIKHCYYLVEEM-----I-SFNDKVN-DIID
SIQSSVAQTMTSGRLYLRRFRDIDETTAFLASNTRAIES----FKS--------------
-------------DLIVIKPDDIKNQQDYLDILTKFRNKFEVS-----KQGYECVHLFSS
FQDMMGKSNQMTVKE-------------MYMLMLMTIRG---------------------
------------------------------------------VSLDKAV-----------
------------------------------------------------------------
--------VLQNRFPTP---------------------------------KSLLEFYHTE
NAN-APEEYKKTLMMKEFKD--Q-VG---------------------NKKI---------
-----GKALSEKIYDVWGK-----------------
>XP_003870815_Candida_orthopsilosis
------------------------------------------------------------
------------------------------------------------------------
------------------------------------------------------------
------------------------------------------------------------
------------------------------------------------------------
------------------------------------------------------------
------------------------------------------------------------
------------------------------------------------------------
--------------MS---------------------DEVPE--DFKQYI-IQWIETDA-
IEATKNGSKMAVL-----------------YNKMLGQIRRTPGPIVDTKSLKQIKFVGVK
TAVMLSNRVLQLCKANGWEPPVGFM-----------DEAEAHKSAL-SKTDQLVEEDSS-
--------TRPVKRA------RT--VASYVPKQRSGAFAIMVTLYLR--DR-EGRGM--T
REQISQHAAPYSDKSFTTSTTS--MYSAWDSIKTLIKRELVYVTGRSPKMYYLTEEGREL
ASKLKTA--VNIESSPMQSN-----TIA-----NSSFDN---------------------
---------------------------GVRFESSFE------------------------
----------------------------------------KSSPIVNRNID--LASDRQS
SIR------LHNSAHNSRLVSEVLPP----------------------------------
---TG--------NIV--HDSQNRIYDGTPYEIWTKDEY---EVIIYIDNREIRAQQERD
FFRRQLELA-NIKCDVKALACGDITWVARHL-------------------RTGREAVLNY
LCERKRIDDLCDSIKDGRFLEQKNRMKKSGMMHCFYLVEEV-----S-LVKERAY-AIMD
SIQTGIAQTMTNARLYLRRFKDIDETIEFLASLTGVIKDVH--VHK--------------
-------------NLVVLRPRDIYNQDHYNELLVNFREKFETR------ANYECCHLFSS
FQEMMGKTTQMTVRE-------------LFILMLMTIKG---------------------
------------------------------------------CSLEKAI-----------
------------------------------------------------------------
--------VIQNRFPTP---------------------------------KRLLDFYHQQ
NAH-APLETKKQLMVDEFKT--Q-VG---------------------NKKI---------
-----GKVLSEKIYDIWGT-----------------
>XP_001523820_Lodderomyces_elongisporus
------------------------------------------------------------
------------------------------------------------------------
------------------------------------------------------------
------------------------------------------------------------
------------------------------------------------------------
------------------------------------------------------------
------------------------------------------------------------
------------------------------------------------------------
--------------MSTTPQTPPPPPTTTTSSLVSELKEVPS--DFKPYV-IEWIKDDA-
IKATKIGSKMAVL-----------------YNRILGQVKRFPDPIIDTRTLKLIRYIGVK
TAESLRDRVLQLCKENGWEPPHGFL-----------DEVEARRKALSSRADEAEEQDKNR
DSQSPEKRAKKAKRA------RS--TANYVPKHRSGAFAIMITLYLQ--DG-EGHGM--T
RDQITSVASKYCDKSFTVSNTA--FHSAWDSIKTLMTKDLVYSTGRSPKYYFLTEEGKEL
ATKLKEA--VDIESSPLH-H-----TMA-----NTSYDN---------------------
---------------------------GLRLDTTYE------------------------
----------------------------------------QSSPISNKMTSEITTNDLQR
VVQQDTTPILSNFTH--------VPG----------------------------------
---SGENAKTLAKKSA--HDASSRTYEGTKYEIWSRNEY---DIVLYIDNREVRSKQERD
FFQRKVEGA-GVVCDAKSLSCGDTIWVAKHK-------------------QTGKEAVLNY
LCERKRIDDLCDSIRDGRFQEQKNRMKKTGISHCYYLVEEV-----S-FAKERGY-STLD
SVQTSISQIMTNANIYLRRFKDIDETTDFLVLLTKVIEERM--TET--------------
-------------NLIVLKPRDIENQEQYHQLLTSFRHKFEAR------ANYACAHLFSS
FQNMLGKTSQMTVKE-------------LFILMLMTIKG---------------------
------------------------------------------CSLEKAV-----------
------------------------------------------------------------
--------VIQSRFPTP---------------------------------KNLIEFYHVQ
HAQ-ASVDSKKVLLSDEFKH--Q-VG---------------------NKKI---------
-----GKVLLEKVYDVWGSV----------------
>XP_007377265_Spathaspora_passalidarum
------------------------------------------------------------
------------------------------------------------------------
------------------------------------------------------------
------------------------------------------------------------
------------------------------------------------------------
------------------------------------------------------------
------------------------------------------------------------
------------------------------------------------------------
----------------------------------------MD--DYKHLF-IQWLEEEA-
IAATKKGSKLALL-----------------YNRALDQVRRYPSEITTLKTLRSIKFVGEK
TAISLKRKLISHCQTEGIELPESFD-----------PAPEE-------------------
-TGHPTKKQRVTKP------------RKYIPKYRSGGYAILIALYHH--DK-ANRGL--S
KDSVIEYAAKHCDKSFTSNAAASDFYSAWTSVKTLITHDLVSCTGRSPKLYFLTEEGKEL
AQKLRST--QDISSPVASSQ-------S-----EMSFDN---------------------
---------------------------GVRY-----------------------------
----------------------------------------MSSPIPR-------------
------------------------------------------------------------
-----------KPATVYDHDVNNRIYNGTKYEIWHKGEY---EIILCLDNREIRSKQDRD
FFPTRLAQL-DTECQVRALSVGDAVWIAKHK-------------------QTNKEVVLNY
ICERKRLDDLASSLRDGRFHEQKSRLKKTGMKHYYYLVEDI-----S-GVFNEIN-G--E
SLQTAVSATMTTSRLYLRRFRDIDETTAFLASTTKVIAN----ITS--------------
-------------TLLVLRPADLKNQQEYTTLLQFFREKFE--------PKYECVHQFQT
FQDMLGKTNVMTVRE-------------MFILMLMTIRG---------------------
------------------------------------------VSLERAI-----------
------------------------------------------------------------
--------VIQKRFSTP---------------------------------KQLIEFYR--
------EGGDKDSLMKEMDSLGL-VG---------------------NKKI---------
-----GKAVSERVFEVWGCKHT--------------
>XP_043047420_Scheffersomyces_spartinae
------------------------------------------------------------
------------------------------------------------------------
------------------------------------------------------------
------------------------------------------------------------
------------------------------------------------------------
------------------------------------------------------------
------------------------------------------------------------
------------------------------------------------------------
------------------------------------MPDAIE--DYKPLF-LEWLKDLE-
AEAEKKGKRIALG-----------------YRRALMQMKRYEGRLSSRTALRQVQFIGKK
TADILIEKLKHHCEEKSLEFPSSFAD------TCS-LKGEDDTEGIATEPKSISDSSGNK
RKSTALELEVPTTRK------RRTTKRAYIPKHRSGGYAILIVMVIA--RA-DIRGM--V
RTEICEQASEYCDNAFSSNPASGVFYSAWQSINTLLNNDLVYKHGRSPARYYLTEEGKDL
GLKLAKS--SNIIVEVQNED-------P-----DISFDN---------------------
---------------------------NIRLSSECQLSNDPP------------------
---------------------------------------VYTLPFNRVQPQVERPLISRY
DVNSNEAN----------------------------------------------------
------------------HDRNNCTLNGVRYEVWEANEY---EIFLVVDNREVRSQLDRN
FFPTRLKEL-GVPVLVETLSIGDALWIAQHK-------------------ETKKKVVLDC
IAERKRIDDLVSSIKDGRFIEQKTRLKRTALENIYYIVEEA-----PV----DVQ-EMTD
SIQTAMSGTITDSKFHLARTKSADETVQFFVSMTEVIKKKYNGNGI--------------
-------------RIVAIKPINCDIQDDFASLKILFKHEFSNR-----RHQYECCHLFYN
FQATLGKSDFLTVKD-------------MFIQMLMTIRG---------------------
------------------------------------------LSLDKAI-----------
------------------------------------------------------------
--------AIQKHFHTP---------------------------------KGLIEFFKFE
HAV-TRDSEKKDLIYQAFKN--Q-VN---------------------TKKI---------
-----GRPLLERIFQVWGK-----------------
>XP_001384680_Scheffersomyces_stipitis
------------------------------------------------------------
------------------------------------------------------------
------------------------------------------------------------
------------------------------------------------------------
------------------------------------------------------------
------------------------------------------------------------
------------------------------------------------------------
------------------------------------------------------------
------------------------------------MTLPE---DLKLLF-VQWLQDLA-
VEATNKGSKMALT-----------------YNRAFMNVKNHPEPVNDPKTLKSIRFVGDK
TVVLLTTKLKKYCESLEVAMPNAFAA------NESIVVANKRKSDS--------------
-SG-----SEPAKKP------RK--KRPYVPKHRSGGFAILLALYLR--DR-VRNGL--G
REDIVKAATPYSDKSFSSNPAANDFYSAWSSIKVLMNNDLVSCSGRSPKLYFLTDEGLEL
ARQLKDT--EGMHSSPLRQE-------P-----DISFDN---------------------
---------------------------KLRVTPDTSNIRFSDPYNL-----------IDL
DITIDT------------------------------VPGISSCPLKTG------------
------------SRSSTDVSAKLSIEALP-------------------------------
------------------HDSTNRIFDGTRYDIWTQDEV---EVIIIIDSREVRSSSERD
FFEKRLSSF-GVKCEVRALSVGDIVWIAKHK-------------------KTGKEVVLNH
ICERKRIDDLAFSIRDGRFQEQKNRLKKTGMKNYYYLIEEA-----GMGVMDRVA-EMAE
SIQTAISMTITVSDFYLRRFKEINETVSFLASLTQVIQNNLLRDNT--------------
-------------KLVVIRAQSLKNQTEYTELVIKFRDKFETR-----NTSYECVHYYPV
FQELMGKS-VTTVRE-------------MFIVMLMSIRG---------------------
------------------------------------------VSLERAI-----------
------------------------------------------------------------
--------VIQRRFPTP---------------------------------KSLIEFYTSE
HGS-DTEEEKKRLLEYEFRN--E-IG---------------------NKKI---------
-----GKVCSERVYDAWGKQ----------------
>XP_020064030_Suhomyces_tanzawaensis
------------------------------------------------------------
------------------------------------------------------------
------------------------------------------------------------
------------------------------------------------------------
------------------------------------------------------------
------------------------------------------------------------
------------------------------------------------------------
------------------------------------------------------------
------------------------------------MDAP----DFKPLF-IEWIEEAA-
IDATKKGTKAALL-----------------YNRALDRLRHFEGPILNPKTLRLVQYIGDK
TVKTLTAKLRKHCEQNKIEIPPEFA----------------EKEEI--------------
-APEAANPSQLTKKP------RK--KKRYVPRHRSGGFAILIALYIG--DK-RKRGL--T
KDEIIKRAGPFADKSFTSNPASNEFYSAWNSVKVLISNDLVGFTGR-PKMYFLTEEGQDL
AAQLKDT--VGIHSTPLKEY-------------DVSYDN---------------------
---------------------------HVQVSPD-------Q------------------
--------------------------------------GLMSSP----------------
-------------------SKSILPE----------------------------------
----------IHQEILGVHDPVARVYNGIKYDVWPHDEY---EIILLIDNREIRSQLERD
FFLNRLGSL-NVKCEVRSLSVGDTLWIAQHK-------------------QSKKEVVLNY
ICERKKLDDLAMSIRDGRFQEQKNRLKKTGMKHYYYLVEE--------SGIDNVI-EMMD
AIKTALSMTMTVSEFYLRRFKDVDETILFLASLTQVIQERL--NGT--------------
-------------KLIVLRPRSVNNQVEYSEILDVFRNEFEHR-----STDYECVHLFSM
FQDVLGKTGMMTVKE-------------MFVLMLMTIRG---------------------
------------------------------------------VSLERAI-----------
------------------------------------------------------------
--------TIQHRFPTP---------------------------------KLLLHYYHVE
HSN-KSTEEKKKLLVKEFEN--E-VG---------------------NKKI---------
-----GKVCLEHIYEVWGVK----------------
>XP_020077483_Hyphopichia_burtonii
------------------------------------------------------------
------------------------------------------------------------
------------------------------------------------------------
------------------------------------------------------------
------------------------------------------------------------
------------------------------------------------------------
------------------------------------------------------------
------------------------------------------------------------
-------------------------------------MNALR--SVKELF-IDFLKDAA-
IEHTQKGTKMALV-----------------YNRALEKLRQHDLEITEIKQLKKIQFIGDR
TADFLCKKLQAHCKSNALDFPDSFN-----------IMSSDKRKQVDS------------
--------DDKPKKK------TK--RTNYLPKRRAGSWAILIALYLK--DR-RGRGL--R
KDEITSTAAEYCDGSFNSNPGAGVFYSAWDGIKVLINRDYVHVSASTPKLYTLTESGLSL
AKVLIDQ--EGISVSPIRQD------VS-----DMSFDN---------------------
---------------------------GIRISPNNTFSSSQY-----------------T
KSQNEV------------------------------ANNLQSSP--SKPIEIANSSSPNI
SFIHPDPNLLTSPSKTDKHLSPLKNVTSNILFNTIDSSPSRVQKPSEE------------
---EIMSSPKRKDSLKYHHDRAKRVYADIAYEIWSSTDY---EIVPIIDNREIRSSKERD
YFESKLGSH-NVKCDVRPLSLGDILWIAKHR-------------------TTKKEVVLDF
VCERKRIDDLAASIKDGRFQEQKSRLKKSGLRYVYYLVEEM-------MADFNGG-EMLE
SIKSAISMTMTVSKFYVRKFKNLDSTISYIATLTNVIHDKYIGEGK--------------
-------------KLIVLKPRSIDNQDEFRSQLNLFRDKFETE-----KGSYLCTHLFPL
FQDAMPKTGMMTVKE-------------YFILMLMTIRG---------------------
------------------------------------------ISLEKAL-----------
------------------------------------------------------------
--------VIQKHFQTP---------------------------------KVLIEFFILH
KHD--TESVKKNLIGNLFKN--E-IG---------------------NKKI---------
-----GKQALENVYLAWGM-----------------
>XP_015470184_Debaryomyces_fabryi
------------------------------------------------------------
------------------------------------------------------------
------------------------------------------------------------
------------------------------------------------------------
------------------------------------------------------------
------------------------------------------------------------
------------------------------------------------------------
------------------------------------------------------------
------------------------------------MEGPPG--DLKHLF-IEWLQEAA-
INATKKGTKAALL-----------------YNKSLSSVRNYPLPINDPKTLKLVQFVGDK
TCVYLTKKLEEYCKSNNFELPVAFGG------VNNGGAGEKRKYEV--------------
-VDTSDLVGAKPKKQ------RK--QKQYIPRKRSGGYAILLALYFG--DK-RKSGL--T
KEEIIQRATPYSDKSFKSNPSANEFYSAWSSIKSLQAHDLVDSSGRSSKSYFLTEEGYEL
AKQLKVT--EGFESSPIANN------IA-----DLSFDN---------------------
---------------------------QVRVTPDSSYSKLSQ------------------
--------------------------------------QLDSSPL---KNNKDKSAFNHK
RFSSTRERMVDFSLSPRLISSPLKPKDLPLRESPASYNTSQPLQAREWAEDPNQPLQERK
VTSKDDDQNNIKKHVRLVHDASNRVYDGTKYDIWVPGEY---DIILIIDNREIRSQRDRD
FFQTRLTSL-KIECDVRPLSVGDVVWIAKHK-------------------KTRKEVILNY
ICERKRLDDLVSSIKDGRFQEQKNRLKKSGMKQLYYLVEDV-----ATSEMNKFG-DMTD
AIQTAMSMTMTISNFYLKRFKSIEDTIAFLASLTQVIKDQFAKNKT--------------
-------------NLLVLKARSIKNQAEYSQLIVKFKDNFENR-----RTLYECVHLFST
FQDSMGKTGMMTVKE-------------IFILMLMGIRG---------------------
------------------------------------------VSLERAI-----------
------------------------------------------------------------
--------AIQNHFKTP---------------------------------KKLIEFYFIE
NNH-LSELEKKQLMMNVFKN--E-IG---------------------NKKI---------
-----GKVLLEKIYDVWGCS----------------
>XP_461773_Debaryomyces_hansenii
------------------------------------------------------------
------------------------------------------------------------
------------------------------------------------------------
------------------------------------------------------------
------------------------------------------------------------
------------------------------------------------------------
------------------------------------------------------------
------------------------------------------------------------
------------------------------------MEGPPG--DLKHLF-IEWLQEAA-
INATKKGTKAAIL-----------------YNKALGSVRNYPLPINDPKTLKSVQFVGDK
TCIHLSKKLEEYCKLNNFELPVAFGG------LINGGVGEKRKHEV--------------
-SDTSNLPDAKPKKQ------RK--QKQYIPRKRSGGYAILLALYFG--DK-KKTGL--T
KEEIIQRATPYSDKSFKSNPSANEFYSAWSSIKSLQTHDLVDSSGRSSKSYFLTEEGYEL
AKQLKDA--EGFESSPITNH------IA-----DLSFDN---------------------
---------------------------QVRVTPDSSYSKISQ------------------
--------------------------------------QLDSSPLMKTKNNKDRYGLGPS
RLSSTRERILDLSSSPRLISSPLKPKDFVLRESLSSHNSTRPLQDRE-------------
SISKAEDGINTKTKARLVHDASKRIYDGTNYDIWVPGEF---EIILIIDNREIRSQRDRD
FFQTRLTSL-KVECDVRPLSVGDVVWTAKHK-------------------KTGREVILNY
ICERKRLDDLVSSIKDGRFQEQKNRLKKSGMKQFYYLVEDV-----VTSDMNKFG-DMSD
AIQTAMSMTMTISNFYLKRFKSIEDTIAFLASLTQVIKDQFAKNKT--------------
-------------NLLVLKARSIKNQAEYSSLIAKFKEKFENR-----STSYECAHLFST
FQDSMGKTGMMTVKE-------------TFILMLMGIRG---------------------
------------------------------------------VSLERAV-----------
------------------------------------------------------------
--------AIQNRFKTP---------------------------------KNLIEFFFVE
NNH-LSELDKKQLMMDVFKN--E-IG---------------------NKKI---------
-----GKVLSEKIYDVWGCV----------------
>XP_006686796_Yamadazyma_tenuis
------------------------------------------------------------
------------------------------------------------------------
------------------------------------------------------------
------------------------------------------------------------
------------------------------------------------------------
------------------------------------------------------------
------------------------------------------------------------
------------------------------------------------------------
----------------------------------MNAFPDNG--DVKQLV-VDWLHAQF-
EDASNKGYQSALV-----------------FSRALVYVKQFVDPIKDPKTLKSIQNVGDK
TVANFSKHLVSYCKTNGYKVPESFDP------EFNHFKRKETGESV--------------
---------EKPKKK------RK--LAQYVPRKRSGGYAILLALYFK--DK-TRSGL--K
KHEIIDVAAKYCDSSFNSNPSNNDFYSAWNSIKVLEKHELVSFTGR-RTLWHITDEGIEV
AKRLKVV--EGLHSSPINEK------VH-----VMSFDN---------------------
---------------------------GLHVSSDHSLSNSTGIELVSNPKDLLAPDWINS
SKDMLP------------------------------PDLLNSSPIKALPSPPKPTPPQPR
------------------------------------------------------------
------------------HDSKKRLLNDIKYSIWYHDEY---EVILIVDNREVRSRNDRE
YFENRFTTM-GVKCEVRPLVVGDIAWIARHK-------------------KSGEEAILNT
ICERKRLDDLASSIKDGRFIEQKVRLTRSMMKRFYYLVEEG-----M-SEISRLQ-NFTR
NLQTAQSMTMIFSNFQLKKFKTLDETTAFLASLTDVIKEVNTEKKQ--------------
-------------KLIVMKPRVIKSQKQYGDIMEMFRHQFEER---KYGSVYECCHLYSN
FKESLAKSQMFTVKE-------------MFLSMLLAIRG---------------------
------------------------------------------VSLERAQ-----------
------------------------------------------------------------
--------SIQQKFPTP---------------------------------KSLLDFFTAN
PND-------ATILSKAFTH--E-FG---------------------NKKI---------
-----GKALSQKVYDIWGKR----------------
>XP_001485205_Meyerozyma_guilliermondii
------------------------------------------------------------
------------------------------------------------------------
------------------------------------------------------------
------------------------------------------------------------
------------------------------------------------------------
------------------------------------------------------------
------------------------------------------------------------
------------------------------------------------------------
--------------MSMTACNLERPRAVYVWIICNFMEPYSD--ELKPLF-VRWLEETA-
IVATKKGTKAAIL-----------------YNKALDKVKNYPLDITTPKQLRLIQFVGDK
TVTLLTNKLRLFCKENGYLVPEHFAP------HPSDDSVELQKSD---------------
--------EGPSSRK------RA--KRAYIPRRRSGGYAILIGLYIGCKNR-NRAGL--R
KQEIIDLAAPYCEKSFSSNPANNEFYSAWTAIKVLESNDLVVSSGRAPRLYSLTEEGEEL
AKKLKQA--DNLTSSPTQNV-------A-----DFSFDN---------------------
---------------------------DVRVSPENSRNALSPAGII-----------C--
----------------------------------------PSSPTRL-------------
----------------------LKPY----------------------------------
------------------HDTANKQLDGVRYDIWEKEEF---EIILIIDSREVRSREDRG
FFQNRLKSL-SVNCESRALSVGDAVWVAQNK-------------------RTGREVVLNH
ICERKRLDDLVFLIRDGRFQEQKNRLKQAAMKHYYYLVEEG-----GISDLPKHN-DGAD
AVKTAIATTMTNSNFYLKRFKSVDETLSFFVTTTEAIKNHFEASNT--------------
-------------KLVVLKPDQISSHREYANLLTMFRTEFENR-----RSPYECVHIFST
FQEIMSKSGMRSVRE-------------LFLLMLMAIRG---------------------
------------------------------------------VSLERAL-----------
------------------------------------------------------------
--------TIQTHFQCP---------------------------------RNLIEYY--K
KSN-VSPEEKKLLLSNLFKN--E-IG---------------------NKKV---------
-----GKVVLERIYEVWGDCDLTELAVT--------
>XP_018714288_Metschnikowia_bicuspidata
------------------------------------------------------------
------------------------------------------------------------
------------------------------------------------------------
------------------------------------------------------------
------------------------------------------------------------
------------------------------------------------------------
------------------------------------------------------------
------------------------------------------------------------
--------------------------------------MSDL--DLNALF-VQWLQERH-
DELTTKGTKTAHA-----------------YLRALEKIRVFPDHITTPRQLLGIPFVGAK
LGQFLCRRLAQHCADHALAVPAAFFN------HTGHAEGGRRAHELDA------------
--------APPAKRR------KA--PPPYVPRRRSGPWAILVALHTR--DR-ARRGL--R
KEAVIAGAEAHCDQSFTANAAARDFHSAWAGVKTLVRRGLVHEHGR-PKTYVLTAEGAAL
AAVLLRQ--EGVHSLPARGA-------------DMSFDN---------------------
---------------------------GVRVTPSSS------------------------
------------------------------------------------VP----------
------------------------------------------------------------
------------------HDAAHKTYAGISYDVWAPADF---DVVLLLDNREIRSKSERD
FFHNKLSAR-GVACDVRGLAVGDVLWVARHK-------------------HTRAEAVLNY
VCERKRIDDLASSIRDGRFAEQKARLKRSGIKNIYYLVEEA-----GLMDALRVV-DMKA
SLDTAIAMVITVSRFYMQRFRKVDDTVEWLAAMSKVLLLRY--LAT--------------
-------------RLLVLKPRNVHTHDAYLRMLQDFRPKFETR-----STPYECVHLLAN
YQDSLLKSSMTTVKE-------------IFVKMLMLVRG---------------------
------------------------------------------VSFEKAL-----------
------------------------------------------------------------
--------LIQRHFHTP---------------------------------RALIEFYLEN
DAL--TEDEKGALIWDRFKD--E-VG---------------------PRKF---------
-----SKPALVAMYEAWGKATC--------------
>XP_002618131_Clavispora_lusitaniae
------------------------------------------------------------
------------------------------------------------------------
------------------------------------------------------------
------------------------------------------------------------
------------------------------------------------------------
------------------------------------------------------------
------------------------------------------------------------
------------------------------------------------------------
------------------------------------------------------------
----------MIS-----------------YSDA--------------------------
------------------------------------------------------------
-------------------------------------------------------GI---
----------YCDSSFTSNPSARDFYSAWDGIKTLLKRELVECIGRAPKMYFLTESGKKM
AQLIIEQ--EGIESAPTDEV-------------DFSFDN---------------------
---------------------------GIRISSDSPCMGSEG------------------
-------------------------------------LFVSDSIVEKG------------
------------------------------------------------------------
------------------HDAANKTVNGISYDIWVPGDF---DIVLLVDNREIRSQNERD
FFQRRITEK-DVECDVRSLSVGDILWVAKHK-------------------TTGKEVALNY
VCERKRLDDLAMSIRDGRFL----RTEK--------------------------------
------------------------------------------------------------
------------------------------------------------------------
------------------------------------------------------------
------------------------------------------------------------
------------------------------------------------------------
------------------------------------------------------------
------------------------------------------------------------
------------------------------------
>XP_025344705_Candida_haemuloni
------------------------------------------------------------
------------------------------------------------------------
------------------------------------------------------------
------------------------------------------------------------
------------------------------------------------------------
------------------------------------------------------------
------------------------------------------------------------
------------------------------------------------------------
--------------------------------------MAEL--DLKSLF-AGWLEIQA-
AELTKKGSKLGYA-----------------YSKAFDKVKSHPDAIEDAKQLRQISCVGQK
TFEFLCSKLKKHCQTEDVAFPEGFSS------FLEERVGGKRAHELDD------------
--------ENSKKKT------KR--RSSWVPKRRSGSWAILIALHKN--NG-SEKGL--R
KEDVIESASGYCDSSFTANPAARDFYSAWDGIKTLLNRELVECVGRAPKLYLLTEAGVAM
AKVIMQQ--ENIHSSPAPTV-------------DLSYDN---------------------
---------------------------GIRVTPESS---MAP------------------
-------------------------------------IDPPSSPLRRKAV----------
------------------------------------------------------------
------------------HDANRKVYDGVLYDIWKPEDF---EVAVLFDTREMRSQSERD
FFQKRVANH-DITCDVRALSVGDILWIAKNK-------------------HTGKEVVLNY
VCERKRIDDLAISIKDGRFVEQKNRLQKSALKNVYYVVEEG-----GLCDVDRIL-EMKS
SIQTAISMVMTVSNLFFERFRKSDDIVDWVVSTTSILKEKY--AKT--------------
-------------RLMVLRPSSVETQAEYSQMLEKFRKKFENR-----STSYECVHTFPT
YQAVLSKSDMMTVKEIIKSNYQASDIPDMHPSTVVLGKGTLKYGGKSGLLPKLRPIFKHP
ILPIPDYIKEKEAKTEQGYAKGVEPPVVDGRRIARKPKPTKPIPVEEVIKKRIESGPAVD
VSKLEGDKLWAYKRDQIRKDLLKEAYLTEAKRLERLQALKVRKHELEEKQIAEDKVHEES
EATKLTLPTIDSYLNGPIMRKRTPEEQAIKEEQRALNRRVQALQAKEAKANELLELYHAS
ANFITTEEELSEAIREAFEV--K-VGQFESNERLVEDKLFGLSNVYAKSKANERAILDAA
FGEIDGQPGLQTVKDTLSGENEKLKREAQSELNKDA
>XP_024711552_Candida_pseudohaemulonis
------------------------------------------------------------
------------------------------------------------------------
------------------------------------------------------------
------------------------------------------------------------
------------------------------------------------------------
------------------------------------------------------------
------------------------------------------------------------
------------------------------------------------------------
--------------------------------------MASL--DLNLLF-AGWLEVQA-
AELTKKGLKLGFA-----------------YSKAHDKVKSHPDPIENGKQLRQISCVGQK
TFEFLCGKLKKHCQEEGVDFPEGFSS------FLEEREGGKRAHEIDD------------
--------ETTKKKP------KR--RSLWVPKRRSGSWAILIALHKN--NG-SQKGL--R
KEDIIASASEYCDSSFTANPAARDFYSAWDGVKTLLNRELVECVGRAPKLYILTETGVAM
ARVIMQQ--ENIHSSPAPTV-------------DLSFDN---------------------
---------------------------GVRVTPDLT---QLF------------------
-------------------------------------FEPSSSPLRRKA-----------
------------------------------------------------------------
------------------HDTAKKVFDGVPYDIWNPEDF---EVAVLFDTREMRSQGERD
FFQKRVANH-NISCDVRALSVGDILWIARNK-------------------HTKKEAVLNY
VCERKRIDDLAMSIKDGRFVEQKNRLQKSALNNVYYVVEEG-----GLCDMDRIL-EMKN
AIQTAISMVITVSNLYFERFRKSDDIVDWVVAMTNILKNRY--AKT--------------
-------------RLLVLRPLSVENQAEYSEILQDFRKNFEKR-----PTKYECVHTFPT
YQAVLSKSDMMTVKE-------------MFILMLMLVRG---------------------
------------------------------------------ISLEKAV-----------
------------------------------------------------------------
--------VIQAHFQTP--------------------RR-------------LIEYYQEN
ATL--AEEDKKLLLFKLFED--Q-VG---------------------NKKI---------
-----GKAPLTAVYETWGRE----------------
>XP_025335964_Candida_duobushaemulonis
------------------------------------------------------------
------------------------------------------------------------
------------------------------------------------------------
------------------------------------------------------------
------------------------------------------------------------
------------------------------------------------------------
------------------------------------------------------------
------------------------------------------------------------
--------------------------------------MASL--DLNSLF-AGWLEVQA-
AELTKKGSKLGFA-----------------YSKAHDKVKSHPDPIVNGKQLRQISCVGQK
TFEFLCGKLKKHCQEEGLDFPEGFSS------YMEEREGGKRAHEIDD------------
--------ETTKKKP------KR--RSSWVPKRRSGSWAILIALHKN--NG-SQKGL--R
KEDIIASASEYCDSSFTANPAARDFYSAWDGIKTLLNRELVECVGRAPKLYILTESGVAM
ARVIMQQ--ENIHSSPAPTV-------------DLSFDN---------------------
---------------------------GVRVTPDST---QLF------------------
-------------------------------------VEPSSSPLRRKA-----------
------------------------------------------------------------
------------------HDTAKKVFDGVPYDIWNPEDF---EVAVLFDTREMRSQGERD
FFQKRVANH-NISCDVRALSVGDILWIARNK-------------------HTKKEAVLNY
VCERKRIDDLAMSIKDGRFVEQKNRLQKSALNNVYYVVEEG-----GLCDMDRIL-EMKN
AIQTAISMVITVSNLYFERFRKSDDIVDWVVAMTNILKNRY--AKT--------------
-------------RLLVLRPLSVENQAEYSEILQDFRKNFENR-----PTKYECVHTFPT
YQAVLSKSDMMTVKEILPPN-------TMHPTPLALGKGTLKYGGKSGILPKLRPIFKNP
IMPPPDYVKEKEAKLEQGYAKGVTPPKVDGRRVSRVPKPKKIVPVEELIRKRVEREPNVD
VSKLEGDALWAYKRDQIRKEHLRDAYLTEAKRLEKLEQLKARKHELEEQHKAEDKQHEDS
EATKLTLPTIDSYLKGPIMRQRTPEEKAIKEEQRALNRRVEELKVQEARATELLELYHAA
GSFITTEEELSEAIREAFEV--K-VGQFESNEHLVEDKLFGYSNVYANTKTNERAVKDAA
FGEIDGQPGLQTVRDTLSGENEKLRRDAQAELNKDA
>XP_028888904_Candida_auris
------------------------------------------------------------
------------------------------------------------------------
------------------------------------------------------------
------------------------------------------------------------
------------------------------------------------------------
------------------------------------------------------------
------------------------------------------------------------
------------------------------------------------------------
--------------------------------------MAEL--DLNSLF-AGWLEAHA-
AELTKKGSKLGFA-----------------YTKAFNNVKNHSQPIENAKHLRQISCVGQK
TFEFLCSKLKKHCEGENLPFPEGFAS------FLEERVGGKRAHELDD------------
--------ETSKKKP------KR--RSSWVPKRRSGSWAILIALYRN--KG-MEKGL--R
KEDIIESASQYCDHSFTANPAARDFYSAWDGIKTLMNRELVECVGRAPKLYLLTESGVAM
ARVIMQQ--EDIHSSPAPTV-------------DLSFDN---------------------
---------------------------GVRVTPESSFIPQSQ------------------
-------------------------------------MDTPSSPLRTKLN----------
------------------------------------------------------------
------------------HDAARKIYRNVPYDVWNPEDY---EVAVLFDTREMRSQTERD
FFQKRVSHH-NISCDVRALSVGDILWIARHK-------------------HTGKEVVLNY
VCERKRIDDLAISIKDGRFVEQKNRLQKSALKNVYYIVEEG-----GLCDMDRIL-EMKN
SIQTAISMIMTVSKLFFERFRKSDDIVDWVVAITNILQERY--SKI--------------
-------------RLIVLRPASLENQAQYSEVLQAFREKFESR-----RTKYECVHSFPA
YQAVLSKSDMMTVKE-------------MFILMLMSVRG---------------------
------------------------------------------ISLEKAV-----------
------------------------------------------------------------
--------VIQNYFQTP--------------------RR-------------LIEYYLEN
SEL--EEDEKAQLMFKMFGN--H-VG---------------------NKKI---------
-----GKAASAALYEAWGKE----------------
>NP_010674_Saccharomyces_cerevisiae
------------------------------------------------------------
------------------------------------------------------------
------------------------------------------------------------
------------------------------------------------------------
------------------------------------------------------------
------------------------------------------------------------
------------------------------------------------------------
------------------------------------------------------------
-------------------------------------MELSS--NLKDLY-IEWLQELV-
DGLTPKQEQLKIA-----------------YEKAKRNLQNAEGSFYYPTDLKKVKGIGNT
IIKRLDTKLRNYCKIHHISPVEAPSL----T-QTSSTR-PPKRTTTALR--SIVNSCEND
KNEAPEEKGTKKRKT------RK-----YIPKKRSGGYAILLSLLEL--NA-IPRGV--S
KEQIIEVAGKYSDHCMTPNFSTKEFYGAWSSIAALKKHSLVLEEGR-PKRYSLTEEGVEL
TKSLKTA--DGISFPKENEEPNEYS--VTRN--ESS------------------------
-----------------------------EFTANLTDLRGEYGKEEEPCD---INN----
TSFMLD---ITFQDL--------------------------STP--QRLQNNVFKNDRLN
SQTNISSHKLEEVSDDQTVPDSALKAK---------------------------------
------------------STIKRRRYNGVSYELWCSGDF---EVFPIIDHREIKSQSDRE
FFSRAFERK-GMKSEIRQLALGDIIWVAKNK-------------------NTGLQCVLNT
IVERKRLDDLALSIRDNRFMEQKNRLEKSGCEHKYYLIEET-----MS---GNIG-NMNE
ALKTALWVILVYYKFSMIRTCNSDETVEKIHALHTVISHHY--SQK--------------
-------------DLIVIFPSDLKSKDDYKKVLLQFRREFERK-----G-GIECCHNLEC
FQELMGKGDLKTVGE-------------LTIHVLMLVKG---------------------
------------------------------------------ISLEKAV-----------
------------------------------------------------------------
--------AIQEIFPTL---------------------------------NKILMAYKTC
----SSEEEAKLLMFNVLGD--A-PG---------------------AKKI---------
-----TKSLSEKIYDAFGKL----------------
>XP_018223922_Saccharomyces_eubayanus
------------------------------------------------------------
------------------------------------------------------------
------------------------------------------------------------
------------------------------------------------------------
------------------------------------------------------------
------------------------------------------------------------
------------------------------------------------------------
------------------------------------------------------------
-------------------------------------MELPS--NLKDLY-VEWLQELV-
DGVSPKQEQLKIA-----------------YDKARRNLQDTEGTFYNPMDLKKVKGIGNT
IIKRLDSKLREYCKAQGIPPPELQAS----T-KMATTR-PSKRTTTVLR--SIENLSENN
KDEDNEEGGAKKKRV------RK-----YIPKKRSGGYAILLSLLEL--KA-ISRGV--S
KEQIVELAGKYSEHCMTPNFSTKEFYGAWSSISSLKKHSLVLEEGR-PKKYSLTEEGIQL
TKSLKIA--DRISFPKESCETDEHS--AIRN--ETS------------------------
-----------------------------EFTANLSDLRGENSKEEEINH---MND----
TSSMLD---ITFQDL--------------------------STP--QRPQKGLLKNQRLR
TQSDLSPHVSKEVFGNQPISSTLLKRK---------------------------------
------------------NKNVRRRYNQVSYELWNNGDF---EIFPIIDHREIKSQSDRE
FFSRAFERK-GMKSEIRQLALGDIIWVAKNK-------------------NTGLQCVLDT
IVERKRLDDLALSIRDNRFMEQKNRLEKSGCNHKYYLIEET-----MS---GNIG-NMNE
ALKTALWLILVYYKFSMIRTCNSDETVEKIHALHTVISHHY--SQK--------------
-------------DLVVIFPNDLNSQDDYKRILLQFREEFERK-----G-SIECCHNLEC
FQEMMGKGDLKTVGE-------------LTIHVLMLVKG---------------------
------------------------------------------ISLEKAV-----------
------------------------------------------------------------
--------AIQEIFPTL---------------------------------NKILMAYKTC
----ASEEEARLLMFNNLGD--A-PG---------------------AKKI---------
-----TKGLSEKIYDTFGKM----------------
>XP_033765609_Saccharomyces_paradoxus
------------------------------------------------------------
------------------------------------------------------------
------------------------------------------------------------
------------------------------------------------------------
------------------------------------------------------------
------------------------------------------------------------
------------------------------------------------------------
------------------------------------------------------------
-------------------------------------MELSS--NLKGQY-IEWLQELV-
DGLSPKQEQLKIA-----------------YEKAKRNLQSAEGSFYYPIDLKKVKGIGNT
IIKRLDAKLQDYCKIHGIPPVEAPSL----T-QTTSTR-PPKRTTTALR--SIVNSCESD
KNEAHEERGAKKRKT------RK-----YIPKKRSGGYAILLSLLEL--NA-IFRGV--S
KEQVIELAGKYSEHCMTPNFSTKEFHGAWSSITALKKHSLVLEEGR-PKRYSLTEEGVQL
TKSLKLA--DGISFPKESDEPDEYR--AIRN--ESS------------------------
-----------------------------EFTANLTDLRGEYGKEEEASD---INN----
TSVMLD---ITFQDL--------------------------STP--QRLQNSIFRNERLR
TQTNTCSHELKEISDNQTISDTAVKAK---------------------------------
------------------STTTRRRYNGISYELWCNGDF---EVFPIIDHREIKSQSDRD
FFSKAFERK-GMKSEIKQLALGDIIWVAKNK-------------------NTGLQCVLNT
IVERKRLDDLALSIRDNRFMEQKNRLEKSGCDNKYYLIEET-----MS---GNIG-NMNE
ALKTALWLILVYYKFSMIRTCNSDETVEKIHALHTVISHHY--SQK--------------
-------------DLIVIFPSDLKSQDDYKKVLLQFRREFERK-----G-GIECCHNFEC
FQELMGKGDLKTVGE-------------LTIHVLMLVKG---------------------
------------------------------------------ISLEKAV-----------
------------------------------------------------------------
--------AIQEIYPTL---------------------------------NKILMAYNTC
----SSEEEAKLLMFNVLGD--A-PG---------------------AKKI---------
-----TKGLSEKIYDAFGKF----------------
>XP_003674129_Naumovozyma_castellii
------------------------------------------------------------
------------------------------------------------------------
------------------------------------------------------------
------------------------------------------------------------
------------------------------------------------------------
------------------------------------------------------------
------------------------------------------------------------
------------------------------------------------------------
---------------------------MRILEPLSNDEFLPE--NLKDLY-SKFLQELI-
DELSPRQEQLQIT-----------------YSKAKKNLNDTDGIFYYPGDLKKVKGIGAT
IISRLEAKIQEYCNERGIRPPEPKA--------ARDVPTGTKRSRTALR--T--DSNKEQ
ISQTTDTQPPKKQRK------KV-----YIPKKRSGGYAILLGLLEL--RA-VKRGY--S
KEEVITSAQKYTDHSMEGNFATKEFYGSWSSINSLKKHNLIVEVGR-PKRYSLTEEGVTL
AETLKTA--DGIVFQREREKEG-SR--------DNSMR----------------------
---------------------------DIETTANLSELLEKEKL----SP---SFRQGKP
NSSFID---YTFE--------------------------STGTP--------------IG
TNRALTPNRNPTVP-SGKSPS--SVPS---------------------------------
------------------KNTFRKRFNGVSYELWVKGSY---EVYPIIDHREVKSQNDRE
FFSNAFARK-GMKNEIRQLALGDILWVAKNK-------------------RTGCQCVLNT
IVERKRLDDLASSIRDNRFMEQKNRLEKSGCSNKYYLIEET-----MG---GSIG-TMGE
ALKTALWLILVYYKFSMIRTMNSDETVERIYALNEVIEHHY--SKK--------------
-------------SLLVLYPNNMENQDDYKKVLETFKSEFERK-----G-NIECCHSFEC
FQEMMGKSEMRTIGE-------------LTINVLMFIKG---------------------
------------------------------------------VSLEKAI-----------
------------------------------------------------------------
--------AIQSIFPTL---------------------------------NHILNAYQRC
----KSPHEANMLMFSKLGE--A-PG---------------------TKRI---------
-----TKGLSEKIADVFSTL----------------
>XP_003667837_Naumovozyma_dairenensis
------------------------------------------------------------
------------------------------------------------------------
------------------------------------------------------------
------------------------------------------------------------
------------------------------------------------------------
------------------------------------------------------------
------------------------------------------------------------
------------------------------------------------------------
-------------------------------------MCLPD--NLKDLY-LKFLQELI-
DGLSSRQEQLSLT-----------------YDKAKRNLKETDGIFYYPKDLKKVKGIGDT
IITRLEKKLHEHCEDLGITPPESRAP-------ARNTRV-IKRTTTLLR--T--ESQDGI
LCE----EPEKKKTK------RA-----YIPKKKSGGYAILLVLLEY--NA-INRGL--T
KDIIVENAQKYATHSMNGNFATKNFHGAWSSISSLKKHNLVLESGR-PKVYTLTEEGATL
ANTLKVA--DKIIFDKEMRNSGKSA--------DSSFRT---------------------
---------------------------DDEKSANLSDLLSKEKILHRSAD---TFH----
SSSFLD---YTFQEQLISTRPTAQR------M----HTLAVSSP--------------AS
EQHNMVP-----VP-RNTSAI--STSR---------------------------------
------------------TSALRRRYNGISYEIWPKGNY---EIYPIIDHREVKSQKDRE
FFSNTFATK-GLKNEIQQLALGDILWVAKNK-------------------KTGRQCVLNT
IVERKRLDDLAVSIKDNRFMEQKNRLEKSGCTHKYYLIEET-----MG---NNIG-NMGE
ALKTALWLILVYYRFSMIRTLDSDETVESIITLNTIVEHFY--SKK--------------
-------------DILVIFPHSVENQNDFKKTLDMFKEEFERK-----G-NIACCHNFVS
FQEVMGKSDMKTVGE-------------LTIIVLMYIKG---------------------
------------------------------------------VSLEKAL-----------
------------------------------------------------------------
--------AIQSFFPTL---------------------------------NHILQGYRKC
----RSPGEAKLLMFTKLGD--A-PG---------------------TKKI---------
-----TKSLSEKISDVFSTL----------------
>XP_003957652_Kazachstania_africana
------------------------------------------------------------
------------------------------------------------------------
------------------------------------------------------------
------------------------------------------------------------
------------------------------------------------------------
------------------------------------------------------------
------------------------------------------------------------
------------------------------------------------------------
-------------------------------------MTLPE--NLKNYY-LEWLQELL-
DGLSAKQEQLSLT-----------------YAKARTNLRDTDGVFYYPKDLKKVKGIGDT
IVRRLEEKLHKYCQDNNIEPPPISAPRTESL-SAR----GTKRGSTELR--V--N-----
---LTGSESPPKKKQ------RK-----YIPKKRSGGYAILLSLLEQ--NA-IHRGI--A
KERVIEGGQKYCDHSLSGNFATKEYYGAWSSITSLKKHDLVLEEGR-PKLYSLTEAGLEL
ANTLKVA--DAIIFPDDKIKNSNTRLFVNDA--DSSL-----------------------
-----------------------------DMTVNLSELLRQDKNIQRQTA---ADL----
NSSFID---ITFQNQ-------------------------TNTP--------------SF
RTDDYAINSRYILDLRDKSTN--SV-----------------------------------
------------------TNSVRRKFNGVNYEIWRGGTY---EIYPIIDHREVKAQNNRD
FFSKTLATK-GIKSDIRQLPLGDIVWVAKNI-------------------RTGSECLLNT
IIERKRLDDLAYSIRDNRFMEQKNRLEKSGCTNKYYLIEES-----IG---SSLT-NMAE
ALKTALWLILIYYRFSVIRTSNADQTVEQLQAIHSVISHYY--ARK--------------
-------------DLLIIYPNNLVKQDDYTTVLEDFKKEFSSR-----T-NIECCHTFAC
YQEMMGKNELRTVGD-------------ITIQILLYIKG---------------------
------------------------------------------ISLEKAI-----------
------------------------------------------------------------
--------AIQSIFPTL---------------------------------NHILTAYRDC
----KSEQDAKMLMFRKLGE--A-PG---------------------NKKI---------
-----TKNLSEKIAEVFYST----------------
>XP_022463814_Kazachstania_naganishii
------------------------------------------------------------
------------------------------------------------------------
------------------------------------------------------------
------------------------------------------------------------
------------------------------------------------------------
------------------------------------------------------------
------------------------------------------------------------
------------------------------------------------------------
-------------------------------------MSLPS--DLKDLY-LKLLKDLQ-
DSLSSKQQQLSLT-----------------YQKAHKNLQQAEGVFYYIRDLKKVKGIGDT
IIKRLEAKLNEHCKQLNIEPPPASKP--------KETSSKTKRSRTQLR--T--D-----
---DTEQDGQKKKPK------RR-----YIPKRRSGGYAIMLALLEL--RA-VNRAV--S
KEDIIDVGQKYSDSSMVPNHSTKEFYGAWSSIASLKNHNLVEEEGR-PKRYFLTDPGVEL
AKMLQAA--DDIAM--KKIDEGTTT----KG--KDSFFE---------------------
---------------------------EPEETANLSDLIKAHSQIQIKNR---DKS----
SMSFLD---TTFQ--------------------------TTSTP--------------RG
SKLA-APSVSSNTDLREAENELFSSSH---------------------------------
------------------ERNPRKKFEGVSYELWTKDSY---EIYPIVDRREIKSQTDRD
FFAKALARK-GLKTDIRQLSLGDIIWVAKNK-------------------KTGCLCILNT
IIERKRLDDLALSIRDNRFMEQKNRLENSGCAHKYYLIEET-----MG---GSVG-NMGE
ALRTSLWVILTYYMFGVIRTANSEQTVEKLNALHCVIERFY--ADK--------------
-------------ELLVIFPKTVNNKVEYKQLLTRFQLEFSKK-----S-NIECCHTFEC
FQEIMSKNELRTVAE-------------LTIQILLYVKG---------------------
------------------------------------------VSLEKAI-----------
------------------------------------------------------------
--------AIQSVFPTL---------------------------------NHLLTAYRNC
----KSELEAKKLLYHKLGN--I-PG---------------------NKKI---------
-----TKNLSERIADVFSTI----------------
>XP_444909_Candida_glabrata
------------------------------------------------------------
------------------------------------------------------------
------------------------------------------------------------
------------------------------------------------------------
------------------------------------------------------------
------------------------------------------------------------
------------------------------------------------------------
------------------------------------------------------------
--------------------------------------MLPD--NLKDLY-VQWLQELI-
DSLSEKQEQLINT-----------------YSKAKKNLIDHDGVFYYPKDLLKVKGIGAT
IAKRLEARLVKHCEEIGVDVPRKQLP---ID-NGTQGSKSLKRVRTQLR-------IDGI
NTNDTDINKPVRKK-------RK-----YIPKKRSGAYAILLALLEL--GA-QNKGV--I
KPDIIEAAQKYTDHSMTPNYTTKEFYSAWSSIAQLKKHELVLIEGR-PQQYTLTEEGLQL
ADTLRLA--DGIDIDGKSIASSMDT---------NNAYY---------------------
---------------------------SDEHTADFSALKHDLSGLTCAPIKDGTNSSG--
NYSILE---KTFGSQDFNVRHHEIG------MVQRSHTFGNGDS----------------
---------NNSIEPLPRDTSEFTTQP---------------------------------
------------------SLIQRRRFESVSYELWQPGTY---EIYPVIDHREVRSHSDRE
FFFNAFKAR-DMKSEIRQLSLGDIIWVAKNK-------------------TTGQQCILNT
IIERKRLDDLAMSIRDNRFMEQKNRLEKSGCKHKYYLIEET-----IG---SSIG-NMAD
ALKTTLWIILVYYRFSMIRTVNAEDSVDKLHALHTVICESY--KHK--------------
-------------ALVVLYPTDLKSQDHYRGILSIFQNEFERS-----G-NLECCHTFDT
FQDIMGKRELKTIKE-------------ITIHILMLVRG---------------------
------------------------------------------VSLEKAV-----------
------------------------------------------------------------
--------FIQRHFPTL---------------------------------NHLLNAYRKC
----NSQMEAKLMMFQKFGN--A-PG---------------------AKKI---------
-----TKQLSEKLAETFAF-----------------
>XP_004177576_Tetrapisispora_blattae
------------------------------------------------------------
------------------------------------------------------------
------------------------------------------------------------
------------------------------------------------------------
------------------------------------------------------------
------------------------------------------------------------
------------------------------------------------------------
------------------------------------------------------------
-------------------------------------MPLPN--DLKPLY-IQWLQELL-
DKLDVRQEQLSNT-----------------YTKAKKNLEDAEGIFYHPNDLKRVKGIGNT
IMKRLERKLENHCKELGCPLPDQYVS----M-NTINTDGQLNRPAKALRNSTTITTSGSS
SKESNDEEQIQRKKNGTIRKPRK-----YIPKKNSGGYAILLSLLEN--KA-IRRGI--T
KDNIISTGQKYSTHSMTPNFSTRELHSAWSSINSLLKHELVFEEGR-PKKYTLTEKGLDL
AKMLKVA--DKIVFDNENNENHSNQ----DG--SNSSFT---------------------
---------------------------SVELTADLSAL---ENSVHNPLN---RDRHANN
NENTLDETNFTFNISKSSPQMVSGT------PIKRNRSLIDSSP--------------IK
NKRSLNDSSPIAKRSKTFPTETLNSNR---------------------------------
------------------SHTIRKRFAGISYELWPHDTY---EIYPILDHREIKSQKDRD
FFMNALLRK-GMKSECKQLSLGDIVWVASNK-------------------RTNAKCLLNT
IIERKRLDDLAYSIRDNRFMEQKIRLEKSACPNKYYLIEET-----MG---SSVA-NMGE
ALKTALWNILVYARFSIIRTHNSDDTVEELFALQKVITRQY--AGK--------------
-------------DLIVVYPYELTKQEDFGNILHKFRGEFEKN-----K-NIQCCQDFET
FQDIMGKGDSRTIGE-------------LTINILMFVKG---------------------
------------------------------------------VSLEKAV-----------
------------------------------------------------------------
--------TIQSKFPTL---------------------------------YHILNAYKRC
----RSEQEAQLLMFTHFKD--A-PG---------------------NKKI---------
-----TKSLSEKISQVFHT-----------------
>XP_003685679_Tetrapisispora_phaffii
------------------------------------------------------------
------------------------------------------------------------
------------------------------------------------------------
------------------------------------------------------------
------------------------------------------------------------
------------------------------------------------------------
------------------------------------------------------------
------------------------------------------------------------
-------------------------------------MSLPF--DLKQHY-VDWLQELI-
NSYGSHQEQVQIT-----------------YERAKRNLIDSQETFHFPSDLKKVKGIGEA
IAKKLEVKLKEYCKKNSFEFP---------S-KIENEIASNKRSTTTLR--S--------
TTIDSDVTSRPLKKK------RK-----YIPKKRSGGYAILLALLES--GA-TEKGL--T
KDDIIEIAQKYCNNSMLPNYTTKELHGSWSSITSLRNNYLILEEGR-PKRFSLTEEGHEL
AKTLKEA--DGIIFENEGNT-------TLNQ--NKFWND---------------------
---------------------------PNEVTADLTGLFANKSFPSQPDQ---GN-----
SSKIID---VTFKEN-------------------------------ENLVHGIISQTGTT
NKANYTLANKEGLIGNGLINGS-ATEA---------------------------------
------------------SNIVQKRYNNISYQLWNRGSY---DIFPIIDHREVKSVTDRE
FFINAFHRK-GVHSELRQLSLGDIIWVARHK-------------------VTKTICILDT
IIERKRLDDLASSIRDNRFMEQKTRLEKSGCQNKIYLIEET-----IGINNNNIQVNMDE
ALKTALWLILVYYKFSMIRTSNSEETVEKLCYLHEVISKHY--LEK--------------
-------------DLIVIYPDNITSQESYYNILHDFKKEFERN-----K-SIECCHTIEC
FQEIMGKSESRTIGE-------------ITINILMLIRG---------------------
------------------------------------------VSLEKAI-----------
------------------------------------------------------------
--------AIQSIYPTL---------------------------------NHILKAYQSC
----KSPSEAKLLLYNKLGN--A-PG---------------------TKRI---------
-----TKSLSEKISEVFYDN----------------
>XP_001643020_Vanderwaltozyma_polyspora
------------------------------------------------------------
------------------------------------------------------------
------------------------------------------------------------
------------------------------------------------------------
------------------------------------------------------------
------------------------------------------------------------
------------------------------------------------------------
------------------------------------------------------------
-------------------------------------MSLPS--NLKDLY-LDWLQELI-
DSLGSHQDQLKIT-----------------YEKAKRNLASTDGVFVYPNDLLKISGIGNA
IMRRMEKKLATYCKGIGCNPPTMAAS----S-ETEDARTGSKRSMTTLR--SNSTLGDGT
NEQPV------KRKK------RK-----YIPKKRSGGYAILLALLES--KA-ISRGL--T
KDEIIENGQKFCKTSMAPNYATKEMYGAWSSIAALKSNCLVLEEGR-PKRYILTDEGMDL
AKTLKSA--DNIVFPDEYISNQ-----MMNN--NNQVDP---------------------
---------------------------NEEFSADLSTLYPENKKSTMKRS---Y------
SSSLLE---ITIHQQ-------------------------NSSPVFSRPENTNIFTSSSK
GTPNQSTRPLSE--------GNTNSDQ---------------------------------
------------------EKIIRRRFKGTSYELWKRDAF---EILPIIDHREVKSKADRE
FFINAFERK-GMKADMKQLALGDIIWVARHK-------------------ISGYQCVLNT
IVERKRLDDLADSIKDNRFMEQKNRLEKSGCKHIYYLIEET-----IG---SSIG-GMGE
ALKTSLWLILIYYRFSMIRTSNSDDTVEKLFALHQVIKKQY--EGR--------------
-------------DLIVLFPGELNSQDDYKKILSFFKEEFERS-----N-TVECCHSFEC
FQDVMGKGDMKTVRE-------------LTINVLMYIKG---------------------
------------------------------------------VSLEKAI-----------
------------------------------------------------------------
--------AIQNVYPTL---------------------------------NHILMAYKEC
----KNDEEARLLLFKQLGN--A-PG---------------------AKKI---------
-----TKSLSAKIAETFT------------------
>XP_003678875_Torulaspora_delbrueckii
------------------------------------------------------------
------------------------------------------------------------
------------------------------------------------------------
------------------------------------------------------------
------------------------------------------------------------
------------------------------------------------------------
------------------------------------------------------------
------------------------------------------------------------
-------------------------------------MSLPS--DLKHLY-AQWLEEFT-
AVLNPRQDQLAST-----------------YDKARRNLLDAESVIYYPQDLKKIKGIGDT
IMRRLEKRLQQHCSELGVPVPV-RPT-------ASELQRGLKRTTTALR--S---KSAEG
TTENVNQSGPAKKRQ------RK-----YIPKKRSGGYGILLALLQA--NA-VTRGI--S
KDSIVEIGQRYCDSSMGPNFMTKELRGAWSAVKSLIKHELVVEQGR-PKIYFLTEEGQQL
AKTLKLA--DKIVFENENEGGTEGF-----E--CNRVVD---------------------
----------------------------SEVTANLHQLLGIEGNTTVSRP---EDA----
SSSLIN---VTFQDPNATPVNKQSR------ISRS-RTLAISTP----------------
-------VSRTIAGVRRAYSIEKPQNG---------------------------------
------------------ESTLKRRFDGISYEVWHKGTY---EVYPIIDHREVKSHQNRD
FFAKALELK-GIKCEIRQLALGDIVWIAKNT-------------------KTGTECILNT
IIERKRLDDLAISIRDNRFMEQKNRLEKSGCKNKYYLIEET-----MA---RTME-GMTE
ALKTALWVILVYYRFSMIRTVNADETVEKLYALHTVINREY--LEK--------------
-------------NLVVIYPNDLRNQDDFLKVLEKFRLEFEKD-----H-TIECCHTYPC
FQEIMGKGEMSTVGE-------------LTIRILMYING---------------------
------------------------------------------VSIEKAV-----------
------------------------------------------------------------
--------AIQSRFPTL---------------------------------NHILTAYNEC
----ETEEEAKLLMFSKLGD--A-PG---------------------TKKI---------
-----TKGLSEKIADVFSKF----------------
>XP_037144439_Zygotorulaspora_mrakii
------------------------------------------------------------
------------------------------------------------------------
------------------------------------------------------------
------------------------------------------------------------
------------------------------------------------------------
------------------------------------------------------------
------------------------------------------------------------
------------------------------------------------------------
-------------------------------------MSLPS--NLKNLY-AEWLQELI-
VELNPRQEQLNLT-----------------YEKARRHLLETEGIIFYPKDLKKIKGIGET
IMKRLEKKLMQHCQEIGAEFPQPRPA-------VESSSLG-KRTTTILR--S---KSFNG
GFDEPEEQQLPKKKK------VS-----YIPRKRSGGYGILLALLEH--RA-ILKGI--S
RDDVIKTAQKYCDSSMDPNFMTKELRGAWSAIHSLKKHDLVLEGGR-PRKYSLTEAGVTM
ATTLKSA--ADITFPFENQ-TSAGH-----Q--CESETS---------------------
---------------------------CADITADFCALF--ESDSNKRREALLDNE----
STSLMD---MTFHN-SIVAESKEED------IPRNDDTMTTSSP----------------
---------------KLTSNRHKTVNR---------------------------------
------------------DHILKRKFNGVSYELWLQGSY---EVYPIIDHREIKSHGNRD
FFSIALETK-GIKCGMRQLALGDILWVAKHK-------------------KSGSECIINT
IIERKRLDDLAFSIRDNRFMEQKSRLDKSGCRNKYYLIEET-----MS---KALE-GMNE
ALKTALWLILVYYRFSMIRTSNSDETVDRLHALHTVIVKEY--SKK--------------
-------------KLIVIYPTSLRNQDDYLKVLEQFRDEFEKF-----P-DIECCHSFQC
FQEILGKGELSTIRE-------------LTIQILMYVKG---------------------
------------------------------------------VSIEKAV-----------
------------------------------------------------------------
--------AIQTLFPTL---------------------------------NHLLVAYRNC
----RTDEEAKLLMFHKLGE--A-PG---------------------AKKI---------
-----TKSLSEKLAGVFGSFTS--------------
>XP_002496916_Zygosaccharomyces_rouxii
------------------------------------------------------------
------------------------------------------------------------
------------------------------------------------------------
------------------------------------------------------------
------------------------------------------------------------
------------------------------------------------------------
------------------------------------------------------------
------------------------------------------------------------
-------------------------------------MSLPS--NLKNLY-AEWLQEFI-
SALNPKQEQLTLT-----------------YEKARRNLLDVDDTIYYPRDLKKVKGIGDT
IMRRLEKRLKEYCDELGV---EMPQP----A-ASAAAR-GTKRGTTTLR--S--NITDVI
GGEPP------PKKL------RK-----YIPKKRSGGYGILLALLEA--NAVIPKGI--S
KDDTIGLAQKYCDHSLSPNFATKEFKGAWASITALKKHEFVFEEGR-PKRYSLTEEGVNM
AKILKST--DDIKFPRELENSQNVA--ADGE--KDAAVD---------------------
---------------------------EYEFTANYSELLGVEAPFDEELS---FDR----
DKSLLD---ITFQDL-------------------------ESTP--R-----IRKTAKST
AGTGHSSPISSQYRSLSAPAGETFTPE---------------------------------
------------------TKALRRRFGGTSYELWTKGSY---EIFPIIDHREVKSQSDRD
FFLKAFIRR-GMKSEVRQLALGDIIWIAKNK-------------------KSGTEAVLNT
IIERKRLDDLALSIRDNRFMEQKSRLDKTGCKNKYYLIEET-----MS---DVVE-GMTE
ALKTSIWLILVYYRFSIIRTTNSDATVERLHSLHTVLQEEY--SNR--------------
-------------DLLVINPHNLQNQDDYRYELEKFRREFEKS-----K-TIECCHNFQC
FQEILGKGELSTIGE-------------LTIHILMFIKG---------------------
------------------------------------------ISIEKAV-----------
------------------------------------------------------------
--------AIQSVFPTL---------------------------------KHILTAYAEC
----ESPEEAKLLMFKKFGN--A-PG---------------------VKKI---------
-----SKNLSEKIADVFNKI----------------
>XP_003644877_Eremothecium_cymbalariae
------------------------------------------------------------
------------------------------------------------------------
------------------------------------------------------------
------------------------------------------------------------
------------------------------------------------------------
------------------------------------------------------------
------------------------------------------------------------
------------------------------------------------------------
-------------------------------------MSFPS--DLKQLF-IKWLEEEI-
ANCGPRKEKVAMV-----------------YFRACESLRKYESAITETNQLLKVKGIGNA
IKNMLSKHLDEYYMRE--NIPKPSNHIE----SEDGPR-----SRIRVR---------AT
NDESGNEDGSPKKKK------RS-----YVPRKRSGAYAILLAMLQL--GS-PSSGL--T
KEEIVEVAAKYCDASFISNPLTREYHSAWNSIKILIERNLVLEQGR-PRRYVITGLGQRM
AETLKEA--TNVTFPEDSSYYKK-----KVNE-NSLVDE---------------------
---------------------------KSENTVNLSELIRTRRVSVAE-----LDT----
TQSFIDKSSIISNTSAVVRRMHTIAYS----SPKNV-NPRSSSP----------------
----------------------LKGYK---------------------------------
------------------DGIIKARWGGVSYELWECGQY---DVKLYIDHREVRSKSDRD
FFVNALATR-GIAAEGKVLALGDIIWVAKHK-------------------ASGKECVLNF
LLERKRLDDLSMSIKDNRFMEQKNRLKKTKCKHIFYLIEET-----SA---SELS-GMED
ALKTSIWMTAVYNNFHIKRTKNADETVEWLHNMTHSIIRYY--KKK--------------
-------------TLLLIRPKDVSNQDDYGLLLSRFRGQFERN-----GSRIECCHGYNC
FQEVLGKTNMMTVKE-------------LYLRTLMLTRG---------------------
------------------------------------------VSLEKAI-----------
------------------------------------------------------------
--------AIQSKFPTL---------------------------------KALLLAYLKC
----SSEEEGREMVYNELID--Q-PA---------------------SRKI---------
-----GKALSDTLWNTFGKK----------------
>NP_985688_Eremothecium_gossypii
------------------------------------------------------------
------------------------------------------------------------
------------------------------------------------------------
------------------------------------------------------------
------------------------------------------------------------
------------------------------------------------------------
------------------------------------------------------------
------------------------------------------------------------
-------------------------------------MSAKQLGDLKPLF-IEWLKDEI-
DACGPRQEKMAMV-----------------YFRARESLKRFDQPITETAKVLKVKGIGNS
IKNKLASKLAQYCQDN--NIP-----LE----DAAAPSHVVGISVTRVR---------TA
TQE--KDDQSPKRKK------RK-----YVPRKRSGAYAILLGALEL--GC-PSRGL--T
KEEIIDAAAKYCDVSFVSNPLTREFYSAWTAIKVLIDHDLMLEQGR-PRRYIVTEAGEQM
AETLKHA--DSVIFPEDCPYQRR-----QQAP-ESTAED---------------------
---------------------------HTELSASLSELVRQEHLPQNH-----SGM----
CFSFEPPSSAPSDYLDPGQKSANVA-S----SPHRL-RP----P----------------
----------------------I-GPS---------------------------------
------------------IDIVKARWNGTSYELWKPGSY---DIELYIDHREVRAKSERD
FFVNALLTR-GVTVEGKALALGDMVWVARHR-------------------DSRSTCVLNF
MLERKRLDDLAMSIRDNRFMEQKNRLKKTGCKHIFYLVEET-----SG---TNVA-GMEG
AIKTSIWMTYVYSGFHVKRTRNADDTVEWLHDMTCTVQRYY--CSK--------------
-------------SLLVLRPREIANQEDYGSLLSAFRLQFERN-----NTSLECCHAFDC
YQEVLGKTGLMTVKE-------------LYIRTLMLNRG---------------------
------------------------------------------VSLEKAL-----------
------------------------------------------------------------
--------AIQSKFPTL---------------------------------RSLMTAFRNC
----KSEEDGRRMLYLALLD--Q-PA---------------------SRRV---------
-----GKALAATLWDTFGRR----------------
>XP_454081_Kluyveromyces_lactis
------------------------------------------------------------
------------------------------------------------------------
------------------------------------------------------------
------------------------------------------------------------
------------------------------------------------------------
------------------------------------------------------------
------------------------------------------------------------
------------------------------------------------------------
-------------------------------------MSIPS--DAKQLY-AEFLQQEVN
QSTSAHQEKLVMV-----------------LNRALFALKNYPDPIYHPKDLLKVKGIGQT
TMNKLSKRLKTYCEENGYSFPEESSSTDNTQ-STQNDSNPSNTQKTRVR---------TL
EPEENESQGTRKRRK------KK-----YIPRNRSGGYGILLGLLEL--GC-DKDGTACT
RRQLIAVASKYCDQSYEKNPSTKEFYSAWSAIKSLKTNDLVIEQGR-PSQFSLTEAGTIL
ADSLKTA--NNIEFDVSSVYERRLNR---GNTQNSFTND---------------------
---------------------------EHDHTVNFSGLMNHANMSINE----SANS----
SRLFLD----------ATANSSRIEQN----EEPEV-SAEISTP----------------
----------------------I--PK---------------------------------
------------------QKVSKGRWKGVKYELWKPDSY---DIILHIDHREVRSKEDRG
FFARKLLQR-GIETESSSLTVGDMIWLAKHK-------------------QSGQQCALDF
IVERKRLDDLVISIRDNRFSEQKNRLQKTGCKHIFYLVEET-----TG---YNVS-DSAD
MMKTSIWTTVIYNDFHIKRTRNADTTVQWLTDMSLIIKELY--SRK--------------
-------------SLVVINHDHITNQSIYLTSLKMFRTEFERN-----K-EIECCHNYES
MQSAMVKTNLMTVKE-------------LYLRALMSVKG---------------------
------------------------------------------ISLEKAL-----------
------------------------------------------------------------
--------MIQSRYPTF---------------------------------KTLLKAYRRC
----AAEADAKTLIQNELKD--A-PG---------------------NRKI---------
-----GKSLSHTLWETFGKL----------------
>XP_022674900_Kluyveromyces_marxianus
------------------------------------------------------------
------------------------------------------------------------
------------------------------------------------------------
------------------------------------------------------------
------------------------------------------------------------
------------------------------------------------------------
------------------------------------------------------------
------------------------------------------------------------
-------------------------------------MSIPD--NAKELY-VNFLQEEVN
ERTAAHQEKLVMV-----------------LNRALFALKQYQECLHHPKDLLKVKGIGQT
TMNKLSKKLKEYCDKNGLLFPEETNAPEDTQNSTQTDSNSTVTQRSRVR---------TL
EPVDDESQNRRKRRK------KQ-----YIPRNRSGGFGILLGLLEL--GC-DRDGMTCT
RRQLIKEAAKYCDQSYEKNPSTKEFYSAWNSIKSLKSNNLVVEQGR-PLQYSLTEEGKIL
AESLKSA--NDINFDPSSAYERRKSRHEAGNT-SLMTDD---------------------
---------------------------ELMNSVNYSNLMNNANISADK----SLDS----
SRLFLD----------ATIQSSRIEGN----TESEH-VPISSTP----------------
----------------------V--AA---------------------------------
------------------EQGSKGRWKGVKYELWKPGTY---DVILYIDHREVRSKDDRG
FFLRKLSQK-GIKAESASLTIGDMIWLAKHK-------------------KSGKQCALNF
IVERKRLDDLVISIRDNRFAEQKNRLQKTGCKHIFYLVEET-----TG---ANVS-DSAE
MMKTSIWTTVIYNDFHIKRTRNADTTVQWLTDMSLIISNLY--SKK--------------
-------------SLVVINHDNITNQDIYLTSLKLFRKEFERN-----K-EIECCHNYES
MQSAMVKTNLMTVKE-------------LYLRALMSVKG---------------------
------------------------------------------ISLEKAL-----------
------------------------------------------------------------
--------MIQSRYPTF---------------------------------KSLLKAFRNC
----QTESDGKLLIQHELRD--A-PG---------------------NRKI---------
-----GKTLSNILWETFGKM----------------
>XP_022626543_Lachancea_lanzarotensis
------------------------------------------------------------
------------------------------------------------------------
------------------------------------------------------------
------------------------------------------------------------
------------------------------------------------------------
------------------------------------------------------------
------------------------------------------------------------
------------------------------------------------------------
-------------------------------------MSLPE--DLKPLY-TEWLGIET-
EKAAQKSEKLGVV-----------------YAKALENLKTHEATLFHPNQLLAVKGIGNR
IKNVLRDRLHAYCQESGFQLP-----LD----PALRVENLEKRQRTKIR---------SL
HATDDLDDHQPSKKR------RK-----YVPKRRSGAYAILLALLEA--HS-SRQGS--S
KIEIVAMAGKYCDHSFSSNPASRDFHSAWSSIKTLLARELVVEEGR-PKRYILTEEGEDM
AHSLKKT--DQIEFEDELAYQNRLNTQRSGSP-QRDDSD---------------------
---------------------------SPDFSVNYSALMEASASPSTKNPSIALAR----
QESVLHQDSTPFLSQQAGLREDSFTGQ----SPPQIP----ASP----------------
----------------------LKKVR---------------------------------
------------------DNIVRARWEGISYEFWNPGSY---EIVLIIDHREVKSKQERE
FFATQLQAR-GVSVETRQLSLSDMLWIARNK-------------------VSKRECVLNF
MLERKRLDDFAMSIMDNRFVEQKNRLKKTGCKNIHYLVEDT-----VS---DTAN-RMAD
AIKTAVWITVIYNGFHVKRTKNSDGTVAWLKGMTQTIESYY--TEK--------------
-------------ALLVMSPRDLKSQEDYFNTLHRFREQFERN-----E-HLECCQRFDC
FQEIMDKRSLMTVKE-------------LYLRALLTNKG---------------------
------------------------------------------VSLEKAI-----------
------------------------------------------------------------
--------SIQNKFPTL---------------------------------KSLLLAYRRC
----DTEAAGKNLIADALKN--E-PG---------------------TRKI---------
-----GKALSETLWCSFGKS----------------
>XP_002554845_Lachancea_thermotolerans
------------------------------------------------------------
------------------------------------------------------------
------------------------------------------------------------
------------------------------------------------------------
------------------------------------------------------------
------------------------------------------------------------
------------------------------------------------------------
------------------------------------------------------------
-------------------------------------MSLPT--DLKPLY-VEWLEKEV-
ASVSLKSDKLATV-----------------YVKALENLRSYELPIVHPNGLLAVKGIGNR
IKNILKDYLAKYCKETGFNFP-----ED----PVLQTENLESRKRIKIR---------T-
QGGESPESGSPKKKR------R------YVPKRRSGAYAILLGLLES--NP-PRVGS--S
KNEIVSVAHKYCDHSFLPNPSTRDFHSGWSAIKTLLARELVVEEGR-PKRYLLTKEGEEM
AHTLKRT--DGIIFEDEETYQRRFRPSALEAQ-QQDESN---------------------
---------------------------EGEVTADYSELIESARLPASKGLSLSQDP----
QK-------TPEPSTLA-FKTHSLSGNPLLLPPDDIPNPRSRSP----------------
----------------------LRGTS---------------------------------
------------------DNIIRARWNDISYELWDPATY---DIILIIDHREVKSKGDRE
FFANQLKEK-GVAVEVRSLSLSDMVWIAKHK-------------------VTKRECVLNF
MLERKRLDDFAMSIMDNRFVEQKNRLKKTGCKNIYYLVEET-----TS---DTAI-RMAE
AIRTAVWITVIYNDFHVKRTKNSDDTVAWLLNMTEVIKNYY--AQI--------------
-------------SILVLSPRELKNQDDYRNSLDLFRKQFERT-----G-LLECCQRFDC
FQEIMEKKSLMTVKE-------------LYLRALMVNKG---------------------
------------------------------------------VSLEKAI-----------
------------------------------------------------------------
--------SIQSKFPTL---------------------------------KILLEAYRKC
----KSEEYAKSLIADALKN--E-PG---------------------TRKV---------
-----GKALSETLWKTFGRL----------------
>XP_020061367_Aspergillus_aculeatus
------------------------------------------------------------
------------------------------------------------------------
------------------------------------------------------------
------------------------------------------------------------
------------------------------------------------------------
------------------------------------------------------------
------------------------------------------------------------
------------------------------------------------------------
---------------------------------------MSE-TCANPLL-LGWIKEWL-
DQARERNSKGAIV-----------------YKKAYDSMKACPLVFQHPSEAQQLNGLGPK
LCDRLTEKLKEHCEENGLPMPEHPQK------S----RSKRKSDEGGTT-----------
-------ETQPAKKP------RKTKAKPYVPTLRSGPYAIILALSTL--AENASQGM--T
KSQLIETAQPHCETSFTAPSDSSKFHTAWASMKTLLQKELVYDHGRPLKRYALTEEGWEV
AKRIKAAA-PSDPSQRTISFRAEST-------------Q---------------------
---------------------------PAASST----IPDR-------------APSSAV
PQAVRQESIGYETLPENPQL----------PHAIDTAFDGMVTPI---------------
------------------------------------------------------------
--------------------------------VIPPNSF---TVQLVLDVREVRSSRDRD
YLANELSKK-GVTPEVRALELGDVMWVAKFHDPTFLSQYGEE--GD--------EIMLDW
IVERKRLDDLIGSMKDGRFHEQKFRLRRSGIKNVIYLIEEF-TFSQ-DP--TVTS-KYDE
MVASAIASTQVVNGYFVKRTKNLDDSIRYLARMTCLLRKMY--GAA----S---------
------REAPPSHTLALIPSRQLSSSESYLETLERFRAE---------KPSTTFAVTFST
FSALTSKSDVLTLRD-------------VFLKMLMCIRG---------------------
------------------------------------------VTGEKAL-----------
------------------------------------------------------------
--------EIQRRWPTP---------------------------------QAFVQAFEAL
-----GVKDRENLVSDQMQT--L-VT---------------------RKKI---------
-----AKVLSKKIAEVWGEDG---------------
>XP_001271270_Aspergillus_clavatus
------------------------------------------------------------
------------------------------------------------------------
------------------------------------------------------------
------------------------------------------------------------
------------------------------------------------------------
------------------------------------------------------------
------------------------------------------------------------
------------------------------------------------------------
---------------------------------------MDD-TCANPLL-LGWLKEWL-
DQARERGSKGVTV-----------------YKKAYESMKACPLVFQHPSEAQQLNGLGPK
LCDRLTDRLKAYCEENGLPMPEHPQK------A---AANKRQSDG-GDP-----------
-------DSQPAKKQ------R--KAKPYVPSLRSGPYALLLGLATL--DENASQGL--T
KAQLIEKAQPHCDNSFTVPPDASKFYTAWSSMKTLMQKELVYDHGRPLRKYALTEEGWEV
AKRIMKTL-PGS-EQSTLTFRHRSTTIAMEQ-------F---------------------
---------------------------SENGEDTNAGVRRR-------------DHGLAA
PDFLRDEACADDEDIQIHDQ----------IQTQKPFDDSRIEPI---------------
------------------------------------------------------------
--------------------------------TLPANSF---TVQLVLDTREVRSSKDRD
YIANELSKK-GITPEVRALELGDAMWVARCNDPSFLFQYGEE--CN--------EAMLDW
IVERKRLDDLIGSIKDGRFHEQKFRLRRSGIKNVIYLIEEYAAVLQ-DMGNPSTI-KYQE
MVASAIASTQVVNGYFVKQTKNLDDTIRYLARMTSLLQKMY--CFS--------------
---------PPTHTLRLIPSRQLSSAESYLTTLERLRAQ---------NPSITYAVTFST
FSALTSKSDILSLRD-------------VYLKMLMCTRG---------------------
------------------------------------------VTGDKAL-----------
------------------------------------------------------------
--------EIQKRWPTP---------------------------------REFIEAFEKL
-----DPKDRDDLVFERTKT--L-VG---------------------RKKM---------
-----GKVLSKKIADIWGVAG---------------
>XP_001263188_Aspergillus_fischeri
------------------------------------------------------------
------------------------------------------------------------
------------------------------------------------------------
------------------------------------------------------------
------------------------------------------------------------
------------------------------------------------------------
------------------------------------------------------------
------------------------------------------------------------
---------------------------------------MSE-SCANPLL-LGWIKEWL-
DQARERNSKGVTV-----------------YKKAYESMKACPLVFQHPSEAQQLNGLGPK
LCERLTEKLKAYCEENGLPMPEHPQK------A---AASKRTSDE-G-V-----------
-------DDPPAKKP------R--KAKPYVPSLRSGPYALLLGLATL--DENASQGL--T
KAQLIEKAQPHCDSSFTAPPDPSKFYTAWNSMKMLLQKELVYEHGRPLRRYALTEEGWEV
AKRIKKTL-PGG-DSTTLTFRHQTDTLSIDQGDSSTYVQ---------------------
---------------------------SNTSASAASGLRDN-------------DNNIVV
PESLDDN---NEEPIQIQDN----------DRGRDPIDEIRIEPI---------------
------------------------------------------------------------
--------------------------------TLPANSF---TIQLVLDTREVRSSKDRD
YIANELSKK-GITPEVRALELGDAMWVARCNDPTFLSQYGEE--CN--------EVMLDW
IVERKRMDDLLGSIKDGRFHEQKFRLRRSGIQNVIYLIEEF-AITH-DIGSASAM-KYQE
MMASAIASTQVVNGYFVKQTRNLDDTIRYLARMTFLLQKMY--CFS--------------
---------PPTHTLSLIPSRQLSSAQSYLTTLERLRAR---------DPSVTYSVTFST
FSALTSKSDILSLRD-------------VFLKMLMCTRG---------------------
------------------------------------------VTGEKAL-----------
------------------------------------------------------------
--------EIQKRWSTP---------------------------------REFIEAFEKL
-----DEKGREDMVFERTKT--L-VG---------------------RKKM---------
-----GKVLSKKIADIWGTDG---------------
>XP_041146247_Aspergillus_flavus
------------------------------------------------------------
------------------------------------------------------------
------------------------------------------------------------
------------------------------------------------------------
------------------------------------------------------------
------------------------------------------------------------
------------------------------------------------------------
------------------------------------------------------------
---------------------------------------MSE-TCANPLL-LGWIKEWL-
DQAKERNSKGVTV-----------------YKKAYESMKACPLVFQHPSEAQQLNGLGPK
LCDRLTEKLKTHCAENGLPMPERPNN------S--AANGKRQSGE-GAS-----------
-------ESQPAKKP------R--KARPYVPALRSGPYALLLGLATL--DENSSQGL--T
KAQLIDRAEPYCDSSFTAPSDPGKFFTAWSSMKTLLQKDLVYDHGHPLKKYALTEEGWEV
AKRIKKTL-PEN--QNTLSFGNQLD-------------T---------------------
---------------------------SGAQNS-----------------------NENG
PESHRQENNEDLEAILNPSI----------NQGNDSE-DTTVTPI---------------
------------------------------------------------------------
--------------------------------TLPPNSF---TVQLVLDTREVRTSTDRD
YISNELSKK-GISTQVRALELGDAMWVAKFHDPKFLSRYGEE--GD--------EVMLDY
IVERKRLDDLIGSIKDGRFHEQKFRLRRSGMKNVIYLIEEF-AVSY-DANAAIAM-KYQE
MVASAIASTQVVNGYFVKKTKNLDDTIRYLARMTLLLRKMY--TQETTPDS---------
------PDGPPTHTLSLIPSRQLSSSQSYLNALTQLRAE---------TPSVTYAVTFPT
FAALASKSESLSLRD-------------VFLKMLMCTRG---------------------
------------------------------------------VTGDKAL-----------
------------------------------------------------------------
--------EIQRRWPTP---------------------------------RAFIQAFEAL
-----DQKGRETMVSDRLSS--A-VG---------------------RKKV---------
-----AKVLSKKIAEVWGEDG---------------
>XP_754346_Aspergillus_fumigatus
------------------------------------------------------------
------------------------------------------------------------
------------------------------------------------------------
------------------------------------------------------------
------------------------------------------------------------
------------------------------------------------------------
------------------------------------------------------------
------------------------------------------------------------
---------------------------------------MSE-SCANPLL-LEWIKEWL-
DQARERNSKGVTV-----------------YKKAYESMKACPLVFQHPSEAQQLNGLGPK
LCERLTEKLKAYCEENGLPMPEHPQK------A---AASKRTSDE-G-V-----------
-------DDPPAKKP------R--KAKPYVPSLRSGPYALLLGLATL--DENASQGL--T
KAQLIEKAQPYCDSSFTAPPDPSKFYTAWNSMKTLLQKELVYEHGRPLRRYALTEEGWEV
AKRIKKTL-PGG-DLNTLAFRHQTGILSIEQGDSSTHVR---------------------
---------------------------SNTSTSAAPGPRDN-------------DNNIVA
QESLNGN---NDEPIQIQDN----------DRGRDPIDEIGIEPI---------------
------------------------------------------------------------
--------------------------------ILPANSF---TIQLVLDTREVRSSKDRD
YIANELSKK-GITPEVRALELGDAMWVARCNDPTFLSQYGEE--CN--------EVMLDW
IVERKRMDDLLGSIKDGRFHEQKFRLRRSGIKNVIYLIEEF-AITH-DVGSASAM-KYQE
MMASAIASTQVVNGYFVKQTRNLDDTIRYLARMTYLLQKMY--CFS--------------
---------PPTHTLSLIPSRQLSSAQSYLTTLERLRAR---------DPSVTYSVTFST
FSALTSKSDILSLRD-------------VFLKMLMCTRG---------------------
------------------------------------------VTGEKAL-----------
------------------------------------------------------------
--------AIQKRWSTP---------------------------------REFVEAFERL
-----DEKGREDMVFERTKT--L-VG---------------------RKKM---------
-----GKVLSKKIADIWGTGG---------------
>XP_660722_Aspergillus_nidulans
------------------------------------------------------------
------------------------------------------------------------
------------------------------------------------------------
------------------------------------------------------------
------------------------------------------------------------
------------------------------------------------------------
------------------------------------------------------------
--------------------MKYVNHKTIVAFLPEIGKAGSHVTSRPNLEARVDRDSHGA
TKLFLSSICRVMAAKETQAERGLISSCFNLALGWQLSNAMSDDTCANPLL-LGWIKEWL-
DQARERNTKGVTV-----------------YKKAYESMKACPLTFQHPSEAQQLNGLGPK
LCERLTNKLKEYCKEHGLPMPEDPRT---------AKADKRKSTD-GDT-----------
-------EGQPAKKA------R--KPKPYAPALRSGPFALILALSSL--DENSNQSM--T
KAELIEKAQPYCDSSFTVPSDPTKFFTAWNSMKILLTKELVYTRGHPLKKYSLTEEGWEV
AKAIKKTA-QKS-IQNTLPFDV----------------Q---------------------
---------------------------SDVTADEPRTAQRE-------------DLASQR
DFERQIRPGLQAHNSQRHTL----------DSLENTLDNSTITPI---------------
------------------------------------------------------------
--------------------------------PISPDNF---TVQLILDTREVRTSKDRD
YISNELIRK-GITPEVRALEVGDTMWVAKFHDPTFLRKYGEE--GD--------EIMLDW
IVERKRLDDLIGSIKDGRFHEQKFRLRRSGIKNVIYLIEEF-AVTHHESNAAAAQ-KYHD
MVASAIAQTQVVNGYFVKRTKNLDDTIRYLARMTFLLRNMY----------------SAP
SPPSSRTSARPSHTLALLPTRHLALSSSHISALNTLRAE---------NPHVTYGVTFPT
FCAIASKSDALTLRD-------------IFLKMLMCTKG---------------------
------------------------------------------VSGDKAL-----------
------------------------------------------------------------
--------EIQRVWPTP---------------------------------QAFIRAFEEL
----TDPKQKENMVADRMAH--VMVG---------------------RKKI---------
-----AKVLSRKIAEVWGGLPG--------------
>XP_001400007_Aspergillus_niger
------------------------------------------------------------
------------------------------------------------------------
------------------------------------------------------------
------------------------------------------------------------
------------------------------------------------------------
------------------------------------------------------------
------------------------------------------------------------
------------------------------------------------------------
---------------------------------------MSE-TCANPLL-LGWIKEWL-
DEARERNSKGAIV-----------------YKKAYESMKACPLVFQHPSEAQQLNGLGPK
LCDRLTEKLKAYCEENALPMPEHPQK------S---ASSKRASDE-GTA-----------
-------ESQPAKKP------R--KARPYVPTLRSGPYALILALATL--NENSSQGL--T
KAQLIDLAQPNCDSSFTAPAESSKFHTAWSSMKTLLQKEIVYDFGRPLKKYALTEEGWEV
AKRMKKVALPSN--QGTLAFGNQSG-----------------------------------
---------------------------PSTSHTGDTQLQDN-------------MGGNGT
------ELIDDEETPTAHND----------TQRWEPASDGTVTPI---------------
------------------------------------------------------------
--------------------------------TIPPDSF---TVQLVLDNREVRSSKDRD
YITNELHKK-GASPEVRALELGDVMWVAKFHNPTFLSQYGEE--GD--------EVMLDW
IVERKRIDDLISSMKDGRFHEQKFRLRRSGVKNVIYLIEEF-TVPS-DPNTAMAG-KYNE
MVASAIASTQVVNGYFVKRTKNLDDTIQYLARMTLLLRRMF--N-S----S---------
------AGGVPSSTLSLIPSRQLSSSQSYLTALERLRAE---------SPKTTYAVTFST
FSALTSKSDVLTLRD-------------VFLKMLMCIRG---------------------
------------------------------------------VTGEKAL-----------
------------------------------------------------------------
--------EIQRRWPTP---------------------------------QAFIRAFEEL
-----DPQDRDNMVSERMQT--L-VG---------------------RKKI---------
-----AKVLSKKIAEVWGEDG---------------
>XP_015404943_Aspergillus_nomiae
------------------------------------------------------------
------------------------------------------------------------
------------------------------------------------------------
------------------------------------------------------------
------------------------------------------------------------
------------------------------------------------------------
------------------------------------------------------------
------------------------------------------------------------
---------------------------------------MSE-TCANPLF-LGWIKEWL-
DQAKERNSKGKTV-----------------YKKAYESMKACPLVFQHPSEALQLNGLGPK
LCDRLTEKLTAHCAENGLPMPELPNN------S----NGKRQSDE-GAS-----------
-------ESQPAKKP------R--KARPYVPALRSGPYALLLGLATL--GENSSQGL--T
KAQLIERAEPYCDSSFTAPSDPGKFFTAWSSMKTLLQKDLVYEHGRPLKKYALTEEGWEV
AKRIRKTL-PEN--QTTLSFGNQPD-------------T---------------------
---------------------------SGAQDP-----------------------NKSG
PGSHRQESNEDLEALLNPPI----------NQGNDTD-DTTVTPI---------------
------------------------------------------------------------
--------------------------------TLPPNSF---TVQLVLDNREVRTQRDRD
YISNELSKK-GISAQVRALELGDAMWVAKFHDPKFLSQYGEE--GD--------EVMLDY
IVERKRLDDLLCSIKDGRFHEQKFRLHRSGMKNVIYLIEES-AISY-DLNCAIAT-KYQE
MVASAIASTQVVNGYFVKKTKNLDDTIRYLARMTFLLRKMY--TQDAAPDS---------
------QDRPPSHTLSLIPSRQLSSSQSYLNALTQLRAE---------TPSVTYAVTFPT
FAALASKSESLSLRD-------------VFLKMLMCTRG---------------------
------------------------------------------VTGDKAL-----------
------------------------------------------------------------
--------EIQRRWPTP---------------------------------QAFIQAFEAL
-----DQKGKETMVSDRLSS--A-VG---------------------RKKV---------
-----AKVLSKKIAEVWGEDG---------------
>XP_001727800_Aspergillus_oryzae
------------------------------------------------------------
------------------------------------------------------------
------------------------------------------------------------
------------------------------------------------------------
------------------------------------------------------------
------------------------------------------------------------
------------------------------------------------------------
------------------------------------------------------------
---------------------------------------MSE-TCANPLL-LGWIKEWL-
DQAKERNSKGVTV-----------------YKKAYESMKACPLVFQHPSEAQQLNGLGPK
LCDRLTEKLKTHCAENGLPMPERPNN------SGAAANGKRQSGE-GAS-----------
-------ESQPAKKP------R--KARPYVPALRSGPYALLLGLATL--DENSSQGL--T
KAQLIDRAEPYCDSSFTAPSDPGKFFTAWSSMKTLLQKDLVYDHGHPLKKYALTEEGWEV
AKRIKKTL-PEN--QNTLSFGNQSD-------------T---------------------
---------------------------SSAQNS-----------------------NENG
PESHRQENNEDLEAILNPSI----------NQGNDSE-DTTVTPF---------------
------------------------------------------------------------
--------------------------------TLPPNSF---TVQLVLDTREVRTSTDRD
YISNELSKK-GISTQVRALELGDAMWVAKFHDPKFLSQYGEE--GD--------EVMLDY
IVERKRLDDLIGSIKDGRFHEQKFRLRRSGMKNVIYLIEEF-AVSY-DANAAIAM-KYQE
MVASAIASTQVVNGYFVKKTKNLDDTIRYLARMTLLLRKMY--TQETTPDS---------
------PDGPPTHTLSLIPSRQLSSSQSYLNALTQLRAE---------TPSVTYAVTFPT
FAALASKSESLSLRD-------------VFLKMLMCTRG---------------------
------------------------------------------VTGDKAL-----------
------------------------------------------------------------
--------EIQRRWPTP---------------------------------RAFIQAFEAL
-----DQKGRETMVSDRLSS--A-VG---------------------RKKV---------
-----AKVLSKKIAEVWGEDG---------------
>XP_040637963_Aspergillus_ruber
------------------------------------------------------------
------------------------------------------------------------
------------------------------------------------------------
------------------------------------------------------------
------------------------------------------------------------
------------------------------------------------------------
------------------------------------------------------------
------------------------------------------------------------
---------------------------------------MSEETCANPLL-LGWIKEWL-
DQARERNSKGFTV-----------------YKKAYESMKACPLVFEHPSEAQQLNGLGPK
LCDRLTDKLKEYCTQNGLPEPELPHK-----------NSKRPPGE-GLH-----------
-------EDQPAKKP------R--KQKAYVPALRSGPYALLLGLGTL--NENASQSM--T
KAQLIEVAQPYCDSSFTVPPDPTKFYTAWNSMKTLVQKDLVYEHGRPLRKYALTEEGWEV
AKRIQKTL-PGA-GQSTLSFEGTNERASAGPSKPRLQRA---------------------
---------------------------PSALTDVDIDIQAP---------------PSQH
PSAIPETLNENQEDQTPYTL----------GMG--ASDGSNIAPT---------------
------------------------------------------------------------
--------------------------------PLAPKSF---TIQLILDTREVRSSKDRD
YISNELTKR-GVTPIVRALELGDAMWVAKVHDPSILSRHGEENAND--------EIMLDW
IVERKRLDDLVGSIKDGRFHEQKFRLRRSGIKNVIYLIEEF-TVTQ-D--SAMAS-KYHE
MVASAIATTQVVNGYFVKKTRDLDDTIRYLTRMTFLLQKMY--DDS--------------
-----------TNTLSFLPTSQISSSQAYLSALERLRPQ---------NPSTTYGVTFST
FSALSSKSDVLALRD-------------VFLKMLMCIRG---------------------
------------------------------------------VTGDKAL-----------
------------------------------------------------------------
--------EIQRRWRTP---------------------------------RELVEAFQAL
-----DPRDREDMVAEEMKG--M-VG---------------------RKKI---------
-----MKALSKKIAEVWGELG---------------
>XP_040704432_Aspergillus_sydowii
------------------------------------------------------------
------------------------------------------------------------
------------------------------------------------------------
------------------------------------------------------------
------------------------------------------------------------
------------------------------------------------------------
------------------------------------------------------------
------------------------------------------------------------
---------------------------------------MNDDNCANPLL-LGWIKEIL-
DQARERNSKGITV-----------------YKKAYESLKACPLVFQHPSEAQQLNGLGPK
LCDRLTDKLRAYCNENGLPMPEDPRT---------VATSKRKSSD-GIT-----------
-------ETQPAKKT------R--KPKAYAPALRSGPYALLLALGSL--DENSNQSM--T
KAQLIEEAQPHCDNSFTVPSDPTKHFTAWNSMKTLIQKELVYTQGHPLKKYSLTEEGWEV
AKAIKKTA-KKP-DQNTLQFDV----------------N---------------------
---------------------------P--TANYNSDAQRD-------------NLANRK
DFE--ILAGRQLESTTRNIF----------D--EDITDGSTATPI---------------
------------------------------------------------------------
--------------------------------AIPPDSF---NVELILDTREVRTSKDRD
YISNELIKK-GITPEVRALEVGDTMWVAKFHDPTFLSKHGEE--GN--------EIMLDW
IVERKRLDDLIASIKDGRFHEQKFRLRRSGIKNVIYLIEEY-NVI-HEGNGAMAT-KYND
MVASAVAQTQVVNGYFVKRTKNLDDTIRYLARMTFLLRNMY--NANTPSPS------SSP
SQPQHRSSATPSHTLSLLPTRHFSLSNSYTEAVADLRAQ---------NPNVTYGLTFPT
FCAIASKSEALTLRD-------------IFLKMLMCTKG---------------------
------------------------------------------VSGDKAL-----------
------------------------------------------------------------
--------EIQRQWPTP---------------------------------QAFVRAFEAL
-----DPKDRETMVSDRMTH--MMVG---------------------RKKI---------
-----AKILSKKIAEVWGEV----------------
>XP_001213299_Aspergillus_terreus
------------------------------------------------------------
------------------------------------------------------------
------------------------------------------------------------
------------------------------------------------------------
------------------------------------------------------------
------------------------------------------------------------
------------------------------------------------------------
------------------------------------------------------------
---------------------------------------MSE-SCANPLL-LGWIKEML-
DQARERNSKGAIV-----------------YKKAYESMKACPLVFEHPSQAQQLNGVGPK
LCERLTEKLQMYCEENGLRMPEDPKRRRPQSEASQAGNNKRSSDGDDVD-----------
-------DPAPAKKA------R--KPKPYVPALRSGAYALILGLATL--GESSTQSL--T
KAQLIEKAQPFCDSSFTTPDDPKKFFTAWNSMKTLLQKELVYDHGHPLKKYALTEDGWEV
ANRMIKTL-PDS-IRSTFS-------------------K---------------------
---------------------------PDAESQAETNP------------------NDLS
PDLMINPLDA-------------------------PSDTSPVTPI---------------
------------------------------------------------------------
--------------------------------PIPPASF---TVQLVLDTREVRSSKDRD
YISNELHRK-GVPHDVRALELGDVMWVAKFHDARFLAQHGEE--GD--------EVMLDY
IVERKRLDDLLGSIKDGRFHEQKFRLQRSGMKNVVYLIEES-AIAH-DPASGSAQ-RYQD
MITSAVTSTQVVNGYFVKKTKNIDDTIRYLARMTFLLNRMY--TSA--------------
---------SPARALALMPSRQLSSAQSYLDALDRLRAE---------SPSTTFSVTFPT
FSALSSKSEALTLRD-------------VFLKMLMCTRG---------------------
------------------------------------------VTGEKAL-----------
------------------------------------------------------------
--------EIQRRWPTP---------------------------------QAFVQAFEAL
-----DPKDRETMVSERVKS--V-VG---------------------RKSV---------
-----GKALSKKIAEVWAEQG---------------
>XP_022486190_Penicillium_arizonense
------------------------------------------------------------
------------------------------------------------------------
------------------------------------------------------------
------------------------------------------------------------
------------------------------------------------------------
------------------------------------------------------------
------------------------------------------------------------
------------------------------------------------------------
---------------------------------------MSE-ECANPLL-LGWIKEWL-
DQARERNSKGVTV-----------------YKKAYESMKACPLEFQHPSQAQQLNGLGPK
LCDRLTDKLKAYCEENGLPMPEPPDK-----------GGKRTSD--GAT-----------
-------SDQPAKKP------R--KSKPYVPALRSGPYAILLGLGTQ--DENASQGM--T
KAQLIEVAQPYCDSSFTAPPDPTKFYTAWNSMKSLIQKDLVYEHGRPLRKYLLSEEGWEV
VKRLQKTF-PGA--QNSISFAGDS--------------Q---------------------
---------------------------ATATSQSQSGPITI-------------GTE-MP
EDD--DGLIDAQEDLTEQDI----------A---------NIEPV---------------
------------------------------------------------------------
--------------------------------FLPPKSF---TIQLVLDTREVRTPADRD
YISGELQKQ-GITPQVRALEVGDAIWVAKCNDPNDLTRHGEE--GD--------EVMLDW
IIERKRLDDLIGSIKDGRFHEQKFRLRRSGIKNVIYLIEEF-AVTHPDSTSGSGA-QYQE
MVASAIASTQVLNEYFIKKTKHLDESIRYLARMTLFLRKMY--GVQDPPSTQAGQAESDA
NTTQNTSPPTHISKIALIPGRRLAT-DSYLTILDNLRTR---------DPTVTYGVSFST
FSALTSKSDILTLRD-------------VFLKMLMCTRG---------------------
------------------------------------------VTGEKAL-----------
------------------------------------------------------------
--------EIQQIWPTP---------------------------------RHLVEAYMAL
-----EPSARDTMVSNRMQE--V-VG---------------------RKKV---------
-----AKELSKRIAEIWGQAS---------------
>XP_014531609_Penicillium_digitatum
------------------------------------------------------------
------------------------------------------------------------
------------------------------------------------------------
------------------------------------------------------------
------------------------------------------------------------
------------------------------------------------------------
------------------------------------------------------------
------------------------------------------------------------
---------------------------------------MGF-QCRNRLIKVGDIN----
----------------------------------------CTLASETDAQLGQ-------
-------------------------T-----------GGKRTSE--GGV-----------
--------DQPAKKP------R--KAKPYVPTLRSGPYALILGLGTQ--DENASQGM--T
KARLVEVAQPYCDSSFTAPPDPTKFYTAWNSMKTLIQKDLVYEQGRPLRKYLLSEEGWEI
AKRLQKTL-PGA--AQTTTS--GS--------------Q---------------------
---------------------------ATATTESQQGALTT-------------EPDPFQ
PDD--DSSADAQENLSEHDI----------A---------NIEPI---------------
------------------------------------------------------------
--------------------------------LFPPKSF---TIQLVLDTREVRTSTDRD
YISGELMKQ-GINPQVRALEVGDAMWVAKCHDPNFFKRHGEE--GD--------EMMLDW
IVERKRLDDLIGSIKDGRFHEQKFRLRRSGIKNVIYLIEEF-AVTHAESASGSAA-QYQE
MVASAIASTQVLNQYFIKRTKHLDESIRYLARMTLLLRRMY--GVEDVPST----GDTDS
NTNRNTVPPSPVSKIGLIPGRRLST-DSYLTILDNLRSQ---------DPSITYGVSFVT
FSALTSKSDVLTLRD-------------VFLKMLMCTRG---------------------
------------------------------------------VTGEKAL-----------
------------------------------------------------------------
--------EIQQIWPTP---------------------------------RHLVDAYLAL
-----EPKEREMMIASRMLE--V-VG---------------------RKKV---------
-----AKDLSKRIAEVWGGVNLG-------------
>XP_016594092_Penicillium_expansum
------------------------------------------------------------
------------------------------------------------------------
------------------------------------------------------------
------------------------------------------------------------
------------------------------------------------------------
------------------------------------------------------------
------------------------------------------------------------
------------------------------------------------------------
---------------------------------------MSE-ECANPLL-LGWIKEWL-
DQARERNSKGVTV-----------------YKKAYESMKACPLEFQHPSQAQQLNGLGPK
LCDRLTDKLKAHCQENGLPMPEPPDK-----------GGKRTSE--GGV-----------
--------DQPTKKP------R--KAKPYVPTLRSGPYALMLGLGTQ--DENASQGM--T
KAHLIEVAQPYCDSSFTAPPDPTKFYTAWNSMKTLIQKDLVYEHGRPLRKYLLSEEGWEV
AKRLQKTL-PGA--AQTATS--GS--------------Q---------------------
---------------------------ATATTGSQQGALAA-------------ELDSLQ
QDD--DPSADAQENLSEHDI----------A---------NIEPI---------------
------------------------------------------------------------
--------------------------------FFPPKSF---TIQLVLDTREVRTSTDRD
YISGELMKQ-GITPQVRALEVGDAMWVAKCHDPNFLTRHGEE--GD--------EVMLDW
IVERKRLDDLIGSIKDGRFHEQKFRLRRSGIKNVIYLIEEF-AVTHPDSTSGSAA-QYQE
MVASAIASTQVLNQYFIKKTKHLDESIRYLARMTLLLRKMY--GVEDAPSN----GGTDS
NTNPTTAPSSPVSKIGLVPGRRLST-DSYLTILDNLRSQ---------DPSITYGVSFVT
FSALTSKSDVLTLRD-------------VFLKMLMCTRG---------------------
------------------------------------------VTGEKAL-----------
------------------------------------------------------------
--------EIQQIWPTP---------------------------------RHLVDAYMAL
-----EPKERETMIASRMSE--V-VG---------------------RKKV---------
-----AKDLSKRIAEVWGEVNMG-------------
>XP_040647369_Penicillium_griseofulvum
------------------------------------------------------------
------------------------------------------------------------
------------------------------------------------------------
------------------------------------------------------------
------------------------------------------------------------
------------------------------------------------------------
------------------------------------------------------------
------------------------------------------------------------
---------------------------------------MSE-ECANPLL-LGWIKEWL-
DQARERNSKGVTV-----------------YKKAYESMKACPLEFQHPSQAQQLNGLGPK
LCDRLTDKLKAHCQENGLPMPEPPDK-----------GGKRTSE--GGA-----------
--------DQPAKKP------R--KAKPYVPTLRSGPYALMLGLGTQ--DENASQGM--T
KAQLIEVAQPYCDSSFTAPPDPTKFYTAWNSMKTLIQKDLVYEHGRPLRKYLLSEEGWEV
AKRLQKTL-PGA--AQTATS--DS--------------Q---------------------
---------------------------ATATTESQQAALAA-------------EIDSLQ
QED--DASADAQENLSEHDI----------A---------NIEPI---------------
------------------------------------------------------------
--------------------------------FFPPKSF---TIQLVLDTREVRTSTDRD
YISGELMKQ-GITPQVRALEVGDAMWVAKCHDPTFLASHGEE--GD--------EVMLDW
IVERKRLDDLIGSIKDGRFHEQKFRLRRSGIKNVIYLIEEF-AVTHPDSTSGSAA-QYQE
MVASAIASTQVLNQYFIKKTKHLDESIRYLARMTLLLRKMY--GVEDASSG----NG--S
NINRSTGPPSPVSKIGLIPGRRLAT-DSYLSVLDNLRSQ---------DPSITYGVSFVT
FSALTSKSDVLTLRD-------------VYLKMLMCTRG---------------------
------------------------------------------VTGEKAL-----------
------------------------------------------------------------
--------EIQQIWPTP---------------------------------RHLVDAYMAL
-----EPKERETMIATRMSE--V-VG---------------------RKKV---------
-----AKDLSKRIAEVWGESNLY-------------
>XP_038931498_Penicillium_roqueforti
------------------------------------------------------------
------------------------------------------------------------
------------------------------------------------------------
------------------------------------------------------------
------------------------------------------------------------
------------------------------------------------------------
------------------------------------------------------------
------------------------------------------------------------
---------------------------------------MSE-ECANPLL-LGWIKEWL-
DQARERNSKGVTV-----------------YKKAYESMKACPLEFQHPSQAQQLNGLGPK
LCDRLTDKLKAHCQENGLPMPELPGK-----------GGKRASE--GGV-----------
--------DQPAKKP------R--KAKPYVPTLRSGPYALMLALGTQ--NENESQGM--T
KAHLIEVAQPFCDSSFTAPPDPTKFYTAWNSMKTLIQKDLVYEHGRPLRKYLLSEEGWEV
AKRLQKTL-PGD--VQTAMF--GS--------------Q---------------------
---------------------------ATATTESQQRASTA-------------ELASFQ
QDD--DLLADAQEKLSEHDI----------A---------NIEPI---------------
------------------------------------------------------------
--------------------------------LFPAKSF---TIHLVLDTREVRTSTDRD
YISGELIKQ-GIKPQVRALEVGDAMWVAKCHDPTFLTRHGEE--GD--------EVMLDW
IVERKRLDDLIGSIKDGRFHEQKFRLRRSGIKNVIYLIEEF-AVTHPDSTSGSAA-QCQE
MVTSAIASTQVLNQYFIKKTKHLDESIRYLARMTLLLRKMY--GVEDAPSI----GDTDS
NINRSTVPASPVSKIGLIPGRRLST-DSYLTILDNLRSQ---------DPSITYGVSFVT
FSALTSKSDVLTLRD-------------VFLKMLMCTRG---------------------
------------------------------------------VTGEKAL-----------
------------------------------------------------------------
--------EIQQIWPTP---------------------------------RHLVDAYMAL
-----ESKEREMMIATRMSE--V-VG---------------------RKKV---------
-----AKDLSKRIAEVWGEVNLS-------------
>XP_002561951_Penicillium_rubens
------------------------------------------------------------
------------------------------------------------------------
------------------------------------------------------------
------------------------------------------------------------
------------------------------------------------------------
------------------------------------------------------------
------------------------------------------------------------
------------------------------------------------------------
---------------------------------------MSE-ECANPLL-LGWIKEWL-
DQARERNSKGVTV-----------------YKKAYESMKACPLEFQHPSQAQQLNGLGPK
LCDRLTDKLKAHCQENGLPMPEPPEK-----------GGKRTSE--GGI-----------
--------DQPAKKP------R--KAKPYVPTLRSGPYALMLGLGTQ--DENASQGM--T
KAQLIEVAQPYCDSSFTAPPDPTKFYTAWNSMKTLIQKDLVYEHGRPLRKYLLSEEGWEV
AKRLQKTL-PGA--TQPATS--GS--------------Q---------------------
---------------------------ATATTESQQGALTP-------------EFDSLQ
QED--DPSADVQENLSEQDI----------A---------NIEPI---------------
------------------------------------------------------------
--------------------------------FFPPKSF---TIQLVLDTREVRTSTDRD
YISGELMKQ-GITPQVRALEVGDAMWVAKCHDPNFLTRHGEE--GD--------EVMLDW
IVERKRLDDLIGSIKDGRFHEQKFRLRRSGIKNVIYLIEEF-AVTHPDSTSGSAA-QYQE
MVASAIASTQVVNQYFIKKTKHLDESIRYLARMTLLLRKMY--GVEDAPST----GNADT
NINRSTVTPSPLSKIGLIPGRRLST-DSYLTILDNLRSR---------DPSITYGVSFVT
FSALTSKSDVLTLRD-------------VFLKMLMCTRG---------------------
------------------------------------------VTGEKAL-----------
------------------------------------------------------------
--------EIQQIWPTP---------------------------------RHLVDAYLAL
-----EPKERETMIATRMSE--V-VG---------------------RKKV---------
-----AKDLSKRIAEVWGEANLF-------------
>XP_040818481_Penicillium_solitum
------------------------------------------------------------
------------------------------------------------------------
------------------------------------------------------------
------------------------------------------------------------
------------------------------------------------------------
------------------------------------------------------------
------------------------------------------------------------
------------------------------------------------------------
---------------------------------------MSE-ECANPLL-LGWIKEWL-
DQARERNSKGVTV-----------------YKKAYESMKACPLEFQHPSQAQQLNGLGPK
LCDRLTDKLKAHCQENGLLMPEPPDK-----------GGKRTSE--GGV-----------
--------DRPAKKP------R--KAKPYVPTLRSGPYALMLGLGTQ--DENASQGM--T
KAQLIEVAQPYCDSSFTAPPDPTKFYTAWNSMKTLIQKDLVYEHGRPLRKYLLSEEGWEV
AKRLQRTL-PGA--AQTATS--DS--------------Q---------------------
---------------------------ATETTESQQGALTG-------------EPQSFQ
QDD--DPSADAQENLSEHDI----------A---------NIEPI---------------
------------------------------------------------------------
--------------------------------FFPTKSF---TIQLVLDTREVRTSTDRD
YISGELMKQ-GITPQVRALEVGDAMWVAKCNDPTFLTTHGEE--GD--------EVMLDW
IVERKRLDDLIGSIKDGRFHEQKFRLRRSGIKNVIYLIEEF-AVTHPDSTSGSAA-QYQE
MVASAIASTQVLNQYFIKKTKHLDESIRYLARMTLLLRKMY--GVEDAPSV----GDTDN
NINRNTLPPSPISKIGLIPGRRLST-DSYLTILDNLRSQ---------DPSITYGVSFVT
FSALTSKSDVLTLRD-------------VYLKMLMCTRG---------------------
------------------------------------------VTGEKAL-----------
------------------------------------------------------------
--------EIQQIWPTP---------------------------------RHLVDAYMAL
-----EPKERETMISNRMSE--V-VG---------------------RKKV---------
-----AKDLSKRIAEVWGET----------------
>XP_022578801_Penicilliopsis_zonata
------------------------------------------------------------
------------------------------------------------------------
------------------------------------------------------------
------------------------------------------------------------
------------------------------------------------------------
------------------------------------------------------------
------------------------------------------------------------
------------------------------------------------------------
---------------------------------------MSD-TCANPLL-LGWIKEWL-
DQARERNSKGVTV-----------------YKKAYDSMKACPLVFQHPSEAQQLNGLGPK
LCDRLTDKLKAYCNENGLPMPEPPQK------A---SSGKRLSDE-GVG-----------
-------GSQPAKKT------R--KPKAYVPALRSGPYALLLGLGTL--DENSAQTM--T
KQQLIEVAQPYCDASFTAPPDPTKFYTAWNSMKTLVQKELVYEQGRPLRKYALTEEGWEV
AKRIQKTL-PGA-SQNTLSFGNQSS-------------T---------------------
---------------------------SGNLQGSTVA-------------------NAMQ
PEDPEDPNINASERRQFHSN----------AEILHPS---EIKPI---------------
------------------------------------------------------------
--------------------------------TLPANSF---KVQLILDTREVRTSKDRD
YISNELGKK-GITPEVRALELGDCIWVAKFNDPSFLSQYGEE--GD--------EVMLDW
IVERKRLDDLIGSIKDGRFHEQKFRLGRSGIKNVIYLIEEF-SVAY-EPGNPSAL-KYQE
MVASAIASTQVVNGYFVKKTRNLDDTIRYLARMTFLLQSMY--ESASASSS---------
------SAPAPTNSLNLIPSHQLSSSQSYLLALDHLRAE---------NPCSTYAVTFST
FSALTSKSDVLSLRD-------------VFLKMLMCTRG---------------------
------------------------------------------VTGDKAL-----------
------------------------------------------------------------
--------EIQRRWSTP---------------------------------REFVEAFEAL
DG--ADPTAKERLLSDGMQS--L-VG---------------------RKKI---------
-----ARGLSKKVAEVWGEAGRT-------------
>XP_016624197_Cladophialophora_bantiana
------------------------------------------------------------
------------------------------------------------------------
------------------------------------------------------------
------------------------------------------------------------
------------------------------------------------------------
------------------------------------------------------------
------------------------------------------------------------
------------------------------------------------------------
---------------------------------------MLE-DCANPLL-AGWLKEWM-
DEAKERNSKGYTV-----------------YKKAYQSIKACPLTFNHPSEAQQLNGLGPK
LCDRLTEKLKKHCEENGLAMPKKKPK-----------R-KRTTEGLPSD----------A
AQPVEAEQSSPVRRK------KP-KPKPYVPKYRSGAYGLIVALGTL--DRESNQAI--P
KPDLIELAQPHCDSSYTVPSDPTKFFTAWKSMQTLEAKELVCTRGHPTKRYYLSDEGWEI
ADGIQASI-DGSPVAA-KKMNEKTSAPALGTSGSRSVTP--------------EPRWKQS
ASAAQ----------------------PQHSQPVGPQSHRA-SDHSRVLSISEDDWPNSE
PELSNVHSRSGKLDRRP-----------------ASSSSSLQDTI---------------
------------------------------------------------------------
--------------------------------ILPAGSF---EVKMVLDMREIRTTTDRD
YISGELKKQ-GVTPIIRSLPLGDVLWVAEVN-PLYANSLKAATVGDGE--DDKVEIVLEH
ILERKRLDDLISSIRDGRFHEQKFRLHRSGIKNVTYLIEEY------SISSERSE-KYGD
ALESAIASMQVVDNFFVKQTTKLDDTIRYLARMTKTLKRLY--ESK--------------
-------------DVNVIPAQSFGA-EAVTISLERFRKT---------SPGRAFGMTFSV
FSAMCDKSESMTLRD-------------VYLKMLMCTRG---------------------
------------------------------------------VTGDKAI-----------
------------------------------------------------------------
--------EIQKIWPTP---------------------------------RALAEAFEGQ
----EKGPARDGMISDRLGS--A-IP---------------------RKKV---------
-----GKALSAKIAEIWG------------------
>XP_008725440_Cladophialophora_carrionii
------------------------------------------------------------
------------------------------------------------------------
------------------------------------------------------------
------------------------------------------------------------
------------------------------------------------------------
------------------------------------------------------------
------------------------------------------------------------
------------------------------------------------------------
---------------------------------------MNE-ECRNPLL-AGWLKEWM-
DQAKERNAKSYTV-----------------YKKAYNSMIACPIPFSHPSEARSLNGLGPT
LCDRLTNKLKEHCEQNGLPMPTKNRR-----------RPKRASEATASD----------A
ATAAEAEQSSPVQKK------R--RPQPYVPKYRSGAYGLIVALGTL--DRASNQAI--P
KADLIRLAQEHCDSSYTVPSDTTKYFTAWKSINTLESKELVCTKGHPTKKYYLSDEGWEV
ADGIKANE-EGRPVE--KLMQKKKSVPAGEEKISRSAMP--------------GPATKRN
LPAARPVTISRSITPQLFSSRPAPAPRPQQSITKVPGAEEP-SDILDLVSASENDWPDSE
PELSLTTVRGGQTHRRP-----------------TSAGSTTEDTI---------------
------------------------------------------------------------
--------------------------------ILPAGSF---EVKIVLDMREVRSVTDRD
YISEELKKL-GITPIIRSLPLGDVLWVAEVS-PLYKENLKGANIDDGE--DGKIEIMLEH
ILERKRLDDLISSIKDGRFHEQKFRLHKSGIKNVTYLVEEY------SVSQERMD-KYED
AVESAMASMQVVDNFFVKQTTKLDDTISYLARMTRTLKALY--EAR--------------
-------------DVNVIPAQSFEA-EAVTLLLGRLRKT---------SPDRVFGMTFSV
FSAMCDKSESMTLRD-------------VYLKMLMCIRG---------------------
------------------------------------------VTGEKAV-----------
------------------------------------------------------------
--------EIQKNWPTP---------------------------------RALAEAYEGR
----EKGASRDSMISDRLGN--V-IP---------------------RKKV---------
-----AKTLSAKIAEIWA------------------
>XP_016243652_Cladophialophora_immunda
------------------------------------------------------------
------------------------------------------------------------
------------------------------------------------------------
------------------------------------------------------------
------------------------------------------------------------
------------------------------------------------------------
------------------------------------------------------------
------------------------------------------------------------
---------------------------------------MAE-DCANPLL-AGWLKEWM-
DEAKERNSKGYTV-----------------YKKAYQSIKACPLAFSHPSEAQQLNGLGPK
LCDRLTEKLKQHCEQNGLPMPKKKRK-----------R-NRTSEGLPLD----------T
AEAVEAEQSSPVRRK------R--KTQPYVPKYKSGAYGLIVALGSL--DRESNQAI--P
KPDLIELAQPHCDASYTVPSDPTKFFTAWKSMQTLESKELVCTKGHPTKRYYLSDEGWEV
AEGIQASA-GGRVVAA-NKPNQRKSAPTRGLDGSKSVTP--------------EPRKKQS
ASAAP----------------------PQHTQLSGAPAHGA-FDHLEVLSISENDWPEPE
PEMSFGRPRSGNLGQRP-----------------TSSSSSVQDTI---------------
------------------------------------------------------------
--------------------------------ILPAGSF---EVKMVLDMREVRTTTDRD
YISGELKKQ-GIAPIIRSLPLGDVLWVAEVN-PLYANSLKAAIVGEEA--GDKVEIVLEH
ILERKRLDDLISSIKDGRFHEQKFRLHRSGIKNVTYLIEEY------SISSERSE-KYGD
ALESAVASMQVVDNFFVKQTSKLDDTIRYLARMTKTLKGLY--ESK--------------
-------------DINVIPAQSFEA-EAVSLLLERFRKT---------SPGRAFGMTFSV
FSAMCDKSESMTLRD-------------VYLRMLMCTRG---------------------
------------------------------------------VTGEKAI-----------
------------------------------------------------------------
--------EIQKIWPTP---------------------------------RALAEAFEGQ
----EKGTARDAMISDRLGS--T-IP---------------------RKKV---------
-----GKALSTKIAEIWG------------------
>XP_007748243_Cladophialophora_psammophila
------------------------------------------------------------
------------------------------------------------------------
------------------------------------------------------------
------------------------------------------------------------
------------------------------------------------------------
------------------------------------------------------------
------------------------------------------------------------
------------------------------------------------------------
---------------------------------------MPE-DCANPLL-AGWLKEWM-
DEAKERNSKGYTV-----------------YKKAYQSIKACPLTFNHPSEAQQLNGLGPK
LCDRLTEKLKKHCEENGLAMPKKKLK-----------R-QRTSEGLPSD----------A
AQPVEAEQSSPVRRK---------KPKPYVPKYRSGAYGLIVALGTL--DRESNQAI--P
KPDLIELAQPHCDSSYTVPSDPTKFFTAWKSMQTLETKELVCTRGHPTKRYYLSDEGWEV
ADGIQASV-EGRPVPA-KKMNEKTSAPARGASGSRSVTP--------------EPRSKQS
APAAQ----------------------AQHSQPGGAQSHKA-SDHLRVLSISEDDWPNSE
PELSNVHSRSGKLDRRP-----------------ASSSSSLQDTI---------------
------------------------------------------------------------
--------------------------------ILPAGSF---EVKMVLDMREIRTTTDRD
YISGELKKH-GVTPIIRSLPLGDVLWVAEVN-PLYANSLKAATVGDGE--DDKVEIVLEH
ILERKRLDDLISSIRDGRFHEQKFRLHRSGIKNVTYLIEEY------SISSERSE-KYGD
ALESAIASMQVVDNFFVKQTTKLDDTIHYLARMTKTLKRLY--ESK--------------
-------------DVNIIPAQSFGA-EAVTISLERFRKT---------SPGRAFGMTFSV
FSAMCDKTESMTLRD-------------VYLKMLMCTRG---------------------
------------------------------------------VTGDKAI-----------
------------------------------------------------------------
--------EIQKIWPTP---------------------------------RALAEAFEVQ
----EKGPTRDWMISDRLGS--A-IP---------------------RKKV---------
-----GKALSAKIAEIWG------------------
>XP_018696692_Fonsecaea_erecta
------------------------------------------------------------
------------------------------------------------------------
------------------------------------------------------------
------------------------------------------------------------
------------------------------------------------------------
------------------------------------------------------------
------------------------------------------------------------
------------------------------------------------------------
---------------------------------------MAE-DCANPLL-AEWLKEWM-
DEARQRNSKGYTV-----------------YKKAYQSVKACPLTFNHPSEAQQLNGLGPK
LCDRLTEKLKKHCEQNGLPMPKKKRK-----------R-NQTSEDGPLD----------A
AQGDDDEQSSPVRRK------R--KAQPYVPKYRSGAYGLMVALGTL--DRESNQAI--P
KIDLIELAQPHCDASYTVPSDPTKFFTAWKSMQTLESKELVCTKGHPTKRYYLSDEGWEV
AEGIQASI-NGRPVAA-KKSKQGNSAPTRGVKGSKSASA--------------EPGKKQP
ASAAP----------------------LQNSGLSGFAARKF-FDQVEVLSVSENDWPESE
PETRTVGFGSGKLAERP-----------------TTSSSSMEDTI---------------
------------------------------------------------------------
--------------------------------ILPAGSF---EVKMVLDMREVRTTTDRD
YISGELKKL-GVTPIIRSLPLGDVLWVAEVN-PLYADSLKAATVGDEA--GGKMEIMLEH
ILERKRLDDLISSIKDGRFHEQKFRLHKSGIKNVTYLIEEY------SISSEKSD-KYGD
ALESAIASMQVVDNFFVKQTAKLDDTIRYLARMTRTLKGLY--ESK--------------
-------------DINVIPAQSFEA-EAVSLLLERFRKT---------SPERVVGMTFSV
FSAMCDKSESMTLRD-------------VYLKMLMCTRG---------------------
------------------------------------------VTGEKAI-----------
------------------------------------------------------------
--------EIQKIWPTP---------------------------------RALAEAFEAH
----EKGNARDAMISDRLGS--A-IP---------------------RKKV---------
-----ARALSTKIAEIWG------------------
>XP_022513350_Fonsecaea_monophora
------------------------------------------------------------
------------------------------------------------------------
------------------------------------------------------------
------------------------------------------------------------
------------------------------------------------------------
------------------------------------------------------------
------------------------------------------------------------
------------------------------------------------------------
---------------------------------------MAE-DCANPLL-AGWLKEWM-
DEAKERNSKGYTV-----------------YKKAYQSIKACPLAFSHPSEAQQLNGLGPK
LCDRLTEKLKQHCERNGLVMPSKKGR-----------R-NRTSEDSPSD----------E
ARPDEAEQSSPVRRK------R--KAQPYVPKYRSGAYGLIVALGTL--DRESNQAI--P
KPDLIELAQPHCDASYTVPSDPTKFFTAWKSMQTLESKELVCTKGHPTKRYYLSDEGWEV
AEGIQASA-GGRPGAAKKKKNQRETTSTLRVNASRSVTP--------------EPEKRQT
ASAAP----------------------VQSSRLAGAAARRA-SDDLEVFSISENDMRESD
PETRFVRSDGGKLGRRP-----------------TDSNSSLEDTV---------------
------------------------------------------------------------
--------------------------------ILPAGSF---EVKMVLDMREVRTTTDRD
YISGELKKH-GITATIRSLPLGDVLWVAEVN-PLYTNSLRAASVGDEG--DDKVEIVLEH
ILERKRLDDLISSIKDGRFHEQKFRLHRSGIKNVTYLIEEY------SISSERSE-KYGD
ALESAIASMQVVDNFFVKQTTKLDDTIRYLARMTKTLKGLY--ESK--------------
-------------DINVIPAQSFEA-EAVSLLLERFRKN---------SPGRAFGMTFSV
FSAMCDKSESMTLRD-------------VYLKMLMCIRG---------------------
------------------------------------------VTGEKAI-----------
------------------------------------------------------------
--------EIQKIWPTP---------------------------------RALAEAFEAQ
----QKGNARDAMISDRLGS--T-IP---------------------RKKV---------
-----GKALSTKIAEIWG------------------
>XP_016637592_Fonsecaea_multimorphosa
------------------------------------------------------------
------------------------------------------------------------
------------------------------------------------------------
------------------------------------------------------------
------------------------------------------------------------
------------------------------------------------------------
------------------------------------------------------------
------------------------------------------------------------
---------------------------------------MAE-DCANPLL-AVWLKEWM-
DEAKERNSKGYTVYSGLPSDITCGRANEPSYKKAYQSIKACPLTFSHPSEAQQLNGLGPK
LCDRLTEKLKQHCEQNGLPMPKKKRK-----------R-NHTSEDLPSD----------A
AQPAEAEHSSPVRRK------R--KAQPYVPKYRSGAYGLIVALGTL--DRESNQAI--P
KPDLIELAQPHCDASYTIPSDPTKFFTAWKSMQTLESKELVCTKGHPTKRYYLSDEGWEV
AEGIQASA-DGRPVAA-NKTKQGKAAPIRGVKGSRSVTP--------------EPSKKPS
ASVAP----------------------PQYSRPSGSLAHRA-VDHLEVVSISENDWPESE
PEMTLVRSRSGVLSGRP-----------------TTSSSSLEDTI---------------
------------------------------------------------------------
--------------------------------ILPAGSF---EVKMVLDMREVRTTTDRD
YISGELKKL-GVSPIIRPLPLGDVLWVAEVN-PLYANSLKAAVVGDEA--DEKVEIVLEH
ILERKRLDDLISSIKDGRFHEQKFRLHRSGIKNVTYLIEEY------SISSERSE-KYGD
ALESAVASMQVVDNFFVKQTTKLDDTIRYLARMTTTLKGLY--ESK--------------
-------------DINVIPAQSFEA-EAVSLLLERFRKT---------SPGTAFGMTFSV
FSAMCDKSESMTLRD-------------VYLKMLMCTRG---------------------
------------------------------------------VTGEKAI-----------
------------------------------------------------------------
--------EIQKIWPTP---------------------------------RALAEAFEAQ
----EKGAARDARISDRLGA--T-IP---------------------RKKV---------
-----GKALSAKIAEIWG------------------
>XP_022501151_Fonsecaea_nubica
MASSQVHQLVVKLRACVQATRPADVALVGLAVVALTFLTTCIYRLYFHPLARYPGPWYMK
VTSLYDFYIGVGERRHLHIHHLHQKYGPVVRYSPNALAFNDPQAFRDIYGFKRNFRKADA
TTVGASGHPDARNTFSEPLTENAMKKRRILSQGFSESALRDAEEFMIEKIQILCKQLINP
ETEKAKDMSLWLNYLAYDIMGEVVFGKSFDMLTNPSLRYVLDLIDSMVFSTLLGGIAPWI
YRSGLINVLFPRLLRTRTKFIAYVAGVVQNRIAAEADAAAAGRRKDFFHYLLNAKDADTG
KPLPIEFLFSEGVLLVVGGSDTSLAATLFYLLKYPQCMERLRQELDAKFDSVDEIRSGAK
LARCSYLRACVDEALRMAPPGPGLLPRAALKGGETVNGEFIPEGIDVGVGWWALAYNEKY
FPEPDMFRPERYLTSDGSTNEDTATAKDCYWAFSMGPRKCPGIKMAYQELYITIARLVYL
FDMHPERPEELQKNFELLDHFRCAACLIDFCAVVFAPGKMAE-DCANPLL-AGWLKEWM-
DEAKERNSKGYTV-----------------YKKAYQSIKACPLAFSHPSEAQQLNGLGPK
LCDRLTEKLKQHCERNGLVMPSKKGR-----------R-NRTSEDSPPD----------E
ARPDEAEQSSPVRRK------R--KAQPYVPKYRSGAYGLIVALGTL--DHESNQAI--P
KPDLIELAQPHCDASYTVPSDPTKFFTAWKSMQTLESKELVCTKGHPTKRYYLSDEGWEV
AEGIQASA-GGRPGAAKKKKNQRETTSTRRENASRSVTP--------------ESEKRQT
ASAAP----------------------VQPNRLAGAAARRA-SDDLEVLSISENDMPESN
PETRFVRSDGGKLGRRP-----------------TGSNSSLEDTI---------------
------------------------------------------------------------
--------------------------------ILPAGSF---EVKMVLDMREVRTTTDRD
YISGELKKH-GITATIRSLPLGDVLWVAEVN-PLYTNRLKAASVGDEG--DNKVEIVLEH
ILERKRLDDLISSIKDGRFHEQKFRLHRSGIKNVTYLIEEY------SISSERSE-KYGD
ALESAVASMQVVDNFFVKQTTKLDDTIRYLARMTKTLKGLY--ESK--------------
-------------DINVIPAQSFEA-EAVSLLLERFRKN---------SPGRAFGMTFSV
FSAMCDKSESMTLRD-------------VYLKMLMCTRG---------------------
------------------------------------------VTGEKAI-----------
------------------------------------------------------------
--------EIQKIWPTP---------------------------------RALAEAFEAQ
----EKGNARDAMISDRLGS--T-IP---------------------RKKV---------
-----GKALSTKIAEIWG------------------
>XP_013287601_Fonsecaea_pedrosoi
------------------------------------------------------------
------------------------------------------------------------
------------------------------------------------------------
------------------------------------------------------------
------------------------------------------------------------
------------------------------------------------------------
------------------------------------------------------------
------------------------------------------------------------
---------------------------------------MAE-DCANPLL-AGWLKEWM-
DEAKERNSKGYTV-----------------YKKAYQSIKACPLAFSHPSEAQQLNGLGPK
LCDRLTEKLKQHCERNGLVMPSKKGR-----------R-NRTSEDSPPD----------E
ARPDEAEQSSPVRRK------R--KAQPYVPKYRSGAYGLIVALGTL--DRESNQAI--P
KPDLIELAQPHCDASYTVPSDPTKFFTAWKSMQTLESKELVCTKGHPTKRYYLSDEGWEV
AEGIQASA-GGRPGAAKKKKNQRETTSTRRVNASRTVTP--------------EPEKRQT
ASAAP----------------------VQPSRLAGAAARRA-SDDLEVLSISENDMPETD
PETRFVRSDGGKLGRGP-----------------TGSNSSLEDTV---------------
------------------------------------------------------------
--------------------------------TLPAGSF---EVKMVLDMREVRTTTDRD
YISGELKKH-GITATIRSLPLGDVLWVAEVN-PLYTNSLKAATVGDEG--DDKVEIVLEH
ILERKRLDDLISSIKDGRFHEQKFRLHRSGIKNVTYLIEEY------SISSERSE-KYGD
ALESAIASMQVVDNFFVKQTTKLDDTIRYLARMTKTLKGLY--ESK--------------
-------------DINVIPAQSFEA-EAVSLLLERFRKN---------SPGRAFGMTFSV
FSAMCDKSESMTLRD-------------VYLKMLMCIRG---------------------
------------------------------------------VTGEKAI-----------
------------------------------------------------------------
--------EIQKIWPTP---------------------------------RALAEAFEAQ
----EEGNARDAMISDRLGS--T-IP---------------------RKKV---------
-----GKALSTKIAEIWG------------------
>XP_007759418_Cladophialophora_yegresii
------------------------------------------------------------
------------------------------------------------------------
------------------------------------------------------------
------------------------------------------------------------
------------------------------------------------------------
------------------------------------------------------------
------------------------------------------------------------
------------------------------------------------------------
---------------------------------------MTE-ACMNPLL-AGWLKEWM-
DQAKEQSAKSYTV-----------------YKKAYNSVIACPIQFSHPSEARSLNGLGPK
LCDRLTNKLKEHCEQNGLPMPTKNRR-----------RAKRASEAIASD----------A
ATAAEAERSSPVQKK------R--RVQPYVPKYRSGAYGLILALGTL--DRDSNQAI--P
KAELIRVAQEHCDSSYTVPSDTTKFFTAWKSMNTLESKELVCTKGHPTKKYYLSDEGWEV
ADGIKANE-EGRLVE--KLTRKQKSVPAGDEKISRSALP--------------GPVTKRN
PAAAPPTTVTRSITPELFSSRPPPAPRPQHRSTKVPGPEEP-SDILDLVSASENDWPDSE
PEMSLTTVK-GRTGRRP-----------------TSAGSSTEDTI---------------
------------------------------------------------------------
--------------------------------ILPAGSF---EVKIVLDMREVRSVTDRD
YISEELKKL-GITPIIRSLPLGDVLWVAEVS-PLYNDNLKGANIDDEG--DAKIEIVLEH
ILERKRLDDLISSIKDGRFHEQKFRLHKSGIKNVTYLVEEY------SVSQERMD-KYED
AVESAIASMQVVDNFFVKQTTKLDDTISYLARMTRTLKALY--EAR--------------
-------------DVNVIPAQSFET-EAVTLLLGRLRKT---------SPDRVFGMTFSV
FSAMCDKSESMTLRD-------------VYLKMLMCIRG---------------------
------------------------------------------VTGEKAV-----------
------------------------------------------------------------
--------EIQKNWPTP---------------------------------RALAEAYEGR
----EKGAPRDSMISDRLGN--V-IP---------------------RKKV---------
-----AKTLSAKIAEIWA------------------
>XP_016230775_Exophiala_spinifera
------------------------------------------------------------
------------------------------------------------------------
------------------------------------------------------------
------------------------------------------------------------
------------------------------------------------------------
------------------------------------------------------------
------------------------------------------------------------
------------------------------------------------------------
---------------------------------------MAE-SCANPLL-ATWLKEWM-
DKAKEQNSKGYTV-----------------YKKAYKSMIACPMRFDHPSEAQQLNGLGPK
LCDRLADKLKVFCEDNELPMPVKGKR-----------R-KRTSETQGDE-----------
--PAQDEPESPKR-K------R--KAQPYVPKLRSGAYALIMALSTL--DQESNQAI--S
KEELKRLAQPHCDASFDVPPDPSKFYTAWQSIKTLESKELVCTKGHPIKKYYLSDEGWEV
ALRMKATV-EGRTIPLRESTATKKTAPVPHTRPPPSPK----------ILAGQSSSRQRI
E-S------------------------MKPMRKVPTHD----SDIIELVSSPGPEARADD
LEGVTSDFRAQNDGMRP-----------------PSTRPNLNDTV---------------
------------------------------------------------------------
--------------------------------ILPAGSF---EVRMVLDMREIRSTTDRD
YISSELKKQ-DVNPILTALPLGDVLWVAVVN-PSYAETLRPVSMEDRD-KPGESWIVLEH
ILERKRLDDLIGSIKDGRFREQKFRLHKSGIKNVVYLVEAY------SLSSEKSE-KYGD
AVESAIASMQVVDNVFVKQTAQLDDTISYLARMTKTLKGLY--ERK--------------
-------------DIHVIPTHTFEA-DAASTILERLRSL---------SPQRTYGMTFSV
FGAMCDKSDSMTLRD-------------VYLKMLMCTRG---------------------
------------------------------------------VTGEKAV-----------
------------------------------------------------------------
--------EIQKIWPTP---------------------------------RALAEAFDTM
----KTVSEKETMISARLGN--A-IP---------------------RKKV---------
-----AKALSAKIAEVWG------------------
>XP_016266766_Exophiala_oligosperma
------------------------------------------------------------
------------------------------------------------------------
------------------------------------------------------------
------------------------------------------------------------
------------------------------------------------------------
------------------------------------------------------------
------------------------------------------------------------
------------------------------------------------------------
---------------------------------------MAD-SCANPLL-AKWLKEWM-
DKAKEQNSKGYTV-----------------YKKAYQSMIACPMRFHHPSEAQQLNGLGPK
LCDRLADKLKAHCEENGMPMPVKGKQ-----------R-KRPSEAQGEE-----------
--SAQEEQESPKR-K------R--KAQPYVPKLRSGGYALIMALSTL--DQESNQAI--S
KEELKRLAQPHCDASFDVPPDPSKFYTAWQSIKLLESKELVCTKGHPIKKYYLSDEGWEV
ALRMNATV-EGCTIPVSKSTDTKKTASRP-TSPSRSSSLKTSQNVGLPITARQSPSRQRI
D-T------------------------AKPLRNASTRD----SNVIDLLSSPAPEAGAGF
SELVTSGFRPLNDDIRP-----------------LSKGTNLNDTV---------------
------------------------------------------------------------
--------------------------------VLPAGSF---EVRMVLDMREIRSRTDRD
YISSELKKQ-DVNPILTALPLGDVLWVAVVD-PSHAETLRQLSMEDRD-KPGESWIVLEH
ILERKRLDDLIGSIKDGRFREQKFRLHKSGIKNVVYLVEAY------SLSSEKSE-KYGD
AVESAIASMQVVDDVFVKQTAKLDDTISYLARMTKTLKGLY--ERK--------------
-------------DIHVIPTDTFEA-EAASTILERLRSL---------SPQKTYGMTFSL
FGAMCDKSDSMTLRD-------------VYLKMLMCTRG---------------------
------------------------------------------VTGEKAV-----------
------------------------------------------------------------
--------EIQKIWPTP---------------------------------RALAEAFDTM
----KTIPEKENMISSRLAN--A-IP---------------------KKKV---------
-----AKALSAKIAEVWG------------------
>XP_013313643_Exophiala_xenobiotica
------------------------------------------------------------
------------------------------------------------------------
------------------------------------------------------------
------------------------------------------------------------
------------------------------------------------------------
------------------------------------------------------------
------------------------------------------------------------
------------------------------------------------------------
---------------------------------------MPE-DCANPLL-AKWLKEWM-
DRAKEQNTKGYTV-----------------YKKAYQSMIACPLRFDHPSEAQQLNGLGPK
LCDRLTDQLKKFCEENGLPMPVKGKK-----------R-RQQSGLEQEE-----------
--PPQGEQESPKRKK------R--KAQPYVPKLRSGAYALIMALATL--DQESNQAI--P
KDELTRLAQPHCDSSFDVPSDPTKFYTAWQSIKTLESKELICTKGHPAKRYYLSDEGWEV
AVRMKATL-EGDSVPSSRPKGKKQAATRL-PSPSRSLSPHILPTVRPSIAARQSPERRRF
ETT------------------------ITQSRQIASTSGRATSNVVELLSSPEPRSPAFA
PEVEAFSASARNLDVRS-----------------VGTGADFDGAV---------------
------------------------------------------------------------
--------------------------------LLPPDSF---EVRMILDMREIRSTTDRD
YISAELKKH-GVNPILAALPLGDVLWVAVVN-SSYANTLKAANVHSEEGQAGELWIVLEH
ILERKRLDDLISSIKDGRFREQKFRLHKSGIKNVVYLVEAY------SLSAEKSE-KYGD
AVESAIASMQVVDDVFVKQTSKLDDTVAYLARMTKTLKGLY--EKQ--------------
-------------NIHVIPLRSFEA-ESASTTFERLRRL---------SPEKTFGITFSV
FGAICDKSDSMTLRD-------------VYLKMLMCTRG---------------------
------------------------------------------VTGEKAV-----------
------------------------------------------------------------
--------EIQKIWPTP---------------------------------RALAEAFEVL
----SRGPQKENMISDRLGN--A-IP---------------------KKKV---------
-----AKALSAKIAAVWG------------------
>XP_007723833_Capronia_coronata
------------------------------------------------------------
------------------------------------------------------------
------------------------------------------------------------
------------------------------------------------------------
------------------------------------------------------------
------------------------------------------------------------
------------------------------------------------------------
------------------------------------------------------------
---------------------------------------MPE-DCANPLL-AEWLKEWM-
DDAKERSSKAYTI-----------------YKKAYQSMKACPLRFDHPSEAQQLNGLGPK
LCDRLTDKLKDFCDQNGLPMPEKGRK-----------R-RRTSDAALPD-----------
--PARPDQESPARRV------R--KSQPYVPKLRSGAYALILALGTL--DRETNQAI--P
KNDLMALAQPHCDSSFYAPSDPTKFHTAWKSMQTLENKELVCTKGHPTKKYYLSDEGWEV
AVRMKATI-EGRPLQP-PSPKGKKRAAPRERSPSRDVSL--------------EPATSRP
ASIRQ----------------------PQASQRT---ASES-LRIVDLLSDDEQNGRGSE
PELLDPVSRRSRTEVQP-----------------VSAHVSSEDTI---------------
------------------------------------------------------------
--------------------------------FLPSGSF---EVKMVLDMREVRTTTDRD
YISAELKKL-GVVPVIRSLPLGDVLWVAHVN-SGYVETLKAANVGDDE--EGNVEIVLEH
ILERKRLDDLIGSIKDGRFHEQKFRLHKSGIKNVTYLVEEY------SLSAERSD-KYGE
ALESAIASMQVVNTFFVKQTSKLDDTIRYLARMTNTLKSLY--EKQ--------------
-------------DIHVIPSRKFED-EAVALTLDRLRRT---------APGKTYGMTFSA
FGAMCDKSESMTLRD-------------VYLKMLMCTRG---------------------
------------------------------------------VTGDKAI-----------
------------------------------------------------------------
--------EIQKIWPTP---------------------------------RALAEAFEAR
----QNGPEKDNMISDRLGN--T-IP---------------------RKKV---------
-----AKALSAKIAEIWG------------------
>XP_007735092_Capronia_epimyces
------------------------------------------------------------
------------------------------------------------------------
------------------------------------------------------------
------------------------------------------------------------
------------------------------------------------------------
------------------------------------------------------------
------------------------------------------------------------
------------------------------------------------------------
---------------------------------------MPE-DCANPRL-AEWLKEWM-
DEAKERNSKAYTV-----------------YKKAYDSMKACPLRFDHPSEAQQLNGLGPK
LCDRLTDKLKEFCDQNGIPMPPKRRN-----------K-RRTSEAVLSD----------S
AGPAEPEQHPPARKV------R--KSQPYVPKLRSGAYALILALGTL--DRESNQAI--S
KNDLMALAQPLCDSSFYAPSDPTKFYTAWKSMQTLENKELVCTKGHPTKKYYLSDEGWEV
AVRMKATL-EGPNLSL-PSPKGQKRAPSHGRSPSRHISL--------------EPVTQRA
APILQ----------------------APANGTG---STESHRRIVDALSDDESVWAVSE
PERPNFVSRKIHPEIQS-----------------VSAQPSSEDTI---------------
------------------------------------------------------------
--------------------------------RLPSGRF---EVKMVLDMREVRTTTDRD
YISAELKKL-GVVPILRSLPLGDVLWIAQVD-SVYAETLRRANVGDDE--EGNAEIVLEH
ILERKRLDDLIGSIKDGRFHEQKFRLHKSGIKNVTYLVEEY------SLSAERSE-KYGE
ALESAIASMQVVNNFFVKQTSKLDDTIRYLARMTNTLKSLY--ETK--------------
-------------DIHVIPSRRFEA-EAVVITLDRLRRI---------SPGRIYGVTFST
FGAMCDKSESMTLRD-------------VYLKMLMCTRG---------------------
------------------------------------------VTGEKAV-----------
------------------------------------------------------------
--------EIQKIWPTP---------------------------------RALAEAFEAR
----QSGPDKDNMVSDRLGN--A-IP---------------------RKKV---------
-----AKSLSAKIAEIWG------------------
>XP_009161647_Exophiala_dermatitidis
------------------------------------------------------------
------------------------------------------------------------
------------------------------------------------------------
------------------------------------------------------------
------------------------------------------------------------
------------------------------------------------------------
------------------------------------------------------------
------------------------------------------------------------
---------------------------------------MPE-DCANPRL-AEWLKEWM-
DEAKERNSKAYTV-----------------YKKAYDSMKACPLRFDHPSEAQQLNGLGPK
LCDRLTDKLKEFCDQNGIPMPPKRGK-----------K-RRSAAAALSD----------A
EGRPETAQESPVRRV------R--KSQPYVPKMRSGAYALILALATL--DRETNAAI--A
KNELMALAQPHCDSSFYAPSDPTKFYTAWKSMQTLENKELVCTKGHPTKRYYLSDEGWEV
AIRMRATL-EGRTLPQ-PSPRGKNKAPVREPAIPRDASI--------------EPVSKRN
TPVLE----------------------PTHTRPT---SQRQ-SVVVDLSSDDDPDWPVPE
PEMPTPAVKNNHTGSRL-----------------LNAQPSSEDTI---------------
------------------------------------------------------------
--------------------------------LLPQGSF---EVRMVLDMREVRTTTDRD
YISAELKKY-DVVPVLRALPLGDVLWVAQVK-PPYGETLKAANVGDDE--EGNQEIVLEH
ILERKRLDDLIGSIKDGRFHEQKFRLHKSGIKNVTYLVEEY------SLSAERSE-KYGD
ALESALASMQVVNNFFVKQTSKLDDSIRYLARMTKTLKALY--ERR--------------
-------------DIHVVPSRRFEA-EAVAITLDRLRRV---------SPGKTYGITFSA
FGAMCDKSESMTLRD-------------VYLKMLMCTRG---------------------
------------------------------------------VTGEKAI-----------
------------------------------------------------------------
--------EIQKIWPTP---------------------------------RALAEAFEAR
----KTGPERDNMISERLGN--A-IP---------------------RKKV---------
-----AKQLSAKIAEIWG------------------
>XP_013263985_Exophiala_aquamarina
------------------------------------------------------------
------------------------------------------------------------
------------------------------------------------------------
------------------------------------------------------------
------------------------------------------------------------
------------------------------------------------------------
------------------------------------------------------------
------------------------------------------------------------
---------------------------------------MAQ-DCANPLL-ATWLKEWM-
DQAKERNTKGYTV-----------------YKKAYQSIIACPLRFQHPSEAQQLSGLGPK
LCDRLTDNLKKFCEENGLPMPSKGRK-----------R-KRPSEALTSE-----------
--PTEPEQISPVRKP------R--KAQNYVPKLRSGAYALVMALATL--DQEANEAI--P
RDRLIELAQPLCDASFTAPSDPTKFFTAWNSIKTLESKELVCTKGHPVKKYYLSDDGWEV
ALRMQAAQ-NGQPLSP-AAEKKKKNAAVRDPSLVRDSSP--------------KLNLRRP
PLAV-----------------------PSSAQASLVKSRTA-SDVVDLLSSSDSEPPRER
PVLHDAVLDTQHLLRRP------------------SLSWTFDDFI---------------
------------------------------------------------------------
--------------------------------VLPPGSF---EVKMVLDMREVRTTTDRD
YISAELKKL-GVVPIIRSLPLGDILWVAVVS-SQYSDQLKAANIADDE--EGNLEIVLEH
IMERKRLDDLIYSIKDGRFHEQKFRLSKSGIKYVTYLIEEY------SLSAERSD-KYGE
ALESAIASMQVVNGYFVKQTAKLDDTIQYLSRMTKTLKSMY--EKK--------------
-------------DVYVVPCQALEV-EAVSMMLERVRTL---------APERIIGMTFPV
FGAMCDKSDSMTLRD-------------VFLKMLMTTRG---------------------
------------------------------------------VTGEKAV-----------
------------------------------------------------------------
--------EIQKIWPTP---------------------------------RAFTEAYSGL
----DRGPARDNMVSDRLGN--A-IP---------------------RKKI---------
-----AKTLSAKIAEVWG------------------
>XP_016228578_Exophiala_mesophila
------------------------------------------------------------
------------------------------------------------------------
------------------------------------------------------------
------------------------------------------------------------
------------------------------------------------------------
------------------------------------------------------------
------------------------------------------------------------
------------------------------------------------------------
---------------------------------------MPE-ECSNPLL-AQWLKEWM-
DQAKERNSKGYTV-----------------YRKAYQSMIACPLVFNHPSEAQQLNGLGPK
LCDRLTDKLKVYCDENGLPMPTKGKK-----------R----KQASGSG----------N
DAQDEPEPESPPRKR---------KPPQYVPKMRSGAYALIKALGSL--DQESNEAL--P
KDRLIDLAQPFCDSNFKVPSDPTKFFTAWNSMKTLETKELVCTKGHPVKRYYLSDEGWEV
ALRIKAVE-EGRPRS--PQPSKKQANKRGASALPEPSVA--------------SPPKRKA
AATSF----------------------LDETRPSPRSPPEP-TSVIDLVSDSDSDC--SA
PLLPNSKLRLSDEPAQR-----------------PGHSSRVEHNI---------------
------------------------------------------------------------
--------------------------------LLPAGSF---EIKMVLDTREIRTTTDRN
YISDSLRKL-GVVPEMRSLPLGDVLWVAVPN-SRLVETIKGAGLGGNE--EGDFEIMLEH
IMERKRLDDLISSIKDGRFHEQKFRLRKSGIKHVTYLIEEY------AISSEKGE-KYGD
ALESAIATMQVVNGYFVKQTAKLDDTIQYLARMTRTLKSIY--ERQ--------------
-------------DIHVLPATRFEK-EPMATVMEHARKG---------SPGTLYGMTFSV
FAALCDKSESMTLRD-------------VFLRMLMCTRG---------------------
------------------------------------------VTGEKAV-----------
------------------------------------------------------------
--------EIQKIWPTP---------------------------------RAFLDAYSAT
----ADGSRRDSMISDRLGH--A-IP---------------------RKKV---------
-----AKTLSAKIAEVWS------------------
>XP_013270214_Rhinocladiella_mackenziei
------------------------------------------------------------
------------------------------------------------------------
------------------------------------------------------------
------------------------------------------------------------
------------------------------------------------------------
------------------------------------------------------------
------------------------------------------------------------
------------------------------------------------------------
---------------------------------------MPE-NCANPKL-AEWLKEWM-
DQAKEQNNKGYFT-----------------YKKAYESIKACPLRFSHPSEAQQLNGLGPK
LCDRLTKKMRQFCEENGLDMPSKKGH-----------R-KRPREALLSE-----------
--PVEPEQASPVRRP------R--KTQPYVPKLRSGAYALMLALTTL--DQDSNQAI--P
KKELIELAQPHCDSSFFAPSDPTKFYTAWKSMETLERKELVCTKGHPTKKYYLSDEGWEV
ATRMKATL-AGRGVPS-PSPRKKRKTEARETRILPSLSP--------------EPMNRRT
APAIP----------------------PTLDRPREAITQSSCSTIVDLLSSPEPDWPASE
PELNSFNFGNKHLHMRP-----------------PSAGPSSKESI---------------
------------------------------------------------------------
--------------------------------VLPAGSF---EVKMILDMREIRTTTDRD
YISGELKKL-GVVPIIRSLPLGDVLWIADVH-PLYAEALKAANVGDD---EGNLEIVLEH
ILERKRLDDLIGSIIDGRFHEQKFRLHKSGIKHVTYLVEQY------SLSAERSE-KYGE
SLESAIAGMQVVDNFFVKQTAKLDDTIRYLARMTKTLKELY--ESK--------------
-------------NIHVIPSQSFEG-GAVATTLERLRKS---------DPGRIYGMTFSV
FGAMCDKSESMTLRD-------------VYLKMLMCTRG---------------------
------------------------------------------VTGEKAI-----------
------------------------------------------------------------
--------EIQKIWPTP---------------------------------RALAEALESR
----NKGPEKENMISDRLGN--A-IP---------------------RKKV---------
-----AKALSAKIAEIWG------------------
>XP_018003087_Phialophora_attinorum
------------------------------------------------------------
------------------------------------------------------------
------------------------------------------------------------
------------------------------------------------------------
------------------------------------------------------------
------------------------------------------------------------
------------------------------------------------------------
------------------------------------------------------------
---------------------------------------MDD-DCANPLL-LEWLKEWM-
EEARERNSKGYTV-----------------YKKAYQSMKACPTTFAHPSEAQQLNGLGPK
LCDRLTDKLKKYTSENGLPMPEKPFK-----------ASKEKRSAASQD-----------
--QDADTVVAPKKR----------KTSAYVPKPRSGAFALIMALATL--DQDDNKAL--S
KNEVIELAQPHCDASFSVGSDTTKHYTAWSSMKTLETKELVCTKGHPTKRYYLSDDGWET
ANACKKIS-GGPSQARLSPASKKKAAVT-------------------------QPVDRQP
------------------------------------------SDIVRSRALSDVDGPADV
LELSSENEERHTPHRQRPLL----------KVPHTDSLLTTADTI---------------
------------------------------------------------------------
--------------------------------TLSPECF---EVRIVLDSREVRSKTDRE
YIADELRKQ-GIKAIIRALPLGDVLWVAKVK-PEHLDSLRAANKDDND--DGSDEIMLDY
IVERKRLDDLISSIKDGRFHEQKFRLRKSGIQNVAYIVEAF------SISAERSE-LYGQ
SVETAITSTQVINDIFVKQTTKLDETIKYLARMTRTLQEMY--RSK--------------
-------------TVCVVRSDRIDA-GTYLNTMSALRIA---------NPKSTVGTTFSA
FQALCDKSDSMTLRD-------------VYLKMLLCIRG---------------------
------------------------------------------VTADKAI-----------
------------------------------------------------------------
--------EIQKVWPTP---------------------------------VSLIEAYESC
----VTAREREVLLSNKLGN--A-IP---------------------RKKI---------
-----AKALSAKVAEVWYGSP---------------
>NP_001343019_Schizosaccharomyces_pombe
------------------------------------------------------------
------------------------------------------------------------
------------------------------------------------------------
------------------------------------------------------------
------------------------------------------------------------
------------------------------------------------------------
------------------------------------------------------------
------------------------------------------------------------
---------------------------------------M---DCGNPLF-LQWIQEWM-
EESTRRFPKSYQT-----------------WRKAYDSMKSCPITFHRPSQALALKGIGPT
ICAKLEKKWNAYCLENNIPISTHNEQ------NDSHVNANKSSSETSSE-----------
-------KPRSVKKP------TTRKRKVYVPSYRSGAYSILCALYML--NKH--EFA--T
KPQIVTMAQPYCDSSFGSATDRNMRYTAWSAMKTLITKNLVYQTGHP-SKYCLTDDGEEV
CIRLAKVD-DSFQRKHTVSNFSVSKSDDHDSSLCQPPNF---------------------
---------------------------VTSINKAGSSSDHGGELHVTYCPVDHNEVSDGV
ETDIDVDQVDSLTGIHDHHIINNEQLIDLTEQEKKQPNESNLSNL---------------
------------------------------------------------------------
--------------------------------KIETVLFSNCTVFLLIDTREIRSPLDRN
LIIDKLTNDFGVNCQVRSLELGDALWVARDM-------------------ESGQEVVLDF
VVERKRYDDLVASIKDGRFHEQKARLKKSGIRSVTYILEES----------SYDE-SFTE
SIRTAVSNTQVDQLFHVRHTRSLEHSVSLLAEMTKQINLFY--EKR--------------
------------KTLAVIPDLSIEA-KTYESLREQLLKI---------DPSTPYHISYHA
FSSVLSKSSTLTVGD-------------IFIRMLMTIKG---------------------
------------------------------------------ISASKAI-----------
------------------------------------------------------------
--------EIQKKYPTF---------------------------------MHLFEAYEKS
-----SSSQERNLLLNKTCQ--G-YG---------------------FQTI---------
-----GPALSAKVASVFFPES---------------
```
