## Supplementary material for "Coding Sequence Insertions in Fungal Genomes are Intrinsically Disordered and can Impart Functionally-Important Properties on the Host Protein": MAFFT_MSAs: XP_711261.2_blasthits_MAFFT.txt

```
>XP_711261_Candida_albicans
------------------------------------------------------------
------------------------------------------------------------
------------------------------------------------------------
-----------------------------------------------------MAFDNVR
DI----------------------------------------------------------
------------------------------------------------------------
------------------------------------------------------------
-------------------------------------------------------SSIEP
LISNIGPYN-EFSEEYNS-ETSFKALYESKILIIGAGGLGCEILKNLAM--VG-------
-------FKNLYIIDM-----------------DTIELSNLNRQFLFRMKDIGKSKAEIA
AQFVRD---------RIDDPSLNIKSYFNKIQDKPIEFYQQFNLVISGLDSIEARRWINA
TLISLV--PQ-GYMIPLIDGGTE-GFRGQSRVIIPTVTSCFECSLDLLS---TKV--TYP
VCTIANTPRLPEHCIEWATQIEWNDKF-------------------LG-KKLDGDNPEH-
----------IEWVYQTALERANEFNI--G--GVTKHLTLGVVKNIIPAIASTNAIIAAS
CCNEAFKLITDSNPILN---------NYMMYTGDD---SIHTYTFEHSKKLNC-ICSS--
------------------------------------------------------------
-------------------------------------------------
>XP_002420846_Candida_dubliniensis
------------------------------------------------------------
------------------------------------------------------------
------------------------------------------------------------
-----------------------------------------------------MVFDNVR
DI----------------------------------------------------------
------------------------------------------------------------
------------------------------------------------------------
-------------------------------------------------------SSIEP
LISNIGPYN-EFPEEYNS-DDSFKALQESKILIIGAGGLGCEILKNLAM--VG-------
-------FKNLYIIDM-----------------DTIELSNLNRQFLFRMKDIGKSKAEIA
AQFVRD---------RIDDPSLKIESYFTKIQNKPIEFYQQFNLVISGLDSIEARRWINA
TLISLV--QQ-GYMIPLIDGGTE-GFRGQSRVIIPTVTSCFECSLDLLS---PKV--TYP
VCTIANTPRLPEHCIEWATQIEWNNKF-------------------AG-KKLDGDNPEH-
----------IEWVYQTALERANEFNI--D--GVTKHLTLGVVKNVIPAIASTNAIIAAS
CCNEAFKLITDSNPILH---------NYMMYTGDD---SIHTYTFEHSKKLHC-ICSS--
------------------------------------------------------------
-------------------------------------------------
>XP_002548696_Candida_tropicalis
------------------------------------------------------------
------------------------------------------------------------
------------------------------------------------------------
----------------------------------------------------------MR
DN----------------------------------------------------------
------------------------------------------------------------
------------------------------------------------------------
-------------------------------------------------------SSILP
LLSTIGPFN-EVPDEYNY-QDSLESLKTSKILVIGAGGLGCEILKNLAL--TG-------
-------FKNIDIIDM-----------------DTIDLSNLNRQFLFRQNDIGKSKAEIA
TNFILE---------RSDDPDLKINPYFGKIQDKPIEYYRQFQVIISGLDSVEARRWINA
TLVSLV--DD-NTLIPLIDGGTE-GFRGQSRVIIPTLTSCFECSLDLLS---PKV--TYP
VCTIANTPRLPEHCIEWASQMAWAREF-------------------PG-KKFDADDPEQ-
----------VEWMYQTALRRANEFNI--E--GVTKSLTLGVVKNIIPAIASTNAIIAAS
CCNEAFKLVTNSNPILN---------NYMMYTGDD---SIHTYTYEYSKKSNCPVCGNLA
K--GVTCQNWWTLQQFIEEISAKQDVQMSNPSLTTAQK-YLYLTSPPELEKMTSDNLSKK
LKDLINEGDE-IVVTDPQLPISLRLIVH-FTGDEQDPEFA---------
>XP_003870811_Candida_orthopsilosis
------------------------------------------------------------
------------------------------------------------------------
------------------------------------------------------------
------------------------------------MIAFGKNKSYLVLPFPNITNQKMR
DL----------------------------------------------------------
------------------------------------------------------------
------------------------------------------------------------
-------------------------------------------------------SSIQS
LVANTGPFN-EYSDIYSA-KDSFQALQSSKILVIGAGGLGCEILKNLSM--TG-------
-------FKDIHIIDM-----------------DTIDLSNLNRQFLFRHADIGKSKAEVA
TKFILE---------RIGNPGLKITPHFKKIQDMNLDFYRSFQVIISGLDSVEARRWINS
TLYGLAQ-DE-NMIIPLVDGGTE-GFRGQSRVIIPTLTSCFECSLDLLS---AQT--AYP
VCTIANTPRLPEHCIEWASQLEWNRQF-------------------PG-KKFDADDLDQ-
----------VEWMYQTAKNRAIEFGI--D--GVTKSLTLGVVKNIIPAIASTNAIIAAS
CCNEVFKIITNVNPILD---------NYMMYSGDD---SIFTYTYAYTRKQNCAVCGTTA
K--TVNVQKWWTLRQFIHEIKSKKEIQMTNPSLTSGDK-YLYMSSPPDLEEATRGNLSKK
MKDLVHRGEE-IVITDPNLPISLRIIAH-LEGDDDDPEFTLHT------
>XP_001523823_Lodderomyces_elongisporus
------------------------------------------------------------
------------------------------------------------------------
------------------------------------------------------------
----------------------------------------------------------MR
DY----------------------------------------------------------
------------------------------------------------------------
------------------------------------------------------------
-------------------------------------------------------SSIEP
LLTRKGPFN-EFPDLYNA-PDAFDSLKTSRVLVIGAGGLGCEILKNLAM--TG-------
-------FRHIHVIDM-----------------DTIDLSNLNRQFLFRHHDIGQSKAEVA
AKFILE---------RINDPDLEIVAHYKKIQDMDLDFYSSFQLIVSGLDSVEARRWINS
TLFQILH-DY-DLYIPLIDGGTE-GFRGQSRVIIPGVTSCFECSLDLLS---PKT--TYP
VCTIANTPRLPEHCIEWANQMEWPKTF-------------------PG-KKFDADDPEQ-
----------VEWMFQVAKKRADEFKI--D--GVTKSLTLGVVKNIIPAIASTNAIIAAS
CCNEAFKYVTSLNPMLN---------NYMMYSGDD---SIFTYTYAYTKKDNCPVCGNA-
------------------------------------------------------------
-------------------------------------------------
>XP_007377261_Spathaspora_passalidarum
------------------------------------------------------------
------------------------------------------------------------
------------------------------------------------------------
----------------------------------------------------------MR
DL----------------------------------------------------------
------------------------------------------------------------
------------------------------------------------------------
-------------------------------------------------------SSILP
LVETAGPFN-EVPEEYDP-HDSLLSLATTKILVIGAGGLGCEILKNLAL--TG-------
-------FKDIHVIDM-----------------DTIELSNLNRQFLFRPEDIGKSKAEVA
ARAIIA---------RIGDDNLKITPYFGKIQDKPREYYRQFSVVISGLDSIEARRWINA
TLMALV--DE-ETLVPLIDGGTE-GLRGQSRVILPTISSCFECSLDLLS---PKV--TYP
VCTIANTPRLPEHCIEWANQLQWPRHF-------------------PD-RKFDADNPDD-
----------VDWMYQMAKTRADEFKI--E--GVTRSLTLGVVKNIIPAIASTNAVIAAS
CCNEAFKFVTNSNPLLN---------NYMMYSGDE---SIFTYTYPYAKKDNCPVCGNMP
K--WVKAERWWTLDQFIEELSTKQEVQMTRPSLTTSSR-YLYLSNPEELEKLTRTNLSKK
LSDLLAPGEE-IVVTDPKLPISMKVLVE-FVGSEVDPEFINK-------
>XP_043047418_Scheffersomyces_spartinae
------------------------------------------------------------
------------------------------------------------------------
------------------------------------------------------------
------------------------------------------------------MVEGTR
DN----------------------------------------------------------
------------------------------------------------------------
------------------------------------------------------------
-------------------------------------------------------GSIAP
LLEHVGPYN-EFPEEYQL-QSAIEALKSVKVLVVGAGGLGCEILKNLAL--TG-------
-------FKNIQVIDM-----------------DTIDMSNLNRQFLFRPDDVGKSKAEVA
TRFILE---------RIGDPTLNIVPYYGKIQDKDMEYYKQFNIVVCGLDSVMARRWLNA
TLVAIA--QKLGQVIPLIDGGTE-GFRGQSRVILPGFTSCYECTLDMVP---QKV--TYP
VCTIANTPRVPEHCIEWASVLQWPKHF-------------------SAHEKFDGDNPDH-
----------VDWLYATALSRAKEFGI--P--GVTRSLTLGVVKNIIPAIASTNAIIAAS
CTNEAFKIATDANPFLN---------NYMMYSGDD---SIFTYTYAHTKNVNCPVCGDNF
K--EVKCQRWWTLEKFIDVLINLQSIQLQNPSLSTTNGVQLYFRAPPELEQLTRENLSIK
LIDQINPATEQIIVTDPNLPISLNVKVV-FEGPDKEPQDINYLLRQ---
>XP_001385047_Scheffersomyces_stipitis
------------------------------------------------------------
------------------------------------------------------------
------------------------------------------------------------
---------------------------------------------------MSVATHSAR
DI----------------------------------------------------------
------------------------------------------------------------
------------------------------------------------------------
-------------------------------------------------------SSIES
ILRNIGPYN-EVPDEYNA-DEAAEALRTTTVLVIGAGGLGCEILKNLAL--TG-------
-------FKKIHVIDM-----------------DTIDVSNLNRQFLFRPKDVGHSKAEVA
ARFIQE---------RIGDEELKITPYFGKIQDKPLEYYRQFGVIVCGLDSIEARRWINA
TVVSLVD-SELNNLIPMVDGGTE-GFRGQSRVILPTLTSCYECTLDLLS---PKT--TYP
VCTIANTPRLPEHCIEFASVIEWPKHF-------------------PG-RKFDADDPES-
----------VQWMYETALARAKLFNI--Q--GVTKQLTLGVVKNIIPAIASTNAIIAAS
CCNEAFKIVTNTNPILN---------NYMMYAGDE---SIFTYTYAHSRRPNCPVCGNMS
K--KVIAKNWWTLDRFIEEISGKQEIQMSSPSLTTAEK-SLYLRNPPNLEQATRPNLAKK
FNTLVRAGDE-VVITDPNLPISLRLTVE-FTGPEVEPDDVNSSLM----
>XP_020064027_Suhomyces_tanzawaensis
------------------------------------------------------------
------------------------------------------------------------
------------------------------------------------------------
------------------------------------------------MLAMS------R
DF----------------------------------------------------------
------------------------------------------------------------
------------------------------------------------------------
-------------------------------------------------------SSITS
ILNNIGPFN-EVPDEYSP-QETINALSSSKILVIGAGGLGCEILKNLAL--TG-------
-------FQDIHVIDM-----------------DTIDVSNLNRQFLFRAKDVGHSKAQVA
AEFIQE---------RIENNHLKITPFFGRIQDKPVEYYKQFDVVICGLDSVEARRWINA
TLVSLVD-NELNNLIPLIDGGTE-GFRGQSRVILPKVTSCYECTLDMVT---PKT--TYP
VCTIANTPRLPEHCIEWSSVMEWPRNF-------------------GS-QKFDADNPEH-
----------VEWMYQLSLKRAQEYNI--E--GVTRLLTLGVVKNIIPAIASTNAIIAAS
CCNEAFKLVTNCNPILD---------NYMMYSGDD---SIFTYTYAHVNKKNCPVCGNMA
K--NVTAERWWTLEYFIDELSSKLEIQMKRPSLSSSSA-YLYLRNPPNLEEKTRPNLYKK
LSTLIDDGNE-IVVTDPNLPISLRLVVN-FSGPEHEPL-----------
>XP_020077486_Hyphopichia_burtonii
MGDNVRSNTFNGTSNRGTAPPPVSIATGNPNSAHRVPPVISQANRSRMQHKPPVTKQFQP
VPYSEEEHAVIQERLNKVLGPEYVSFRPGGGGQNVSYIEGWKALNLANEIFGFNGWSSEL
ISTEVDFLDLNHGRYSLGLSVVVRITIKDGTFHEDFGYGYIDNAKSKAGAFEKCKKEAFT
DGLKRCLRCFGNVLGNCLYDKTIIAKMKKFKVDPPELDKSDFHRDPLILQRENIKQQSVR
SSVPDGSKGTSGSNQQPAQAKRPMHHQEPKAKNNNNGTITPEPRDTHGIKNPESLAKTYD
LADFDSFVFSDDMPDENELEDHDMNDGIEEYALNKNNGESDYSNTLSKASTPVTNDTNDK
AGASKHNNNTNTSVPELVSFINAKLANILQKSPEEVSNLPSYNTRFVSNSIRRTVDPNKS
VPIKRTEYSQRVHQTPPISKPTNDYNSATPLGNKRMIGMPPSQVPQSKRPHLESKASILP
LLQTIGPYN-EVAEEYEP-DAAVEILNTAKILVIGAGGLGCEILKNLAL--TG-------
-------FKNIDVIDM-----------------DTIDISNLNRQFLFRPKDIGKPKAEIA
ANFIRN---------RIRDDSLNINAIFGKIQDKPDSYYKSFDIVICGLDSVEARRWINA
TLVSFVD-ENLNNLIPLIDGGTE-GFRGQSRVILPTITSCYECTLDMVT---PKT--TYP
VCTIANTPRLPEHCIEWASVLEWPLKY-------------------PD-HKFDADNVED-
----------VEKMFELSSDRAKEFNI--K--GVTKQLTLGVVKNIIPAIASTNAIIASS
CCNEAFKILTNINPILS---------NYMMYSGDD---SIFTYTYSHSKKNNCSVCGNKT
K--KIQAKRWWTLSNLIDNVISKQEIQMNRPSISTSRM-NLYLQKPEMLEEMTRPNLNRK
LVEMVDIGEE-IIVTDPNLPIYLKLIINEFNGPENEPNDINALLAT---
>XP_015470180_Debaryomyces_fabryi
------------------------------------------------------------
------------------------------------------------------------
------------------------------------------------------------
---------------------------------------------------MT-STTATR
SL----------------------------------------------------------
------------------------------------------------------------
------------------------------------------------------------
-------------------------------------------------------SSISP
LLKDIGPYN-EVADEYDS-AQATKSLTSSTILVIGAGGLGCEILKNLAL--TG-------
-------FRNIHLIDM-----------------DTIDISNLNRQFLFRPNDIGKSKAEVA
ATFVRS---------RINDETLNIVPYFGKIQDKSIEYYKQFDVVICGLDNVEARRWINA
TLVSMVD-SDLNNLIPLIDGGTE-GFRGQSRVILPRLTSCYECTLDMIN---PKV--TFP
VCTIANTPRLPEHCIEWASVLQWPKNF-------------------PQ-KKFDADVPEQ-
----------VDWMYETALKRADEFNI--E--GVTRQLTLGVVKNIIPAIASTNAIIAAS
CCNEAFKFITNSNPILN---------NYMMYSGDY---SIFTYTYPHAQKPNCPVCGNSA
K--VVEAQNWWTLSKFIEVVSSKQDISMTKPSLSTSSN-YLYLRQPKSLEEMTRPNLNKK
LNTLVKPSEE-MIITDPNLPISLRLVVN-FVGPEDEPNDLKSILS----
>XP_461769_Debaryomyces_hansenii
------------------------------------------------------------
------------------------------------------------------------
------------------------------------------------------------
---------------------------------------------------MT-STAATR
SL----------------------------------------------------------
------------------------------------------------------------
------------------------------------------------------------
-------------------------------------------------------SSILP
LLKDVGPYN-EVPDEYDF-LQASKSLTTSAILVIGAGGLGCEILKNLAL--TG-------
-------FRNIHLIDM-----------------DTIDISNLNRQFLFRPNDIGKSKAEVA
ANFVRS---------RINDDTLNIVPYFGKIQDKPIEYYQQFDVIICGLDNVEARRWINA
TLVSMVD-SDLNNLIPLIDGGTE-GFRGQSRVILPRLTSCYECTLDMIN---PKV--TYP
VCTIANTPRLPEHCIEWASVLQWPKNF-------------------PQ-KKFDADVPEQ-
----------VDWMYKTALQRADEFNI--E--GVTRQLTLGVVKNIIPAIASTNAIIAAS
CCNEAFKFVTNSNPILN---------NYMMYSGDY---SIFTYTYPHAQKLNCPVCGNAA
K--VVEAQNWWTLSKFMEEISSKQEISMTQPSLSTSSN-YLYLRHPKSLEEITSPNLNKK
LNTLVKPAEE-MIITDPNLPISLKLVVN-FVGPEDEPNDIKSVLS----
>XP_006686800_Yamadazyma_tenuis
------------------------------------------------------------
------------------------------------------------------------
------------------------------------------------------------
------------------------------------------------------------
------------------------------------------------------------
------------------------------------------------------------
------------------------------------------------------------
-----------------------------------------------------MNPGIDS
LLRTIGPYN-GAPNEYNY-EFAKQQLRSSKILVIGAGGLGCEILKNLAL--TG-------
-------FTDIHIIDM-----------------DSIDLSNLNRQFLFRKEDINKSKAEVA
ARFVKS---------RVKNRFLKIVPYYGRIQDKPVEYYQQFSCIICGLDSVEARRWINA
TVVAMVG-PAMENLVPIIDGGTE-GFRGQSRVIIPTVTSCYECTLHMLT---PKV--TYP
VCTIANTPRLPEHCIEWASELAWGQKF-------------------S--VKFDADNEQH-
----------VDWVFEQAQARGRQFHI--G--GITRSLTLGVVKSIIPSIASTNAIIAAS
CCNEAFKILTDNNGHLD---------NYMMYSGDD---SVFTYTFEAAKNPGCPVCGTQT
K--TVRCQNWWTLETFISEMRTMPELQVKNPSLSTAGT-KLYFAAPPSLYEATKQNLCKR
VKDLVSEDDE-IAITDSSLPISLRVKLE-FEGPESEPANIDVLVS----
>XP_001485209_Meyerozyma_guilliermondii
------------------------------------------------------------
------------------------------------------------------------
------------------------------------------------------------
------------------------------------------------------------
------------------------------------------------------------
------------------------------------------------------------
------------------------------------------------------------
------------------------------------------------------------
------------------------------------------------------------
---------------M-----------------DTIDVSNLNRQFLFRASDVGRPKAEVA
SEFVSE---------RIDDQLLQITAHCCKIQDMPLDFYRGFDAVVCGLDSVEARRWINA
TLVSFSY-EEDNTIIPLIDGGTE-GFRGQSRVIIPSFTSCYECTLDMIS---PKT--TYP
VCTIANTPRLPEHCIEWASVMQWPKAH-------------------PG-IKFDSDDPEH-
----------VLWMYNTAKLRAQQFNI--S--GVTRQLTLGVVKNIIPAIASTNAIIAAS
CCNEAFKLITNSNPILD---------NYMMYSGDD---SIFTYTYRHSKKANCPVCGDSY
K--VVRAQKWWSLSDFIEDLKEMQEVQMKNPSISSASK-PLFMVSPPSLYEATKSNLSKN
LDTLVHLGTE-LVVTDPSLPIALKIVVK-FI------------------
>XP_018714267_Metschnikowia_bicuspidata
------------------------------------------------------------
------------------------------------------------------------
------------------------------------------------------------
---------------------------------------------------------MPR
GL----------------------------------------------------------
------------------------------------------------------------
------------------------------------------------------------
-------------------------------------------------------SSITP
LLARAGPFN-EVPLEYRF-DTAQKALRTARVLVIGAGGLGCEILKNLAL--CG-------
-------LMHIDVVDM-----------------DTVDLSNLNRQFLFRKHDVGRPKAQVA
AERVRR---------RGG---AHVTPHCCRIQDLAPDFYRQFDVVVCGLDDVEARRWINA
LLAGFVA-ADLRGLVPLVDGGSE-GFRGQARVILPTLTSCFECSLDLLS---PRT--SYP
VCTIAHTPRLPEHCVEWACQLEWPRRF-------------------PE-TPFDADVPEH-
----------VDRMHRMLAARAARFGI--A--NVTRSLALGVAKHIVPAVASTNAVIAAA
CLNEVFKLVTSCNPVLD---------NYMMYLGDD---AIFTYTYAHSKKATCAVCGSDA
R--RLAAKRWWTVRDLLDELRERPEFLLRAPSVATARR-SIYMALPAALRAQTAPNLARR
LASLVDAGEE-MVVTDLALPICMRLVVSAYTGGDAEPRGLLGP------
>XP_002618109_Clavispora_lusitaniae
------------------------------------------------------------
------------------------------------------------------------
------------------------------------------------------------
---------------------------------------------MIRSSINPTYSTMVQ
SL----------------------------------------------------------
------------------------------------------------------------
------------------------------------------------------------
-------------------------------------------------------TSIWP
LLQVTGPFN-EVPEEYSF-ADACEALTHAKVLVVGAGGLGSEILKNLAL--TG-------
-------FKHIEVIDM-----------------DTVDVSNLNRQFLFRDKDVGRPKSETA
AKYVLN---------RMNDPTLRIIPHFCKIQDQPAEFYKQFTVVVCGLDNIEARRWINA
LLVGFVG-PDLSNLIPLIDGGTE-GFRGQSRVILPTLTSCFECSLDMIS---PKT--TYP
VCTIANTPRLPEHCIEWASQLEWPRRF-------------------PG-RKFDADKDDD-
----------VDLMYQLSLARATEFGI--E--NVTRSLTLGVVKNIIPAIASTNAIVAAS
CCNEAFKVVTSCNPALS---------TYMMYSGDD---SIFTYTFSHTRNTNCSVCSTGV
K--RMRAKRWWTVARFLEELATKQDILAKAPSVSSARV-SLYMRQPAFLETQTRENLSKK
LSELVQVGEE-LVVTDPSLPVPIRLVLDSFEGSEQEPLDLGSLLQ----
>XP_025340019_Candida_haemuloni
------------------------------------------------------------
------------------------------------------------------------
------------------------------------------------------------
---------------------------------------------------------MPR
DN----------------------------------------------------------
------------------------------------------------------------
------------------------------------------------------------
-------------------------------------------------------SSFKE
LYEKIGPYN-ELPDDYEP-SQSEAGLSNSNVLVIGAGGLGCEILKNLAL--TG-------
-------FKNIHVIDM-----------------DTIDVSNLNRQFLFRAKDVGRPKSEVA
AEFVRA---------RMGDPSLKIEAHTCRIQDKDVEFYKSFSVIICGLDNIEARRWINA
LLVGIVD-DQLNNLIPLVDGGTE-GFRGQARVIMPRISSCFECSLDMIS---PKV--TYP
VCTIANTPRLPEHCIEWASQLEWPRRF-------------------PG-RKFDADSPDD-
----------VEIMYQLSLSRALEFNI--E--NVTKQLTLGVVKNIIPAIASTNAIIAAA
CTNEVFKIAVGTYPILD---------NYMMYSGDD---SIFTYTYSHSKKPSCAVCGTQV
K--RIRVPRWWKLRHLIEDLAERQEIALQKPSLATANA-NLYLRQPPFLETQTRPNLEKL
LTDLVAANEE-IVVTDPSLPISISIVIDAFEGTQEEPEDISSLLRSQ--
>XP_024713314_Candida_pseudohaemulonis
------------------------------------------------------------
------------------------------------------------------------
------------------------------------------------------------
---------------------------------------------------------MPR
DN----------------------------------------------------------
------------------------------------------------------------
------------------------------------------------------------
-------------------------------------------------------SSFRE
LYENPGPFS-DIPEDYSP-AQAASSLSDSMILVIGAGGLGCEILKNLAL--TG-------
-------FKNIHVIDM-----------------DTIDVSNLNRQFLFRAKDVGRYKSEVA
SEFVRA---------RIGDPNLSIEAHTCKIQEKPIEFYKQFNVVICGLDNIEARRWINA
LLVGLVD-DQLNNLIPLVDGGTE-GFRGQARVIMPRLSSCFECSLDMIS---PKE--TYP
VCTIANTPRLPEHCIEWASQLEWPRRF-------------------PG-KKFDADIPED-
----------VEAMYQISVERAREFGI--E--NVTKQLTLGVVKNIIPAIASTNAIIAAA
CTNEVFKIAIGTYPILD---------NYMMYSGDD---SIFTYTYSHSKRPSCAVCGTQM
K--RIKVPRWWKLLHLIEDLSGRQDVALKNPSLATAQT-NLYFRQPPFLETQTRPNLEKP
VSELVAINEE-IIVTDPSLPISILVVIDEFEGPLEEPSDISSLLKSQAV
>XP_025335223_Candida_duobushaemulonis
------------------------------------------------------------
------------------------------------------------------------
------------------------------------------------------------
---------------------------------------------------------MPR
GN----------------------------------------------------------
------------------------------------------------------------
------------------------------------------------------------
-------------------------------------------------------SSFRQ
LYENPGPFS-DIPEDYSP-AQAASGLSESMILVIGAGGLGCEILKNLAL--TG-------
-------FKNIHVIDM-----------------DTIDVSNLNRQFLFRAKDVGRYKSEVA
AEFVRA---------RIGDPDLSIEAHTCKIQDKPIEFYKQFNVVICGLDNIEARRWINA
LLVGLVD-DQLNNLIPLVDGGTE-GFRGQARVIMPRLSSCFECSLDMIS---PKE--TYP
VCTIANTPRLPEHCIEWASQLEWPRRF-------------------PG-KRFDADIPED-
----------VETMFQISLERAREFGI--E--NVTKQLTLGVVKNIIPAIASTNAIIAAA
CTNEVFKIAVGTYPILD---------NYMMYSGDD---SIFTYTYSHSKRPSCAVCGTQM
K--RIKVPRWWKLYHLIEDLSGRQDVALKNPSLATAQT-NLYFRQPPFLETQTRPNLEKP
VAELVAINEE-IIVTDPSLPISISVVIDEFEGPSDEPSDISSLLKSQAV
>XP_028892902_Candida_auris
------------------------------------------------------------
------------------------------------------------------------
------------------------------------------------------------
---------------------------------------------------------MNN
PT----------------------------------------------------------
------------------------------------------------------------
------------------------------------------------------------
-------------------------------------------------------LSIRQ
LCEIPGPFS-DIPHDFDS-SQSVNQLKSLTILVIGAGGLGCEILKNLAL--TG-------
-------FKKIHIIDM-----------------DTIDISNLNRQFLFRAKDIGRPKSHVA
AEFVRK---------RIRNQDLCIEAHNCRIQDKSISFYKQFNVIVCGLDNIEARRWINA
LLVGLVD-DQLNNLIPLVDGGTE-GFRGQARVILPRISSCFECSLDMLS---PKV--TYP
VCTIANTPRLPEHCIEWASQLEWPRRF-------------------PN-KKFDADSPED-
----------VEIMYQLSLERARSFNI--D--NVTKQLTLGVVKNIIPAIASTNAIIAAA
CTNEVFKIAIGTYPVLN---------NYMMYSGDD---SIFTYTYSHSRKATCPVCGTQV
K--RIKVPRWWKLHHLLDDLSTRQDIALRNPSLATATT-NLYMRSPPILETQTRSNLQKP
LRCLVDIGEE-IVVTDPCLPITMLIVIDAFEGSENEPDDISSLLKS---
>NP_015391_Saccharomyces_cerevisiae
------------------------------------------------------------
------------------------------------------------------------
------------------------------------------------------------
------------------------------------------------------------
------------------------------------------------------------
------------------------------------------------------------
------------------------------------------------------------
------------------------------------------------------------
--------------------------MDCKILVLGAGGLGCEILKNLTML-SF-------
-------VKQVHIVDI-----------------DTIELTNLNRQFLFCDKDIGKPKAQVA
AQYVNT-----RFPQ------LEVVAHVQDLTTLPPSFYKDFQFIISGLDAIEPRRFINE
TLVKLTLESNYEICIPFIDGGTE-GLKGHVKTIIPGITACWECSIDTLP---SQQD-TVP
MCTIANNPRCIEHVVEYVSTIQYP-------------------------D-LNIESTAD-
----------MEFLLEKCCERAAQFSI--STEKLSTSFILGIIKSIIPSVSTTNAMVAAT
CCTQMVKIYNDLI-DLE------NGNNFTLINCSE---GCFMYSFKFERLPDCTVCSNSN
SN----------------------------------------------------------
-------------------------------------------------
>XP_018219083_Saccharomyces_eubayanus
------------------------------------------------------------
------------------------------------------------------------
------------------------------------------------------------
------------------------------------------------------------
------------------------------------------------------------
------------------------------------------------------------
------------------------------------------------------------
------------------------------------------------------------
------------------MYVNRAGKMDCKILILGAGGLGCEILKNLAML-KF-------
-------VKEIHIVDM-----------------DTIELTNLNRQFLFHDADIGKPKAQVA
AHYINS-----RFPQ------LQVVPHVRDLTTLHSSFYKGFHFIISGLDAIEPRRFINE
TLVKLTMKSNYEICIPFIDGGTE-GLKGHVKTIIPGITACWECSIDTLP---SQQD-TVP
MCTIANNPRCIEHVIEYVSTIQHP-------------------------E-LDIESTAD-
----------VQSLLEKCYERATRFSI--STEKLSASFILGVIKSIIPSVSTTNAMVAAT
CCMQMVKIYKDLI-DLE------NDDNFTLINCSE---GCFMYSFKFERLPGCPVCSSSP
D-----------------------------------------------------------
-------------------------------------------------
>XP_033769819_Saccharomyces_paradoxus
------------------------------------------------------------
------------------------------------------------------------
------------------------------------------------------------
------------------------------------------------------------
------------------------------------------------------------
------------------------------------------------------------
------------------------------------------------------------
------------------------------------------------------------
------------------MLDNKATKMDCKILVLGAGGLGCEILKNLTML-SF-------
-------VKQVHIVDM-----------------DTIELTNLNRQFLFRDADIGKPKAQVA
ARYVNS-----RFPQ------LEVVAHVQDLTTLPPSFYEGFQFIVSGLDAIEPRRFINE
TLVKLTWESNYEICIPFIDGGTE-GLKGHVKTIIPGITACWECSIDTLP---SQQD-TVP
MCTIANNPRCIEHVVEYVSTIQYP-------------------------E-LDIESTAD-
----------MQLLLEKCYERAIQFSI--STKELSTGFILGIIKSIIPSVSTTNAMVAAT
CCTQVVKIYNDLI-DLE------NDNNFTLINCSE---GCFMYSFKFERLPDCAVCSKDN
SN----------------------------------------------------------
-------------------------------------------------
>XP_003674053_Naumovozyma_castellii
------------------------------------------------------------
------------------------------------------------------------
------------------------------------------------------------
------------------------------------------------------------
------------------------------------------------------------
------------------------------------------------------------
------------------------------------------------------------
------------------------------------------------------------
--------------------------MDCKVLVLGAGGLGCEILKNLTMM-R--------
-------VKEVHIVDM-----------------DTIELTNLNRQFLFRDEDINSPKATTA
AQYIND-----RPSLS-SR--TKVIPYVQDLTNFPTEFFQQFQFIISGLDAIEPRRFVNK
VLLQLTKESNYDICIPFIDGGTE-GLKGHVKTIIPGFTACWECSLNTLP---TQQN-TYP
MCTVANNPRTLEHIIEYVISVQTSA------------------------D-MDLEDEGQ-
----------VDTLFQLCKERANQFNI--DTKKLNVSYMLGIIKKIVPSVSCTNAMIAAS
CCNQMMKIYYDLM-DFE------KDGNFTMINGAD---GCFTYTFAYDRDPHCAVCSGI-
------------------------------------------------------------
-------------------------------------------------
>XP_003667914_Naumovozyma_dairenensis
------------------------------------------------------------
------------------------------------------------------------
------------------------------------------------------------
------------------------------------------------------------
------------------------------------------------------------
------------------------------------------------------------
------------------------------------------------------------
------------------------------------------------------------
--------------------------MDLKVLILGAGGLGCEILKNLTMM-Q--------
-------VKEIHIVDM-----------------DTIELSNLNRQFLFSDDDIGKSKSITA
AKYINE-----EHHYK-KRRGVNVIPYHQDLTTFPIEFFKQFDFVISGLDSIIPRRFINE
KLIEITRETGFETCIPLIDGGTE-GFKGHVKTIIPGITACWECSIDTLP---TSQD-TVP
MCTIANNPRSLEHIIEYVISKRSEN------------------------E-M---EEGQK
GEIEESSEVVIDTILKKCYERARMFNI--DTIRLNKEYLLGILKEIIPAVSSTNAMIAAA
CCNEMLRIYSDMI-DLN------EDGNFTIINGAE---GCFTYTFSYDRRPDCLVCGDLF
Q-----------------------------------------------------------
-------------------------------------------------
>XP_003958638_Kazachstania_africana
------------------------------------------------------------
------------------------------------------------------------
------------------------------------------------------------
------------------------------------------------------------
------------------------------------------------------------
------------------------------------------------------------
------------------------------------------------------------
------------------------------------------------------------
--------------------------MECNVLILGAGGLGCEILKNLVML-N--------
-------VSHIHIIDM-----------------DTIELTNLNRQFLFNDNDIGKPKSLVA
SEYIER------------EFNVPVQHFVGDLTHLDEEFYKQFDFIISGLDSIQPRRFINE
MIIRIAKATSFQKCITLIDGGME-GLKGHIKTIIPGITACWECSLSTLPNKDASQD-MVP
MCTIVNNPRNLQHVIEYVINVMVPV------------------------DKLNLDDSRD-
----------TKLLFDECMKRAQNFSI--DTTELTVSYMLGIIKRIIPSVSTMNAMVAAG
CCNELVKIYHDLI-VIDEKTGSLKSNNFTVINGSS---GCYSYSFQFERLPDCTVCSDL-
------------------------------------------------------------
-------------------------------------------------
>XP_022465728_Kazachstania_naganishii
------------------------------------------------------------
------------------------------------------------------------
------------------------------------------------------------
------------------------------------------------------------
------------------------------------------------------------
------------------------------------------------------------
------------------------------------------------------------
------------------------------------------------------------
--------------------------MDCKVLLLGAGGLGCELLKNLVQL-Q--------
-------VSEVHIVDF-----------------DTVELSNLNRQFLFTEADIGSPKAEAA
ARYFHK-------------AQVSITPHVCDLTSLSTQFLTQFDVVLSGLDSIAPRRHINN
VLCSLALTSQFSTLIPLIDAGTE-GLRGHVKVVVPGVTSCWECSLGTVPAEGAET--NVP
MCTIANNPRTLEHVVEYFVATEAPA--------------------------LDNDTTGTA
----------LQELVAKCRHRAQEHGI--DPQGITGAYVMGVVRRIIPNVATTTAMVAAH
ATNELIKWHLDLVADPP------AYCNFTVVNGTQ---GHFQYAFTYARDSNCAVCSELF
TT----------------------------------------------------------
-------------------------------------------------
>XP_445481_Candida_glabrata
------------------------------------------------------------
------------------------------------------------------------
------------------------------------------------------------
------------------------------------------------------------
------------------------------------------------------------
------------------------------------------------------------
------------------------------------------------------------
------------------------------------------------------------
--------------------------MAMKVLVLGAGGLGCELLKNLARY-DY-------
-------VSEIHVVDL-----------------DTIELSNLNRQFLFREQDIGKYKAEVA
AHAIGK-----RVTDK------VIVPHVTDLTTLDATFYSQFQFVISGLDAIAPRRYVNQ
VLVDITRASAFEICIPFIDGGVE-GLKGHIKTIIPGINACWECSIDTLP---HESAMNNP
MCTVANNPRSLEHIVEYVVLISNP-------------------------D-ADLDDLAV-
----------CTQLLDQCRQRASQYGI--DCSELTLSKMAGIAKRVIPTVSTTNSIVAAM
CCEQLNCIYRDLW-DPE------SSPNFTTINGAE---GMYIFSFQYQRNPECTVCSML-
------------------------------------------------------------
-------------------------------------------------
>XP_004181965_Tetrapisispora_blattae
------------------------------------------------------------
------------------------------------------------------------
------------------------------------------------------------
------------------------------------------------------------
------------------------------------------------------------
------------------------------------------------------------
------------------------------------------------------------
------------------------------------------------------------
----------------------------MNILVLGAGGLGCEIIKNLYMINKNSSIKKNQ
KCKNAYLIKQITLIDF-----------------DKIELTNLNRQFLFKLNDIGEYKSIVI
AKYFNQ------------FIPTFITPLIIDIKTLDYQFLEQFDFIISGLDSIDTRRYINN
LLINFTRLNNYAKIIPFIDSACE-GFKGHIKLIIPTITACWECTIDTLPSTNSSDD-SAP
LCTLASRPRNLIHIIQYV----WLQQS---------NLNKGSPKIKQNQNQIDNDDEEDE
TLP-------IETLLKLCKARAKEFQI--DDSILSPSYIEGIIKKTIPSTAPSNAMVASQ
ACSLLLRLYHDRL-DLE---SIDNLDTFTICNLTN---GVYFYKFAAQRSSNCPVCSGIW
K-------NYIYIYIYNYYCILFSHFGFLYPSAFS-------------------------
-------------------------------------------------
>XP_003683870_Tetrapisispora_phaffii
------------------------------------------------------------
------------------------------------------------------------
------------------------------------------------------------
------------------------------------------------------------
------------------------------------------------------------
------------------------------------------------------------
------------------------------------------------------------
------------------------------------------------------------
--------------------------MLCKVLILGAGGLGCELLKNLVMLNEI-------
-------VNEIHIIDY-----------------DTIELTNLNRQFLFTTNDIGKSKAEVA
ANYIKS-----HFPKLINEDKLKIVAHYKDLTKVPIGFLSKFDFVISGLDAIEPRRFINQ
KLVELTRTTNFEKCIPFIDGGVE-GLKGHAKTIIPGITACWECSIDTFP---LTQL-TVP
MCTIINNPRNIDHIIEYVVSVELK-------------------------N-LNYDNEED-
----------QNTLLSHCIQRANKYNIELDPLKFNTNYIIGIVKKIIPNVCTTNAIIAGQ
CCNELLKIYYDLS-DFD------NLENFTNYNGSQ---GSYLISFSHDRMPDCVICGDI-
------------------------------------------------------------
-------------------------------------------------
>XP_001644864_Vanderwaltozyma_polyspora
------------------------------------------------------------
------------------------------------------------------------
------------------------------------------------------------
------------------------------------------------------------
------------------------------------------------------------
------------------------------------------------------------
------------------------------------------------------------
------------------------------------------------------------
------------------MNYNSGSAITIKILILGAGGLGSEILKNLIPLNKI-------
-------INEIHIIDF-----------------DTIELTNLNRQFLFNENDIGKPKAIVA
KSYFDN-----HFPDL----DINIIAHNEDIFNLSMDFIQSFNFVISGLDSIEPRRFINQ
KILQLTKDSNYNICIPFIDGGTE-GFKGHVKTIIPGITSCWECSIDTLP---SIQE-TVP
MCTIANNPRSIEHIIQYVINVQFT-------------------------N-ANLDDKSH-
----------LDKLLQLCIERANQFNITIDEKKFNVNYILGVIKKIIPSVSTTNAIIAGQ
CCNMLIKIYYDLL-NFD------NLKNFSIYNGSD---SVFNYVYVHQRNPNCTVCSSI-
------------------------------------------------------------
-------------------------------------------------
>XP_003680598_Torulaspora_delbrueckii
------------------------------------------------------------
------------------------------------------------------------
------------------------------------------------------------
------------------------------------------------------------
------------------------------------------------------------
------------------------------------------------------------
------------------------------------------------------------
------------------------------------------------------------
--------------------------MDCKILVLGAGGLGCEMLKDLAMC-N--------
-------VREIHVVDM-----------------DTIELTNLNRQFLFRESDIGKPKAQVA
ADYINNWSKKRRELNS-GAKRVLAVSYVQDLTSFEPEFFKQFAFVISGLDAIEPRRFVNE
TLVNITRNTGYSVCIPFIDGGTE-GYKGHVKTIVPGITACWECSIDTLP---SQQH-TYP
MCTIANNPRTTEHVIEYALTVQFP-------------------------N-ADLDNPND-
----------VNKLLDFSRTRAHEFGI--DQTDLTASYLLGIAKNIIPSVSTTNAMIAAA
CCERATAIYYDLV-DIE------TMDTFTIFNGSN---GFFSHSFQYQRNPDCLVCGGL-
------------------------------------------------------------
-------------------------------------------------
>XP_037142018_Zygotorulaspora_mrakii
------------------------------------------------------------
------------------------------------------------------------
------------------------------------------------------------
------------------------------------------------------------
------------------------------------------------------------
------------------------------------------------------------
------------------------------------------------------------
------------------------------------------------------------
-------------------------MIDCTVLVLGAGGLGCEILKNLAML-Q--------
-------VRNIHVVDL-----------------DTIELTNLNRQFLFTEYDIGKPKAEVA
AKYINNWNEVRQMENK-GYPEVIVTPYVRDLTLFPVEFFKQYQFVISGLDAIEPRRYVNK
VLVQITRETHFEVCIPFIDGGTE-GLKGHIKTIIPGITACWECSLDTLP---LQQH-SVP
MCTVANNPRVLEHVIEYVATVECP-------------------------D-SELDNPEE-
----------AALVLERCFTRARKFDI--DHRKLNMSYMLGVIKRIVPSVSTTNTIVAAA
CCNEVVKIYFDMVADYD------NITNFIMINGAD---GFFMHKFKYERKPNCLVCSGL-
------------------------------------------------------------
-------------------------------------------------
>XP_002496346_Zygosaccharomyces_rouxii
------------------------------------------------------------
------------------------------------------------------------
------------------------------------------------------------
------------------------------------------------------------
------------------------------------------------------------
------------------------------------------------------------
------------------------------------------------------------
------------------------------------------------------------
--------------------------MDLKVLVLGAGGLGCELVKNLAVL-K--------
-------VREIHVVDL-----------------DTIELTNLNRQFLFKDEDIGRYKANTA
VDYLSRWCQL-----K-GFRSIKLVAHCQDLFTLQPDFYKYFDFVISGLDAVGPRRFVNR
TLVQLTRDSNFQICVPFIDGGTE-GLNGHVKTIVPGVTACWECSIDTLP---QQQT-QHP
LCTIANNPRNLEHVVEYVATVQLA-------------------------G-EELE-----
----------PGVLLKLCYERATQFGI--STDKLTESYAWGVAKHIVPSVSSTNAVVAGL
CCNELVKIYNDCV-DFD------RLKNFKTISATN---GLYINSFQFDRLEDCPVCSGL-
------------------------------------------------------------
-------------------------------------------------
>XP_003645771_Eremothecium_cymbalariae
------------------------------------------------------------
------------------------------------------------------------
------------------------------------------------------------
------------------------------------------------------------
------------------------------------------------------------
------------------------------------------------------------
------------------------------------------------------------
------------------------------------------------------------
-------------------MTENDQLASCKVIVLGAGGLGCEILKNLAM--TG-------
-------MPVIHVVDM-----------------DTIELTNLNRQLLFREDDVGKPKALVA
AAYINS---LELPSVLGNNRPVKLIPHVCDLTSLPPDFWSQFTAVISGLDAIEPRRHINS
LLVNLTMSTNFEKCIPFIDGGSE-GLSGHCKTIIPGINACYECSISTLA---PPGQ-TYP
LCTIANNPRLPEHIVVYILNVELPLRS-------------------AAPN-CPLDDPQT-
----------IRWLVDRCRSRAATFGM--SPDIFDEKYICGVAKNIVPSVVSTNAIIAAS
CCTELLKLLWDLEDDPE------NMNNFLLYNGQD---GCFTYSFAYHKSIQCNVCRPQ-
------------------------------------------------------------
-------------------------------------------------
>NP_983763_Eremothecium_gossypii
------------------------------------------------------------
------------------------------------------------------------
------------------------------------------------------------
------------------------------------------------------------
------------------------------------------------------------
------------------------------------------------------------
------------------------------------------------------------
------------------------------------------------------------
------------------MRAREDSLARCRVLVLGAGGLGCELLKNLAL--LG-------
-------IPELHVIDM-----------------DTVELTNLNRQFLFRETDIGHPKAAVA
ARYING---LALPSVV-PGRGVRVEPHVGDLTQQPSAFWEGFTAVISGLDAIEPRRHANA
LLVRLTLSSNYAKCIPLIDGGSE-GFAGHCKTILPGISACYECSLDTLA---PPGL-AFP
LCTIANKPRLPQHIVMYVLTVEWPTAP-------------------FQAG-CSFDDPEA-
----------VAWLAQRCATRAAAFGM--NAAAFTTAYVLGVAKRIVPSVASTNAIVAAA
CCSELLKLVHDLT-DPE------NMNNFLQYNGAE---GCFAYSFTHQRLPSCPVCSQGD
GC----------------------------------------------------------
-------------------------------------------------
>XP_451953_Kluyveromyces_lactis
------------------------------------------------------------
------------------------------------------------------------
------------------------------------------------------------
------------------------------------------------------------
------------------------------------------------------------
------------------------------------------------------------
------------------------------------------------------------
------------------------------------------------------------
-----------------------MDVSDVKILILGAGGLGCEIVKTLAL--YG-------
-------LPELHIVDM-----------------DTIELTNLNRQFLFSTRDIGKPKASVA
AEAINR---LQIPCKNGVTGFVHVVPHNQDLTQFNDDFISQFDIIVSGLDSIEARRWINF
KLHDVTVKSNFKTVIPFIDGATE-GLMGNCKLIVPGFTSCYECSLSTLP---QNTE-TYP
LCTLASNPRTLAHCIQYASIILWPREF-------------------PNRP-HDLESPDD-
----------LQWLYEKSLHRAEEFNI--HHSTLTTRYVLGVLKSIIPSVTTTNSIIAGQ
CCKQAIDLLTDKI-DIE------TCPTFTMYNGEA---GATMFSYRHERDASCTVCSVFA
------------------------------------------------------------
-------------------------------------------------
>XP_022678336_Kluyveromyces_marxianus
------------------------------------------------------------
------------------------------------------------------------
------------------------------------------------------------
------------------------------------------------------------
------------------------------------------------------------
------------------------------------------------------------
------------------------------------------------------------
------------------------------------------------------------
-----------------------MSLDNVKILILGAGGLGCEIVKTLAL--FG-------
-------IPLLHIVDM-----------------DTIELTNLNRQFLFTDADIGKPKAHVA
ASAINN---LS--NQNKLPRPVHVVGHNQDLTSFQDDFIAQFDIVISGLDSIEARRWMNY
KLHELALKSNYKTLIPFIDGATE-GLMGNCKLIVPGFTACYECSLTTLP---QHTD-TYP
LCTLASNPRSIAHCVQYASIILWPRHF--------------------NRP-HDLDNSED-
----------LDWLYEQALQRAQQFNI--DHSELSPRFVLGVLKSIIPSVTTTNAIIAGQ
CCKLAIELLTDII-DIQ------TCPTFTMYNAEA---GATMFSYRHERDPQCSVCCMTA
------------------------------------------------------------
-------------------------------------------------
>XP_022627769_Lachancea_lanzarotensis
------------------------------------------------------------
------------------------------------------------------------
------------------------------------------------------------
------------------------------------------------------------
------------------------------------------------------------
------------------------------------------------------------
------------------------------------------------------------
------------------------------------------------------------
----------------------MADPA-TSVLVLGAGGLGCEILKNLAF--QG-------
-------VPTIHVVDM-----------------DIIELSNLNRQFLFEEKDIGQPKAVIA
ARYINE---KHLIGL--GDRPVCVTAHFQDLTLLSDSFLSQFTLIVSGLDSIQARRAINS
RLVRLTFDSGYEKCIPLIDGGSD-GLQGHCKVIIPGFAACYECSLATLP---PENE-SYP
LCTVANNPRLPEHVIEYLLTVQWAQEH-------------------PDRS-FDYSVDEH-
----------FQWLLNRSLERAALFKI--DTSKFTASFVLGVVKNIVPSVASTNAIIAAQ
CCNEVSKLMYNDY-DIE------TSNNFMVYNGQD---GCFTYAFVHERRPDCLVCGELT
------------------------------------------------------------
-------------------------------------------------
>XP_002554667_Lachancea_thermotolerans
------------------------------------------------------------
------------------------------------------------------------
------------------------------------------------------------
------------------------------------------------------------
------------------------------------------------------------
------------------------------------------------------------
------------------------------------------------------------
------------------------------------------------------------
----------------------MADLADVSILVLGAGGLGCEILKNLAM--QG-------
-------IPDIHVVDM-----------------DTIELTNLNRQFLFRESDIGQSKALVA
ARFINE---KNIMGL--GGRPVVVTAHFQDLTLLDRKFIERFTLIVSGLDSIEARRFMNM
QLVRITFESRFEKCIPFIDGGSE-GLKGHCKTIIPGFSACYECSLDTLP---AKIE-SYP
LCTVSNNPRLPEHVIEFLMSVQWAQQH-------------------PDRD-FDFDSKED-
----------LQWLMDEAHARARQFNI--DTSKLTPQFVLGVIKNIVPSVASTNAIIAAQ
CCTEVSKLLYNEY-DIG------EAPNFLVYNGDD---GCFAYSFVHERVSTCLVCRESI
Q-----------------------------------------------------------
-------------------------------------------------
>XP_020052880_Aspergillus_aculeatus
------------------------------------------------------------
------------------------------------------------------------
------------------------------------------------------------
------------------------------------------------------------
------------------------------------------------------------
------------------------------------------------------------
------------------------------------------------------------
---------------------------------------------MVAIDQKLRWKHLYN
VLTRSGPFS-D--EDWVPGPETISTLESSKILVIGAGGLGCEILKNLAL--SG-------
-------FKDIHVIDM-----------------DTIDISNLNRQFLFRQSDIGKPKAEVA
AAFVEK---------RV--KGVKITPYVGKIQDKGEDYYMQFKIVVCGLDSIEARRWINS
TLVGMVDFENPESLKPLIDGGTE-GFKGQARVILPTLSSCIECQLDMHA---PRP--AVP
LCTIATIPRQPQHCIEWAHQIAWQEQR-------------------KD-DTFDSDDLEH-
----------IGWIYNAALERARQFQI--P--GVTFQMTQGVVKNIIPAIASTNAVIAAA
TTSEALKIATSCNPYLE---------NYMMYAGEE---GVYTYTFEAEKKPDCPVCGNLA
R--AMTVDSNMTLEAFIEALGERPEAQLKKPSMRTEEK-TLYQRFPPQLEEQTRPNLKLK
LSDLIADGQE-IAVSDPAYTIDFRYRLD-FS------------------
>XP_001275781_Aspergillus_clavatus
------------------------------------------------------------
------------------------------------------------------------
------------------------------------------------------------
------------------------------------------------------------
------------------------------------------------------------
------------------------------------------------------------
------------------------------------------------------------
---------------------------------------------MASLDPTARWRYLYK
VLTKDGPFT-D--GDWVPGPETISALESSKIL--GAGGLGCEILKNLAL--SG-------
-------FKDIHVIDM-----------------DTIDISNLNRQFLFRQSDIGKPKAEVA
AAFVEK---------RV--KGVKITPYVGKIQDKDEDYYMQFKIIVCGLDSIEARRWINA
TLIGMVDPENPESLKPLIDGGTE-GFKGQARVILPTISSCIECQLDMHA---PRP--AVP
LCTIATIPRQPQHCIEWAHQIAWQEKR-------------------KD-DAFDSDDMEH-
----------ISWVYNAALKRAQQFHI--H--GVTFQMTQGVVKNIIPAIASTNAVIAAS
TTSEALKIATSCNPYLE---------NYMMYAGEE---GVYTYTFEAEQKPDCPVCGSLA
R--KLTVDPNMTLEEFIESLGERAEAQVKKPSMRTEEK-TLYQRFPPQLEEQTRSNLKLK
LKDLVENGQE-IAVSDPAYTIDFRYRLI-FK------------------
>XP_001260832_Aspergillus_fischeri
------------------------------------------------------------
------------------------------------------------------------
------------------------------------------------------------
------------------------------------------------------------
------------------------------------------------------------
------------------------------------------------------------
------------------------------------------------------------
---------------------------------------------MAPLSSTSRWKHLYS
VLSKPGPYS-D--EDWVPGPETISALESSKIL--GAGGLGCEILKNLAL--SG-------
-------FKDIHVIDM-----------------DTIDISNLNRQFLFRQTDIGKPKAEVA
ASFVEK---------RV--KGVKITPYVGKIQDKDEDYYMQFKIIVCGLDSIEARRWINS
TLIGMVDPENPESLKPLIDGGTE-GFKGQARVILPTLSSCIECQLDMHA---PRP--AVP
LCTIATIPRQPQHCIEWAHQIAWQEKR-------------------KD-EAFDSDDMEH-
----------ISWVYNAALERANQFHI--H--GVTFQMTQGVVKNIIPAIASTNAVIAAA
TTSEALKIATSCNPYLE---------NYMMYAGEE---GVYTYTFEAEKKPDCPVCGNLA
R--KITVDPNMTLEEFIESLGERAEAQLKKPSMRTEEK-TLYQRFPPQLEEQTRSNLKLK
LKELVENGQE-IAVSDPAYTIDFRFQLI-FK------------------
>XP_041145268_Aspergillus_flavus
------------------------------------------------------------
------------------------------------------------------------
------------------------------------------------------------
------------------------------------------------------------
------------------------------------------------------------
------------------------------------------------------------
------------------------------------------------------------
---------------------------------------------MASADSSLRWKHLHK
VLTKPGPFS-D--EDWVPGSETISALETSKIL--GAGGLGCEILKNLAL--SG-------
-------FKDIHVIDMGKSPPITFSGIPQLTLTDTIDISNLNRQFLFRQADIGKPKAEVA
AAFVER---------RV--KGVKITPYVGKIQDKDEDYYMQFKIVVCGLDSIEARRWINA
TLIGMVDPENPESLKPLIDGGTE-GFKGQARVILPTLSSCIECQLDMHA---PRP--AVP
LCTIATIPRQPQHCIEWAHQIAWQEKR-------------------KD-DPFDSDDLDH-
----------IGWVYNAALERAKQFHI--H--GVTFQMTQGVVKNIIPAIASTNAVIAAA
TTSEALKIATSCNPYLD---------NYMMYAGEE---GVYTYTFEAEKKPDCPVCGNLA
R--NMTVDPDMTLQEYIDTLGDRPEAQLKKPSMRTEEK-TLYQRFPPQLEEQTRANLQRK
LRDLVEDGQE-IAVSDPAYTIDFRYRLL-FK------------------
>XP_755706_Aspergillus_fumigatus
------------------------------------------------------------
------------------------------------------------------------
------------------------------------------------------------
------------------------------------------------------------
------------------------------------------------------------
------------------------------------------------------------
------------------------------------------------------------
---------------------------------------------MAPLSSTSRWRHLYS
VLSKPGPYS-D--EDWVPGPETISALESSKIL--GAGGLGCEILKNLAL--SG-------
-------FKDIHVIDM-----------------DTIDISNLNRQFLFRQTDIGKPKAEVA
ASFVEK---------RV--KGVKITPYVGKIQDKDEDYYMQFKIIVCGLDSIEARRWINS
TLIGMVDPENPESLKPLIDGGTE-GFKGQARVILPTLSSCIECQLDMHA---PRP--AVP
LCTIATIPRQPQHCIEWAHQIAWQEKR-------------------KD-DAFDSDDMEH-
----------ISWVYNAALERANQFHI--H--GVTFQMTQGVVKNIIPAIASTNAVIAAA
TTSEALKIATSCNPYLE---------NYMMYAGED---GVYTYTFEAEKKADCPVCGNLA
R--KITVDPNMTLEEFIESLGERAEAQLKKPSMRTEEK-TLYQRFPPQLEEQTRSNLKLK
LKELVENGQE-IAVSDPAYSIDFRFQLI-FK------------------
>XP_660020_Aspergillus_nidulans
------------------------------------------------------------
------------------------------------------------------------
------------------------------------------------------------
------------------------------------------------------------
------------------------------------------------------------
------------------------------------------------------------
------------------------------------------------------------
------------------------------------------------MGAGNQWKYLYE
VLSKSGPFS-D--PDWVPGNETIKSLEESKILVM--------------------------
-------------------------------------------QFLFRQSDIGKPKAEVA
AAFVER---------RV--KGVKITPFVGKIQDKDEDYYMQFKIIVCGLDSIEARRWINS
TLVGMVDIDNPESLKPLIDGGTE-GFKGQARVILPTLTSCIECQLDMHA---PRP--AVP
LCTIATIPRQPQHCIEWAHQIAWQDKR-------------------KD-DTFDSDDMEH-
----------IGWVYNAALERAKEFNI--S--GVTFQMTQGVVKNIIPAIASTNAVIAAA
TTSEALKIATSCNPFLE---------NYMMYAGEE---GVYTYTFEAEKKPDCPVCGNLA
R--KITVNPDATLEEFIETLGERPEAQLKKPSLRTEEK-TLYQRFPPQLEEQTRPHLKQK
LRDLIVSGQE-VAVSDPAYTIDFRFQLV-FG------------------
>XP_001399682_Aspergillus_niger
------------------------------------------------------------
------------------------------------------------------------
------------------------------------------------------------
------------------------------------------------------------
------------------------------------------------------------
------------------------------------------------------------
------------------------------------------------------------
---------------------------------------------MAATGAPQRWKHLYS
VLTKSGPFS-D--EDWVPGQETISALESSKILVIGAGGLGCEILKNLAL--SG-------
-------FKDIHVIDM-----------------DTIDISNLNRQFLFRQSDIGKPKAEVA
AAFVER---------RV--KGVKITPYVGKIQDKDEDYYMQFKIIVCGLDSIEARRWINS
TLVGMVDFEDPESLKPLIDGGTE-GFKGQARVILPTLSSCIECQLDMHA---PRP--AVP
LCTIATIPRQPQHCIEWAHQIAWQEQR-------------------KD-DAFDSDDMEH-
----------IGWVYNAALERAKQFNI--P--GVTFQMTQGVVKNIIPAIASTNAVIAAA
TTSEALKIATSCNPYLE---------NYMMYAGEE---GVYTYTFEAEKKPDCPVCGNLA
R--KLTVNPNMTLEEFIETLGERPEAQLKKPSMRTEEK-TLYQRFPPQLEEQTRANLKLK
LKDLIEDGQE-IAVSDPAYIIDFRFRLA-FQ------------------
>XP_015409997_Aspergillus_nomiae
------------------------------------------------------------
------------------------------------------------------------
------------------------------------------------------------
------------------------------------------------------------
------------------------------------------------------------
------------------------------------------------------------
------------------------------------------------------------
---------------------------------------------MASADSSLRWKHLHK
VLTRPGPFS-D--EDWVPGPETIGALETSKILVIGAGGLGCEILKNLAL--SG-------
-------FKDIHVIDMGKSFPYHF--------------------FLFRQSDIGKPKAEVA
AAFVER---------RV--KGVKITPYVGKIQDKDEDYYMQFKIVVCGLDSIEARRWINA
TLIGMVDPENPESLKPLIDGGTE-GFKGQARVILPTLSSCIECQLDMHA---PRP--AVP
LCTIATIPRQPQHCIEWAHQIAWQEKR-------------------KD-DPFDSDDLDH-
----------IGWVYNAALERAKQFHI--H--GVTFQMTQGVVKNIIPAIASTNAVIAAA
TTSEALKIATSCNPYLD---------NYMMYAGEE---GVYTYTFEAEKKPDCPVCGNLA
R--NMTVDPDMTLQEYIDTLGDLPEAQLKKPSMRTEEK-TLYQRFPPQLEEQTRVNLNSK
LRDLVEDGQE-IAVSDPAYTIDFRYRLL-FK------------------
>XP_023090952_Aspergillus_oryzae
------------------------------------------------------------
------------------------------------------------------------
------------------------------------------------------------
------------------------------------------------------------
------------------------------------------------------------
------------------------------------------------------------
------------------------------------------------------------
---------------------------------------------MASADSSLRWKHLHK
VLTKPGPFS-D--EDWVPGSETISALETSKIL--GAGGLGCEILKNLAL--SG-------
-------FKDIHVIDMGKSPPITFSGIPQLTLTDTIDISNLNRQFLFRQADIGKPKAEVA
AAFVER---------RV--KGVKITPYVGKIQDKDEDYYMQFKIVVCGLDSIEARRWINA
TLIGMVDPENPESLKPFIDGGTE-GFKGQARVILPTLSSCIECQLDMHA---PRP--AVP
LCTIATIPRQPQHCIEWAHQIAWQEKR-------------------KD-DPFDSDDLDH-
----------IGWVYNAALERAKQFHI--H--GVTFQMTQGVVKNIIPAIASTNAVIAAA
TTSEALKIATSCNPYLD---------NYMMYAGEE---GVYTYTFEAEKKPDCPVCGNLA
R--NMTVDPDMTLQEYIDTLGDRPEAQLKKPSMRTEEK-TLYQRFPPQLEEQTRANLQRK
LRDLVEDGQE-IAVSDPAYTIDFRYRLL-FK------------------
>XP_040640585_Aspergillus_ruber
------------------------------------------------------------
------------------------------------------------------------
------------------------------------------------------------
------------------------------------------------------------
------------------------------------------------------------
------------------------------------------------------------
------------------------------------------------------------
----------------------------------------MATATMRPVDPARRWKSLYK
VLNKPGPSS-D--EDWVPGPETIDALESSKVLVIGAGGLGCDILKNLAL--SG-------
-------FKDIHVIDM-----------------DTIDISNLNRQFLFRQSDIGKPKAEVA
AAFVEK---------RV--KGVKITPYVGKIQDKDEDYYMQFKIIVCGLDSIEARRWINS
TLIGMLDPENPESLKPLIDGGTE-GFKGQARVILPTLSSCIECQLDMHA---PRP--AVP
LCTIATIPRQPQHCIEWAHQIAWQERR-------------------KD-DTFDSDDMEH-
----------IGWVYENALERAKQFHI--H--GVTFQMTQGVVKNIIPAIASTNAVIAAS
TTSEALKIATSCNPYLE---------NYMMYAGEE---GVYTYTFEAEKKPDCPVCGNLA
R--KMTVDSNMTLEAFIESLGERAEAQLKKPSMRTEEK-TLYQRFPPQLEEQTRPHLKLK
IKDLVTNGQE-IAVSDPAYLIDFRYQLI-FQ------------------
>XP_040708472_Aspergillus_sydowii
------------------------------------------------------------
------------------------------------------------------------
------------------------------------------------------------
------------------------------------------------------------
------------------------------------------------------------
------------------------------------------------------------
------------------------------------------------------------
------------------------------------------------MSVGDQWKYLYK
ALSKPGPFS-D--PDWVPGNETIKSLEESKILVIGAGGLGCEILKNLAL--SG-------
-------FKDIHVIDM-----------------DTIDISNLNRQFLFRQSDIGKPKAEVA
ASFVEK---------RV--KGVKITPFVGKIQDKDEDYYMQFKIVICGLDSIEARRWINS
TLVGMVDMDNPESLKPLIDGGTEAGFKGQARVILPSLTSCIECQLDMHA---PRP--AVP
LCTIATIPRQPQHCIEWAHQIAWQDRR-------------------KD-DTFDSDDMEH-
----------IGWIYNAALGRAKEFNI--P--GVTFQMTQGVVKNIIPAIASTNAVIAAA
TTSEVLKIATSCNPFLE---------NYMMYAGEE---GVYTYTFEAEKKPDCPVCGSLA
R--KITVNGNATLEEFIETLGERPEAQLKKPSLRTGEK-TLYQRFPPQLEEQTRPHLKLR
LRDLVADGQE-VAVSDPAYTIDFRFQLI-FG------------------
>XP_001208722_Aspergillus_terreus
------------------------------------------------------------
------------------------------------------------------------
------------------------------------------------------------
------------------------------------------------------------
------------------------------------------------------------
------------------------------------------------------------
------------------------------------------------------------
---------------------------------------------MATTDNPLRWKYLHK
VLTKPGPFS-D--EDWVPGPETISALESSKILVIGAGGLGCEILKNLAL--SG-------
-------FKDIHVIDM-----------------DTIDISNLNRQFLFRQSDIGKPKAEVA
AAFVER---------RV--KGVKITPYVGKIQDKDEDYYMQFKIIVCGLDSIEARRWINA
TLIGMVDPEDPESLKPLIDGGTE-GFKGQARVILPTLSSCIECQLDMHA---PRP--AVP
LCTIATIPRQPQHCIEWAHQIAWQEKR-------------------KD-DAFDSDDMEH-
----------IGWVYNAALERAAQFNI--H--GVTFQMTQGVVKNIIPAIASTNAVIAAA
TTSEALKIATSCNPYLE---------NYMMYAGEE---GVYTYTFEAEKKPDCPVCGNLA
R--KMTVDPNMTLQEFIETLGERPEAQLKKPSMRTEEK-TLYQRFPPQLEEQTRPNLQRK
VGELVEDGEE-IAVSDPAYTIDFRYRLI-FK------------------
>XP_022485552_Penicillium_arizonense
------------------------------------------------------------
------------------------------------------------------------
------------------------------------------------------------
------------------------------------------------------------
------------------------------------------------------------
------------------------------------------------------------
------------------------------------------------------------
----------------------------------------MNPEPTFATNEQSRWKSLYN
VLSKPGPFA-D--EDWVPGQDTIDALESSKILVIGAGGLGCEILKNLAL--SG-------
-------FKDIHVIDM-----------------DTIDISNLNRQFLFRQADIGKPKAEVA
AAFVQK---------RV--KGVTITPYVGKIQDKDEDYYMQFKIIICGLDSIEARRWINS
TLISMVDMEDPESLKPLIDGGTE-GFKGQARVILPTLSSCIECQLDMHA---PRP--AVP
LCTIATIPRQPQHCIEWAHQIAWQEKR-------------------KD-DTFDSDDMEH-
----------ISWVYNAAHERAQQFHI--H--GVTFQMTQGVVKNIIPAIASTNAVIAAS
TTSEVLKIATSCNPYLN---------NYMMYAGEE---GVYTYTFEAEKKADCPVCGNLA
R--KMDVDPNMTLGDFIESLGEKAESQLKKPSMRTEEK-TLYQRFPPQLEERTRPNLSLK
LKELIEDGQE-IAVSDSAYTIDFRFRLN-FN------------------
>XP_014532040_Penicillium_digitatum
------------------------------------------------------------
------------------------------------------------------------
------------------------------------------------------------
------------------------------------------------------------
------------------------------------------------------------
------------------------------------------------------------
------------------------------------------------------------
--------------------------------MDVDTETPDVPEAPIYVDQRGRWKHLYN
VLSKRGPFT-D--DDWNPGPEPINALESSKILVIGAGGLGCEILKNLAL--SG-------
-------FKDIHVIDM-----------------DTIDISNLNRQFLFRQADIGKPKAEVA
AAFVQK---------RV--KGVKITPYVGKIQDKDEDYYMQFNIVICGLDSIEARRWINS
TLISMVDEDDPLSLKPLVDGGTE-GFKGQARVILPSISSCIECQLDMHA---PRP--AVP
LCTIATIPRQPQHCIEWAHQIAWQEKR-------------------KD-DTFDSDDMEH-
----------ISWIYNAAYERAQHFHI--H--GVTFQMTQGVVKNIIPAIASTNAVIAAS
TTSEVLKIATSCNPFLT---------NYMMYAGEE---GVYTYTFEAEKKPDCPVCGELA
R--KLNVDPNMTLGEFIDSLGERAEAQLKKPSMRTEEK-TLYQRFPPQLEEITRPHLGKK
LAELIEDGEE-VAVSDPAYTTTFRFRLH-FK------------------
>XP_016598653_Penicillium_expansum
------------------------------------------------------------
------------------------------------------------------------
------------------------------------------------------------
------------------------------------------------------------
------------------------------------------------------------
------------------------------------------------------------
------------------------------------------------------------
--------------------------------MDVDVETPDAPESPIYVDQQGRWKHLYN
VLSKRGPFT-D--DDWNPGPEPINALESSKILVIGAGGLGCEILKNLAL--SG-------
-------FKDIHVIDM-----------------DTIDISNLNRQFLFRQADIGKPKAEVA
AAFVQK---------RV--KGVNITPYVGKIQDKDEDYYMQFNIVVCGLDSIEARRWINS
TLISMVDEDDPSSLKPLVDGGTE-GFKGQARVILPSISSCIECQLDMHA---PRP--AVP
LCTIATIPRQPQHCIEWAHQIAWQEKR-------------------KD-DTFDSDDMEH-
----------ISWIYNAAYERAQHFHI--H--GVTFQMTQGVVKNIIPAIASTNAVIAAS
TTSEVLKIATGCNPFLT---------NYMMYAGEE---GVYTYTFEAEKKPDCPVCGELA
R--KLNVDPNMTLGEFIDSLGERAEAQLKKPSMRTEEK-TLYQRFPPQLEEMTRPHLGKK
LADLIEDGEE-VAVSDPAYTTTFRFRLH-FK------------------
>XP_040646940_Penicillium_griseofulvum
------------------------------------------------------------
------------------------------------------------------------
------------------------------------------------------------
------------------------------------------------------------
------------------------------------------------------------
------------------------------------------------------------
------------------------------------------------------------
--------------------------------MDIDVKTTDAPEAPIYVDQLGRWKHLYN
VLSKRGPYT-D--DDWNPGPEPISALESSKILVIGAGGLGCEILKNLAL--SG-------
-------FKDIHVIDM-----------------DTIDISNLNRQFLFRQADIGKPKAEVA
AAFVQK---------RV--KGVKITPYVGKIQDKDDDYYMQFSIVVCGLDSIEARRWINS
TLISMIDEDNPLSLKPLVDGGTE-GFKGQARVILPSISSCIECQLDMHA---PRP--AVP
LCTIATIPRQPQHCIEWAHQIAWQEKR-------------------KD-DTFDSDDMEH-
----------ISWIYNAAYERAQHFHI--H--GVTFQMTQGVVKNIIPAIASTNAVIAAS
TTSEVLKIATSCNPFLT---------NYMMYAGEE---GVYTYTFEAEKKPDCPVCGELA
R--KLNVDPNMTLGEFIESLGERAEAQLKKPSMRTEEK-TLYQRFPPQLEETSRSNLVKK
LVELVEDGEE-VAVSDPAYTTTFRFRLH-FKSG----------------
>XP_038928333_Penicillium_roqueforti
------------------------------------------------------------
------------------------------------------------------------
------------------------------------------------------------
------------------------------------------------------------
------------------------------------------------------------
------------------------------------------------------------
------------------------------------------------------------
--------------------------------MDVDVGTPDAPETPIYVDQQGRWKHLYN
VLSKRGPFT-D--DDWNPGPEPINALESAKILVIGAGGLGCEILKNLAL--SG-------
-------FKDIHVIDM-----------------DTIDISNLNRQFLFRQADIGKPKAEVA
AAFVQK---------RV--KGVKITPYVGKIQDKDEDYYMQFNIVICGLDSIEARRWINS
TLISMVDEDDPTSLKPLVDGGTE-GFKGQARVILPSISSCIECQLDMHA---PRP--AVP
LCTIATIPRQPQHCIEWAHQIAWQEKR-------------------KD-DTFDSDNMEH-
----------ISWIYNAAYERAQHFNI--H--GVTFQMTQGVVKNIIPAIASTNAVIAAS
TTSEVLKIATGCNPFLS---------NYMMYAGEE---GVYTYTFEAEKKPDCPVCGELA
R--KMDVDPNMTLGEFIDSLGERAEAQLKKPSMRTEEK-TLYQRFPPQLEEMTRPHLGKK
LADLIEDGEE-VAVSDPAYTTTFRFRLH-FK------------------
>XP_002558039_Penicillium_rubens
------------------------------------------------------------
------------------------------------------------------------
------------------------------------------------------------
------------------------------------------------------------
------------------------------------------------------------
------------------------------------------------------------
------------------------------------------------------------
--------------------------------MDVDSETPGAPESRIYVDQQGRWKHLYN
VLSKRGPFT-D--DDWNPGPEPINALEHSKIL--GAGGLGCEILKNLAL--SG-------
-------FKDIHVIDM-----------------DTIDISNLNRQFLFRQADIGKPKAEVA
AAFVQK---------RV--KGVNITPYVGKIQDKDEDYYMQFNIVVCGLDSIEARRWINS
TLISMVDEDDPLSLKPLVDGGTE-GFKGQARVILPSISSCIECQLDMHA---PRP--AVP
LCTIATIPRQPQHCIEWAHQIAWQEKR-------------------KD-DTFDNDNMEH-
----------ISWIYNAAYERAQQFHI--H--GVTFQMTQGVVKNIIPAIASTNAVIAAS
TTSEVLKIATSCNPFLA---------NYMMYAGEE---GVYTYTFEAEKKPDCPVCGELA
R--KMNVDPNMTLGEFIDSLGERAEAQLKKPSMRTEEK-TLYQRFPPQLEEMSRPHLGKK
LADLIEDGEE-VAVSDPAYTTTFRFRLH-FK------------------
>XP_040817603_Penicillium_solitum
------------------------------------------------------------
------------------------------------------------------------
------------------------------------------------------------
------------------------------------------------------------
------------------------------------------------------------
------------------------------------------------------------
------------------------------------------------------------
--------------------------------MDVDSETPDVPESPIYVDQQGRWKHLYN
VLSKRGPFT-D--EDWNPGTEPISALESSKILVIGAGGLGCEILKNLAL--SG-------
-------FKDIHVIDM-----------------DTIDISNLNRQFLFRQADIGKPKAEVA
AAFVQK---------RV--RGVNITPYVGKIQDKDEDYYMQFNIVICGLDSIEARRWINS
TLISMVDEDDPSSLKPLVDGGTE-GFKGQARVILPSISSCIECQLDMHA---PRA--AVP
LCTIATIPRQPQHCIEWAHQIAWQEKR-------------------KD-DTFDGDDLEH-
----------ISWIYNAAYERAQHFHI--H--GVTFQMTQGVVKNIIPAIASTNAVIAAS
TTSEVLKIATGCNPFLT---------NYMMYAGEE---GVYTYTFEAEKKPDCPVCGELA
R--KLDVDPNMTLGEFIDSLGERAEAQLKKPSMRTEEK-TLYQRFPPQLEEMTRPHLVKK
LADLIEDGEE-VAVSDPAYTTTFRFRLH-FK------------------
>XP_022581754_Penicilliopsis_zonata
------------------------------------------------------------
------------------------------------------------------------
------------------------------------------------------------
------------------------------------------------------------
------------------------------------------------------------
------------------------------------------------------------
------------------------------------------------------------
-------------------------------------------MSTATVDSSVRWKHLYG
VLSTPGPFS-D--EDWVPGPETITALESSKILVIGAGGLGCEILKNLAL--SG-------
-------FKDIHVIDM-----------------DTIDISNLNRQFLFRQADIGKPKAEVA
AAFVEK---------RV--KGVKITPYVGKIQDKDEDYYMQFKIVVCGLDSIEARRWINS
TLIGMVDPEDPESLKPLIDGGTE-GFKGQARVILPTLSSCIECQLDMHA---PRP--AVP
LCTIATIPRQPQHCIEWAHQIAWQEHR-------------------KD-EPFDSDNMDH-
----------TSWIYQQALERAKKFHI--H--GVTFQMTQGVVKNIIPAIASTNAVIAAA
TTSEALKIVTSCNPYLE---------NYMMYAGEE---GVYTYTFEAEKKPDCPVCGNLA
R--TLSVDPDSTLEAFIESLGERAEAQLKKPSMRTEEK-TLYQRFPPQLEEQTRSNLKLK
LRDLIEDGQE-IAVSDPAYIIDFRFRLV-FNK-----------------
>XP_016618700_Cladophialophora_bantiana
------------------------------------------------------------
------------------------------------------------------------
------------------------------------------------------------
------------------------------------------------------------
------------------------------------------------------------
------------------------------------------------------------
------------------------------------------------------------
--------------------------------MSIPISSLLTNGTP--TPPRNRWIYLDR
TLSTTSPYA-G--EEFVPGEETINALESSRVLVIGAGGLGCEILKNLAL--SG-------
-------FKDIHVIDM-----------------DTIDVSNLNRQFLFRHSDVGKSKAEVA
AAFVEK---------RV--PGVKITPYNGKIQDKDEKYYMQFKLVICGLDSIEARRWINA
TLVDMVDMENPESLKPLIDGGTE-GFKGQARVILPSLTSCIECQLSMHA---PRA--AVP
LCTLATIPRQPQHCIEWAHIIAWEEQR-------------------KG-ETLDTDDPEH-
----------ISWLYTTALKRANEFNI--A--GVTYSMTQGVVKNIIPAIASTNAIIAAS
CCNEALKIATGCAPFLE---------NYMMYTGDSNEGGLYTYTFAAEKKEDCPVCGNLA
Q--TLTIDQEWTLEEFLASLAERAEAQLKKPSIRTEAK-TLYVQAPKSLEEQTRPNLGKK
MRELVSDGEE-VGVSDAAFMISFKFRLV-FKK-----------------
>XP_008725192_Cladophialophora_carrionii
------------------------------------------------------------
------------------------------------------------------------
------------------------------------------------------------
------------------------------------------------------------
------------------------------------------------------------
------------------------------------------------------------
------------------------------------------------------------
--------------------------------MAIPISSLLTNGTP--TPPRERWTYLDG
ILSTTSPYA-G--EEFVPGEETIDALESSRVLVIGAGGLGCEILKNLAM--SG-------
-------FKDIHVIDM-----------------DTIDVSNLNRQFLFRQSDVGKSKAEVA
AAFVER---------RV--PGVKITPYNGKIQDKDEDYYMQFKLVICGLDSIEARRWINA
TLVDMVDMENPESLKPLIDGGTE-GFKGQARVILPSLTSCIECQLSMHA---PRA--AVP
LCTLATIPRQPQHCIEWAHIVAWEEQR-------------------KN-DTLDTDNPEH-
----------ISWLYSTALKRAQEFNI--P--GVTYSMTQGVVKNIIPAIASTNAIIAAS
CCNEALKIATSCAPFLD---------NYMMYTGDSNEGGLYTYTFAAEKKDDCPVCGNLA
Q--TITIDPQWTLEDFLASLAERAEAQLKKPSIRTEAK-TLYVQAPKSLEEQTRPNLQKK
MSELVSDGEE-VGVSDAAFTISFKFRLV-YKK-----------------
>XP_016243439_Cladophialophora_immunda
------------------------------------------------------------
------------------------------------------------------------
------------------------------------------------------------
------------------------------------------------------------
------------------------------------------------------------
------------------------------------------------------------
------------------------------------------------------------
--------------------------------MSIPISSLLTNGTP--APQRDRWTYLDR
ILSTTSPYA-G--EEFVPGEDTINALESSRVLVIGAGGLGCEILKDLAL--SG-------
-------FKDIHVIDM-----------------DTIDVSNLNRQFLFRQSDVGKSKAEVA
AAFVER---------RV--PGVRITPYNGKIQDKDEEYYMQFKLVICGLDSIEARRWINA
TLVDMVDMENPESLKPLIDGGTE-GFKGQARVILPSLTSCIECQLSMHA---PRA--AVP
LCTLATIPRQPQHCIEWAHIIAWEEQR-------------------KG-EILDTDDPEH-
----------ISWLYTTALKRANEFNI--P--GVTYSMTQGVVKNIIPAIASTNAIIAAS
CCNEALKIATGCAPFLE---------NYMMYTGDSNEGGLYTYTFGAEKKDDCPVCGNLA
Q--TLIIDPEWTLEDFLASLAERAEAQLKKPSIRTEAK-TLYVQAPKSLEEQTRPNLGKR
IRDLISDGEE-VGVSDAAFMISFKFRLV-FKK-----------------
>XP_007741285_Cladophialophora_psammophila
------------------------------------------------------------
------------------------------------------------------------
------------------------------------------------------------
------------------------------------------------------------
------------------------------------------------------------
------------------------------------------------------------
------------------------------------------------------------
--------------------------------MSIPISSLLTNGTP--APPRDRWTYLDR
ALSTTSPYA-G--EEFVPGEETVNALESSRVLVIGAGGLGCEILKNLAL--SG-------
-------FKDIHVIDM-----------------DTIDVSNLNRQFLFRHSDVGKSKAEVA
AAFVEK---------RV--PGVKITPYNGKIQDKDEQYYMQFKLVICGLDSIEARRWINA
TLVDMVDMENPESLKPLIDGGTE-GFKGQARVILPSLTSCIECQLSMHA---PRA--AVP
LCTLATIPRQPQHCIEWAHIIAWEEQR-------------------KG-ETLDTDDPEH-
----------ISWLYTTALKRANEFNI--T--GVTYSMTQGVVKNIIPAIASTNAIIAAS
CCNEALKIATGCAPFLE---------NYMMYTGDSNEGGLYTYTFAAEKKEDCPVCGNLA
Q--TLTIDQEWTLDEFLASLAERAEAQLKKPSIRTGAR-TLYVQAPKSLEEQTRPNLGKK
MRELVGDGEE-VGVSDAAFMISFKFRLV-FKQ-----------------
>XP_018696892_Fonsecaea_erecta
------------------------------------------------------------
------------------------------------------------------------
------------------------------------------------------------
------------------------------------------------------------
------------------------------------------------------------
------------------------------------------------------------
------------------------------------------------------------
--------------------------------MSIPVSSLLTNGTP--APPRDRWTYLDR
MLSTTSPYA-G--EEFVPGEETINALESSRVLVIGAGGLGCEILKNLAL--SG-------
-------FKDIHVIDM-----------------DTIDVSNLNRQFLFRQSDVGKSKAEVA
AAFVEK---------RV--PGVKITPYNGKIQDKDEEYYMQFKLVICGLDSIEARRWINA
TLVDMVDMENPESLKPLIDGGTE-GFKGQARVILPSLTSCIECQLSMHA---PRA--AVP
LCTLATIPRQPQHCIEWAHIIAWEEQR-------------------KG-ETLDTDDPEH-
----------ISWLYATALKRAHEFNI--P--GVTYSMTQGVVKNIIPAIASTNAIIAAS
CCNEALKIATGCAPFLE---------NYMMYTGDSNEGGLYTYTFAAEKKEDCPVCGNLA
Q--TLTVDPEWTLEDFLASLAERAEAQLKKPSIRTEAK-TLYVQAPKSLEEQTRPNLGKR
MRELVSDGEE-VGVSDAAFMISFKFRLV-FKK-----------------
>XP_022511378_Fonsecaea_monophora
------------------------------------------------------------
------------------------------------------------------------
------------------------------------------------------------
------------------------------------------------------------
------------------------------------------------------------
------------------------------------------------------------
------------------------------------------------------------
--------------------------------MSIPISSLLTNGTP--TPPRDRWTYLDR
LLSTTSPYA-G--DEFVPGEETINTLESSRVLVIGAGGLGCEILKNLAL--SG-------
-------FKDIHVIDM-----------------DTIDVSNLNRQFLFRQSDVGKFKAEVA
AAFVEK---------RV--PGVKITPYNGKIQDKDEEYYMQFKLVICGLDSIEARRWINA
TLVDMVDMENPESLKPLIDGGTE-GFKGQARVILPSLTSCIECQLSMHA---PRA--AVP
LCTLATIPRQPQHCIEWAHIIAWEEQR-------------------KG-ETLDTDDPEH-
----------ISWLYTTALKRANEFNI--S--GVTYSMTQGVVKNIIPAIASTNAIIAAS
CCNEALKIATGCAPFLE---------NYMMYTGDSNEGGLYTYTFAAEKKEDCPVCGNLA
Q--TLTIDPEWTLEDFLASLAERAEAQLKKPSIRTEAK-TLYVQAPKSLEEQTRPNLVKR
MRELVSDGEE-VGVSDAAFMISFKFRLV-YKK-----------------
>XP_016632852_Fonsecaea_multimorphosa
------------------------------------------------------------
------------------------------------------------------------
------------------------------------------------------------
------------------------------------------------------------
------------------------------------------------------------
------------------------------------------------------------
------------------------------------------------------------
--------------------------------MSIPISSLLTNGTP--TPPRDRWTYLDR
ILSTTSPYA-G--EEFVPGEETINALESSRVLVIGAGGLGCEILKNLAL--SG-------
-------FKDIHVIDM-----------------DTIDVSNLNRQFLFRHSDVGKSKAEVA
ARFVEK---------RV--PGVKITPYNGKIQDKDEEYYMQFKLVICGLDSIEARRWINA
TLVDMVDMENPESLKPLIDGGTE-GFKGQARVILPSLTSCIECQLSMHA---PRA--AVP
LCTLATIPRQPQHCIEWAHIIAWEEQR-------------------KG-ETLDTDDPEH-
----------ISWLYTTALKRANEFNI--S--GVTYSMTQGVVKNIIPAIASTNAIIAAS
CCNEALKIATSCAPFLE---------NYMMYTGDSNEGGLYTYTFAAEKKDDCPVCGNLA
Q--TLTIDPEWTLEDFLASLAERAEAQLKKPSIRTEAK-TLYVQAPKSLEEQTRPNLSKR
MRELVTDGEE-VGVSDAAFMISFKFRLV-FKK-----------------
>XP_022502469_Fonsecaea_nubica
------------------------------------------------------------
------------------------------------------------------------
------------------------------------------------------------
------------------------------------------------------------
------------------------------------------------------------
------------------------------------------------------------
------------------------------------------------------------
--------------------------------MSIPISSLLTNGIP--TVPRDRWTYLDR
LLSTTSPYA-G--DEFVPGEETINTLESSRVLVIGAGGLGCEILKNLAL--SG-------
-------FKDIHVIDM-----------------DTIDVSNLNRQFLFRQSDVGKSKAEVA
AAFVEK---------RV--PGVKITPYNGKIQDKDEEYYMQFKLVICGLDSIEARRWINA
TLVDMVDMENPESLKPLIDGGTE-GFKGQARVILPSLTSCIECQLSMHA---PRA--AVP
LCTLATIPRQPQHCIEWAHIIAWEEQR-------------------KG-ETLDTDDPEH-
----------ISWLYTTALKRANEFNI--S--GVTYSMTQGVVKNIIPAIASTNAIIAAS
CCNEALKIATGCAPFLE---------NYMMYTGDSNEGGLYTYTFAAEKKEDCPVCGNLA
Q--TLIIDPEWTLEDFLASLAERAEAQLKKPSIRTEAK-TLYVQAPKSLEEQTRPNLVKR
MRELVSDGEE-VGVSDAAFMISFKFRLV-YKK-----------------
>XP_013287321_Fonsecaea_pedrosoi
------------------------------------------------------------
------------------------------------------------------------
------------------------------------------------------------
------------------------------------------------------------
------------------------------------------------------------
------------------------------------------------------------
------------------------------------------------------------
--------------------------------MSIPISSLLTNGTP--TPPRDRWTYLDR
LLSTTSPYA-G--DEFVPGEETINTLESSRVLVIGAGGLGCEILKNLAL--SG-------
-------FKDIHVIDM-----------------DTIDVSNLNRQFLFRQSDVGKFKAEVA
AAFVEK---------RV--PGVKITPYNGKIQDKDEEYYMQFKLVICGLDSIEARRWINA
TLVDMVDMENPESLKPLIDGGTE-GFKGQARVILPSLTSCIECQLSMHA---PRA--AVP
LCTLATIPRQPQHCIEWAHIIAWEEQR-------------------KG-ETLDTDDPEH-
----------ISWLYTTALKRANEFNI--S--GVTYSMTQGVVKNIIPAIASTNAIIAAS
CCNEALKIATGCAPFLE---------NYMMYTGDSNEGGLYTYTFAAEKKEDCPVCGNLA
Q--TLTIDPEWTLEDFLASLAERAEAQLKKPSIRTEAK-TLYVQAPKSLEEQTRPNLVKR
MRELVSDGEE-VGVSDAAFMISFKFRLV-YKK-----------------
>XP_007759649_Cladophialophora_yegresii
------------------------------------------------------------
------------------------------------------------------------
------------------------------------------------------------
------------------------------------------------------------
------------------------------------------------------------
------------------------------------------------------------
------------------------------------------------------------
--------------------------------MAIPVSSLLTNGTP--SPPRERWTYLDR
ILSTTSPYA-G--EEFVPGEETIDALESSRVLVIGAGGLGCEILKNLAM--SG-------
-------FKDIHVIDM-----------------DTIDVSNLNRQFLFRQSDVGKSKAEVA
AAFVER---------RV--PGVKITPYNGKIQDKDEDYYMQFKLVICGLDSIEARRWINA
TLVDMVDMENPESLKPLIDGGTE-GFKGQARVILPSLTSCIECQLSMHA---PRA--AVP
LCTLATIPRQPHHCIEWAHIVAWEEQR-------------------KN-DTLDTDNPEH-
----------ISWLYSTALKRAQEFNI--P--GVTYSMTQGVVKNIIPAIASTNAIIAAA
CCNEALKIATSCAPFLD---------NYMMYTGDSNESGLYTYTFAAEKKDDCPVCGNLA
Q--TITIDPEWTLEEFLASLAERAEAQLKKPSIRTEAK-TLYVQAPKSLEEQTRPNLQKK
MGELVSDGEE-VGVSDAALTISFKFRLV-RKK-----------------
>XP_016240310_Exophiala_spinifera
------------------------------------------------------------
------------------------------------------------------------
------------------------------------------------------------
------------------------------------------------------------
------------------------------------------------------------
------------------------------------------------------------
------------------------------------------------------------
--------------------------------MAVPISSLLTNGAP--TTARDRWTYLDN
VLSTTSPYA-G--EEFVPGNETVNALETSRVLVIGAGGLGCEILKNLAL--SG-------
-------FKDIHVIDM-----------------DTIDVSNLNRQFLFRQSDVGKSKAEVA
ASFVER---------RV--PGVKITPYNGKIQDKDEEYYMQFKLVICGLDSIEARRWINA
TLVDMVDMENPESLKPLIDGGTE-GFKGQARVILPSLTSCIECQLSMHA---PRA--AVP
LCTLATIPRQPQHCIEWAHIIAWEEQR-------------------KG-ESLDTDDPEH-
----------ISWLYQTALARANEFNI--P--GVTYSMTQGVVKNIIPAIASTNAIIAAA
CCNEALKIATSCAPFLE---------NYMMYTGDSNDAGLYTYTFAAEKKDDCPVCGNIA
Q--NMTVDPEITLEEFLASLAERAEAQLKKPSLRTEAK-TLYVQAPKSLEEQTRPNLEKK
MKELVSDGEE-VGVSDLAFQISFKFKLV-FAK-----------------
>XP_016268412_Exophiala_oligosperma
------------------------------------------------------------
------------------------------------------------------------
------------------------------------------------------------
------------------------------------------------------------
------------------------------------------------------------
------------------------------------------------------------
------------------------------------------------------------
--------------------------------MAVPISSLLTNGSP--TPARDRWTYLDN
LLSTTSPYA-G--EEFVPGDETISALETSRVLVIGAGGLGCEILKNLAL--SG-------
-------FKDIHVIDM-----------------DTIDVSNLNRQFLFRQSDVGKSKAEVA
ASFVER---------RV--PGVKITPYNGKIQDKDEEYYMQFKLVICGLDSIEARRWINA
TLVDMVDMENPESLKPLVDGGTE-GFKGQARVILPSLTSCIECQLSMHA---PRA--AVP
LCTLATIPRQPQHCIEWAHIIAWEERR-------------------KG-EPLDTDDPEH-
----------ISWLYQTALARAKEFDI--P--GVTYSMTQGVVKNIIPAIASTNAIIAAA
CCNEALKIATSCAPFLE---------NYMMYTGDSNDSGLYTYTFAAEKKDDCPVCGNVS
Q--NMTVDPESTLEEFLAGLAERAEAQLKKPSVRTEAK-TLYVQAPKSLEEQTRPNLGKK
MKELVSDGEE-VGVSDLAFQISFKFRLV-FKK-----------------
>XP_013317994_Exophiala_xenobiotica
------------------------------------------------------------
------------------------------------------------------------
------------------------------------------------------------
------------------------------------------------------------
------------------------------------------------------------
------------------------------------------------------------
------------------------------------------------------------
--------------------------------MSIPISSLLTNGSA--TIPRDRWTYLDN
VLSTTSPYA-G--EEFVPGDETINALESSRVLVIGAGGLGCEILKNLAL--SG-------
-------FKDIHVIDM-----------------DTIDVSNLNRQFLFRQSDVGKSKAEVA
ASFVER---------RV--PGVKITPYNGKIQDKDEDYYMQFKLVICGLDSIEARRWINA
TLVDMVDMDNPESLKPLIDGGTE-GFKGQARVILPSLTSCIECQLSMHA---PRA--AVP
LCTLATIPRQPQHCIEWAHIIAWEEQR-------------------KD-ETLDTDDPEH-
----------ISWLYQTALARAKEFNI--S--GVTYSMTQGVVKNIIPAIASTNAIIAAA
CCNEALKITTSCAPFLE---------NYMMYTGDSNDSGLYTYTFAAEKKDDCPVCGNLA
Q--NMVIDADITLEEFLASLAERAEAQLKKPSIRTEAK-TLYVQAPKSLEEQTRPNLGKK
MKELISDGEE-VGVSDLAFQISFKFRLA-FKK-----------------
>XP_007724302_Capronia_coronata
------------------------------------------------------------
------------------------------------------------------------
------------------------------------------------------------
------------------------------------------------------------
------------------------------------------------------------
------------------------------------------------------------
------------------------------------------------------------
--------------------------------MSISIASLLTNGSA--TAGRERWGYLDK
VLSTTSPYA-G--EEFVPGEETINALETSRVLVIGAGGLGCEILKDLAL--SG-------
-------FKDIHVIDM-----------------DTIDVSNLNRQFLFRESDVGKSKAEVA
AAFVER---------RV--PGVKITPYNGKIQDKDEEYYMQFKLVICGLDSIEARRWINA
TLVDMVDMENPESLKPLIDGGTE-GFKGQARVILPTLTSCIECQLSMHA---PRA--AVP
LCTLATIPRQPQHCIEWAHIIAWEEQR-------------------KG-ETLDTDDPEH-
----------ISWLYATALARAQEFNI--P--GVTYSMTQGVVKNIIPAIASTNAIIAAA
CCNEALKIATSCAPFLE---------NYMMYTGDSNDSGLYTYTFAAEKKDDCPVCGNLA
Q--DITVDPDMRLEEFLASLAERAEAQLKKPSIRTEAR-TLYVQAPKSLEEQTRPNLAKR
LRDLVSDGEE-VGISDTAFQISFKYRLF-FQK-----------------
>XP_007737799_Capronia_epimyces
------------------------------------------------------------
------------------------------------------------------------
------------------------------------------------------------
------------------------------------------------------------
------------------------------------------------------------
------------------------------------------------------------
------------------------------------------------------------
--------------------------------MSIPISSLLTNGSA--TPARERWTYLDR
VLSTTSPYA-G--EEFVPGEETIDALESSRVLVIGAGGLGCEILKNLAL--SG-------
-------FKDIHVIDM-----------------DTIDVSNLNRQFLFRESDVGKSKAEVA
AAFVEQ---------RV--PGVKITPYNGKIQDKDEEYYMQFKLVICGLDSIEARRWINA
TLVDMVDMGNPESLKPLIDGGTE-GFKGQARVILPTLTSCIECQLSMHA---PRA--AVP
LCTLATIPRQPQHCIEWAHIIAWEEHR-------------------KG-ETLDTDDPEH-
----------ITWLYNTALARAKEFNI--P--GVTYSLTQGVVKNIIPAIASTNAIIAAA
CCNEALKIATSCAPFLE---------NYMMYTGDSNDSGLYTYTFAAEKKDDCPVCGNLS
Q--DITIDPEMRLEEFLASLAERAEAQLKKPSIRTEAK-TLYVQAPKSLEEQTRPNLSKK
MKDLVSDGEE-VGVAEAAFQISFKFRLV-FGK-----------------
>XP_009154156_Exophiala_dermatitidis
------------------------------------------------------------
------------------------------------------------------------
------------------------------------------------------------
------------------------------------------------------------
------------------------------------------------------------
------------------------------------------------------------
------------------------------------------------------------
--------------------------------MSIPISSLLTNGIA--GPARERWAYLDK
VLSTTSPYA-G--EEFVPGEETINALESSRVLVIGAGGLGCEILKNLAL--SG-------
-------FKDIHVIDM-----------------DTIDVSNLNRQFLFRESDVGKYKAEVA
AAFVER---------RV--PGVTITPYNGKIQDKDEEYYMQFKLVICGLDSIEARRWINA
TLVDMVDMENPESLKPLIDGGTE-GFKGQARVILPTLTSCIECQLSMHA---PRA--AVP
LCTLATIPRQPQHCIEWAHIIAWEEQR-------------------KG-EPLDTDDPEH-
----------ISWLYNTALARAKEFNI--Q--GVTYSMTQGVVKNIIPAIASTNAIIAAA
CCNEALKIATSCAPFLE---------NYMMYTGDSEDSGLYTYTFAAEKKDDCPVCGNLA
Q--NITVDPDTTLEDFLASLAERAEAQLKKPSIRTESK-TLYVQAPKSLEEQTRPNLRKK
LRDLVSDGEE-VGVSDAAYQISFKFRLV-FQK-----------------
>XP_013262624_Exophiala_aquamarina
------------------------------------------------------------
------------------------------------------------------------
------------------------------------------------------------
------------------------------------------------------------
------------------------------------------------------------
------------------------------------------------------------
------------------------------------------------------------
--------------------------------MAVPISSLLTNGAA--TEPRDRWTYLDK
VLSTTSPYA-G--EEFVPGQETINALETSTVLVIGAGGLGCEILKNLAL--SG-------
-------FKDIHVIDM-----------------DTIDVSNLNRQFLFRQADVGKSKAEVA
AAFVEK---------RV--PGVKITPYNGKIQDKDEEYYMQFKLVVCGLDSIEARRWINA
TLVDMVDMENPESLKPLIDGGTE-GFKGQARVILPSLTSCIECQLSMHA---PRA--AVP
LCTLATIPRQPQHCIEWAHIIAWEEQR-------------------KS-DPLDTDDPEH-
----------ITWLYTKALARAKEFNI--P--GVTYSMTQGVVKNIIPAIASTNAIIAAS
CCNEALKIATSCAPFLE---------NYMMYTGDSNEAGLYTYTFAAEKKDDCPVCGNLA
Q--NITVDPESTLGDFLSSLAERAEAQLKKPSIRTEAR-TLYVQAPKSLEEQTRPNLAKK
LKDLVGDGEE-VGVSDLAFQISFKFRLI-FK------------------
>XP_016221845_Exophiala_mesophila
------------------------------------------------------------
------------------------------------------------------------
------------------------------------------------------------
------------------------------------------------------------
------------------------------------------------------------
------------------------------------------------------------
------------------------------------------------------------
--------------------------------MAIPISSLLTNGSA--TQPRDRWTYLDK
ILSTTSPFA-G--EEFVPGEETIDALESSRVLVIGAGGLGCEILKNLAL--SG-------
-------FKDIHVIDM-----------------DTIDVSNLNRQFLFRQSDVGKSKAEVA
AAFVEN---------RV--PGVKITPYNGKIQDKDEEYYMQFKLVICGLDSIEARRWINA
TLVDMVDMDNPESLKPLIDGGTE-GFKGQARVILPSLTSCIECQLSMHA---PRA--AVP
LCTLATIPRQPQHCIEWAHIMAWDEQR-------------------KD-EPLDTDDPEH-
----------ITWLYNQALARAKEFNI--Q--GVTYSMTQGVVKNIIPAIASTNAIIAAA
CCNEALKIATSCAPFLE---------NYVMYTGDSNEGGLYTYTFAAEKKDDCPVCGNLA
Q--NVTVDPDITLENFLTGLAERADAQLKKPSIRTEAR-TLYVQAPKSLEEQTRPNLKRK
LRELVTDGEE-VGVSDSAFQISFKYRMV-FK------------------
>XP_013268875_Rhinocladiella_mackenziei
------------------------------------------------------------
------------------------------------------------------------
------------------------------------------------------------
------------------------------------------------------------
------------------------------------------------------------
------------------------------------------------------------
------------------------------------------------------------
--------------------------------MSIPISALLTNSGP--LASRDRWKYLDN
VLSTTSPYA-G--EEFVPGEETINALESSRVLVIGAGGLGCEILKNLAL--SG-------
-------FKDIHVIDM-----------------DTIDVSNLNRQFLFRQADVGKSKAEVA
AAFVER---------RV--PGVKITPYNGKIQDKDEDYYMQFKLVICGLDSIEARRWINA
TLVDMVDMENPESLKPLIDGGTE-GFKGQARVILPSLTSCIECQLSMHA---PRP--AVP
LCTLATIPRQPQHCIEWAHTIAWEEQR-------------------KG-ETLDTDDPEH-
----------IMWLYTMALARAKEFNI--P--GVTYAMTQGVVKNIIPAIASTNAIMAAA
CCNEALKIVTSCAPFLE---------NYMMYTGDSNESGLYTYTFAAEKKDDCPVCGNLA
Q--NITIDPEITLVEFLASLAERAEAQLKKPSIRTEAK-TLYVQAPKSLEEQTRPNLMKK
MKELVGDGEE-VGVSDSAFQISFKFRLV-FKQ-----------------
>XP_018004766_Phialophora_attinorum
------------------------------------------------------------
------------------------------------------------------------
------------------------------------------------------------
------------------------------------------------------------
------------------------------------------------------------
------------------------------------------------------------
------------------------------------------------------------
--------------------------------MSIPVASLLSNGEPPHAHSEERWKYLRR
IFETKSPFS-D--EEYQPGPAVLDTIKAAKILVIGAGGLGCEILKNLAL--SG-------
-------FKDIHVIDM-----------------DTIDVSNLNRQFLFRQADVGKSKAEVA
ASFVQR---------RV--TGVSITPHNCKIQDFDEDFYMQFTLVVCGLDSIEARRWINA
TLVDMVDMDNPESLKPLIDGGTE-GFKGQARTILPSISSCIECQLSMHA---PRA--AVP
LCTLATIPRQPQHCIEWAHIIAWEEQR-------------------KG-DTLDTDDPEH-
----------ITWLYRKALARAEEFNI--Q--GVTYSMTQGVVKNIIPAIASTNAIIAAA
CTNEALKIASSAAPYLD---------NYMMYTGDSDGVGLYSHTFQAEKEPDCPVCGTLA
R--PMTVDPSTKLEDWLASLAERAESQLKKPSVRTEEK-TLYYQAPPSLEEQTRPNLGKK
LSELITNGEE-VAVSDPSFSTVFRYKMV-FK------------------
>NP_592940_Schizosaccharomyces_pombe
------------------------------------------------------------
------------------------------------------------------------
------------------------------------------------------------
------------------------------------------------------------
------------------------------------------------------------
------------------------------------------------------------
------------------------------------------------------------
-----------------------------------------MPSSDVCKAGSHRHSGWIQ
SLKKPGPFNLDAPE--NP-EETLKSAFSSKILIIGAGGLGCEILKDLAL--SG-------
-------FRDLSVIDM-----------------DTIDITNLNRQFLFNESNIDEPKANVA
ASMIMK---------RI--PSTVVTPFYGKIQDKTIEFYKEFKLIICGLDSVEARRWINS
TLVAI---AKTGDLIPLVDGGSE-GLKGQARVIIPTITSCYECSLDMLT---PKI--SYP
ICTLANTPRLPEHCVEWAYLLEWPRVFLNASVDSFSKQEVFEPLDGKN-SNFEPDNIRH-
----------IDWLVKRSIERANKFQI--PSSSINRFFVQGIVKRIIPAVASTNAIIAAS
CCNEALKILTESNPFLD---------NYMMYVGED---GAYTYTFNLEKRSDCPVCGVLS
EVYDISASSTVTLKDILNHYS--KSYNLQNPSVSTAAGTPLYLASPPALQVATSKNLSQP
ILSITSVDVN-LVITDKNLSTSLSVQLREC-------------------
```
