## Supplementary material for "Coding Sequence Insertions in Fungal Genomes are Intrinsically Disordered and can Impart Functionally-Important Properties on the Host Protein": MAFFT_MSAs: XP_711262.2_blasthits_MAFFT.txt

```
>XP_711262_Candida_albicans
-MLILKRLLTTSCTLLDTSPKNYYKIIAPSTFETKKCESYNEKHSS-TTT----EITATS
TATVADTVEDELTITHKTKRKFISTYKRST-----------HPTSVPLSKIF------SN
N---FPLSINESFEDY-------------K-YRNNPL---K-FQHDLLSILPFY------
--------PT-----PDPQVKTKEGRSSEVLKVEIDDK-G--------------N-YINE
FVIYPENYN-----PQVMPDDEYHHLIMVHGYGAGLGFFLKNFDEISN--FQPNNTQN--
--NKYIVHAIDLLGYGCSSRP---N-------FY------PQNLDQVENWFHDSFITWLQ
KRNIPSD----KTIVMAHSMGAYLMATLAINR-NLKFCSKLLMVSPGAIIKHQT------
---------PVQ------------------------------------------------
------------------------------------------VPRYFVKLWERNISPFTI
VRKLGPLGSKIVSGWSSRRFDKLTRQ---------EKKL---------LHKYSYGIFQS-
KGSGEYMLNYLLAPGADARHPL--------------------------------------
------------------VDRGIDRITCDVSWWYGKEDWMDKKGGQICS-AIINN-----
-KGEF---------KSDVKIIEDSGHHIYLDNIKKFNSMVLE--------EMNQLINK--
-----------------------------
>XP_002420845_Candida_dubliniensis
-MLILKRLITTSCTLLDTSPKNYYKIITPATFETKKCESYNETHSSTTTT----EITTTA
T-TVAGTVNEDLTITHKTGRKIISTYKRST-----------HPTSVPLSKIF------SN
N---FPLSINESFEDY-------------K-HRNNPL---K-FQHDLLSTLPFY------
--------PS-----LGPQQET-EGRSSEVLKIEIDDE-G--------------N-YINE
FVIYPENYH-----PHIVPDEEYHHLIMIHGYGAGLGFFLKNFDDISN--FPPNDTQNNN
NTNKYIIHAIDLLGYGCSSRP---N-------FY------PQNLDQVENWFHDSFTTWLH
KRKIPSD----RTIVMAHSMGAYLMATLAINR-NLKFCSKLLMVSPGAVIKHQN------
---------PVQ------------------------------------------------
------------------------------------------VPRYFVKLWERNISPFTI
VRKLGPLGSKIVSGWSSRRFDKLTRQ---------EKKL---------LHKYSYGIFQS-
KGSGEYMLNYLLAPGADARHPL--------------------------------------
------------------VDRGIDKITCDVSWWYGKEDWMDKKGGQICS-DIINK-----
-KGQF---------KSDVKVIEDSGHHIYLDNIKRFNSMVLE--------EMKHLINK--
-----------------------------
>XP_002548697_Candida_tropicalis
--------------MFTSRRLISTTSTNLDSFTLSKINNLFTSLTRKTSTANDKKQSLTT
TSASPDMATATSK--SIPRKVTISTYKRST-----------HPTSVPLSKLF------SN
S---FPLSVKESLEDY-------------K-LRHQPL---K-FQHDLLSLLPFY------
--------PK-----PDS-----LGRSSKVLKVIIDNK-N--------------H-YINE
FVIYPPG-------KSVEDESDCFHLIMVHGYGAGLGFYLKNFDKISM-------GS---
--ARWIIHSIDLFGYGCSSRP---K-------FT------PNNLEQVEDWFHNSFNTWME
KRNI--PRD--KTIVMAHSMGAYLMATYGITR-DSKFCNKLLMVSPGAVIKHRK------
---------KVK------------------------------------------------
------------------------------------------VPEYFKKLWERNISPFSI
VRKAGPLGSKVVSGWSSRRFAKLTSK---------ESKL---------LHKYSYGIFQG-
SGSGEYMLNFLLAPGADARHPL--------------------------------------
------------------IERGIHKLECDLSWWYGKEDWMDKKGGELCS-DIINN-TS--
-GVAY---------KSDVKIIEDSGHHIYLDNIDKFNSMVTE--------EMKKLENQF-
-----------------------------
>XP_003870810_Candida_orthopsilosis
-----------------MSKRLFSISNFNLNSSTFSVNNLLSYVPRAIPTKKKSLSKSQS
GKRVVIETTDVASITN--EVHQHSHYKRST-----------HPTSVPISKLF------SN
T---FPLGVAESIEHY-------------K-LRNDPL---Q-FQHDLLSTLPFY------
--------PN-----TDH-----RGRTSKVLKVPIDDK-G--------------N-YINE
FVIYPPG-------KSEVDSASMKHLVMIHGYGAGLGFYLKNFDAIAS--------R---
--DDWCIHAIDLFGYGCSSRP---H-------FH------PQNVEQVEEWFFDSYEAWFA
QKNIDKS----KVLIMAHSMGAYLMACYGIVR-DPNFCKKIIMASPGAIIKHKR------
---------QIP------------------------------------------------
------------------------------------------VPGYFKRLWERNISPFTL
VRKAGPLGSKVVSGWSSRRFAKLPRV---------EAHL---------LHKYAYGIFQA-
RGSGEYMLNFLLAPGADARFPL--------------------------------------
------------------IEKKIHKLRCDMTWWYGDGDWMDKTGGQMCS-DIINN-LAAA
TGRSQ---------HSDVQIIENSGHHVYLDNITQFNNSVLE--------EMDRF-----
-----------------------------
>XP_001523824_Lodderomyces_elongisporus
----------------MLQKRVLSTSAV-LADSTFSLNNWQNFNTRQRPLKRQAKDNKAP
GLVDTLQVDPIAAATNASAATPQSLYRRPT-----------HPTSVPLSKLF------SN
S---FPLSIKESLEDY-------------K-VRHDLL---K-FQHDLLSTLPFY------
--------PN-----PDN-----MGRSSQVLKVPIDDN-G--------------N-YINE
FVIYPSG-------KTEVDLPNMKHLVMIHGYGAGLGFYLKNFEAIAT--------K---
--KNWCIHAIDLFGYGCSSRP---H-------FH------PDNLEKVQAWFHDSYQAWFD
QKQIKKE----NLLIMAHSMGAYLMAMYGIQR-DPSFCKKLVMCSPGAIIKHRK------
---------KVF------------------------------------------------
------------------------------------------VPDYFKRLWEQNISPFTL
VRKSGPLGSKLVSGWSSRRFAKLHPR---------EADL---------LHKYSYGIFQA-
RGSGEYMLNYLLAPGADARHPL--------------------------------------
------------------IAQGVHKLQCNLSWWYGEEDWMDKKGGELCS-RIVNN-YH--
--KDN---------KSNVKIFKNSGHHIYLDTIDGFNQALLE--------EMNKLD----
-----------------------------
>XP_007377260_Spathaspora_passalidarum
--------------------MQSLGISGYDASILLRV-----------------------
---SPDGHTAHA-------------YKRST-----------HPTSVPLSKLF------TN
S---FPLSVRESLEDY-------------G-YRHNPL---K-FQHDLLSTLPFY------
--------PH-----PDS-----SGTAAKVLQTPIDEH-G--------------N-FINE
FVISPQG-------NFQEPN----HLIMIHGYGGGLGFYLKNFEALAK--------E---
--KNWCIHAIDLLGYGCSSRP---K-------FV------GKNLQEVENWFHDSYSEWLR
LRGLDQARD--KTLIMAHSMGAYLMGTYGINR-DPDFCKKLLMVSPGAIIKHRK------
---------QVF------------------------------------------------
------------------------------------------VPKYFAKLWEQNISPFSL
VRGSGPFGSKLVSMWSSRRFAKLSSN---------ESRL---------LHKYAYGIFNS-
PGSGEYMLNFLLAPGADARHPL--------------------------------------
------------------VERGVHKLKCKLSWWYGKEDWMDPKGGELCS-NIINN-LR--
-GEVV----------SDVKLIEDSGHHIYLDNITRFNSMLVN--------EMRDMEKDEA
T----------------------------
>XP_043047417_Scheffersomyces_spartinae
-------------------------------------------MTRKVSTVKSPSVVNLG
GSNNGHTH-----------------YKRST-----------HPTSVPLNKIF------SN
T---FPLSVKESLDDY-------------S-FRDSPE---K-FQHDLLSLLPFY------
--------PD----VENQ-----TGRIAQVIQTPIDDNDA--------------N-YINE
FVIYPNK-----EAMAKESQDQLNHLVMVHGYGSGLGLFLKNFDALSS--PSTNPKS---
--NNWVIHSIDLLGYGCSSRP---P-------FT------PNNLDAVENWFHNSFKAWMI
KRNIKNK----DLLVAAHSMGAYLMATYGIKK-SPDFCKKLIMISPGAVIKHRK------
---------QLN------------------------------------------------
------------------------------------------VPSYFAALWEQNISPFSL
VRNAGPLGSKLVSGWSSRRFAKLTSR---------EREQ---------LHKYCYGIFQL-
PGSGEYMLNYLLAPGADARYPL--------------------------------------
------------------IERGIHLLNCKLSWWYGKEDWMDKKGGLLCS-NIINS-YH--
-NDAN---------QSNVVEIEDSGHHVYLDNIDAFNEKLIN--------EMIAF-----
-----------------------------
>XP_001384679_Scheffersomyces_stipitis
----------------------MSTCNSTPSFNF-DLNNLLNQVNSNVSALVRRKHVNSD
GLTANQTTSGPVSSAKTKPKSVAHQYKRST-----------HPTSVPLNRLF------KN
Q---FPLSIRESFDDY-------------S-YRRDPL---K-FQHTLLSALPFF------
--------PE-----PDV-----TGRSSQVIQTVIDEE-G--------------N-YINE
FVIYPPG-------KSEADTKTLNHLIMVHGYGGGLGFFLKNFDKIST--------V---
--DNWCVHAIDLLGYGCSSRP---P-------FK----LEKEDIHSVDNWFHDSYEAWLR
KRNLYDLPPS-QVLVMAHSMGAYLMGTYGIKR-NPDFCHKLLMVSPGAIIKHRK------
---------PVP------------------------------------------------
------------------------------------------VPLYFAKLWEQNISPFVL
VRKTGPLGSKIVSGWSSRRFAKLTRQ---------EATW---------LHKYAYGIFSS-
PGSGEYMLNYLLAPGADARFPL--------------------------------------
------------------IERGIHKLRCKLGWWYGKEDWMDVKGGQLCS-NIINN-YY--
-HDPH---------RSEIIEVDDSGHHIYLDNIDKFNELLTN--------EMKQMNEELK
SEST-------------------------
>XP_020064026_Suhomyces_tanzawaensis
----------------------MPSSSFNSGFNYNNLNHLLNQYGSLI------------
---------------KKKQKGDKNHYKRST-----------HPTSVPLNKLF------SN
N---FPLSIKESLEDY-------------S-YRNNPL---K-FQHDLLSVLPFY------
--------PE-----ADA-----LGRTSDVLQTVIDDQ-G--------------N-YINE
FVIYPPG-------KSEADSASMNHLIMVHGYGGGLGFFLKNFDAIST--------L---
--DNWCIHAIDLFGYGCSSRP---P-------FK----LAKEDLDHVDKWFHDSYETWLD
KRNLNRSSTSGKTLVMAHSMGAYILGSYGIKR-DPNFCDKLLMVSPGAVLKHRK------
---------AVA------------------------------------------------
------------------------------------------VPKYFAKLWEQNISPFTL
VRKAGPLGSKVVSGWSHRRFAKLPQV---------EATL---------LHKYAYGIFQG-
PGSGEYMLNYLLAPGADARHPL--------------------------------------
------------------IERGIHKLNCKLSWWYGKEDWMDKQGGKLCS-DIINS--Y--
-HGEI---------RSDVVEIEDSGHHLYLDNYQKFNEILVQ--------EMKEL-----
-ESSC------------------------
>XP_020077487_Hyphopichia_burtonii
---------------------------------------MMNPH----------------
---------------------ITQNYKRST-----------HPTSLPLNKLF------KA
N---FPLSIKESVNDF-------------K-YRNNPL---K-FQNDLLSLLPFY------
--------PN-----PDK-----LGRSSEVLKIFIDD--E--------------N-YINE
FVIYPAN-------YDESHYLKYKHLILVHGYGGGLGFFYKNFNQILQ--------N---
--ENWIIHSIDLLGYGCSSRP---T-------F------TAQNLSEVESWFHDSFQKWLT
LKNL-HLFPE-NNLVVAHSMGAYLMATYGILQ-NPSFAKKILMISPGAVLKHRK------
---------QIF------------------------------------------------
------------------------------------------VPKYFAKLWEQNISPFTL
VRKSGPLGSKLVSMWSSRRFANLPKI---------ERQA---------LHRYAYGIFQS-
KGSGEYMLNFLLAPGADARHPL--------------------------------------
------------------IERGLHKLKCDMLWCYGKDDWMDKKGGELAS-SIINN-LT--
-K-SN---------KSSVLEIDDSGHHIYLDNIKEFNRLLLN--------EMEKF-----
-----------------------------
>XP_015470179_Debaryomyces_fabryi
------MLVVPQRLFSVSTVVKNSSSSGFPSFNF-NFNHLLNSNLKFLPSIRRKSIAHDE
TAAIDT---------SSKVRAIQNRYKRST-----------HPTSVPLNKLF------SN
N---FPLSISDSIDDY-------------A-YRHNPL---K-FQHDLLSLLPFY------
--------PH-----PDS-----TGRSSQVLQVKLDS--G--------------N-YINE
FVIYPPN-------KTEADSSTMNHLIMIHGYGGGLGFFLKNFDEISS--------L---
--DNWCIHSIDLLGYGCSSRP---P-------FK----LAKDDLEHVEKWFHDSYTEWLV
KRNLSNLPSL-QVLVMGHSMGAYLMATYGVKV-NPKFCRKLLMISPGAVIKHRK------
---------QIF------------------------------------------------
------------------------------------------VPKYFAKLWEQNISPFTL
VRKAGPLGSKVVSGWSSRRFANLPSK---------ESKL---------LHKYAYGIFQS-
PGSGEYMLNYLLAPGADARFPL--------------------------------------
------------------LERDIHKLDCEVLWCYGKEDWMDKHGGELCS-KLINR-QH--
-KDPN---------RSKVLEIEDSGHHIYLDNIKKFNKLLLD--------EMEKF-----
-----------------------------
>XP_461768_Debaryomyces_hansenii
------MLVVPQRLFSVSRVVKNSSSSGFPGFNF-NLNQLLNSNLKFLPNIRKKSIVHDE
TAAIDT---------PKKLRIIENRYKRST-----------HPTSVPLNKLF------SN
N---FPLSISDSIDDY-------------A-YRRNPL---K-FQHDLLSLLPFY------
--------PQ-----ADS-----SGRSSQALQVKLDS--G--------------N-YINE
FVIYPPN-------KTEADASTMNHLIMIHGYGGGLGFFLKNFDEISS--------L---
--DNWCIHSIDLLGYGCSSRP---P-------FK----LAKDDLEHVEKWFHDSYTEWLI
KRNLSHLPPS-QVLVMGHSMGAYLMATYGVKV-NPKFCRKLLMISPGAVIKHRK------
---------QIF------------------------------------------------
------------------------------------------VPKYFAKLWEQNISPFTL
VRKAGPLGSKVVSGWSSRRFANLPSK---------ESKL---------LHKYAYGIFQS-
PGSGEYMLNYLLAPGADARFPL--------------------------------------
------------------VERDIHKLDCEVLWCYGKEDWMDKLGGELCS-KLINR-QH--
-KDSD---------KSKVLEIDDSGHHIYLDNPKKFNKLLLD--------EMKKF-----
-----------------------------
>XP_006686801_Yamadazyma_tenuis
------------------------------------MWYLHDALVSYLCN----------
---------------HLSRTPKINHYKRST-----------PPISVPLNKLF------SN
T---FPLSIHESIQDY-------------K-VKDDLF---S-FQHNLLSTLPFY------
--------PN-----PDK-----DGRSSEVIQVPIDEN-N--------------N-YINE
YVIYPNH-------KTKKAYASANHLVMVHGYGSGLGLFLKNFGAVTM------------
--DNWVVHAIDLFGYGCSSRP---P-------FT------PTSFEQVEAWFHDSFATWMR
RRQIPRQ----NALVMAHSMGAYLMASYGINV-DPDFCRRLVMVSPGGIIDHKK------
---------PIV------------------------------------------------
------------------------------------------IPAYFERLWERNISPFSL
VRKASFYGSKLVSGWSYRRFSELPDS---------ERVS---------LHKYVYGIFQA-
RGSGEYMLNYLLKPGANPRHPM--------------------------------------
------------------VDRKIERCNCQFDWWYGQDDWMNVHGGEVCS-ERLR------
-RSGK---------SSTVVEIADAGHHVYLDNATEFNRMLVE--------KMRDW-----
-----------------------------
>XP_001485210_Meyerozyma_guilliermondii
-------------MAHTTKFFHLYSAVSPSKFLRRRCTPLTHKRTKAV------------
---------------SAAPRLISSKYRRST-----------HPTSVPLNKLF------SN
A---FPLSVSESFADY-------------K-YRKTPL---K-FQHDLLATLPFY------
--------PD-----ADS-----SGRTSKVIATELKS--G--------------N-FINE
FVIYPPG-------KSTEDELSLNHLILIHGYGGGLGFFLNNFSQLAT--------V---
--KDWCIHAVDLLGYGCSSRP---P-------FK----LAKSDLEHVEGWFHDSHDEWLQ
LRGLHHLKN--RTMVMAHSMGAYLMATYGILR-DPHFCKKLLMVSPGAVIKHRK------
---------QVP------------------------------------------------
------------------------------------------VPGYFAKLWERNYSPFSL
VRNAGPLGSKLVSGWSSRRFANLPRS---------EAKL---------LHKYAYGIFQS-
PGSGEYMLNYLLAPGADARYPL--------------------------------------
------------------VDRGIHKLDCDLLWVYGKEDWMDKYGGELCS-DVINN--Y--
-RGEV---------RSKVVEVENSGHHLYLDNSGSFNALVLN--------EMEKF-----
-----------------------------
>XP_018714265_Metschnikowia_bicuspidata
--------------MSSAVQVRFFSGWPRPSTNFLRL-----------------------
-ASSGQAGFRIENHGTARQPLSRHKYKRPG-----------HPTAVPLHKLF------SS
Q---FPLSLRQLVEDY-------------A-MRDNPL---R-LQHDLLLALPFF------
--------PG-----PDG-----RGRRGEVVQTRLLS--G--------------E-RINE
FVIYPASRAGQHVAPGSRACRSVKHLIMVHGYGAGLGFYLKNFEALLA--------L---
--DDWVVHAVDLLGYGCSSRP---A-------FT------AQSLAAVERFFHDSFGEWLR
ARGLAERPQ--QNMVVAHSMGAYLMATYGIQK-QRDFCAKLVMVSPGAVIKHRR------
---------AVV------------------------------------------------
------------------------------------------VPPYFARLWERNISPFSL
VRNAGPLGSKLVSMWSSRRFARLPPA---------EARL---------LHRYAYGIFQS-
PGSGEYMLNFLLAPGADARHPL--------------------------------------
------------------VSRGIEKLACDVLWCYGKDDWMDKAGGELCS-ALINR-RA--
-GSAV---------KSTTCEIDNAGHHVYLDNPAEFNELVLR--------QMRNF-----
-----------------------------
>XP_002618108_Clavispora_lusitaniae
----------------------------MSSFHVRSLQYIEGFPSSGIFASRRFRKCLSR
SASTDSTV-------------GQQIYKRST-----------HPTSVPLSKLF------SS
Q---FPLSTKESFRDY-------------A-FRHNPL---K-FQWDLLSTLPFF------
--------PN-----ADA-----QGRRGHVVETTLSS--G--------------H-RINE
FVIHPPSFNGKAQVEQDALYENCNHLIMVHGYGGGLGFFLKNFDQVAS--------L---
--PNWVVHSVDLLGYGCSSRP---K-------FTP-TCLDE-----VEDWFHDSFQEWLN
LRHLNKAPE--KNLVMAHSMGAYLMATYGIRR-DPSFCKKMLMVSPGAIIKHRR------
---------KVP------------------------------------------------
------------------------------------------VPAYFARLWEQNISPFSL
VRNAGPLGSKLVSMWSSRRFANLPAK---------EAKL---------LHKYAYGIFQS-
PGSGEYMLNYLLAPGADARHPL--------------------------------------
------------------IERGVEALKCRLLWCYGKEDWMDRKGGELCS-AMINE-HY--
-GDPT---------RSSTCEIENAGHHLYLDNIRDFNKLLLT--------EMKNF-----
-----------------------------
>XP_025340020_Candida_haemuloni
------------------------------------------------------------
------MQNNITVQPLACVPKVKKNINRPS-----------HPTSVPLSKLF------SS
Q---FPLSLKQSIEDY-------------G-FRHNPL---K-FQDDLLATLPFY------
--------PE-----ADD-----TGRQGKVIQTKLST--G--------------H-SINE
FAIYPKSFYGKSDAEQKELYSNCRHLIMIHGYGGGLGFWLKNFDEISK--------E---
--DNWIIHSIDLLGYGCSSRP---P-------FK----LEEESIHGVDKWFHDSFSEWLE
LRGLTEKPN--NNLVLAHSMGAYLMGTYGIKV-NPSFCYKMLMVSPGAIIKHRK------
---------Q--------------------------------------------------
------------------------------------------VPEY--------------
---------------RPNRF----------------------------------------
------------------------------------------------------------
------------------------------------------------------------
------------------------------------------------------------
-----------------------------
>XP_024713315_Candida_pseudohaemulonis
------------------------------------------------------------
--------------------------------------------------MF------NN
-------------------------------YMVNPTVSSP-FQHDVLATLPFF------
--------PE-----ADK-----SGRQGKVVSTELLS--G--------------Y-RINE
FAIYPGSFHGKLGAEQAELYQKSKHLIMIHGYGGGLGFWLKNFNEISQ--------L---
--DDWVVHSIDLLGYGCSSRP---P-------FK----IEEESIHGVDKWFHDSFQEWLK
LRRLDEKHQ--NNLVLAHSMGAYLMGTYGIKV-NPSFCNKMLMVSPGAIIKHRK------
---------QVP------------------------------------------------
------------------------------------------VPAYFARLWEQNISPFCL
VRNTGPIGSKLVSMWSFRRFADLPKK---------EATL---------LHKYAYGIFQS-
PGSGEER---------DSQTSL--------------------------------------
------------------------------------------------------------
------------------------------------------------------------
-----------------------------
>XP_025335786_Candida_duobushaemulonis
------------------------------------------------------------
---------MNLVSQSVATMGDPNARETPN-----------IPSSIDLA-----------
----------QSLKDW--WNCSSNLRKPTRGLTNDKF---VAARNRLIR-LEYALYRAIL
SNDMAMVPPG-----ETDPDIPGTTIVGRFLDVSLDS-----------------QVYIHE
FEIS----------NRSDLSLPKKDIVVIHGYMAASGYFVKNFEAFAKSY----------
--GNLTVHVIDMPGFGNSARP-KFPPELLRTPKDASKAQQVQQVLAVEDWFIDKFEEWRK
QKGLT------KFDLVGHSMGAYLSSCYIMKYNHQKIISKFAVVSPMGTESSSV------
-----------------------------------------------------SLINEKN
HQRNFHDGGDPLEEIFATQDPENETNPELQRLWEKLGEPKFPKNKLLQTMWEWSVSPFQV
LQIFGPVYSKVLSYWSFQRFKNLKSNSE-------NADAPVNIDLINKLHEYSYSVFNQY
QGSGELAITKLINHNILARLPLCDRG----------------------------------
------------------FMELIQSTGLDTLWLYGDKDWMNMQGGNYCV-EKLKA-----
----------LGDEKATLTVVKDAGHHIYLDNPEEFNKVVLAFLGLGEKTELKQMH----
-----------------------------
>XP_028892903_Candida_auris
------------------------------------------------------------
------------------------------------------------------------
------------------------------------------------------------
------------------------------------------------------------
---------------------------MVHGYGGGLGFWLKNFDEISV--------L---
--SNWVIHSIDLLGYGCSSRP---P-------FK----LEEDNIHGVDKWFHESFREWFE
IRGLNERPQ--QNLVLAHSMGAYLMGTYGIKV-DPNFCRKLLMVSPGAIIKHRK------
---------QVA------------------------------------------------
------------------------------------------VPAYFARLWERNISPFTL
VRNTGPIGSKLVSMWSHRRFADLPKE---------EAAL---------LHKYAYGIFGS-
PGSGEYMLNYLLAPGADARHPL--------------------------------------
------------------IERGIHKLGCKLSWWYGADDWMDMQGGVLCS-NIINR-YT--
-GDPN---------RSTVESIPNAGHHLYLDNAHIFNKKLLD--------EMRHFKAP--
-----------------------------
>NP_011625_Saccharomyces_cerevisiae
--------------------------------------MFKSTLNSIIRRPLKGFQLLR-
-GADSSNTRPQSPRASARDVTEKQILRTPS-----------APTAIPLREII------YR
VPSLFPRPLEDSVKDF-------------RDFIKNED---A-FQTELLKTLPFY------
--------PT-----------PSESKTARLIRTVVDDE-G--------------N-YINE
FCIRPR--------KTSVPEADLKHLVFIHGYGAGLGFFIKNFEDIPL--LD--------
--NEWCIHAIDLPGYGFSSRP-KFP-------FEY-PRD---NIHSVQDWFHERIHTWFS
KRNLLNRPE--KNIVMAHSLGSYLMALYLQKYKESPSFKKLILCSPAGVSYRDF------
---------NNTASEVE-------------------------------------------
--------------------------------------KWKPPPWWYVKLWDRNISPFTL
VRNFRQLGSKITSGWSYRRFKHILNGDPEQSK---RFEA---------LHRYAYAIFNK-
RGSGEYLLSFALKCGGEPRLSLEQQL----------------------------------
--------FDGK------KSDILKNSNCDWLWLYGDDDWMDVNGGLRVS-RFLKE-K---
--LKQ---------KSNVIIVPHSGHHLYLDNYKFFNNILTK--------EMQKI-----
-----------------------------
>XP_018222320_Saccharomyces_eubayanus
--------------------------------MRIRFLTLKSTLGSIIRSPLKGFQFLT-
-GASSSNTQSESPEASIKYATEKQILRTPS-----------APTAIPLREII------YK
VPGLFPRPLEDSVKDF-------------RDFIKNED---S-FQTELLATLPFY------
--------PN-----------PSTAKKSKLIKTAVDDD-G--------------N-YINE
FCIYPQ--------TPSVPEADLKHLVFIHGYGAGLGFFIKNFEDIPL--LN--------
--NEWCVHAIDLPGYGFSSRP-KFP-------FKY-PRD---DIHSVQDWFHERIHTWFK
KRNLLDKPE--KNIVMAHSLGSYLMALYLQKYEKSPSFKKLILCSPAGVSHRDF------
---------NSSNSDVE-------------------------------------------
--------------------------------------KWKPPPWWYVKLWDKNISPFTL
VRNSRQFGSKITSGWSYRRFKHILNGDPDQSK---RFEA---------LHRYAYSIFNK-
RGSGEYLLSFALKCGGEPRLSLEEQL----------------------------------
--------FNGK------NASVLENAKYEWIWLYGDDDWMDVNGGLRVS-KLLND-K---
--LKQ---------KSNVITVPNAGHHLYLDNHKFFNSIIMK--------EMQKV-----
-----------------------------
>XP_033766452_Saccharomyces_paradoxus
--------------------------------MRASLLMFKSALSSIIRRPLKGFQLLR-
-GVNPSNTRPQSPRASARDVREKQILRTPS-----------APTAIPLREII------YR
VPGLFPRPLEDSVKDF-------------RDFIKNED---A-FQTQLLKTLPFY------
--------PS-----------PSESKASRLIRTVVDDD-G--------------N-YINE
FCIRPQ--------KPSVPDADLKHLVFIHGYGAGLGFFIKNFEDIPL--LN--------
--NEWCIHAIDLPGYGFSSRP-KFP-------FEY-PRD---NLHSVQDWFHERIHTWFS
KRNLLKRPD--KNIVMAHSLGSYLMALYLQKYKESPSFKKLILCSPAGVSYRDF------
---------NNTASEIE-------------------------------------------
--------------------------------------KWKPPPWWYVKLWDRNISPFTL
VRNSRQFGSKITSGWSYRRFKHILNGDPEQSK---RFEA---------LHRYAYSIFNK-
RGSGEYLLSFALKCGGEPRLSLEEQL----------------------------------
--------FDGT------NLNVLKSSNCEWVWLYGDDDWMDVNGGLRVS-KFLNE-K---
--LRQ---------KSNVIIVPHSGHHLYLDNYKFFNNILAK--------EMQKV-----
-----------------------------
>XP_003676517_Naumovozyma_castellii
-----------------------------MLRRRSFMLTLKTTLQTIFKRRQRIGTIAK-
---------QESQRNVTEYATSNTILPQPS----------TPPVAIPITDII------TS
LPSLFPRSLHDSRRDY-------------NTFTTDID---S-LQLNLLKTLPFF------
--------PM-----------GSSQKVAKLIRTPIDDE-G--------------N-YINE
FCIMPAV--K----DGDYSSPDLKHLIFIHGYGAGLGFFLKNLENIPL--LD--------
--NKWCIHAIDLPGYGFSSRF-KFP-------FHY-PND---SQTKVQKWFHDRIYRWFR
ERNLLQNPQ--NNLVMAHSLGAYLMAHYAFHF--SNHFKKIIMCSPAGVSQFAV------
---------GKQNKQ---------------------------------------------
------------------------------------------PPWWYNKLWDLNYSPFSL
VRNSGIYGSKITSGWSYRRFKPTSFNGLNES----QFEA---------LHKYTYGIFNK-
NGSGEYLLSFILSCGGDPRFALEDNL----------------------------------
--------FKEE------NPP---EDLCDWVWVYGDRDWMDINGAHRIS-RRLVK-KA--
-GDTS---------KSKVHVIPSAGHHLYLDNYKAFNNLIIK--------EMETMG----
-----------------------------
>XP_003671128_Naumovozyma_dairenensis
------------------------MWKKVTLSRE----IIKTSITKLIKRDRKLQTPQTS
PQIFQNKEGNESKRSTT---TTTTILSSPATTTKINTIAPTPPTAIPLLRII------TS
LPKLFPRSIKQSIQDY-------------KIFQKDPE---R-LQIDLLKTLPFF------
--------SN-----------GAKFKTGKILKTQIEDN-D--------------DYYINE
FCITPDT-------NININSADVKHLIFIHGYGAGLGFFIKNLENIPL--LN--------
--NRWCIHAIDLPGYGYSTRNKKFP-------FKY-PRD---SQLKVQNWFHDKIHIWLQ
KRNLLNYPK--NNLIVAHSLGAYLMAQYAFKF--PSHFQKLIMCSPAGVTKSSI------
---------KKLNNS---------------------------------------------
------------------------------------------PPWWYEKLWDLNFSPFSI
VRNSGIYGSKITSAWSYRRFKPLD---LDHK----QFEA---------LHRYAYSIFNR-
PGCGEYLLSFILSCGGNPRFSLEDTL----------------------------------
--------FQRE------NLS---TELCDWGWIYGDNDWMDINGAKRVS-RLINE-Q---
--QKG---------KSDVHVIPSAGHHLYLDNYKDFNKLLIK--------EMEMFGER--
-----------------------------
>XP_003959112_Kazachstania_africana
------------------------------MSPRLVASFLKLVLGH--------------
--------------SKIKKSQVPVHSNISS-----------APVAIPLVKII------AQ
LPRLFPRSIDESFKDY-------------RVYKEGPE---R-MQEDLLSTLPFY------
--------PN-----------VSKDKVARIIKTVVDEE-G--------------N-YINE
FCITPK--------N-TVNSQKLKHLIFIHGYGAGFGFFLKNLESIPL--LD--------
--NNWCIHAIDLPGFGFSSRK-NFP-------FKY-PTS---NTSEVTAWFHERIRRWLE
ERTLLDNPK--NNVIVAHSLGAYLMALYTQVY--PAHLRKLIMCSPAGV-----------
---------SKSQNNSK-------------------------------------------
--------------------------------------AVLQPPWWYAKLWDMNLSPFTL
VRLSKHLGSKLTSGWSYRRFKLIENRM--------QFEM---------LHRYSYAIFNQ-
PGSGEYLLGFILECGGNPRCSLEDTL----------------------------------
--------FSNN------FNV---SSKVEWAWIYGENDWMDIEGGRRVH-NLLLE-K---
--FNR---------DSKFYMVPNAGHHLYLDNIRYFNNIIVQ--------HMENV-----
-----------------------------
>XP_022462788_Kazachstania_naganishii
------------------------------MASKALRGSLQAVLNRLKVFDLKNVRFRK-
-QSDSR-----------------VYVKTPT-----------APTAIPLTEII------VK
LPYLFPRGVAQSLEDY-------------KVFSNNAD---K-IQYDLLSTLPFF------
--------PE-----------AKDGKRAEIVRTKIDED-D--------------N-FINE
FFIQPA--------NVTEPS-KLKHLIFIHGYGAGLGFFLKNFENIQL--KD--------
--NSWCIHAIDLPGFGFSSRT-KFP-------FKY-PED---DVSKVQTWFHERLKIWFE
KRDLLKNPG--NNMVVAHSLGAYLMALYKRNN--PLHFKKLIMCSPAGMCNSTV------
---------VKKQ-----------------------------------------------
------------------------------------------PPWWYAALWDMNLSPFSL
VRNSGWLGSKLTSGWSYRRFRSLHSKI--------QFEN---------LHLYSYAIFNR-
PGCGEYLLAFALRCGGDPRVSLEATL----------------------------------
--------FNDV------VNKW--DSDSEWVWLYGDRDWMDVKGGRRIS-QKINE-I---
--FPG---------KSSVEVIPNAGHHLYFDNISCFNAILEK--------EMTKL-----
-----------------------------
>XP_448979_Candida_glabrata
-----------------------------MSISKFGKRSFRNVASKLLRLSSLGEKSSEV
VGKDGSAIIHAT-----------------------------APTAKPLYEIV------RD
LPRLFPRSLAESKRDY-------------ATFHSNVD---L-MQLELLRTLPFF------
--------ER-----------TGYNKRAYLRKTEIDSD-G--------------N-YINE
LVIEPA--------NVD-PNKKRKRLIFVHGYGAGLGFYLKNYEHLPL--LD--------
--DSWSIHAIDLPGYGFSSRM-DFP-------FQF-PRD---DTSVVCDWFISRLRTLFE
KRGF--DKS--DNIVMAHSMGAYLMAFYLNKY--PDSVKKMVMCSPAGISRSQY------
---------SINNNITEDISSGKEEIKL--------------------------------
--------------------------------------KIKKVPWWYTKLWDRNISPFVL
VRKTGILGSKITSGWTYRRFKPILLNKENNYE---QFEK---------LHRYSFAIFNM-
KGSGEYLLSFVLECGGDPRSPLENSL----------------------------------
--------FSSDANKFGIDNAGIKNSSCEWVWVYGANDWMDIHGAERVTKDFLMN-----
--NRK---------KSRVVTIPESGHHLYFDNYPMFNSLLID--------EMKSLQ----
-----------------------------
>XP_004181402_Tetrapisispora_blattae
---------------------------------------------MLHFRGTIGFRKTLG
IRRTLTHDAPSSSSASRLPSASASATLKPS----------TAPKAASLPQIL------RN
LPRLFPRSMTDSIRDY-------------SQFKTNPE---F-FQDRLLSQLSFY------
--------PSLYNNNSNDTSGNDDPRQGQIIKTYVNE-----------------NEYINE
FQILP---------NTSTPYDRLKHLILIHGYGAGLGFYINTLQHLSM------------
--DNWCIHAVDLPGYGFSSRL-KFP-------YGT-INPRIYSKKDVLDWFQKRLKTWFH
KKGLLAHPE--NNLVTAHSMGAYIMCHYLNNH--PSDFRKIIMCSPAGFYPASN------
---------PLTN-----------------------------------------------
------------------------------------------IPLWYTYLWDRNYSPFSL
VRISGPLGSKLTSGWSYSRFFHSNQTISNE-----LSLA---------LHTYAYSIFNL-
PGSGEYSLSHILKAGGDPRTPLQEEF----------------------------------
--------FTCQ----STTNNGIRRSNVEYSWLYGQSDWINKTGGFKIS-QFLNS-----
--LNK---------KSNVFIAPNSGHHLYFDNYMWFNSYLAK--------EMTLFN----
-----------------------------
>XP_003688533_Tetrapisispora_phaffii
---------------------------------------MHRYLKELLDNLRTIKLREKV
IDFSGSNLNLIEKPSRLTSPSIPNAAAAPT--------ASTAPTALSLFELI------KQ
FPRLFPRSFMKSFQDY-------------KQFHSDVE---N-FQVRLLETLPYF------
--------PD-----------PSNGIYSKITNTIVDDE-G--------------S-SINE
FVVYPS--------NISVPSEKLKHLIFVHGYGAGLGFFLKNLENIKL--LN--------
--DEWCVHAIDLPGYGFSTRA-KFP-------FQV-GKH---RHDQVNEWFHSRIRNWMH
QRNLLQHSQ--NNFLIAHSLGAYLMALYVDKH--PNDLQKILMCSPAGIGDSMN------
---------LKKKT----------------------------------------------
------------------------------------------PAWWFEKLWERNISPFTL
VRSSSYIGSKLTSGWTYRRFSSLLSQNNLK-----QFEA---------LHKYTYSIFNQ-
RGSGEYLLNFALKCGGGPRYPLEKTL----------------------------------
--------FMNN------DKGIS-KSSTEWIWAYGDNDWMDKNGGIRVS-EILTK-Q---
--LKK---------RSEVYIVPRAGHHLYFDNHQFFNDLILK--------EMECMK----
-----------------------------
>XP_001645055_Vanderwaltozyma_polyspora
------------------------------MPIRNLIRTSKSFISN-------NFNFRR-
-VATSG-----------VPSRDEKLPTVPA-----------APAAIPLYEII------LK
LPNLFPRTLKESLNDY-------------HDFHKDID---K-FQTELLSTLPYY------
--------PM-----------ANDGKKAELITTKVDDE-G--------------N-YINE
FCISPI--------GAEADQRDLKHLIFIHGYGAGLGFFLKNFEHLPL--LD--------
--NKWCIHAIDLPGYGYSKRC-EFP-------FKY-PEH---DISDVQDWFHKRIRTWFK
ARSLLTTPE--NNMIMAHSLGAYLMALYIDKF--PNDFKKIVMCSPAGICQSST------
---------SEEIGNIK-------------------------------------------
------------------------------------------TPWWFNKLWDQNVSPFTL
VRNTYYLGSKLTSGWSYRRFKQLKQSGHLM-----QFEK---------LHRYAYSIFNQ-
KGSGEYILGFALKCGGDPRIPLEDNL----------------------------------
--------FKSP------KTEGIPKSDCEWLWVYGEKDWMDIGGGKRVT-DELVT-R---
--FGK---------KSSTTVVPDSGHHLYFDNYKFFNELLVK--------EMKNM-----
-----------------------------
>XP_003682361_Torulaspora_delbrueckii
------------------------------MSTRFVTQSLKGIVGSLL-RNRVSLKAQ--
---SVS-------------------LDVPA-----------APTAIPLREII------VK
LPSLFPRSFGDSVRDY-------------RDLCRHTD---EKFQRDLLATLPFY------
--------GE-----------GDLHRRSEVIRTKVDDE-G--------------N-YINE
FYIMPK--------NASVPRDRLKHLVFIHGYGAGLGFFLKNFENIPL--LN--------
--NEWCIHAIDLPGYGFSSRC-KFP-------FQY-PKD---TVTDVHEWFHKRLNRWFA
ERNLLRNPE--NNIVMAHSLGAYLMALYASKN--SSHFKKLVMCSPAGICESTT------
---------TKAIGNRK-------------------------------------------
------------------------------------------PPWWYSKLWDRNISPFSL
VRVSSRLGSKLTSGWSYKRFGKLLRSKSRKSEQ--QFEA---------LHKYCYSIFNK-
PGCGEYLLSFALRCGGDPRIPLEDML----------------------------------
--------FKTN------DSGIM-NGNLEWLWLYGERDWMDFNGGKRVS-EHLKK-----
--SGQ---------KSEVCIVPNAGHHLYFDNYDYFNSLIIR--------EMKSM-----
-----------------------------
>XP_037145359_Zygotorulaspora_mrakii
------------------------------------------------------------
------------------------------------------------------------
------------------------------------------------------------
--------------------------------------------------------MIN-
------------------------------------GAFMQ-------------------
----------DLPGYGFSSRS-RFP-------YHY-PTS---IVSDVQDWFHQKLYRWFE
KRGLLMNPE--NNLIMAHSLGAYLMCLYAAKY--PDHFKKIIMCSPAGVCHSNL------
---------NKKLGNTR-------------------------------------------
------------------------------------------IPWWYTKLWDRNISPFSL
VRNASQLGSKITSGWTYSRFSKVLSEGTPLSVQ--QFEA---------LHRYAYSIFNQ-
PGSGEYLLSFVLRCGGSPRISLEDQI----------------------------------
--------FKDC------NNGIY-QSNCEWLWMYGETDWMDITGGFRVS-DMLNRYS---
--NKE---------RSHVCIVPNSGHHLYFDNYNYFNEVLIN--------EMKSM-----
-----------------------------
>XP_002495924_Zygosaccharomyces_rouxii
------------------------------MSTKFTTGYLKSIAASILSRKNVGIKKKL-
-HGTLG-------------------TRVPA-----------APTAIPLHKII------MR
LPKLFPRSVDASTRDY-------------KDFCYHTG---Q-LQEELLRTLPFY------
--------PY-----------CAESKKAEVVKTTVDDQ-G--------------N-YINE
FCITPV--------KPSVPSHKMKHLICIHGYGAGLGFFLKNLEGIPL--LD--------
--NSWVIHAIDLPGYGFSSRP-KFP-------FKY-PKD---SLSQVHSWFHDRIHTWFK
KRGLLVNSQ--NNLVMAHSLGAYLMALYTTKY--TTHFKKLVMCSPAGVCKSTT------
---------AKNIGNTT-------------------------------------------
------------------------------------------PPWWYTKLWDLNISPFCL
VRNAAALGSMVTSGWSYRRFNKLLQSNSNTNLDRLQFEA---------LHRYAYAIFNR-
RGSGEYLLSFALSCGGDPRLPLEDTI----------------------------------
--------FKDK------TSGIF-RSNCEWIWIYGERDWMDVNGGERVS-RFIEN-Q---
--GGR---------KSQVHVAPNSGHHLYFDNHKFFNSFIVK--------QMKDM-----
-----------------------------
>XP_003645008_Eremothecium_cymbalariae
-----------------------------MFIKNNKASPVPNILRCLINSSQFSIERNK-
--------YGANMSS--------FTSPKPT-----------PPTAIPLMEIL------LN
IPSLFPMPLKESWKDY-------------KIFHDDVD---K-FQTGLLSTLPFF------
--------PS-----------AADGKIGEIIRTPVDEE-G--------------N-YINE
FCIRPNS--P----PVNPKDSKMHHLIFVHGYGAGLGFFLKNFENIKL--LN--------
--NSWTIHAIDFPGYGFSSRP-KFP-------FSI-NKN---TASEVENWFHDRFEIWLQ
KRGLLEDQE--RNLVLAHSLGAYLIALYAQSR--PKHLKKLIMCSPAGICPSNK------
---------VIKQ-----------------------------------------------
------------------------------------------PPWWFVKLWDRNLSPFSL
VRNSGIFGSKLTSGWSFRRFKQFLNEGTMGES---QFQA---------LHRYAYAIFNK-
PGSGEYLLSFVLKCGGDPRSPLLSRL----------------------------------
--------FNSQ------AADSF-KAQCDWLWMYGDQDWMDCKGGEQAS-DFIVR-H---
--IGK---------ESNVHVIPQSGHHLYLDNYSVFNELLQA--------EMAKMSGLHT
TQP--------------------------
>NP_982928_Eremothecium_gossypii
------------------------------MRSHRTGTHLLNTLKAL--------HRRN-
--------FGDQVQAPRKDGRHIHTVRKPT-----------PPTAVPLYEII------RN
LPNLFPLPTSQSWEDY-------------KAFKSDRE---A-FQVGLLSTLPFF------
--------ER-----------AREGKIGKIIRTPVDDE-G--------------N-YINE
FCIRPAS--M----EEN-HGAATNHLIFIHGYGAGLGFFIKNFEHLPL--LD--------
--DQWVIHAIDLPGYGYSTRC-QFP-------FDV-NTH---SVREVEAWFHERLETWLS
KRGLLQAPH--RNMVMAHSMGAYLTAHYAQSR--QNHFKKLIMCSPAGISPSKS------
---------MKKQ-----------------------------------------------
------------------------------------------PPWWFIKLWDRNVSPFSL
VRNSGPLGSKLTSGWSFRRFRHLLNEGEIGMR---QFEA---------LHKYSYAIFNM-
PGSGEYLLSFVLKCGGDPRIPLLGSM----------------------------------
--------FSPE------KEHGF-KAQCEWLWLYGDHDWMDKEGGQRAS-SYITD-R---
--IGG---------KSRVEIVPNSGHHLYFDNYSYFNKILLR--------EMQSM--MQT
-----------------------------
>XP_452106_Kluyveromyces_lactis
------------------------------MSSQSSSSQLWRLARRYREVIGVFNKLQR-
-EHVGVTAGTGNVGSTNKKSVRVNTVRKST-----------APIGLPLLQIV------TN
LHKLFPLSFAESLKDY-------------KQYNINKE---Q-FQEDLLSVLPYY------
--------PE-----------PSARFSSKIIKTPIDAA-G--------------N-YINE
FQITPIR--P---ES---DGKPLKHIILVHGYGAGLGFYLKNFN--AL--LS--------
--ENVVVHAIDLPGYGFSSRP-MFP-------FHY-PKD---SYLAVEDYFHDALHKWFD
KKGLISCWE--NNYVIAHSMGAYIFSLYANKY---KHFKKLFMCSPGGISRNKD------
---------MPP------------------------------------------------
------------------------------------------PPWWFLKLWDQNISPFSL
VRNAGHVGSKLVSGWTARRFGLHHP----------NFDK---------LHHYTYGIFNQ-
PGSGEYMLSFMLGCGGWPRVPLETRL----------------------------------
--------FTEE---------NFNSSHLDWVWLYGDSDWMDINGARRIN-DFLRK-----
--KCI---------NTKLEIVPNAGHHLYWDNDSFFNNVLRK--------ELV-------
-----------------------------
>XP_022675236_Kluyveromyces_marxianus
------------------------------MSSRSSSSQLWNTLRRYTEITGVINRFRK-
-DH-AIGSSFSNSGSNSNEQINVRTNRKST-----------APTALPLMQII------TN
LHRLFPLSFSRSFEDF-------------HQFTVNKE---V-FQENLLSVLPYY------
--------PV-----------SSSRYTAKVIRTPVGDS-G--------------N-YINE
FQITPVR--ASHGESMAPDGTPLKHIILVHGYGAGLGFFIKNFN--AL--LS--------
--ENVVIHAIDLPGYGFSSRP-KFP-------FSY-PKD---SYLAVENYFHDMLHQWFE
QKGLTRSWE--SNFVVAHSMGAYIFALYANKY---KHFRKLVMCSPGGVSRNES------
---------MPS------------------------------------------------
------------------------------------------PPWWFVKMWDKNISPFSL
VRNSGRLGSKLVSGWSSRRFGLDHP----------HFEK---------IHRYTYGIFNQ-
PGSGEYMLSFMLGCGGWPRVPLESRL----------------------------------
--------FTDK---------NFKCGHLDWLWLYGDGDWMDVNGGRRIN-EFLKK-----
--NNI---------KSSLAVVPDAGHHLYWDNDSFFNDIVKR--------EIIKN-----
-----------------------------
>XP_022628401_Lachancea_lanzarotensis
------------------------------------------------------------
--------------MSEGSQTTDNDLRTFS-----------KDELAQLQQLY--------
-------GWKESFKTW---------------RKGSDG---RSNEKRLLSLLDFF------
--------PD-----------GDDTRKCSIIDVDIGN-----------------KEHIHE
FQIEN---------TQKTNREYGKDMVIMHGYGAALGLFVRNFDGLSQ--V---------
--PGLTLHAIDMLGYGLSSRP-KFPGTGFRSSYLKRGDISAKEVREAEDFFVDSLERWRQ
KKQLE------RFVLVSHSLGGYLGCCYALKY--PERVEKLVLVSPVGVETSIF------
-----------------DLTRTHTNQHVHATELGPDVSKEISADKANATTDRPVKTSSSF
HVPDEAGNVEHVPN----------------------------LPRIFSFMWSCNISPFGV
LRSLGPMGALMSSRWSFRRFAHLQDPK--------ELFT---------FHDYFYSVFSG-
AGSGEYALTRILAPGVLARLPLLSRV----------------------------------
----------------------PENIKCDSFWMYGSNDWMSKEAGQVMV-RKINENTSGI
--------------KADYSVVSNAGHHLYLDNPTEFNSKVLK--------FLKLES----
-----------------------------
>XP_002554085_Lachancea_thermotolerans
------------------------MPTISDLQIYKAASLFRSAFSQVVGIQPKVRKPAF-
-PCNSE------------SASNPSITCRPS-----------SPSAIPLRELV------IN
LPRLFPRSMKESVRDY-------------FAFRKDAG---T-LQHQLLSTLPFF------
--------PV-----------AGDDKVAEVVQTPVDEQ-A--------------N-YINE
FCVRPA--------MPH-PSGTLRHLIIVHGYGAGLGFFLKNLEKLNL--ID--------
--NRWVIHAIDLPGYGFSSRP-KFP-------YKY-KSD---PAAQVEHWFHARFKTWLE
KRGLLQHPE--QNMLVAHSMGAYLAALYANKY--PNHFKKLVMCSPAGICNTPS------
---------NKQR-----------------------------------------------
----------------------------------------RLPPWWFAKLWDRNISPFSL
VRNSRLLGSKLTSGWSYRRFGQLLSEGYRGAQ---QFEA---------IHKYAYAIFNS-
PGSGEYLLSFALKCGGDPRDALERRL----------------------------------
--------FHNK------MNQF--KAKCEWLWLYGDQDWMDVGGGRRVS-HFLNT-A---
--MGK---------KSKVEVVHDSGHHLYFDNYEQFNRILEK--------EMKMWDQ---
-----------------------------
>XP_020059101_Aspergillus_aculeatus
------------------------------------------------------------
MASEQINSSKNEY-------SESGPQRRDG-----------TPHAALGASAT------PA
PSGWFPLGYREGFSQW---------------WASLPA---ATTEHKVLSYLPYLQHQPPT
HLQTGKTSTVPNGGS-GSLQSADHTEEGDVTINSTNDPYGPRRWRSSMVELSGKNRALNE
FSVER---------V---GEDVDQHLVMVHGYGAGLGFFYKNFEPLSR--L---------
--KGWQLHALDLLGMGRSTRP---P-------FRIKAKEREEAIKEAEAWFVDALEEWRV
KRKID------RFTLMGHSLGGYMAVAYALKY--PGRLNKLILASPVGIPEDPY------
---------AVKAEMPE--SSTVANELTQNQRTIAESASSVA-PGEIQKGDNNILLRGAP
PD---S---PDRP-------------------------PRRLVPKWFAYLWDANISPFSL
VRWAGPLGPRLVSGWTSRRFSHLPAD---------EAKA---------LHDYSYSIFSL-
RGSGEYALSYILAPGAFARSPLIRRIQGVGRQYIEQNPSP----AST---LLDSTKAAAA
SEAA----VPSS---SSQSPSAKREIGLPVVFMYGDHDWMDVKGGIAAK-AKLDEEKERA
LRNATPEEREADNGSAKVVIIKNSGHHVYLDGWEEFNRVVLA--------EMEEVERKER
AKRE-------------------------
>XP_001269762_Aspergillus_clavatus
------------------------------------------------------------
MASESLRSSKDDLHD--RSQPEPYTAQRDD-----------TPHAVRAAHTA------AA
RSSWFPLGYKEGFSQW---------------WASMPA---AAAEHTVLSFLPYLQHEPPT
HLQTGKTSNRTDGVA-QSLQSADTSQQGEVATNSLDDPYGPRRWRSSMVELSGKNRALNE
FSVER---------I---GEEADQHLVMLHGYGAGLGFFYKNFEPLSR--L---------
--KGWQLHALDMLGMGRSTRP---P-------FRIKAKNREDAIKEAEDWFVDALEEWRV
KRKIE------RFTLLGHSLGGYMGVAYALKY--PGRLNKLILASPVGIPEDPY------
---------AVTADMPEASDSTLANEFTQDQQTIAETSSSVP-PEIAQKGDNNVLLRGYG
NAATAT-Q-EARA-------------------------PRRTLPKWFAYLWDANISPFSL
VRWAGPLGPRIVSGWTSRRFSHLPTE---------EAKA---------LHDYSYSIFSQ-
RGSGEYALAYILAPGAFARSPLIRRIQNVGRQMIQ--PSSGGWEPAK---VTDASSVQSP
SASGPAEPTSGA---QASLPPIKRETGIPVVFMYGDHDWMDAAGGLAAK-AKIEEEKQRV
LQNATPEEREADNGSAKVVIIKRSGHHLYLDGWQEFNQVVLD--------EMQEVSQRDG
ART--------------------------
>XP_001265268_Aspergillus_fischeri
------------------------------------------------------------
MTSESLNSSKDDLHD--RAHHGPYVSQQES-----------TPYAARGANAA------AV
RSSWFPLGYREGFNQW--------------------------------------------
---TGKTTTQRDGVA-QSLQSADLSQQGEVSAHSTDDPYGPRRWRSSMVELSGKDRALNE
FSVER---------V---GEEVDQHLVMLHGYGAGLGFFYKNFEPLSR--L---------
--KGWQLHALDMLGMGRSTRP---P-------FRIKAKNREDAIKEAEDWFVDALEEWRV
KRKIE------RFTLLGHSMGGYMGVAYALKY--PGRLNKLILASPVGIPEDPY------
---------AVSADMPEPSESTLAQEFTQDQQTIAQTSLSVP-PEVAQKGDNNVLLKGYG
NAATAAPP-ESRP-------------------------ARRNIPKWFAYLWEANISPFSL
VRWAGPLGPRIVSGWTSRRFSHLPAN---------EAKA---------LHDYSYSIFSQ-
RGSGEYALAYILAPGAFARSPLIRRIQNVGRQIIQ--PSAPSGEPAN---GTDPSPLQPP
S-------DLAT---QASSTPAKRETGIPVVFMYGDHDWMDAAGGFAAK-AKIEEEKRRV
LQNASPEEREADNGSAKVIIIKGSGHHIYLDGWEEFNKVVLE--------EMEEVSQRER
ARSRT------------------------
>XP_041143354_Aspergillus_flavus
------------------------------------------------------------
MASQSLESSKDDI-----------ASHQGG-----------TPHAARGASAT------PP
PSAWFPLGYREGFSQW---------------WSSLPA---AAAEHKVLSYLPYLQHEPPT
HLQTGKTSNLPSGEP-GSLQSADHSQEGEVAANSLNDPYGPRRWRSSMVELSGKNRALNE
FSVER---------I---GEEANQHLVMVHGYGAGLGFFYKNFEPLSR--L---------
--KGWQLHALDLLGMGRSTRP---P-------FRIKAKDREDAIREAEAWFVDALEEWRV
KRKID------RFTLLGHSLGGYMAVAYALKY--PGRLNKLILASPVGIPEDPY------
---------AMSADMPS--ETTMAKEFSQDQRNIAESASSVP-PETIQKGDNNILLKG-P
PTSTAA---PDQP-------------------------PRRMIPKWFAYLWEANISPFSL
IRWAGPLGPRLVSGWTSRRFSHLPAD---------EAKA---------LHDYSYSIFSQ-
RGSGEYALAYILAPGAFARSPLIRRIQGVGRQVLQTPSSSTQEPPQA---IQSSSQNLSQ
SDST----MALG---SSLSTPVKRENGLPIIFMYGDHDWMDVKGGMAAK-AKLEEEKRRV
LQNATPEERQADQGSAKVVVIKNSGHHVYLDGWEEFNSLVLS--------EMEDVGRKDT
K----------------------------
>XP_750139_Aspergillus_fumigatus
------------------------------------------------------------
MTSESLSSSKDDLHDRGRAHHGPYVSQQES-----------TPYAARGANTA------AA
RSSWFPLGYREGFSQWMITKVIAQVTEIWFQWASLPA---AAAEHKVLSFLPYLQHEPPT
HLQTGKTTTQRDGVA-QSLQSADLSQQSEVSAHSTDDPYGPRRWRSSMVELSGKDRALNE
FSVER---------V---GEEVDQHLVMLHGYGAGLGFFYKNFEPLSR--L---------
--KGWQLHALDMLGMGRSTRP---P-------FRIKAKNREDAIKEAEDWFVDALEEWRV
KRKIE------RFTLLGHSMGGYMGVAYALKY--PGRLNKLILASPVGIPEDPY------
---------AVSADMPEPSESTLAQEFTQDQQTIAQSSLSVP-PEVAQKGDNNVLLKGYG
NA--AAPP-ESRP-------------------------ARRSIPKWFAYLWEANISPFSL
VRWAGPLGPRIVSGWTSRRFSHLPAN---------EAKA---------LHDYSYSIFSQ-
RGSGEYALAYILAPGAFARSPLIRRIQNVGRQIIP--PSNPSGEPAN---VTDPSPSQPP
S-------DSAT---QASSAPGKRETGIPIVFMYGDHDWMDAAGGLAAK-AKIEEEKRRV
LQNASPEEREADNGSAKVVIIKGSGHHIYLDGWEEFNKVVLE--------EMEEVSQRER
ARSRT------------------------
>XP_661650_Aspergillus_nidulans
------------------------------------------------------------
------------------------------------------------------------
-MAWFPLGYKEGFSQW---------------WSSIPA---AAAEHKVLSYLPYLQHQPPT
QLQTGKTTNGSSGET-ASLQSADQSQLGEVAATSTGDPYGPRRWLSSMVQLSGKNRALNE
FSVER---------V---GEEADQHLVMLHGYGAGLGFFYKNFEPLSR--L---------
--PGWQLHALDLLGMGRSTRP---P-------FRIKAKEREAAIREAEDWFVDALEEWRV
KRKIE------RFTLLGHSLGGYIAVNYALKY--PGRLNKLILASPVGIPEDPY------
---------AMSSDLPE--K--------QDQPSIAAEAATVP-LGDAPKGDNNILLKG-P
P-ADAS---RDRP-------------------------PRRTVPKWFAYLWEANISPFTL
VRWAGPLGPRLVSGWTSRRFSHLPAD---------EAKA---------LHDYSYSIFSQ-
RGSGEYALAYILAPGAFARSPLIRRIQDVGRQMI----------PAS---VPSS----PS
SSSS----TTTS---TEVAKP-RRETGIPIVFMYGDHDWMDYRGGQAAA-AKIREEKRRI
LENATPEERAADSGSAKVVMIKNSGHHVYLDGWEQFNDTVLA--------EMEDVAKRER
ARR--------------------------
>XP_001388705_Aspergillus_niger
------------------------------------------------------------
MASESFNSPSGEFRG---RSQEPVASRRES-----------TPHAARGASAT------PA
PLAWFPLGYREGFSQW---------------WASLPA---ATAEHRVLSHLPYLQHQPPT
HLQTGKTSSV-SGGT-GSLQSADQTQQGEVSASSTNDPYGPRMWRSSMVELSGKNRALNE
FSVER---------I---GEEADQHLVMLHGYGAGLGFFYKNFEPLSR--L---------
--KGWQLHALDLLGMGRSTRP---P-------FRIKAKEREEAIKEAEAWFVDALEEWRV
KRNID------RFTLLGHSLGGYMAVAYALKY--PGRLNKLILASPVGIPEDPY------
---------AVRAEMP----------LTQNQRNIAESASSVP-PTELQKGDNNILLKGSP
TDSGAS---QDRP-------------------------PRRMVPKWFAYLWDANISPFSL
VRWAGPLGPRLVSGWTSRRFSHLPAE---------EAKS---------LHDYSYSIFSM-
RGSGEYALSYILAPGAFARSPLIRRIEGVGRQFIQQNPSP----ASA---VLESAKAAAT
---------PST---TP-----KRENGLPIIFMYGDHDWMDVKGGLAAK-AKLDQEKERI
LQNATVEEREADNGSAKVVIIKRSGHHIYLDGWEDFNRIVLA--------EMEEVAQKER
ANRAS------------------------
>XP_015408422_Aspergillus_nomiae
------------------------------------------------------------
MASQSLESSKDDL-----------ASHQGG-----------TPHAARGASAT------PP
PSAWFPLGYREGFSQW---------------WSCLPA---AAAEHKVLSYLPYLQHEPPT
HLQTGKTSNLASGEP-GSLQSADHSQEGEVAANSLNDPYGPRRWRSSMVELSGKNRALNE
FSVER---------I---GEEANQHLVMIHGYGAGLGFFYKNFEPLSR--L---------
--KGWQLHALDLLGMGRSTRP---P-------FRIKAKDREDAIREAEAWFVDALEEWRI
KRKID------RFTLLGH----------------------------IGIPEDPY------
---------AVSADMPS--ESTMATEFSQDQRNIADSASSVP-PETIQKGDNNILLKG-P
PTGSAA---PDQR-------------------------PRRMVPKWFAYLWDANISPFSL
IRWAGPLGPRLVSGWTSRRFSHLPAD---------EAKA---------LHDYSYSIFSQ-
RGSGEYALAYILAPGAFARSPLIRRIQGVGRQMLQTPSSSTQESTQS---IESSRQNLPQ
PDST----IASG---SSLSTPAKRENGLPIVFMYGDHDWMDVKGGMAAK-AKLDAEKRKV
LQNATPEERNADHGSAKVVVIKNSGHHVYLDGWEEFNSLVLS--------EMEDVDRKAA
Q----------------------------
>XP_023090162_Aspergillus_oryzae
------------------------------------------------------------
MASQSLESSKDDI-----------ASHQGG-----------TPHAARGASAT------PP
PSAWFPLGYREGFSQW---------------WSSLPA---AAAEHKVLSYLPYLQHEPPT
HLQTGKTSNLPSGEP-GSLQSADHSQEGEVAANSLNDPYGPRRWRSSMVELSGKNRALNE
FSVER---------I---GEEANQHLVMVHGYGAGLGFFYKNFEPLSR--L---------
--KGWQLHALDLLGMGRSTRP---P-------FRIKAKDREDAIREAEAWFVDALEEWRV
KRKID------RFTLLGHSLGGYMAVAYALKY--PGRLNKLILASPVGIPEDPY------
---------AMSADMPS--ETTMAKEFSQDQRNIAESASSVP-PETIQKGDNNILLKG-P
PTSTAA---PDQP-------------------------PRRMIPKWFAYLWEANISPFSL
IRWAGPLGPRLVSGWTSRRFSHLPAD---------EAKA---------LHDYSYSIFSQ-
RGSGEYALAYILAPGAFARSPLIRRIQGVGRQVLQTPSSSTQEPPQA---IQSSSQNLSQ
SDST----MALG---SSLSTPVKRENGLPIIFMYGDHDWMDVKGGMAAK-AKLEEEKRRV
LQNATPEERQADQGSAKVVVIKNSGHHVYLDGWEEFNSLVLS--------EMEDVGRKDT
K----------------------------
>XP_040638106_Aspergillus_ruber
------------------------------------------------------------
MASERLDSSESHAHD---------HGRRDS-----------TPYAARGGLAA------G-
-SGWFPLGYREGFSQW---------------WASIPA---AVAEHKVLSHLPYLQRTPPT
HQQTGKTTDATDGTV-DSLQHTDTSQQSEVAASSLGDPYGPRRWKSSMVELSGKDRALNE
FSVER---------L---GEQADQHLVMLHGYGAGLGFFYKNFEPLSR--L---------
--KGWQLHALDMLGMGRSTRP---S-------FRINAKKREDAIKEAEDWFVDALEEWRI
KRKIE------RFTLLGHSLGGYMAVAYALKY--PGRLNKLILASPVGIPEDPH------
---------AVTAEMPEPSESTLPSEVTQDQQRTTTAAVTPPLPGELQKGDNNVLLKGPA
NTTGAATTVPSGP-------------------------PRRTLPKWFAYLWDQNISPFTL
VRWAGPFGPRIVSGWTSRRFSHLPAE---------EAKS---------LHDYSYSIFSL-
RGSGEYALAYILAPGAFARSPLIRRIQDVGRQMIQPSSSSPNWEPAE---VTDASQAPSP
QPAVSQPNDASTGRADNQSTLVKRENGIPVVFMYGDHDWMDAAGGLAAK-HKIEEERRRI
LQDATPEERREDNGSAKVVVIKRSGHHIYLDGHEEFNKTILE--------EMEDVNRRER
GRRPSV-----------------------
>XP_040703950_Aspergillus_sydowii
------------------------------------------------------------
------------------------------------------------------------
-MAWFPLGYREGFSQW---------------WSSMPA---ATAEHKVLTYLPYLQHQPPT
HLQTGKTSNGASGET-ASLQSADQSQQGEVVANSMDDPYGPRRWLSSMVQLSGQNRALNE
FSVER---------V---GEEADQHLVMLHGYGAGLGFFYKNFEPLSR--L---------
--GGWQLHALDLLGMGRSTRP---S-------FRIKAKEREDAIREAEDWFVDALEEWRV
KRNIE------RFTLLGHSLGGYIAVNYALKY--PGRINKLILASPVGVPEDPY------
---------AMASELPQ--K--------QDQAAIAASSAAVP-PGDAPKGDNNILLKG-P
P-ADAS---SDRP-------------------------PRRTVPKWFAYLWEANISPFSL
IRWTGPLGPRLVSGWTSRRFSHLPAD---------EAKA---------LHDYSYSIFSM-
RGSGEYALAYILAPGAFARSPLIRRIEGVGRQMI----------PAS---VPSS----PS
SP-------TNI---TELNKA-RRENGLPVVFMYGDHDWMDYKGGMAAA-AKIRDEKQRV
LEGATPEERKADNGSAKVVMIKNSGHHVYLDGWEQFNDTVLS--------EMDDVARKER
SRP--------------------------
>XP_001212998_Aspergillus_terreus
------------------------------------------------------------
---------------------MPAPSRRDD-----------VPHAARGATAT------PS
PLAWFPLGYREGFSQW---------------WASLPP---AAAEHKVMSFMPYLQHDAPT
HLQTGKTTHLPNDEP-DSMQSADHSQQGEVATNSTDDPYGPRRWRSSMVELSGKNRALNE
FSVER---------V---GEEADQHLVMLHGYGAGLGFFYKNFEPLSR--L---------
--KGWQLHALDLLGMGRSTRP---A-------FRIKSKDREAAIQEAEAWFIDALEEWRI
KRKIE------RFTLLGHSLGGYMAVAYALKY--PGRLNKLILASPVGIPEDPY------
---------AVSADMPE--ASDA-----NAQNKIAQSVSSVS-TESIQKGDNNILLKG-A
PSSGAS---DNRP-------------------------PRRMIPKWFAYLWDANISPFTL
VRWAGPLGPRLVSGWTHRRFSHLPAE---------EAKA---------LHDYSYSIFSL-
RGSGEYALAYILAPGAFARSPLIRRIHAVGRQMIQTSPSPIRQAAEKAGLVQSSSEVSAG
SNST----LNS-------QPPAQRENGLPIIFMYGDHDWMDVKGGIAAQ-AKLEEEKQRI
LANATQEERAADNGSAKVVVIKNSGHHVYLDGWEEFNSIVLS--------EMEEVARKER
AKRP-------------------------
>XP_022487134_Penicillium_arizonense
------------------------------------------------------------
MASESLNSSQEDT---------NRPSGESA-----------TPYATRAT---------AT
RPSMFPLSYRDGFAEW---------------WAKLPV---AQTEHKVLSYLPYLRHEPPT
HLQTGTERR-------GSLESTDQNQQGEISTNSLDDPYGPRRWSSSMVELSGKDRALNE
FSVER---------V---GEQADQHLVMLHGYGAGLGFFYKNFEPLSR--L---------
--KGWQLHALDMLGMGRSTRP---S-------FKIKAKGREDAIREAEAWFIDALEEWRI
KRKID------RFTLLGHSLGGYMAVAYALKY--PGHLNKLILASPVGIPEDPY------
---------AVTADVAEPSESTLAGEVTQDQQSVVAQAAV---PGSAPKTADGSFITGQQ
PAQG-----PAQP-------------------------PRRNLPKWFAYLWDANISPFSL
VRWTGPLGPRIVSGWTSRRFSHLPAE---------EAKA---------LHDYSYSIFSL-
RGSGEYALAYILAPGAFARSPLIHRVHGLGRQLIH-NNSPLNPLPHA---ISTAKACSKP
AEDNPVPTATTS---SEPEAPAKRENGLPVVFMYGDHDWMDVSGGHAAA-ARLEEEKRKV
LANATPEERRSDEGSSKVVVIKRAGHHLYLDGWEEFNSVILA--------EMEEVNRRER
GRQSS------------------------
>XP_014537307_Penicillium_digitatum
------------------------------------------------------------
MASESLNSSHEDVHGRHQRPGENNPERTSG-----------SPHATQAA-GA------AA
ARAFFPLGYREGFSQW---------------WARIPA---AAAEHKVLSYLPYLHHQPPT
HLQTGKTTELPNGTTPISLESADPNQLGEVTTNSLDDPYGPRRWRSSMVELSGKDRALNE
FSVER---------I---GEESDQHLVMLHGYGAGLGFFYKNFEPLSR--L---------
--KGWQLHALDMLGMGRSTRP---S-------FKIKAKEREDAIREAEAWFVDALEEWRI
KRKID------RFTLLGHSLGGYMAVAYALKY--PGHLNKLILASPVGIPEDPY------
---------AIAADVAEPPASTLSNELTQDERDITSSAAI---PGTAPKAADGSFITGRQ
PLSAGSV--PPPA-------------------------PRRNLPKWFSYLWDANISPFSL
VRWAGPLGPRLVSGWTSRRFSHLPAE---------EAKA---------LHDYSYSIFSL-
RGSGEYALAYILAPGAFARSPLIHRVHGLGRQLI-----------HP---VAAATTSSTP
SDKEPAPTAATS---SEFLAPARRENGLPVVFMYGDHDWMDVSGGHAAA-AKLEEEKRKV
LEKATPEEQRADEGSSRVVVVNKAGHHLYLDGWEEFNSIVLA--------EMEEVNQRER
SRQ--------------------------
>XP_016594532_Penicillium_expansum
------------------------------------------------------------
MASESLNSSHEDVHRRHQRPGENNTEGISG-----------SPYANQAAAGA------AA
ARTLFPLGYREGFSQW---------------WARIPA---AAAEHKVLSYLPYLHHQPPT
HLQTGKTTELPDGTTPTSLESADPNQLGEVTTSSLDDPYGPRRWRSSMVELDGKDRALNE
FSVER---------I---GEEADQHLVMLHGYGAGLGFFYKNFEPLSR--L---------
--KGWQLHALDMLGMGRSTRP---S-------FKIKAKDREEAIREAEAWFVDALEEWRI
KRKID------RFTLLGHSLGGYMAVAYALKY--PGHLNKLILASPVGIPEDPY------
---------AVTADVAEPPASTLSNELTQDERDI---AAI---PGTAPKTAEGSFITGRQ
PLPADSV--PPPP-------------------------PRRVLPKWFAYLWDANISPFSL
VRWAGPLGPRLVSGWTSRRFSHLPAE---------EAKA---------LHDYSYSIFSL-
RGSGEYALAYILAPGAFARSPLIHRVHGLGRQLIQ-NTS---ALPHP---VAAATSSSTT
SENTPAS---TS---SDSLAPARREKGLPVVFMYGDHDWMDVSGGHAAA-AKLEEEKRKV
LEKATPEEQRADEGSSKVVIVNKAGHHLYLDGWEQFNSIVLT--------EMEEVNQRER
SRQ--------------------------
>XP_040652187_Penicillium_griseofulvum
------------------------------------------------------------
MASESLNSSQEDIHGRHQRAGGHNTERISG-----------TPYAAQAAAGA------AA
ARAFFPLGYREGFSQW---------------WARLPA---AAAEHKVLSYLPYLHHQPPT
HLQTGKTAELPDGTTPTSLESTDPNQLGEVTTNSLDDPYGPRRWRSSMVELSGQDRALNE
FSVER---------V---GEEADQHLVMLHGYGAGLGFFYKNFEPLSR--L---------
--KGWQLHALDMLGMGRSTRP---A-------FKIKAKEREDAIREAEAWFVDALEEWRI
KRKID------RFTLLGHSLGGYMAVAYALKY--PGHLNKLILASPVGIPEDPY------
---------AVTADVAEPPASTMTNELTQDQRDITSSTTI---PETVPNTTDGSFITGRL
PPQGDSA--PP---------------------------PRRNLPKWLSYLWDANISPFSL
VRWAGPLGPRLVSGWTSRRFSHLPAE---------EAKA---------LHDYSYSIFSL-
RGSGEYALAYILAPGAFARSPLIHRVHSLGRQLIQ-DTS---ALPHP---IAAATTSSTP
FENTPSSTAAPS---SDSMAPPRREKGFPVVFMYGDHDWMDVSGGHAAA-AKLDQEKRKV
LEKATPEEKRTDEGSSKVVVVKKAGHHLYLDGWEEFNSVVLA--------EMEEVNQRER
SRQS-------------------------
>XP_038927771_Penicillium_roqueforti
----MSATVQLLLAETICLPNLRIAGTTSRLASLFSATQHQAKPCSAVFATLPRGHRLSS
MASESLNSSHENVHGRDQHLGESNIERTPG-----------TPYAAQAAAGA------AA
ARAFFPLGYREGFSQW---------------WARIPA---ATAEHKVLSYLPYLHHQPPT
HLQTGKTAELPDGTIPTSLESADPNQLDEVTTNSLDDPYGPRRWRSSMVELSGKDRALNE
FSVER---------V---GEEADQHLVMLHGYGAGLGFFYKNFEPLSR--L---------
--KGWQLHALDMLGMGRSTRP---S-------FKIKAKEREDAIREAEAWFVDALEEWRI
KRKID------RFTLLGHSLGGYMAVAYALKY--PGHLNKLILASPVGIPEDPY------
---------AVTADVAEPRASTLSNELTQDERDITSS--I---SETAPKTTDGSFITGRQ
PLPADSA--PPPA-------------------------PRRNLPKWFAYLWDANISPFSL
VRWAGPLGPRLVSGWTSRRFSHLPAE---------EAKA---------LHDYSYSIFSL-
RGSGEYALAYILAPGAFARSPLIHRVHGLGRQLIQ-NTS---PLAHP---AAAATTSSAP
SENTTASTATPS---SDSSAPARREKGLPVVFMYGDHDWMDVSGGRAAA-AILEKEKRKA
LENATPEEKRTDEGSSKVVVVNKAGHHLYLDGWEEFNDIVLT--------EMEEVNQRER
SRQ--------------------------
>XP_002561149_Penicillium_rubens
------------------------------------------------------------
MASESLNSSHEDVHGRHQRPVENSPERISR-----------TPYAAQAAAGA------AA
ARAFFPLGYREGFSQW---------------WARIPA---AAAEHKVLSYLPYLHHQPPT
HLQTGKTTELPDGTTPTSLESADTNQLGEVTTRSLDDPYGPRRWRSSMVELSGQDRALNE
FSVER---------I---GEEADQHLVMLHGYGAGLGFFYKNFEPLSR--L---------
--KGWQLHALDMLGMGRSTRP---S-------FKIKAKEREDAIREAEAWFVDALEEWRI
KRKID------RFTLLGHSLGGYMAVAYALKY--PGHLNKLILASPVGIPEDPY------
---------AVTADVSEPPASTLANEVTQDERDIASSAAI---PETAPKTSDGSFITGRQ
PIQADSA--PA---------------------------PRRNLPKWFAYLWDANISPFSL
VRWTGPLGPRIVSGWTSRRFSHLPAE---------EAKA---------LHDYSYSIFSL-
RGSGEYALAYILAPGAFARSPLIHRVHGLGRQLIQ-NTS---ALPHP---VAASTTSSDP
------------------SAPARREKGFPVVFMYGDHDWMDVSGGHAAA-ARLDAEKRKV
LEKATPEDQRTDEGSSKVVVVNKAGHHLYLDGWEEFNSIVLT--------EMEEVSQRER
SRPS-------------------------
>XP_040817362_Penicillium_solitum
----MSATVQLLLAETLYLTNLRTADIAS-LAFPFPVPRRQAKLRSVAFATLPRRQRLSS
MASESLNSSHEDIHGRHQRPVENNPERISG-----------SPYASQAATGA------AA
ARALFPLGYREGFNQW---------------WARIPA---AAAEHKVLSYLPYLHHQPPT
HLQTGQTTELPDGTTPTSLESADPNQLGEVTTNSLDDPYGPRRWRSSMVELSGKDRALNE
FSVER---------V---GEEADQHLVMLHGYGAGLGFFYKNFEPLSR--L---------
--KGWQLHALDMLGMGRSTRP---S-------FKIRAKEREEAIREAEAWFVDALEEWRI
KRKID------RFTLLGHSLGGYMAVAYALKY--PGHLNKLILASPVGIPEDPY------
---------AVTADVAEPPASTLSNELTQDEREI-SSSAI---P---PKTADGSFITGRQ
PLPTDSI--PPQP-------------------------PRRVLPKWFSYLWDANISPFSL
VRWAGPLGPRLVSGWTSRRFSHLPAE---------EAKA---------LHDYSYSIFSL-
RGSGEYALAYILAPGAFARSPLIHRVQGLGRQLIQ-NTS---GLPHP---VAAATTSSTP
AENTPASTAATS---SESLAPARREKGLPVVFMYGDHDWMDVSGGHAAV-AKLEEEKHKV
LEKATPEEQRADEGSSRVVVVNKAGHHLYLDGWEEFNSIVLT--------EMEEVNQRER
SRQ--------------------------
>XP_022582221_Penicilliopsis_zonata
------------------------------------------------------------
------------------------------------------------------------
---MFPLGYREGFSQW---------------WAGLPA---AVAEHKVLAHLPYLSHKPPT
HMRTGSTADSPNSPI-DSLTAEDYSQQGEVATNSLNDPYGPRRWRSSMVELSGKNRALNE
FSVER---------V---GEDANQHLVMLHGYGAGLGFFYKNFEALSR--L---------
--KGWQLYALDMLGMGRSTRP---S-------FKIKAKDKEEAIREAEAWFVDALEEWRV
KRKID------RFTLLGHSMGGYMAVAYALKY--PGHLNKLILASPVGIPEDPY------
---------AVAADMPEPSDSTLANEFTQDQQQIAESTNRLS-NNNNNNNNNNYDQNRTV
HNTADE---SDRP-------------------------PRRSIPKWFAYLWDANISPFSI
VRWSGPLGPRLVSGWTSRRFSHLPAD---------EAKA---------LHDYSYSIFRM-
RGSGEYALAYILAPGAFARSPLIRRIQGVGRQ----------------------------
-----------------------RENGIPIVFMYGDHDWMDVNGGYASQ-AKLEEEKQRV
LQNATLEEREADNGSSKVIVIKNAGHHVYLDGWEEFNQVMLE--------EMEDVGRRAG
REHPLPPPSQP------------------
>XP_016620253_Cladophialophora_bantiana
-------MRRTLPSALPLLEAAPRSPITYPRRFQSSTASAPLSTDPEDLNLPPTSHHPPV
MSTSAST-ADSDSEV---------QSRTQH-----------SPLASQRAQAE--NPRRSR
LENLFPLSYKQGFSQW---------------WTALPA---AQAEHRVLTFVPHLQ-PPPT
HAKTNSAPPSQHNSTVI-IDKSASPEAT-TSTNSITDPFGPRTWHSRLVPLSGKNRALNE
FSVVR---------NVPEEGDPEHNLVILHGYGAGLGFFYKNFEPLSR--A---------
--PGWQLYALDMLGMGRSSRP---P-------FKLKSKTREAQITEAEDWFIDSLEEWRV
QKKID------KMTLIGHSMGGYMAVCYALKY--PGRLNKLILASPVGIPEDPY------
---------ATHAAMPPPPDSAMQN----------------------------------E
TTEREA-QLKQKPNPNRLPVKDTSSTENSSSEEASTPPPRRPLPKWLTYLWDANISPFSF
VRWSGPLGPRLVSGWTSRRFSHLPSE---------EALA---------LHDYSYSLFRL-
RGSGEYALAYILAPGAFARSPLIRRIGGVGRQPLTASTHEISENGQLKQFPGSSSAAQND
TLSTFTPSSSAS-------KDLARERGIPVVLMYGENDWMDVSGGYAAK-KKIDAETARA
LAAASPEERDQDHGSAKVVIIKNAGHHLYLDGPDEFNEVILA--------EMEDVRRRTL
REKERRG----------------------
>XP_008730860_Cladophialophora_carrionii
------------------------------------------------------------
MSSSA---ADSDGEI---------QSRTQR-----------SLLASQHAREEKQNPRKSR
LEGLFPLSYKQGFSQW---------------WTALPA---AQAEHRVLSFIPYLQ-QPPT
HAKTGSEPPTRNASTVS-INQDAPSEQV-ATTNSITDPYGPRRWHSRLVPLSGRNRALNE
FSVER---------T---GEEVENNLVIIHGYGAGLGFFYKNFEPLSR--A---------
--KGWQLYALDMLGMGRSSRP---P-------FKLRSKTREAQITEAEDWFIDSLEEWRV
KRKID------KFTLIGHSMGGYMAVCYALKY--PGRLNKLILASPVGIPEDPY------
---------ATHAAMPPPPE--------QDGDP----------DSSPPTGDNNNFLNARK
KAEQEA-QVKQKANPNRLPAND----DATDSDASTSAPPRRPLPKWLTYLWDANISPFSF
VRWAGPLGPRLVSGWTSRRFSHLPAE---------EALA---------LHDYSYSLFRL-
RGSGEYALAYILAPGAFARSPLIRRIGGVGRQPLESRTHEVNDAGVLEQHPGASSPASPE
TDASKSP-------------KQQYEPGLPVVLMYGENDWMDVKGGYAAK-KKIDAETQRN
LANASAEEKERDQGSAKVVIIKDAGHHLYLDNAQDFNDMILQ--------EMEDVRRRSR
KEAGSASQ---------------------
>XP_016242562_Cladophialophora_immunda
-------MRRTLPSALPLLEAAPRSPITYPRRFQSSTTSAPLSPDPEDLNLPPTSHHPPV
MSASAAV-ADSDSEV---------QSRTQR-----------SPLASQRAKAE--NPRRSR
IEGLFPLSYKQGFSQW---------------WSALPA---AQAEHRVLSFVPHLQ-QPPT
HAKTGSAPPSQNNSTVT-IDKTASPEAT-TSTNSLTDPYGPRTWHSRLVPLSGKNRALNE
FSVVR---------NVPEEGDPEHNLVILHGYGAGLGFFYKNFEPLSR--A---------
--PGWQLYALDMLGMGRSSRP---P-------FKLKSKTREAQITEAEDWFIDSLEEWRV
KKKID------KMTLMGHSMGGYMAVCYALKY--PGRLNKLILASPVGIPEDPY------
---------ATHAAMPPPPDSTVQNGVAQDQDS----------ETGNTTADNNKLFNGRK
QAEKEG-QLRQNPNPNRLPVKESSSTENSSSEENSTPPPRRPLPKWLTYLWDANISPFSF
VRWSGPLGPRLVSGWTSRRFSHLPPE---------EALA---------LHDYSYSLFRL-
RGSGEYALAYILAPGAFARSPLIRRIGAVGRQPLTASTHEINEEGQLKQYPGSSSAAQND
TTSSSTP-SSTL-------QDVARERGIPVVLMYGENDWMDVSGGYAAK-KKIDAETARA
LAAAPLEERDRDHGSAKVVIIKNAGHHLYLDGPDEFNEVILA--------EMEDVRRRTL
REKGRMG----------------------
>XP_007746405_Cladophialophora_psammophila
------------------------------------------------------------
MSTSAST-ADSDGEV---------QSRTHQ-----------SPLASQRTQVE--NPRRSR
LENLFPLSYKQGFSQW---------------WTALPA---AQAEHRVLSFVPHLQ-QPPT
HAKTGSAPPSQNNSTIT-IDTTASPEAT-TSTNSITDPFGPRTWHSRLVSLSGKNRALNE
FSVVR---------NVPEEGDPEHNLVILHGYGAGLGFFYKNFEPLSR--A---------
--PGWQLYALDMLGMGRSSRP---P-------FKLKSKTREAQITEAEDWFIDSLEEWRV
QKKID------KMTLIGHSMGGYMAVCYALKY--PGRLNKLILASPVGIPEDPY------
---------ATHAAMPPPPDSAMQN----------------------------------E
ATEREA-QLKQKPNPNRLPVQDTSSAENSSSEEASTPPPRRPLPKWLTYLWDANISPFSF
VRWSGPLGPRLVSGWTSRRFSHLPSE---------EALA---------LHDYSYSLFRL-
RGSGEYALAYILAPGAFARSPLIRRIGAVGRQPLTASTHEISENGQLKQFPGSSSIAQND
TTSSFTP-SSAA-------KDLARERGIPVVLMYGENDWMDVSGGYAAK-KKIDAETARA
LAAASPEERDQDHGSAKVVIIKNAGHHLYLDGPDEFNEVILA--------EMEDVRRRTW
REKERID----------------------
>XP_018688781_Fonsecaea_erecta
------------------------------------------------------------
MSTSASATADSDSEV---------QSRTQQ-----------SPMASQRANAE--NPRRSR
LEGLFPLSYKQGFSQW---------------WTALPA---AQAEHRVLSFVPHLQ-QPPT
HTKTGSAPPSQTNSTIT-IDKTASPDAV-TSTNSITDPYGPRTWHSRLVPLSGKNRALNE
FSVVR---------NVPEEGDPEHNLVILHGYGAGLGFFYKNFEPLSR--A---------
--PGWQLYALDMLGMGRSSRP---P-------FRLKSKTREAQITEAEDWFIDSLEEWRV
KKKID------KMTLMGHSMGGYMAVCYALKY--PGRLNKLILASPVGIPEDPY------
---------ATHAAMPPPPDSTAQNEV--------------------TTPD---------
----QA-QLKQKPNPNRLPVKDISSADTSSSEETPTPPPRRPLPKWLTYLWDANISPFSF
VRWSGPLGPRLVSGWTSRRFSHLPSE---------EALA---------LHDYSYSLFRL-
RGSGEYALAYILAPGAFARSPLIRRIGSVGRQPLTASTHEVNEQGQLKQFPGSSSTAPNN
TSS---P-------------DVERERGIPVVLMYGENDWMDVSGGYAAK-KKIDAETARA
LATASPEERARDHGSAKVVIISNAGHHLYLDNADEFNEVILA--------EMEDVRRRTL
KEKERMR----------------------
>XP_022509476_Fonsecaea_monophora
------------------------------------------------------------
MSASISA-ADSDSEV---------QSRTQQ-----------SPLASQRANAE--NPRRSR
IEGLFPLSYKQGFSQW---------------WSALPA---AQAEHRVLSFVPHLQ-QPPT
HVKTGSAPPSQTNSTVA-IDKTASPEAT-TFTDPISDPHGPRTWHSRLVPLSGKNRALNE
FSVVR---------NVPEEGDPEHNLVILHGYGAGLGFFYKNFEPLSR--A---------
--PGWQLYALDMLGMGRSSRP---P-------FKLKSKTREAQITEAEDWFIDSLEEWRV
KKKID------KMTLMGHSMGGYMAVCYALKY--PGRLNKLILASPVGIPEDPY------
---------ATHAAMPPPPDSTAQNEVTQDQ----------------ETTDNNKLFNGRK
KAEKEA-QPKQKPNPNRLPVRDTSSAENSSSDETSTPAPRRPLPKWLTYLWDANISPFSF
VRWSGPLGPRLVSGWTSRRFSHLPPE---------EALA---------LHDYSYSLFRL-
RGSGEYALAYILAPGAFARSPLIRRIGAVGRQPLTASTHEVNEQGQLEQFPGSTSAAQNE
TTSSTL--ASAS-------QNVAREKGIPVVLMYGENDWMDVSGGYAAK-KKIDAETSRA
LAATSSEERHQDHGSAKVVIIKNAGHHLYLDNPDDFNEVILA--------EMEDVRRRFL
RGRENLR----------------------
>XP_016630445_Fonsecaea_multimorphosa
-------MRRTLPSALPLLEAAPRSPIIYPRRFQSSTTSAPLSTDPEDLNLPPTSHHPPV
MSTTASA-ADSDSEV---------QARPQQ-----------STLASQRAKAE--NPRRSR
IDGLFPLSYKQGFSQW---------------WTALPA---AQAEHRVLSFVPHLQ-QPPT
HAKTGSAPPSQNNSTVN-IDKTASPEAT-TSTNTITDPYGPRTWHSRLVPLSGKNRALNE
FSVVR---------NVPEEGDPEHNLVILHGYGAGLGFFYKNFEPLSR--A---------
--PGWQLYALDMLGMGRSSRP---P-------FRLKSKTREAQITEAEDWFIDSLEEWRV
KKKID------KMTLMGHSMGGYMAVCYALKY--PGRLNKLILASPVGIPEDPY------
---------ATHAAMPPPPDSTMQNEVTQDQET----------E---TTTDNNKLFNRQK
QAAKEA-QLKQKPNANRLPAKDTSSAENSSSEETST-PPRRPLPRWLTYLWDANISPFSF
VRWSGPFGPRLVSGWTSRRFSHLPPE---------EALA---------LHDYSYSLFRL-
RGSGEYALAYILAPGAFARSPLIRRIGAVGRQPLTTSTHEVNEEGQLKQYPGSSSAAQNG
TSP---P-SSAP-------QDVARERGIPVVLMYGENDWMDVSGGYAAK-KKIDAETARA
LGTASPEERDRDHGSAKVVIINNAGHHLYLDNPDDFNEVILA--------EMEDVRRRTL
KEKERMR----------------------
>XP_022504210_Fonsecaea_nubica
------------------------------------------------------------
MSASISA-ADSDSEV---------QSRTQQ-----------SPLASQRANAE--NPRRSR
IEGLFPLSYKQGFSQW---------------WSALPA---AQAEHRVLSFVPHLQ-QPPT
HAKTGSAPPSQTNSTVA-IDKTASPEAT-TFTDSITDPHGPRTWHSRLVPLSGKNRALNE
FSVVR---------NVPEEGDPEHNLVILHGYGAGLGFFYKNFEPLSR--A---------
--PGWQLYALDMLGMGRSSRP---P-------FKLKSKTREAQITEAEDWFIDSLEEWRV
KKKID------KMTLMGHSMGGYMAVCYALKY--PGRLNKLILASPVGIPEDPY------
---------ATHAAMPPPPDSTAQNEVTQDQ----------------ETTDNNKLFNGRK
KAEKEA-QLKQKPNPNRLPVQDTSSAENSSSDETSTPAPRRPLPKWLTYLWDANISPFSF
VRWSGPLGPRLVSGWTSRRFSHLPPE---------EALA---------LHDYSYSLFRL-
RGSGEYALAYILAPGAFARSPLIRRIGAVGRQPLTASTHEVNEQGQLEQFPGSTSAAQNE
TTSSTL--ASAS-------QNVARERGIPVVLMYGENDWMDVSGGYAAK-KKIDAQTSRA
LAATSSEERHQDHGSAKVVIIKNAGHHLYLDNPDDFNEVILA--------EMEDVRRRFL
RGRENLR----------------------
>XP_013278148_Fonsecaea_pedrosoi
-------MRRTLPSALPLLEAAPRSPIIYPRRFQSSITSPPLTTDPEDLNLPPTSHHPPV
MSASISA-ADSDSEV---------QSRTQQ-----------SPLASQRANAE--NPRRSR
IEGLFPLSYKQGFSQW---------------WSALPA---AQAEHRVLSFVPHLQ-QPPT
HAKTGSAPPSQTNSTVA-IDKTASPEAT-TFTDSITDPHGPRTWHSRLVPLSGKNRALNE
FSVVR---------NVPEEGDPEHNLVILHGYGAGLGFFYKNFEPLSR--A---------
--PGWQLYALDMLGMGRSSRP---P-------FKLKSKTREAQITEAEDWFIDSLEEWRV
KKKID------KMTLMGHSMGGYMAVCYALKY--PGRLNKLILASPVGIPEDPY------
---------ATHAAMPPPPDSTGQNEVTQDQ----------------ETTDNNKLFNGRK
KAEKEA-QPKQKPNPNRLPVRDTSSAENSSSDETSTPAPRRPLPKWLTYLWDANISPFSF
VRWSGPLGPRLVSGWTSRRFSHLPPE---------EALA---------LHDYSYSLFRL-
RGSGEYALAYILAPGAFARSPLIRRIGAVGRQPLTASTHEVNEQGQLEQFPGSTSAAQSE
TTSSTL--ASAS-------QNVAREKGIPVVLMYGENDWMDVSGGYAAK-KKIDAETSRA
LAATSSEERHQDHGSAKVVIIKNAGHHLYLDNPDDFNEVILA--------EMEDVRRRFL
RGRENLR----------------------
>XP_007762127_Cladophialophora_yegresii
------------------------------------------------------------
-MSSA---ADSDGEI---------QGRTQR-----------SPLASQRAREEKQNPRKSR
LEGLFPLSYKQGFSQW---------------WTALPA---AQAEHRVLSFVPYLQ-QPPT
HAKTGSAPPTRSASTVS-INQDAPSEQI-ATTSSFTDPYGPRRWHSRLVPLSGKNRALNE
FSVER---------T---GEDVENNLVILHGYGAGLGFFYKNFEPLSR--A---------
--KGWQLYALDMLGMGRSSRP---P-------FKLRSRTREAQITEAEDWFIDSLEEWRV
KKKID------KFTLIGHSMGGYMAVCYALKY--PGRLNKLILASPVGIPEDPY------
---------ATHAAMPPPPE--------QDGDA----------DSSPSKGDNNNFLNGRK
KAEQDA-QLRQKANPNRLPAND----DATDSDASTAPPPRRPLPKWLTYLWDANISPFSF
VRWAGPLGPRLVSGWTSRRFSHLPAE---------EALA---------LHDYSYSLFRL-
TGSGEYALAYILAPGAFARSPLIRRIGGVGRQPLESRTHQVNDAGVLEQHPGASSPASPG
TDASTSP-------------KQPYEPGLPVVLMYGENDWMDVKGGYAAK-KKIDAETQRN
LANASAEEKERDQGSAKVVIIKDAGHHLYLDNAQDFNDVILQ--------EMEDVRRRSR
KETGVGGR---------------------
>XP_016234058_Exophiala_spinifera
------------------------------------------------------------
MSADA---AESDSEL---------QARSQQ-----------SPLARQRANAE--NPRRSR
FENLFPLGYKEGFSQW---------------WSNLPA---AQAEHKVLSFIPYLQ-TPPT
HTQTGSEPPSQNPSTLSVVDTSPSAKAAPITTNSITDPYGPRTWHSRMVTLSGKNRALNE
FSVER---------T---GEEADQNLVILHGYGAGLGFFYKNFEALSR--A---------
--KGWQLYALDMLGMGRSSRP---P-------FKIKAKAREEQIREAENWFIDSLEEWRV
KRNID------KMTLVGHSMGGYMAVCYALKY--PGRLNKLILASPVGIPEDPY------
---------ATHAAMPEPPESTFQSEFTQDQQT----------EST-AHKDNNNFLNARQ
KAE----QAQQNPNPNRLPA-D--------QTGASTP-PKRPYPRWLTYLWDANISPFSF
VRWTGPFGPRLVSGWTSRRFSHLPYE---------EALA---------LHDYSYSLFRL-
RGSGEYALAYILAPGAFARSPLIRRIHGVGRQPL---------------------PSSEP
----S--------------AEPAFEKGLPVVLMYGENDWMDVKGGYAAK-KKIDAERERA
LKGKSKAEVAEDQGAAKVVIIKKAGHHVYLDSPEEFNDVMLA--------EMEDVRKRSQ
GLK--------------------------
>XP_016261940_Exophiala_oligosperma
MRRTLPSTLLEATSRSPTPLRPPPFRQQ------------STFTLNESENLPPTAHRPPT
MSADA---ADSDGEL---------QGRGQQ-----------SPLARQRANAE--NPRRSR
FENLFPLGYKEGFSQW---------------WSNIPA---AHAEHKVLSYIPYLQ-TPPT
HTQTGSEPPSQNPSTLSVVDTSPSAKAAPITTNSITDPYGPRTWYSRMVTLSGKNRALNE
FSVER---------T---GEEVDQNLVILHGYGAGLGFFYKNFEALSR--A---------
--KGWQLYALDMLGMGRSSRP---P-------FKIKAKTREEQITEAENWFIDSLEEWRV
KRNIE------KMTLVGHSMGGYMAVCYALKY--PGRLNKLILASPVGIPEDPY------
---------ATHAAMPEPSESTFQSEFTQDQET----------EST-ASKDNNNFLNARQ
KAE----QAQQKPTPNRLPA-D--------QTGGATP-PRRPYPRWLTYLWDANISPFSF
VRWTGPFGPRLVSGWTSRRFSHLPYE---------EALA---------LHDYSYSLFRL-
RGSGEYALAYILAPGAFARSPLIRRIHGLGRQPL---------------------QTESP
-------------------AESTFEKGLPVVLMYGENDWMDVKGGYAAK-KKIDAERERV
LKGKSKDEVAEDQGGAKVVIIKKAGHHVYLDSPEEFNDVMLA--------EMEDVRKRSE
GLKTGGMSGVQIVNRNSD-----------
>XP_013318764_Exophiala_xenobiotica
MRRTLPSTLLEAAPRTAHINYRPPLRSQ------------STASLSESENLAPTSRRPPA
MSADA---ADSDSEL---------QARGQQ-----------SPLARQRAKAE--NPRRSR
FENLFPLGYKEGFSQW---------------WSNLPA---AQAEHKVLSFIPYLQ-QPPT
HTQTGSEPPSQNPSTLSVVDTSPSAKAAPITTNSITDPHGPRTWYSRMVPLSGKNRALNE
FCVER---------T---GEEADQSLVILHGYGAGLGFFYKNFETLSR--A---------
--KGWQLYALDMLGMGRSSRP---P-------FRIKSKTREQQITEAEDWFIDSLEEWRA
KRNIE------KMTLVGHSMGGYMAVCYALKY--PGRLNKLILASPVGIPEDPY------
---------ATHAAMPEPPESTFQSEFTQDQET----------EST-AAKDNNNFMNARQ
KAE----QDQQKPNPNRLPA-D--------KQAGQTP-PRRPYARWLTYLWDANISPFSF
VRWSGPLGPRLVSGWTSRRFSHLPYE---------EALA---------LHDYSYSLFRL-
RGSGEYALAYILAPGAFARSPLIRRIHGLGRQPL---------------------QAESS
-------------------AEPVLEKGLPVVLMYGENDWMDVKGGYAAK-KKIDAERERA
LRGKSEAEIAEDQGGAKVVIIKKAGHHVYLDSPEEFNEVMLA--------EMEDVRRRSE
GLKKGGMSGVQVIDRKSD-----------
>XP_007725893_Capronia_coronata
------------------------------------------------------------
MSSNA---AESDGEY---------QVRGQQ-----------SPLVSRRAKAE--NPRGSR
VDSFFPLGYKQGFSQW---------------WNSVPA---AEAENRVLSFIPYLQ-KPPT
HTQTGSEPPSVNPSTMS-VNNDPAAKAPPVTTNSITDPYGPRTWYSRMVQLSGKNRALNE
FSVER---------T---GETPEQNLVILHGYGAGLGFFYKNFESLSR--P---------
--HGWRLFALDMLGMGRSSRP---P-------FKLKAKTREEQITEAEAWFVDSLEEWRV
KRNID------KMTLVGHSMGGYMAVCYALKY--PGHLNKLILASPVGIPEDPY------
---------ATHAAMPEPPSSTLQNEFTQDQAT----------ESV-ARSDNNNFLNARK
KAE----QAQQKTNSNRITVSD--------ESDDSTPAPRRPLPKWLTYLWDANVSPFSL
VRWTGPLGPRLVSGWTSRRFGHLPPD---------EAVA---------LHDYSYSLFRL-
RGSGEYVLAYILAPGAFARSPLIRRIQGIGRQPL---------------------PSAQA
TSGLS--------------SEPARENGVPVVFMYGEHDWMDVKGGYAAK-KKIDAERERA
LKGKSPEERANDQGGAKVVIIKGAGHHVYLDSPEEFNEVMLA--------EMEDVKKRTQ
GSTKGAMTGVQIVDRKVDDEA--------
>XP_007738604_Capronia_epimyces
------------------------------------------------------------
MSSDA---AESDSEL---------QAHRQQ-----------SPLASRRAQAE--NPRRSR
FENLFPLGYKEGFSQW---------------WNNVPA---AEAEHRILSFIPYLQ-RPPT
HVQTGSEPPSVNPSTMS-VNNDPAAKASPVTTNSITDPYGPRTWYSRMVALSGKNRALNE
FSVER---------T---GETPDQNLVILHGYGAGLGFFYKNFEALSR--P---------
--NGWRLFALDMLGMGRSARP---P-------FKIKSKTREQQIAEAEAWFIDSLEEWRV
KRNID------KMTLVGHSMGGYMAVCYALKY--PGRINKLILASPVGIPEDPY------
---------ATHVAMPDPPASTLQNEFTQDQAT----------ETV-SRTDNNNFLNGRK
KAE----LAQQQANPNRIPAGD--------EDNDGAAAPRRPLPKWLTYLWDANVSPFSF
VRWSGPFGPRLVSGWTSRRFSHLPPE---------EAQA---------LHDYSYSLFRL-
RGSGEYALAYILAPGAFARSPLIRRIQGVGRQPL---------------------PDDQS
NLN-S--------------SEPRRENGFPVVLMYGENDWMDVKGGYAAK-KKIDAERERV
LQGKSPAERAEDQGGAKVVIIKKAGHHVYLDNPEEFNEVMIS--------EMEDVKKRSH
GQKKGGASGFQVVGGKVDYEP--------
>XP_009153865_Exophiala_dermatitidis
MKPSLPLAILEAAPRSIRTHIGINLRPQHRLPRLSLLHQSTAATLTEPEDLPPTSRRPPV
MSSEA---VESDSEL---------QSRGQQ-----------SPLASRRAQDH--NPRRSR
FENLFPLSYREGFSQW---------------WNDVPA---AEAEHRVLSFVPYLQ-KPPT
HTQTGSEPPSVNPSTMS-VNEDPTAKALPVRTTSITDPYGPRTWYSRMVQLSGKNRALNE
FSVER---------T---GETPEQNMVILHGYGAGLGFFYKNFEALSR--P---------
--QGWRLFALDMLGMGRSSRP---P-------FKIKAKTREEQIKEAEAWFVDSLEEWRV
KRKID------KMTLVGHSMGGYMAVCYALKY--PGHLNKLILASPVGIPEDPY------
---------ATHAAMPEPPESTLQNEFTQDQST----------ETV-GRSNASN------
---------------------------------GSAPTPRRPLPKWLTYLWDANVSPFSF
VRWSGPLGPRLVSGWTSRRFSHLPRE---------EAVA---------LHDYSYSLFRL-
RGSGEYALAYILAPGAFARSPLIRRIQGVGRQPL---------------------PVTKP
NSG-S--------------TETVRENGVPVVLMYGENDWMDVKGGYAAK-RKIDEERERA
LKGKSPAEIAEDQGGAKVVIIKGAGHHVYLDSPEEFNEVMLS--------EMEDVKKRTS
GRTKGGMGGVQVVDRKVDDEP--------
>XP_013257824_Exophiala_aquamarina
------------------------------------------------------------
MSTDA---AESDSEI---------QSRTQQ-----------SPLASQRAKAE--NPRRSR
FENLFPLGYKQGFTQW---------------WSALPA---AQAEHKVLSFIPYLQ-SPPT
HTQTGSEPPSVNPSSLS-LSAD-GARASPVTTNSITDPYGPRTWYSRMVALPGKSRALNE
FSVKR---------I---GETAKHNLVIIHGYGAGLGFFYKNFEPLSR--A---------
--HGWQLYALDLLGMGRSSRP---P-------FKIHGKTREEQISEAEDWFIDALEEWRV
KRNID------KMTLVGHSMGGYMAVCYALKY--PGRLNKLILASPVGIPEDPY------
---------ATQAAMPEPPDSSLQNEFTQDQET----------ESVKARPDNNNFLNARK
KAEK---EQQQKATPNRLPVAG--------DSDDEQPTPRRPLPKWLTYLWDANISPFSF
VRWSGPLGPRLVSGWTSRRFSHLPPE---------EALA---------LHDYSYSLFRL-
RGSGEYALAYILAPGAFARSPLIRRVHGVGRQAL---------------------THDNT
SSTSSLPATSPA-------TTTTHETGVPVVLMYGENDWMDVKGGYAAK-KRIDAERTRI
LKGKSQQEIDEDQGGAKVVIIKRAGHHVYLDSAQEFNDVMLD--------EMKDVERRSL
GRKKGAASGVQIVDRETTVDAA-------
>XP_016228841_Exophiala_mesophila
---------MSCTVASTLRVTVPEHISLHRIHPHLLFRSQSTATFPAQENLPPTSRRPPT
MSTDA---AESDSEV---------HGRSQQ-----------SPLASQRAKAE--NPRRSR
FENLFPLGYKEGFSQW---------------WTALPA---AQAEHAVLSHIPYLQ-KPPT
HTQTGSEPPSVNPSTTS-LNFSGDAFASPTTTNSITDPHGPRTWYSRMVPLSGKNRALNE
FSVQR---------T---GEEADHSLVILHGYGAGLGFFYKNFEPLSR--A---------
--PGWQLYALDMLGMGRSSRP---P-------FKIRSKTREEQITEAEAWFIDALEEWRI
KKNID------KMTLVGHSMGGYMAVCYALKY--PGRLNKLILASPVGIPEDPY------
---------ATQAAMPEPPESTLQNEFTQDQET----------QTV-TSADNNNFLNARK
KAE----QAQQKPNPSRAPV-G--------GTDGEAVAPRRPLPKWLTYLWDANISPFSF
VRWSGPLGPRLVSGWTSRRFSHLPPE---------EALS---------LHDYSYSLFRL-
RGSGEYALAYILAPGAFARSPLIRRIHGVGRQLL---------------------PPHNL
TPSSPSDLAPSP-------VTQARETGVPIVLMYGENDWMDVKGGHAAK-KAIDAARERH
LRNASPEDAANDQGGAKVVIIKQAGHHVYLDSPDEFNDVMLR--------EMDDVVKRSK
GTKRGGVGGVEVVP---------------
>XP_013272522_Rhinocladiella_mackenziei
------------------------------------------------------------
MSADA---AESDTGL---------QTRPQQ-----------SPLASRRSQAE--NPRRRR
LEGLFPLSYKQGFSQW---------------WTALPA---AQAEHKVLSFVPYLR-TPPT
HTQIGSEPPSANASTLS-VNSSPSAEATSVTTSSITDPYGPRTWYSRMVPLGGKNRALNE
FSVER---------T---GETADHNLVILHGYGAGLGFFYKNFDALSR--A---------
--PGWQLYALDMLGMGRSTRP---P-------FRIKAKTREQQITEAEDWFIDSLEEWRV
KKKID------KMTLVGHSMGGYMAVCYALKY--PGRLNKLILASPVGIPEDPY------
---------ATHAAMPEPPESTLQNEFTQDQAS----------ETV-VMTDNNNFLNAGK
KAE----EARQKANPNRIPV----------DGDDELPAPRRPLPKWLTYLWDANISPFSF
VRWSGPLGPRLVSGWTSQRFSHLPVE---------EARA---------LHDYSYSLFRL-
RGSGEYALAYILAPGAFARNPLIRRIHMIGRRQL---------------------TPDSS
NP--A--------------SEPQRENGIPVVLMYGENDWMDVKGGYAAK-KKIDAERARA
LKGKSAAEIAEDQGGAKVVIIKNAGHHVYLDSPDEFNEVMLA--------EMEDVRKRSE
GRKKGGMKGVRLVERKSDKAP--------
>XP_017994791_Phialophora_attinorum
------------------------------------------------------------
MSS-T---ADSDNEA---------NARSQQ-----------SPLARQRAAE-----RGER
GGGWFPMGYKEGFSQW---------------WSALPA---AQTENKVLSYIPYLQ-KPPT
HTQTGSKPPSVNPSITS-LNTDPSAKAAPVRTNSITDPYGPRTWYSRMVELSGKHRALNE
FSVEH---------P---GEKADENLVIIHGYGAGLGFFYKNFEALSR--P---------
--KGWQLYALDMLGMGRSSRP---P-------FRIKAKGKQQQITEAEDWFIDSLEEWRV
KRKID------KMTLVGHSMGGYMAVCYALKY--PGHLNKLILASPVGIPEDPY------
---------ATQAAMPEPQTSTFQNEFAQDAET----------ETT-KQADGNNFLNQRK
KADKAAQEAQQAPNANRLPA------------DGKEVAPRRRIPKWVTWAWDANISPFSF
VRWSGPFGPRLVSGWTSRRFSHLPEA---------EAAA---------LHDYAYSLFRL-
RGSGEYALAYILAPGAFARSPLIHRIGRVGRGTL---------------------PDGSN
------------------------EGGVPVVLMYGENDWMDVKGGYAAK-KLLDKAREKA
LQGKTEAEKREDQGGAKVVIVKGAGHHVYLDSPDEFNAIMKR--------EMDDTAMRSK
GNRKGSMAGVEVVVPGEEMEVLQQRDIRY
>NP_594100_Schizosaccharomyces_pombe
------------------------------------------------------------
---------------------------MSQ-----------VKVAVRSEEAA------NS
YTQTFGMSWR----QW------------RQACSEEYA---KQCEREVLHTVDFIR-----
------------------ENEKDPERLVEVVDSKIYDNDG----------------LVHE
VCVSD---------KAT-GKANKRSIVYMHGYGAGLGFYFRNMDGLTKGVT---------
--KDFNSYFVDWLGMGNSSRP---P-------FDIKGQTASEKVEETERFFTESLETWRI
GHGIE------KMILVGHSMGGYLSAVYAMQY--PERVEKLLLVSPVAIPENPFASNDDA
EVYNSVASSAVHAVMDEPPLSNVTNEVLQTQEETTGLE----------------------
---------PSRPSK-----------------------PKNPLPRFITFLWEQNVTPFSL
LRLSGPLGPKLMSFWSSRRFSTLPPE---------TFRA---------LHNYCYSIFRL-
KGSSEYALGNLLAPGAFARRCIMNRLRMLKCRTI--------------------------
-------------------------------FMYGDKDWMDDVAGLEAT-NRLKEM----
------------NIEAEHHIISNAGHHCYLDNPEDFNEIVLK--------EIRMSLRSFS
SISE-------------------------
```
