## Supplementary material for "Coding Sequence Insertions in Fungal Genomes are Intrinsically Disordered and can Impart Functionally-Important Properties on the Host Protein": MAFFT_MSAs: XP_711263.2_blasthits_MAFFT.txt

```
>XP_711263_Candida_albicans
----------MRS-LSIF------------SLV---------------------------
--------------------------FLFFSTLITA---KTHT------WYYKTGWV-NA
N----------------------------PDGG-FERPMIGFNDSWPLPTLRVKKGDTVN
LYLINGFD-DRNTSLHFHGLFQHGTNQMDGPEMVTQCPIPPGETFLYNFTVDDQVGSYWY
HSHTSGQYGDGMRGVFIIED----DDFPY--DYDEEVILT--LGEHYHDFSDDLHK-NFM
SRYNPT---G----AEPIPSNILFNE-T-------RNNTWKV-EPGKTYFVRIINIGRFV
SQYVWMEDHEFTIVEVDGIYVEKNTT--DLIYITVAQRYGVLITTKNSTD-KNY--AFMN
RVDIDML-----DVIPDELELNGTNYIEYNS---KADKPE-------PYLL--DSIDDY-
-FDDFYLKPL--SKEKLLDDADYTITVDVQMDNLGNGVNYAFFNNITYTTPRVPTLLSVL
SAGD-DASN-ELV-YGTNTNSFVLQSGDVVDIVLN-----NLD-------------TGKH
PFHLHGHVFQLIER------HEEIPE--TE-DPVGY-NA-SDH--AD----WPEYPMLRD
TVYVRPQSYIVMRFKADNPGVWLFHCHIEWHLDQGLAIQLIEDPQGIQKNASQH--ITDN
HKQICEKVG--VS-WEGNAAA----------------NSKDYLNLKGENVQHKRLPTGFT
ARGIVALVFSCIAGVLGLATIAY----------------YGMNDIA-DV---------EE
RVARDLDVDFDEE---DN--E--IVNEG----SSSSGSNSKH------------------
-----
>XP_002420844_Candida_dubliniensis
----------MRS-LSVF------------SLV---------------------------
--------------------------FLFFSTLISA---ETHT------WYFQTGWV-NA
N----------------------------PDGV-LERPMIGFNGSWPLPTLRVKKGDTVN
LYLINGFD-DRNTSLHFHGLFQHGTNQMDGPEMVTQCPIPPGETFLYNFTVDDQVGSYWY
HSHTSGQYGDGMRGVFIIDD----DDFPY--DYDEEVILT--LGEHYHDFSDDLHK-DFM
SRFNPT---G----AEPIPSNILFNE-T-------RNNTWKV-EPGKTYFVRIINIGRFV
SQYVWMEDHEFTIVEVDGIYVEKNTT--DLIYITVAQRYGVLITTKNSTD-KNY--AFMN
RVDIDML-----DVIPSDLELNGTNYIEYNS---DADKPE-------PYLL--DSIDDY-
-FDDFYLKPL--SKEKLLDDADYTITLEVQMDNLGNGVNYAFFNNITYTTPKVPTLLSVL
SAGD-AASN-ELV-YGTNTNSFVLQGGDVVDIVLN-----NLD-------------TGKH
PFHLHGHVFQLIER------HEEIPD--TE-DPVAY-NS-TDH--AD----WPEYPMLRD
TVYVRPQSYIVMRFKADNPGVWFFHCHIEWHLDQGLAIQLIEDPQNIQKNSSQQ--ITDN
HKQICEKVG--IS-WEGNAAA----------------NTKDYLDLKGENVQHKRLPTGFT
ARGIVALVFSCIAGVLGLATIAY----------------YGMNDIK-DV---------EE
RVARDLDVDLDEE---ED--E--IVNDG----SSSSVSNSKR------------------
-----
>XP_002548698_Candida_tropicalis
----------MRS-ASLF------------LLI---------------------------
--------------------------CSLIS-VISA---ETHT------WWFQTGWV-NA
N----------------------------PDGV-FERPMIGFNDTWPLPTLRVKKGDRVQ
LYLNNGFD-DRNTSLHFHGMFQNGTNQMDGPEMVTQCPIPPGETFLYNFTVGDQVGSYWY
HSHTSGQYGDGMRGVFIIED----DDFPY--DYDEEVVLT--LAEHYHDFSDELTP-KFL
SRFNPT---G----AEPIPSNMLFNE-T-------RNNTWKV-EPNKTYLVRIVNIGRFV
SQYIWMEDHDFTIVEVDGVYVEQNTT--DLLYITVAQRYSVLITTKNETD-KNY--AFMN
RVDIDML-----DVIPGDLELNGTNYIVYNE---DADLPE-------PYLL--DSIDDF-
-FDDFWLKPL--SKEKLLDDADYTITLEVQMDNLGNGVNYAFFNNITYAHPKVPTLMSVL
SSGD-DASN-ELV-YGTNTNSFVLQGGEVIDIVMN-----NLD-------------TGKH
PFHLHGHVFQLIER------HEGVDD--DE-DPVAY-NS-SDH--AE----WPEYPMLRD
TIYINPQSYAVLRFKADNPGVWFFHCHIEWHLDQGLAIVLIEDPEGIQKQESQQ--ITDN
HKEICEKVG--VP-WEGNAAG----------------NTENYLDLKGENVQHKRLPTGFT
AKGIVALVFSCIAGVLGLVAISY----------------YGMTDIK-NV---------EQ
RVARDLDVDLDDD---DV--E--QLSE-----EGSSGSNSKQH-----------------
-----
>XP_003870809_Candida_orthopsilosis
------------------------------------------------------------
------------------------------------------------------------
------------------------------------------------------------
------------------------------------------------------------
------------------------------------------------------MP-KFL
SRFNPT---G----AELIPQNILFNE-T-------RNETWKV-EPNKTYLLRIINMGRFL
SHYVWMEDHDMTIVEVDGVYVEKNTT--DLIYITVAQRYTVLVTTKNSTD-KNY--AFMH
RLDPDML-----DTQPDDLQLNGTNTIMYNEKLGEA---E-------SYDLTQDELDAY-
-FDDFYLVPL--SKEKLYDDADYTVTIQVQMDNLGDGINYAFFNNITYTKPRVPTLLTVL
SAGD-EASN-ELV-YGTNTNTFVLQKDDVVDIVLN-----NLD-------------TGKH
PFHLHGHVFQLIER------HEAIDD--DD-DPVAY-NA-SDH--AE----WPEYPMMRD
TVFLQPQSYMVLRFKADNPGVWLFHCHIEWHLDQGLAIQLVEDPAGIQNNATQQ--ITDN
HKEICEKVG--VP-WKGNAAG----------------NDVHLLDLTGENVQHKRLPTGFT
ARGIVALVFSCIAGVVGLAAIAF----------------YGMQDIS-DV---------EE
RVARDLDVDLDDE--DDSGAE--IVRQT----SSTEGSSTHKH-----------------
-----
>XP_001523825_Lodderomyces_elongisporus
----------MNSVLTLF------------IVT---------------------------
--------------------------LSILLGGANA---ETHT------WWFKTTYV-NA
N----------------------------PDGV-FERPMIGFNDSWPLPTLRVKKGDRVQ
IYLTNGFD-DRNTSLHVHGLFQKGTNQMDGPEMVTQCPIPPGETFLYNFTVDDQVGTYWY
HSHTIGQYGDGMRGVFIIED----DDFPY--DYDEEVVMT--LGEHYHESADVLIP-KFM
SRFNPT---G----AEPIPANFLVNE-T-------RNNTWKV-EPNKTYLLRIINTGGFV
SQYLWMEDHDFTIVEVDGVYVEKNTT--DLLYITVAQRYSVLITTKNSTD-KNY--AMMN
RVDIDML-----DLIPDDLELNGTNYIVYDEKKFEEEKPK-------PYLL--DSIDDF-
-FDDFYLKPL--SKEKLLDDADYTITIDVQMDNLNDGVNYAFFNNITYTRPKIPTLLTAL
SAGE-FATN-ELV-YGTNTNTFVLEKDDVIDIVLN-----NLD-------------TGKH
PFHLHGHVFQLIER------HESIDD--DQ-DPVLF-DA-SNH--AE----RPEYPMLRD
TVYVNPQSYIVMRFRADNPGLWMFHCHIEWHLDQGLAIVLVEDPLTLQQTKSQQ--LTEN
HKDICRKAG--IP-LEGNAAA----------------NAENFLDLTGENIQQKRLPTGFT
ARGIVALVFSCVAGILGLAAIAF----------------YGMQDIT-DV---------EE
RVARDLDVDFDEE--GDD--D--YISED----VAKDSNNSLVGDSSRRI-----------
-----
>XP_007375219_Spathaspora_passalidarum
---------------MQI------------LYT---------------------------
--------------------------LYILLSLITTVVAKTHT------FHWNVSWV-MA
N----------------------------PDGL-HERRMVGINNVWPPPTIRVNANDRVV
LHLTNSLG-EFNTSLHFHGLFVKGFNAHDGPEMVTQCPIPPGATFIHDFNVGDQTGTFWY
HSHTGSQYGDGLRGVFIIED---PQGFPY--DYDEEVVLT--VGDHYHKETQDIMK-SFK
TRFNPT---G----AEPVPQNSLFNE-T-------RNVTWSI-EPEKTYLVRIVNTGLFP
SHYLYIEDHSVTIIEIDGIAVEPFEV--DSLYITVAQRYVVLLKTKKSIN-KNY--RIVN
VLDRDML-----DYVPSDLHLVSTNWLVYNE---YVPKPDPLPYFDFDTVV--NALPEF-
-DDDQF-KPK--SKQPLLPDPDMVIQVNFTMDMLGDGITYALFNGKSYTQPKVPTLYTAL
SSGN-LSFH-QSV-YGSNTNTFVIHGDEVIDIVLN-----NHD-------------PGKH
PFHLHGHAFQVISR---------FNSDDED-NPLDFDPNNSTM--TD----YPEFPMVRD
TVLVDPNGFLVIRFKADNPGVWFFHCHLDWHLEQGLALVLVEAPDILQKTQSK---IPQN
HIDVCDAVN--IP-HLGNAAG----------------N-RDFLDLHGENVQADWLPMGFT
TRGYVAIVVCGLFAIYGIWSIYK----------------YGIEDVSKDN---------SA
AVISKLYKILEEYDSTANR-----------------------------------------
-----
>XP_043047416_Scheffersomyces_spartinae
-------------MNKLL------------VLV---------------------------
--------------------------VSFLLAFVVKA--EDHY------WYFNATWL-TG
N----------------------------PDGV-MERPIIGFNGSWPLPTLRVKTGDRVV
LKLTNGLG-NQNTSLHFHGMFQNGTGQMDGPEMITQCPIAPDDYFVYNFTVPDQVGTYWY
HSHTDGQYPDGLRGVFVIEE-AKKSDYPF--DFDEEITLS--VSEWYHKTSHELTP-KFL
NRYNPT---G----AEPIPQNSLFND-S-------RNVTWRV-QPNTTYFVRIVNVGRFV
SQYLYMEDHDFTVVEVDGVYVQPNTT--SMVYITAAQRYGVLIKTKETTD-KNF--AFMN
AIDKDML-----DVVPKDLILNSTNYISYDE---SNDTPE-------EYIV--DEY-DF-
-LDDYWLTPV--SAEAMLDEPDHVITVDVTMNNLGNGINYAFFNNITYTPPKVPILHTVL
SAGE-LATN-ELV-YGTNTHSIVLQHNEVVDIVLN-----NHD-------------AGKH
PFHLHGHVFQLVAR------GETVVG-----DPVSF-NA-TEY--DL----YRDNPMRRD
TVYVNPQSYIVMRFRADNPGVWFFHCHIGWHLQQGLAFVLVEAPLQIQETETQH--LTEG
SIRICKNSN--NGLYEGNAAG----------------NKDNFLDLKGENVQHKPLPAGFT
ARGIVALVFSCLAGILGLVAITY----------------YGLSDLK-NV---------EM
DLIKDLNVELD------------GLDES----SQTNSSDSSEHISKVQI-----------
-----
>XP_001385046_Scheffersomyces_stipitis
------------MKLTSF------------LL----------------------------
--------------------------FSFITSLVCA---ETHT------WWFETGWV-DA
N----------------------------PDGT-FERKMIGFNNSWPLPTLRVKKGDRIQ
LYLINGFE-TENTTLHFHGLFQEGSNQMDGPEYVTQCPIPAGQTYLYNFTV-TQVGTFWY
HSHTQGQYGDGMRGVFIIED----DDFPYKDDYDEEVVLT--LSEHYHDTATVLVP-SFL
SRFNPT---G----AEPIPQNTLFNE-S-------RNVTWQV-EPNKTYLVRIINMGGFV
SQYLYMEDHEFTIVEVDGIYVEKNTT--DLLYITVAQRYTVLITTKNDTS-RNY--AFMN
KIDDDML-----DVIPSDLILNSTNYIVYNQTAFEEEAPS-------EYFL--DSIDDY-
-FDDFYLRPL--NNATLLDDPDYTVTVDVVMDNLGNGVNYAFFNNITYTAPKTPTLATVF
AAGD-DNTN-PIV-YGTNTNAFVLQKDDIVDIVLN-----NQD-------------TGKH
PFHLHGHVFQLIER------HEEIPD--TE-SPVAF-NI-SDH--AE----WPEHPMSRD
VVYVRPQSYIVMRFKADNPGVWYFHCHIEWHLDQGLALTLIEDPQGIVSDSRQA--LTDD
FKDACSAHG--IP-LDANAAG----------------NSVDMLDLSGENVQHKPLPSGFT
ARGIVALVFSVIAAFLGLAAIAV----------------YGMADIK-DV---------EE
RVARGLDVDIDDD--DDQEEESNVANEG----GYTQASNQQQ------------------
-----
>XP_020064024_Suhomyces_tanzawaensis
-------------MRLLS------------LLF---------------------------
--------------------------FAFLVRFIHG---ETHT------WYFETGWV-DA
N----------------------------PDGV-FEKKMIGFNGSWPLPTLRVKKGDRIN
LYLINGFN-DRNTTLHFHGMFQNGTGQMDGPEMVTQCPIPPGETYLYNFTVADQVGTFWY
HSHTSGQYGDGMRGAFIIED----DDFPY--DYDEEVVLT--LSEHYHKNSDELTP-AFL
SRYNPT---G----AEPIPQNILFNE-T-------RNNTWKV-EPNKTYLLRIVNVGRFV
SQFLWMEDHEFEVVEIDGIYVEKNTT--DMIYITTAQRYTALVRTKSDTS-KNY--AFMA
AIDETML-----DVIPGDLQLNGTNYIVYDD---NNDKPE-------AVTV--DSWEDI-
-LDDFYLKPL--SNTTLFDEPDLTVTVDIAMDNLGNGVNYAFFNNITYTRPVVPTLLTAL
SAGE-FATN-ELV-YGTNTHSIVLQGGDVIDLVLN-----NHD-------------PGTH
PFHLHGHTFQVIER------GPAFPD--DE--PTDW-NA-TDH--AE----YPEYPMERD
TVYVRPSSYAVLRFKADNPGVWFFHCHIEWHLDQGLALMFIEDPMGIQNNPEQQ--LTES
HKNACNKAG--VP-LEGNAVA----------------NTNNYLDLKGENVQHKPLPTGFT
ARGIVALVFSCIAAFLGMAAIAF----------------YGLADIP-DV---------EA
RVTRDLNVEYEDDIADDE-----IITEDQPLRGSQESSRSNRSNRSGKVRI---------
-----
>XP_020077488_Hyphopichia_burtonii
-------------MKLSS------------CIF---------------------------
--------------------------ISFLISLVSA---TTHT------WYYETSWV-DA
N----------------------------PDGC-QERKVIGLNGTWPLPNLRVKKGDRVQ
FYLTNGFD-DRNTSLHFHGLFQNGTNQMDGPEMVTQCPIPPGETMLYNFTVPDQAGTYWY
HSHTSGQYGDGMRGAFIIEE-KNQDDFPY--EYDEEVVLT--VAEWYHDLTDVLNP-KFL
NLYNPT---G----AEPIPQNLLFNE-T-------RNATWKV-EPNKTYFLRIINVGRFV
SQYLYMEDHEFEIIEVDGVMVEKNTT--DLLYLTVAQRVGCLVKTKNNTD-KNY--AFMT
KMDDGML-----DVIPKDLQLNSTNYIMYDE---DKDKPE-------QYYI--DDVEDF-
-FDDFYLKPL--SKEELFDEPDNVIEVSVQMDNLGNGINYAFFNNLTYTKPKVPTLVTAM
SSGD-DAND-ASV-YGSNVNSFVLQKDDIVEIRLN-----NQD-------------TGRH
PFHLHGHVFQLIDR------GEGIPE--GEGDPVAF-DP-KNH--TD----FPSHPLIRD
TVYVNAQSYIVMRFKADNPGVWFFHCHIEWHLDQGLAIVLVEAPLEMQKTESQH--FTDD
FIRTCKKNG--MN-VTGNAAG----------------NSKDYLDLTGENVQYAPLPAGFT
ARGIVALVFSCIAAVLGLVAITV----------------YGLQDIK-DV---------EK
RVARDLDVDITD----DNDVE--EIHES----SSSD-----AIESNRK------------
-----
>XP_015470177_Debaryomyces_fabryi
-------------MKLCE------------LLF---------------------------
--------------------------ISFIVSLVNA---KTHT------WYFKTGWV-DA
N----------------------------PDGV-QERKVIGFNDTWPLPTLRVKKGDRIN
LYLINGFD-TANTSLHFHGMFQNGSSQMDGPEMVTQCPIPAGETMLYNFTVSDQVGTFWY
HSHTKGQLGDGMRAPFIIED----DEYPF--DFDEEVVLS--LSDWYHDSSDDLIK-TFL
DRYNPT---G----AEPIPSNLLFNE-T-------RNNSWVV-EPNKTYFVRIVNIGGFV
TQYLWMEDHEFEVVEVDGIYVEKNKT--DMLYITVAQRYGVLIKTKNSTD-KNY--AMMS
KFDDTML-----DVIPDELQLNSTNYIIYNE---DKAKPE-------EYKV--DSIDDF-
-LDDFYLTPL--NKEKLYDDADQTITVDLTMDNLGDGVNYAFFNNITYVKPKLPPLMTVL
SSGE-YATN-ELV-YGTNTHTYVLQDNDVIDIVLN-----NGD-------------TGRH
PFHLHGHVFQLIAR------GSAVDD--DD-DPVTYADV-EDD--VE----FPEYPMMRD
TVYVEPQSYMVIRFKADNPGVWFFHCHIEWHLIQGLALVLVEAPLQIQDDPRQE--LQED
VKKHCEMLD--MP-YKGNAAG----------------NSKDYLDLTGQNVQVKALPAGFT
ARGIVALVFSCVAGFLGIAMIAI----------------YGMADIP-DV---------EE
RVARDLDIDVNEEESDDTSTGAATAEER----SSIVEERTH-------------------
-----
>XP_461767_Debaryomyces_hansenii
-------------MKLCE------------LLF---------------------------
--------------------------ISFIVSLVNA---KTHT------WYFKTSWV-DA
N----------------------------PDGV-KERKVIGFNDTWPLPTLRVNKGDRVN
LYLTNGFD-TANTSLHFHGLFQNGSSQMDGPEMVTQCPIPAGETMLYNFTVADQVGTFWY
HSHTKGQLGDGMRAPFIIED----DDYPF--DFDEEVVLS--LSDWYHEKSDDLIE-DFM
SRYNPT---G----AEPIPANLLFNE-T-------RNNSWVV-EPNKTYFVRIVNIGGFV
TQYLWMEDHEFEVVEIDGIYVEKNKT--DMLYITVAQRYGVLIKTKNSTD-KNY--AMMT
RFDDTML-----DIIPDELELNSTNYMVYNE---DKDMPK-------EYKV--DSIDDF-
-LDDFYLKPL--SKEKLYDDADQTITIDVTMDNLGDGVNYAFFNNLTYIKPKLPPLMTVL
SSGE-HATN-ELV-YGSNTHTYVLQDNDVIDIVLN-----NGD-------------TGRH
PFHLHGHVFQLIAR------GSAVDD--DD-DPVTYGDE-EDD--VE----FPEYPMMRD
TVYVEPQSYMVLRFKADNPGVWFFHCHIDWHLIQGLAIVLVEAPLAIQADPRQK--LQDD
VKKHCEMLD--MP-YEGNAAG----------------NSKDYLDLTGQNVQVAYLPSGFT
ARGIVALVFSCIAGFLGVVMIAV----------------YGMADIP-DV---------EE
RVARDLDVDIDEYEVNTSST------EQ----ASIVEERTH-------------------
-----
>XP_006686803_Yamadazyma_tenuis
-------------MQWNG------------CYIPNIHQLPPLKSPQNWSAYQIHAERPII
LCKNKTKNNYQINQCDKNGIPGQISPLAKINGKSSFGYCKTHY------WNYTANYV-DA
N----------------------------PDGV-FTRRALTLNGEWPPPVLRVGKGDRVV
FNLTNGLE-DQNTTMHFHGLFQPGSAQMDGPEMVTQCPIPPGAHFVYNFTVGDQVGTFWY
HSHTAGQLGDGLRGVFVIED----DEYPF--DFDEEITLT--IADWYHKSSDELSK-SFM
SLYNPT---G----AEPIPQNFLVND-T-------TNFTWNI-EPNKTYFVRIVNVGAFV
SQYLYMDDHEFEIVEVDGIYVNPNTT--DMLYITVAQRYGVLIRTKSNTD-KNY--AFMS
AVDQDLL-----DKIPKDLVLNQTSVLVYDE---NNDTPD-------QYYV--DAW-DF-
-FDDFYLSPY--NNETLYEDPDLTVTVDVVMANLGNGVNYAFFNNISYVTPKVPTLLTLL
SAGD-DATN-ALI-YGTNTHTYVLQKDDIVDIVVN-----NQD-------------TGKH
PFHLHGHVFQVISR------GEGVPD--TS-SPVAF-DA-DSM--SE----FPEYPVLRD
VVYVNPQSYMVLRFKADHPGVWFFHCHIEWHLRQGLALQFVEAPEDILNDSRQT--LTDN
HKDVCDKVG--VS-WKGNAAD----------------NDKDFTDLTNQNVQVKPLPAGFT
ARGIVALVFSCISAFLGLVAIAI----------------YGVADIK-NI---------EQ
KVVEDMGLDISEFKEDGVEGE-----------VKSAVNKQCAYFLIC-------------
-----
>XP_001485212_Meyerozyma_guilliermondii
-------------MRAAL------------CLM---------------------------
--------------------------WA-LTYLVTSAHAKTHT------WWYESTEV-KA
N----------------------------PDGT-YERIVHGFNNTWPLPTLRVKKGDTVN
FYLINGFD-DRNTSLHFHGLFQHGSNQMDGPQFVTQCPIPPGETMLYNFTVPDQVGTYWY
HSHTGGQYMDGMRGTFIIED-D--EEPPF--EYDEEVVLE--LSEWYHELVDEMLP-NFL
NRYNPT---G----AEPIPQNLLFNN-T-------RNNTWNV-EPDKTYFLRIINVGGFV
SQYVWMEDHEFTVVEVDGIYVQPNTT--DMLYITVAQRYGVLVKTKKSTD-KNY--AFMT
KFDDTML-----DVIPKDLLLNSTNYIVYNDSLGVKDVKE-------NYV---DALDP--
-MDDFYLRPL--NNETLFDDADVTITVDVDMINLGNGVNYAFFNNLTYTTPKVPTIITAM
TAGK-DASN-PLV-YGTNVNSFVVEKDEVVDIVVN-----NID-------------TGKH
PFHLHGHVFQLIER------YKEVPD--DQ-DPVAY-DP-SNH--AD----FPEYPMSRD
TVYVNPQSYIVIRFKADNPGVWFFHCHIEWHLEQGLALVLIEAPTEMQNDPNQA--FTDD
FKRTCTKNG--IP-LEGNAAA----------------NSKDYLDLTGENVQHGPLPAGFT
ARGIVALVFSCIAAVLGLIAITI----------------YGLSDIN-NI---------EE
RVARDLDVDIVPE---DDAIE------G----SSSEIIETSK------------------
-----
>XP_018714264_Metschnikowia_bicuspidata
-------------MRAFS------------VLL---------------------------
--------------------------FSLLASFAAAANETVHT------WYFETTWV-DA
N----------------------------PDGC-FERPVIGFNNSWPLPILRVNKGDRVN
LYLTNGFT-DRNTTLHFHGMFQNGTSQMDGPEMVTQCPIAPGDTMLYNFTVADQVGTFWY
HSHTTGQYGDGMRGVFVIDE-TD--DYPF--DFDEEVVLS--VGEWYHDDADTLIP-EFL
NLYNPT---G----AEPIPKNLLFND-T-------RNNSWVV-EPDTTYLMRIVNVGGFV
SQYLYMEDHEFTVVAVDGIYVQPNTT--EMIYITAAQRYDVLITTKNDTS-KNY--AFMS
KFDETML-----DLIPDDLLLNSTNYIIYDE---SLDKPD-------QYYV--DSIDDY-
-LDDFYLVPE--SGEELLDDSDHLVTLDVMMNNLMDGVNYAFFNNITYTVPKVPILATAI
SAGE-FATN-SYI-YG-NVHPIVLAKDEIVDIVIN-----NED-------------TGKH
PFHLHGHVFQLIAR------GEGVDD--DQ-DPVAY-DP-DNH--DP----FPEYPMIRD
TVYVNPQSYIVLRFKADNPGVWFFHCHIEWHLDQGLAVAFIEAPTELQ--EKEE--FTEN
WKAVCDNSN--VP-YDGNAAA----------------NSVDFMDLTGANVQAADLPAGFT
ARGIVALVFSCVAGFLGMAAIAF----------------YGMSESNLDL---------DE
QVIRDLDVKLPE----EDEIE--LEVEA----ESYENAHKVGSSSS--------------
-----
>XP_002618107_Clavispora_lusitaniae
-------------MRAFS------------VFI---------------------------
--------------------------FALLYSFVSA---ETHT------WYFQTTWV-DG
N----------------------------PDGV-FERKVMGFNNTWPLPTLRVKQGDRVQ
LFLNNGFD-DRNTSLHFHGLFQNGTSQMDGPEMVTQCPIAPGDTMLYNFTVPDQVGTYWY
HSHTSGQYGDGLRGVFIIEE-KD-GKYPF--EFDEDVVLT--VGEWYHDTADVLIP-KFL
NRYNPT---G----AEPIPQNTLFNN-T-------RNNTWHV-EPNKTYFVRIINVGGFV
SQYLYMEDHEFEIVEVDGIYVEKNST--SMIYITVAQRYGVLIHTKNETD-KNY--AFMN
KIDDDML-----DVIPKDLILNSTNYIIYDE---EADKPD-------EYMV--DEL-DF-
-FDDFYLTPL--NKEKLYDEADHVVTVDVVMNNLGNGVNYAFFNNVTYTAPKVPIIGTAL
SAGE-FATN-AYI-YG-NVHAVVLQKDDVIDIRLN-----NQD-------------TGKH
PFHLHGHTFQVIER------GEGVPD--DQ-SPVAF-NA-SDH--AP----YPEYPMIRD
TVYVNPQSYVVMRFKANNPGVWMFHCHIEWHLEQGLALIFIEAPEEMQKTESQQ--LTDN
FKEVCKNVG--VN-FEGNAAG----------------NTANYMDLSGANVQHKPLPSGFT
GRGIVALVFSCIAGACGMIAISF----------------YGMADVK-NL---------EE
HVIRDLDVDLDP----DAEAE--LLSEG----EEQE-----ASSSTPRI-----------
-----
>XP_025340021_Candida_haemuloni
-----------MQMIQLS-------------YL---------------------------
--------------------------FVLLASWSALVAAETHT------WYFETNWV-KA
N----------------------------PDGV-YERDVIGFNGSWPLPTLRVKKGDRVN
LYLTNGFK-DRNTTLHFHGMFQNGTAQMDGPEMVTQCPIPPGETFLYNFTVADQVGTYWY
HSHTAGQYGDGMRAPFIIEE-KSKDDYPF--DFDEELILP--IGEWYHDTADVLQP-KFL
NRYNPT---G----AEPIPQNLLFNE-T-------RNNTWKV-EPNTTYFVRIVNMGGFV
SQYLYMEDHEFEIVEVDGVYVEKNTT--DLLYVTIAQRYGVLIKTKEKAD-KNF--AFMN
AFDTSML-----DVIPGDLILNSTNLIQYTD---DTSMPD-------EYLI--DSFDDF-
-FDDYYLVPK--DGEKLMPDSDQQVVISVKMDNLGDGVNYAFFNDVTYVAPKIPILATAM
SSGD-LATN-SII-YG-NTNAFVLKKDETIDIVLN-----NED-------------DGTH
PFHLHGHTFQLIER------G---PE--FP-DPVAF-DY-DNH--TD----FPEVPMKRD
TIFVRGNSYAVMRFKADNPGVWFFHCHIEWHLEQGLAIVLIEAPEEMQKDPSQQ--FTEN
HKEVCQKAG--MN-LTGNAAG----------------NSHDFLDLTGMNVQPKPLPAGFT
ARGIVALVFSAIAGVLGMIAITI----------------YGLADVK-DI---------DQ
RVARDLDVDLDD----ADESS--ELVAG----DSSSHNK---------------------
-----
>XP_024713316_Candida_pseudohaemulonis
-----------MQMIQLS-------------YL---------------------------
--------------------------FVLLASWAGLVAAETHT------WYFETGWV-KA
N----------------------------PDGV-YERDVIGFNGSWPLPTLKVKKGDTVN
LYLTNGFD-DRNTTLHFHGMFQNGTSQMDGPEMVTQCPIPPGETFLYNFTVADQVGTYWY
HSHTAGQYGDGMRAPFIIEE-KSKSDYPF--DFDEELILP--IGEWYHDTADVLQP-KFM
NRYNPT---G----AEPIPQNLLFNE-T-------RNNTWKV-EPNTTYFVRIVNMGGFV
SQYLYMEDHEFEIVEVDGVYVEKNTT--DLLYVTIAQRYGVLIKTKDTAD-KNF--AFMN
AFDTSML-----DVIPGDLILNSTNLIQYTD---DTSMPD-------EYYI--DDFDDF-
-FDDFYLVPK--DGEKLMPDSDQQVVIDVKMDNLGDGVNYAFFNNITYVAPKVPILGSAM
SAGD-LATN-SYI-YG-NTNAFVLNKDETIDIVLN-----NQD-------------DGTH
PFHLHGHVFQLIER------G---PE--FE-DPTSF-DY-DNH--TD----YPEVPMKRD
TIFVRGNSYAVMRFKADNPGVWFFHCHIEWHLEQGLAIVLIEAPEEMQKDPRQQ--FTEN
HKQVCLKVG--VN-LTGNAAG----------------NSENYMDLTGMNVQQKPLPAGFT
ARGIVALVFSAIAGVLGMIAITV----------------YGLADVK-DI---------DE
RVARDLDVDLDE----ADETS--ELV-G----ESSSNNNSK-------------------
-----
>XP_025335224_Candida_duobushaemulonis
-----------MQMIQLS-------------YL---------------------------
--------------------------FVLLASWAGLVAAETHT------WYFETGWV-KA
N----------------------------PDGV-YERDVIGFNGSWPLPTLKVKKGDRVN
LYLTNGFD-DRNTSLHFHGMFQNGTSQMDGPEMVTQCPIPPGETFLYNFTVADQVGTYWY
HSHTAGQYGDGMRAPFIIEE-KSKEDYPF--DFDEELILP--IGEWYHDIADVLQP-KFM
NRYNPT---G----AEPIPQNLLFNE-T-------RNNTWKV-EPNTTYFVRIVNMGGFV
SQYLYMEDHEFEIVEVDGVYVEKNTT--DLLYVTIAQRYGVLIKTKENAD-KNF--AFMN
VFDTSML-----DLIPDDLILNSTNLIQYTD---DTSMPD-------EYYI--DDFEDF-
-FDDFYLVPK--DGEKLMPDSDQQVVIDVKMDNLGDGVNYAFFNNITYVAPKVPILGSAM
SAGD-LATN-SYI-YG-NTNAFVLNKDETIDIVLN-----NQD-------------DGTH
PFHLHGHVFQLIER------G---PE--FE-DPTSF-DY-DNH--TD----YPEVPMKRD
TIFVRGNSYAVMRFKADNPGVWFFHCHIEWHLEQGLAIVLIEAPEEMQKDPRQQ--FTEN
HKQICSKVG--VN-LTGNAAG----------------NSENYMDLTGMNVQQKPLPAGFT
ARGIVALVFSAIAGVLGMIAITI----------------YGLADVN-DI---------DE
RVARDLDVDLDE----ADETS--ELV-G----QSSSNNNSK-------------------
-----
>XP_028892904_Candida_auris
-------------MNQLS-------------LF---------------------------
--------------------------FVLFISWFASASAETHT------WYFKTGWV-KA
N----------------------------PDGN-FERDVIGFNGSWPLPTLRVKKGDRVN
LYLTNGFD-DRNTTLHFHGMFQNGSAQMDGPEMVTQCPIPPGETYLYNFTVADQVGTYWY
HSHTAGQYGDGMRAPFIIEE-KNKEDYPF--DFDEELVLP--LGEWYHDPADVLLP-KFL
NRYNPT---G----AEPIPQNLLFNE-T-------RNNTWKV-EPNTTYFVRIVNMGGFV
SQYLYMEDHEFEIVEVDGVYVEKNTT--DLLYVTIAQRYGVLIKTKEKAD-RNY--AFMN
AFDDTML-----DVIPKDLILNGTNSIQYTD---DTSMPD-------EYFI--DSFDDR-
-FDDFYLVPK--DGEKLLPDSDNQVVIDVKMDNLGDGVNYAFFNNISYVAPKIPLLATAM
SAGE-LATN-SYI-YG-NTNAFVLKKGETVDIVLN-----NQD-------------DGTH
PFHLHGHVFQLIER------G---PE--FG-DPVSF-DY-NNH--SE----FPEVPMKRD
TVYVNPNSYIVMRFTADNPGVWFFHCHIEWHLEQGLAIVLVEAPEEMQKDPSQQ--LTEN
FKDVCSKGG--MN-YSGNAAG----------------NSVDFMDLTGMNTQPKPLPAGFT
ARGIVALVFSCIAGVLGMVAITI----------------YGLADVK-DI---------DE
RVARDLDVDLDEI--AADESS--QLVPG----DSSSRNK---------------------
-----
>NP_013774_Saccharomyces_cerevisiae
-------------MTNAL------------LSI---------------------------
--------------------------AVLLFSMLSLAQAETHT------FNWTTGWD-YR
N----------------------------VDGL-KSRPVITCNGQFPWPDITVNKGDRVQ
IYLTNGMN-NTNTSMHFHGLFQNGTASMDGVPFLTQCPIAPGSTMLYNFTVDYNVGTYWY
HSHTDGQYEDGMKGLFIIK----DDSFPY--DYDEELSLS--LSEWYHDLVTDLTK-SFM
SVYNPT---G----AEPIPQNLIVNN-T-------MNLTWEV-QPDTTYLLRIVNVGGFV
SQYFWIEDHEMTVVEIDGITTEKNVT--DMLYITVAQRYTVLVHTKNDTD-KNF--AIMQ
KFDDTML-----DVIPSDLQLNATSYMVYNK---TAALPT-------QNYV--DSIDNF-
-LDDFYLQPY--EKEAIYGEPDHVITVDVVMDNLKNGVNYAFFNNITYTAPKVPTLMTVL
SSGD-QANN-SEI-YGSNTHTFILEKDEIVEIVLN-----NQD-------------TGTH
PFHLHGHAFQTIQR------DRTYDDALGE-VPHSF-DP-DNH--PA----FPEYPMRRD
TLYVRPQSNFVIRFKADNPGVWFFHCHIEWHLLQGLGLVLVEDPFGIQDAHSQQ--LSEN
HLEVCQSCS--VA-TEGNAAA----------------NTLDLTDLTGENVQHAFIPTGFT
KKGIIAMTFSCFAGILGIITIAI----------------YGMMDME-DA---------TE
KVIRDLHVDPEVLLNEVDENEERQVNEDRHSTEKHQFLTKAKRFF---------------
-----
>XP_018220117_Saccharomyces_eubayanus
-------------MTNAL------------LSV---------------------------
--------------------------AVLLFSMLSLAQAKTHT------FNWTAGWD-YR
N----------------------------VDGL-MTRPVMTCNGEFPWPDITIDKGDRVQ
LYLTNGMN-NTNTSLHFHGIFQNGTNSMDGVPFLTQCPIAPGSTMLYNFTVDDNAGTYWY
HSHTDGQYEDGMKGLFIIND---RENFPY--DYDQELSLS--LSEWYHDLVTDLSK-SFL
SVYNPT---G----AEPIPQNLIVNN-T-------MNLTWDV-QPDTTYLLRIVNVGGFV
SQYFWIEDHNMTVVEIDGIITEKNVT--DMLYITVAQRYTVLVHTKNDTD-KNF--AIMQ
KFDDTML-----DVIPKDLQLNATSYMVYNK---SAPLPE-------QNYV--DSVDNF-
-LDDFYLQPY--EKQAILGEPDHVITVDVVMDNLKNGVNYAFFNNITYTTPKVPTLMTVL
SSGD-QANN-SEI-YGTNTHTFILEKDEIVELVLN-----NQD-------------TGTH
PFHLHGHVFQTIQR------DRTYDDALGE-VPHSF-DA-DDH--PD----FPEYPMRRD
TLYVRPQSNFVLRFKADNPGVWFFHCHIEWHLLQGLGLVLVEDPFGIQDAHSQQ--ISEN
HLEVCKSCS--VS-TEGNAAA----------------NTQDLTDLTGQNVQHGTIPSGFT
KKGIIAMTFSCFAGILGIITIAI----------------YGMMDME-DA---------TE
KVIRDLRVSPEVLMD--DDDEERQINEDRHSTEKHQFLTKVKGFF---------------
-----
>XP_033768364_Saccharomyces_paradoxus
-------------MTNTL------------LSV---------------------------
--------------------------AVLLFSMLSLAQAKTHT------FNWTTGWD-YR
N----------------------------VDGL-KSRPVITCNDQFPWPDITVNKGDRVQ
VYLTNGMN-NTNTSMHFHGLFQNGTASMDGVPFLTQCPIAPGSTMLYNFTVDYNVGTYWY
HSHTDGQYEDGMKGLFIIKD---DDSFPY--DYDEELSLS--LSEWYHDLVTDLTK-SFL
SVYNPT---G----AEPIPQNLIVNN-T-------MNLTWEV-QPDTTYLLRIVNVGGFV
SQYFWIEDHEMTVVEVDGITTEKNVT--DMLYITVAQRYTVLVHTKNDTD-KNF--AIMQ
KFDDTML-----DVIPSDLQLNATSYMVYNK---SAALPT-------QNYV--DSIDDY-
-LDDFYLQPY--EKQAIYGEPDHVITVDVVMDNLKNGVNYAFFNNITYTAPKVPTLMTVL
SSGD-QANN-SEI-YGSNTHTFILEKDEIVEIVLN-----NQD-------------TGTH
PFHLHGHAFQTIQR------DRTYDDALGE-VPHSF-DP-DNH--PA----FPEYPMRRD
TLYVRPQSNFVIRFKADNPGVWFFHCHIEWHLLQGLGLVLVEDPFGIQDAHSQQ--ISEN
HLEVCQSCS--VA-TEGNAAA----------------NTLDLTDLTGENVQHAFIPTGFT
KKGIIAMTFSCFAGILGIITIAI----------------YGMMDME-DA---------TE
KVIRDLRVDPEVLINEIDENEEHEVNEDRHSTEKHQFLTKAKRFF---------------
-----
>XP_003673759_Naumovozyma_castellii
----------MSTMQDII------------RFT---------------------------
--------------------------LTLLLSLTHLVAATTHT------FNWTTGWD-YQ
N----------------------------VDGV-LNRPVITCNGQWPWPDIRVQKGDRIQ
VYLTNGFN-DSDTSLHFHGLFQKGNTKMDGVPMLTQCPVPPGTTYLYNFTVEDQAGSYWY
HSHTAGQYEDGFRGLLIIDDGENNKDFPY--EYDVDVPLA--IGDWHGKTVDVLTK-KFM
NLFNPT---G----AEPIPQNLILNN-T-------RNLTWNV-QPDTTYLLRIVNTGGFV
SQYFWIEDHDMTVVEVDGIYTEQNTT--NMLYVTVAQRYSVFVHTKNDTS-KNF--AIMQ
KFDETML-----DLIPKDLELNATSYMVYNE---TAPMPG-------QNIV--DSIDDY-
-LDDFYLVPY--TKVERFGDPDYTLTLDMKMDNLMDGKNYAFFNDISYTTPKVPTLMSVL
SSGN-DSVN-EAV-YGTNTNSFVLEKDQIVDIVMN-----NYD-------------TGKH
PFHLHGHVFQVIVR------DRPYDDEKGE-TVHPF-DS-SDH--PD----YPEYPMMRD
TLYLNPQSNFVLRFKADNPGVWFFHCHIEWHLIQGLAVVFVEDPLSIQQEQSQH--LTEN
EIDVCSAAN--IL-YQGNAAG----------------NTVDVLDLTGQNVQEKNIPNGFT
KKGIIAMTFLCLDGVLGLMTLSM----------------YGLMDIS-NV---------EE
KVIRDLELPPEVILE----DVDLESSHETGESNVSQLSSTEH------------------
-----
>XP_003980126_Naumovozyma_dairenensis
--------------MMLI------------SYI---------------------------
--------------------------ITLLPIVATSALAKTHT------FNWTTGWD-YQ
N----------------------------VDGV-LNRPVITCNGQWPWPDIRVTKGDRIQ
VYLTNGFN-DSDTSLHFHGLFQKDNNKMDGVPFLTQCPIGPGDTYLYNFTVEDNVGTYWY
HSHTAGQYEDGFRGMLIIEDGEDNVNFPY--EYDYDVPLG--IGDWYDRTVDLLTA-DFM
NLYNPT---G----AEPIPQNLILNN-T-------RNLTWNV-QPDTTYLLRIVNIGGFV
SQYFWIEDHDMTVVEVDGVYTEKNTT--NMLYLTVAQRYSVLIHTKNDTS-KNF--AIMQ
KFDDTML-----DLIPKHLELNSTSYMVYNS---SAPLPD-------ENFV--DSLDEY-
-LDDFYLVPY--EKVELFDEPDYRITLDVKMDNLINGINYAFFNNITYVTPKVPALISVL
TSGN-DSTN-ALV-YGTNTNSFVLKKDEIVDIVVN-----NYD-------------TGKH
PFHLHGHVFQTISR------DRPYEADDGE-TVHPF-DL-TDH--TP----YPDYPMMRD
TIYLNPQSSFVIRFKADNPGVWFFHCHIEWHLIQGLAIVLIEDPENIQAVESQN--FTAN
ELNVCKNKN--IP-VSGNAAG----------------DSVDFLNLKDELVQPKAIPDGFT
KKGIIAMVFSCLCGVLGLIMLSV----------------YGLMDIS-DV---------EE
KVVKDFRLSPEILLD----DKNMDHNESYQESVMEKSGSKSKFFTSIRRLAPL-------
-----
>XP_003956488_Kazachstania_africana
---------------MMY------------IIK---------------------------
--------------------------LLLLFLVTPLVAAKIHT------FHFTTSWK-SV
Q----------------------------IPGIPQNKSVITLNGQWPPPAIHVNKGDTVE
LYLTNGFDDLTQTSLHFHGLLQTHSNIMDGPSMITQCPIGPGSTFFYNFTVNEQTGTYWY
HAHNGAQYGDGLRGPFIVHD----PSEPF--TYDEERVVT--LSDLYLQKYTKIQD-EFL
SRYNPT---G----AEPIPQYSLIND-R-------LNDTIHF-EVGKTYLLRFINMGLFV
SQYIQLEDHEMTIVEVDGVYTKPNVT--NTLYVATGQRVSVIVKAKEVNPHKNF--AMVQ
VMDETML-----DVVPDDLALLTINQISYNDN---YKYPQ-------NPNLDVEQMKRNS
-TNDFYLTTH--KATPLLDHYDRQIVLDVRMQNLGDGIKYAFFNNVSYTAAKLPVLTTVL
TSGK-LAND-IRI-YGDNLNAFIFEPNEVIEVVLN-----NYD-------------TGRH
PFHLHGHNFQVVQKSPAFHEDETFPDEDQDKMTVPY-NE------SAPLMKMPNLPILRD
TVILEPNGHVVLRFRASNPGVWLFHCHLDWHLQQGLVAVFIEDPFALQEHEE----LTDN
YKDVCANVG--IA-NRGNAAG----------------HDDDWFNLDGLPRQPEPLPYGFT
TKGYIAMFISVVVALMGLWTIAD----------------YGLTEIL-QD---------DE
AIFLKLKAMIDQSNNESH------------------------------------------
-----
>XP_022467358_Kazachstania_naganishii
------MVTIAAAAASRR------------MLS---------------------------
--------------------------VLLLLCLSGVAWAKTHR------FEWTAAWG-SQ
D----------------------------VDGV-GVRPVITCNGQWPWPDIRVDKGDQVE
VYLTNGMN-DSTTSLHFHGLFQRDSGQMDGPPMVTNCPLVPGDTILYNFTVADQVGTYWY
HSHTAGQYEDGMRGLFIINDGENNKDYPY--EYDEEVVLS--IGDWYTETVTDLSK-AFL
NLYNPT---G----AEPIPRNLILNN-T-------RNLTWDV-KPDTTYLLRICNIGGFV
SQYFWIEDHDMTVVQIDGVYTQPNTT--NMLYVTVAQRYSVLIHTKNDTN-QNF--AIMQ
KFDETML-----DVIPKELELNSTSFMMYND---SLPKPE-------QDVV--DEL-DF-
-LDDFYLTPL--HKEEALGEPDHRITLDVVMDNLMDGKNYAFFNNITYTAPKVPTLMTVL
SAGD-QADD-VTI-YGSNTNTFVLKKDEIVELVLN-----NQD-------------TGNH
PFHLHGHVFQALIR------DVEYDDALGL-KPVSY-DP-DDH--AP----FPEYPMIRD
TIYLRPQSNLVIRFKADNPGVWFFHCHIEWHLLQGLAIVLVEDPASIQASSSQA--ITAN
HLSVCANSS--TL-IKGNAAG----------------NTDNFLDLTGEHVQLDSIPTGFT
KKGIIAMTFSCFAGTLGLVTIAI----------------YGLLDVK-SL---------DN
VAFNIMSGGAPTVSPDDKNTSAQELDEEFEAKQIDEMLEKSEAQKSKLLGKFKNIF----
-----
>XP_446246_Candida_glabrata
-----------------M------------MVP---------------------------
--------------------------LLLSTYFITAVYGATHT------FHWTTGWG-NR
N----------------------------VDGI-KERPVITCNGEYPWPDVRVAKGDRIE
VYLTNGFN-NTNTSLHFHGMFQRGTNQMDGVPYLTQCPIGPGDTMLYNFTVDENVGTYWY
HSHTDGQYEDGMRGLFVIEDGENNKNFPY--EYDEDVMLS--IGEWYDTTVDVLTR-KFL
NLNNPT---G----AEPIPQNLILNN-T-------MNLTWEV-QPDTTYLLRIVNVGGFV
SQYFWIEDHEMEVVEVDGVYVEKNTT--NMLYITVAQRYAVLVHTKNDTS-KNF--AIMQ
KFDDTML-----DVIPKDLQLNATSYLVYDK---SKPMPE-------QNYV--DSIDDY-
-LDDFYLVPM--DKEELYPEADHVITIDVIMDNLINGVNYAFFNNITYTTPKVPTLLTVL
SAGQ-DALN-PFI-YGTNTNTFVLKKGEVVDLIVN-----NQD-------------TGKH
PFHLHGHVFQTILR------DREFDDAKGE-KPHSF-ND-SDH--AA----YPSIPMKRD
TVYLNPQSNMVLRFKADNPGVWFFHCHIEWHLLQGLAVVMVEDPISIQNTASQH--LTAN
GLQVCGNVK--VP-TQGNAAA----------------NDSDFFNLEGQNVQHKSIPTGFT
KKGIIAMTFSCLAGVLGITMIAI----------------YGFSEIP-EP---------EI
KVMRNLHLNPEDVLE----KTSSSSVISASNSSSLEDSRNQKKKFIFF------------
-----
>XP_004180260_Tetrapisispora_blattae
-------------MTSLH------------SLH---------------------------
--------------------------SLLTFFIVCLSQILVHVHARTVEFDWTLDWI-QA
A----------------------------PDGF--ERPVIAINGRWPPPALHVTHGDRVV
VHVTNNLDQ--DTSLHFHGLFQRGSIQMDGPAFITQCPIPPGGSYTYDFVVDDQMGTFWY
HAHLGSQYGDGFRGVFVIHS----PED------DMERDMTFIVSDWYHDPSSKIMP-GFM
TRYNPM---G----NEPIPDAILFNDYA-------INNSIVLPEKSSIYTWRFVNAGLFV
GQYLYSPSIPFNIIEVDGVLTKPKQS--HLIYISAGQRIALQVNLTENVDHDNL--FLYQ
YLDDTML-----DTIPSELQLNKTIPITFANNKPPADLPP-------APALDLSKL----
-VDEFELTTR--EHTPRLPHYDTQITFNVTMNNLIDGVNYAFFNNITYTRPNIPVLSTVL
TAPKDLLFN-PAI-YGTNINVNILKPNSIVEIVLN-----NQD-------------PGRH
PFHIHGHNFQIIQKSP-IRDDET--DE------LPY-DE------AHPLLPIPAFPIVRD
TAIVEPNGHLVIRFKADNPGVWIFHCHVNWHLDQGLAAVFVEDPVALQESTT----MTDQ
YKSICLAQD--IP-IKGNAAG----------------NSHDWLDLKGLNVQPTPLPNGFI
WKGYLAMFLCTAIAIYGFWSIIQ----------------YGLLNVV-ED---------DE
IVVKNLTELL-----QSHDIPTT-------------------------------------
-----
>XP_003687976_Tetrapisispora_phaffii
-------------MTLTA------------MTK---------------------------
--------------------------LLLVASFFSFTSAQTHT------FNWTTGWG-TY
N----------------------------VDGV-KGREVITCNGEYPWPDVRVSKGDRVE
IYLNNGFT-DANTTLHVHGLFLKGQNQFDGPPFLTQCPIAPGDTMLYNFTVEDNIGTYWY
HSHTAGQYQDGFKGKFIIED---TENFPY--EYDEEVTLE--IGEWYHKTSGELMP-AFM
NLFNPT---G----AEPIPQNLIINN-T-------MNLTWNV-EPDTTYLVRLVNTGGFV
SQYFWIEDHNMTVVEVDGVFTERNTT--DMLYLTIAQRYSFLLTTKSDTS-KNF--AIMQ
KFDDTML-----DIIPSDLQLNATSYLTYNS---DADKPS-------ENFV--DSIDDY-
-LDDFYLVPY--NKTELYDEADYRITLDLQMDNLIDGINYAFFNNITYTTPKVPTLMTVL
SAGE-EATN-AAI-YGTNTNSFVLEKDQIVDIVLN-----NLD-------------TGKH
PFHLHGHTFQTIWR------DRPYDADAGE-DPHPF-DD-DDV--DS----FPQYPMMRD
TIYVNPQSNFVIRFKADNPGVWFFHCHIEWHTIQGLAIVLIEDPESIQAESSQA--LTQN
SIDVCNNVG--VL-YQGNAAG----------------NIADYTDLTGQNIQQKSIPSGFT
AKGVVAMTFSCLAGILGLLTIAV----------------YGLMEMP-DV---------EQ
KVIKELDIPLTELIS----NK---------------------------------------
-----
>XP_001643588_Vanderwaltozyma_polyspora
-------------MNLSI------------LLT---------------------------
--------------------------FTLL---YNVVLAKIHT------FNWTTGWG-NY
D----------------------------VDGT-FERPVITCNGEFPWPDIRVAKGDRIE
IYLTNGFT-DANTTLHAHGLFMKGMNQMDGPPMVSQCPIAPGDTFLYNFTVDDNVGTYWY
HSHTLGQYGDGFKGKLIIEDGENNENFPY--EYDEEVSIE--LSEWYHKTSEELIP-SFM
SLFNPT---G----AEPIPQNLIINN-T-------KNLTWDV-KPNTTYLLRLLNTGGFV
SQYFWIEDHNMTVVEVDGVYTEKNTT--DMLYITVAQRYSVLITTKDDTS-KNY--AIMQ
KFDDTML-----DKIPKELELNATSFMTYNS---SAPKPE-------ESYV--DSLDDY-
-LDDFYLIPY--DKVEVYGEPDYTITLDLKMDNLISGVNYAFFNNITYTSPKIPTLMTVL
SAGT-DANN-PYI-YGTNTNTFVLNRNETIDLVLN-----NLD-------------SGKH
PFHLHGHVFQLVWR------DRPYDSDLGE-EPHAY-NE-TES--HT----FPQYPMMRD
TVYVNPQSNFVLRFKSDNPGVWYFHCHIEWHMVQGLTIVLVEDPYGIQSDPTQQ--INQN
GLDICKSVG--VM-TSGNAAG----------------N-DDFFNLKGQNVQENFIPGGFT
AKGIVALTFSCLAGILGLATLAF----------------YGLMDIP-DA---------VE
KVADDLSIPLTDIVD----TSTHFT-----------------------------------
-----
>XP_003680055_Torulaspora_delbrueckii
-------------------------------MK---------------------------
--------------------------LFLIASLLSCANAATRT------FNWTTGWG-LQ
D----------------------------VDGM-GERPVITCNGEWPWPDVRVNKGDQVE
IYLTNGFNGTTNTSLHVHGLFQRGSTQMDGPPGVTQCPITPGNTFLYNFTVDENAGAYWY
HSHSDGQYEDGFRGAFIIDDGENNENYPY--EYDEEVVLT--IGEWYDRTIDDLIP-DFM
SLFNPT---G----AEPIPQNLILNN-T-------MNLTWEV-KPDTTYLLRLINIGGFV
SQYFWIEDHEMTVVEIDGITTEKNTT--DMLYITVAQRYTVLVHTKNDTS-RNY--AIMQ
KFDDTML-----DVIPSELELNATSTLAYDT---SLGAAN-------ESFV--DSLDDF-
-LDDFYLVPY--EKQELLGDPDYVITVDVAMDNLLSGINYAFFNNITYTAPKVPTLMTVL
SGGD-DVTN-AQI-YGSNTNTFVLEKDEIVDIVLN-----NLD-------------TGSH
PFHLHGHVFQTIIR------DRAYDDAIGE-VPHPY-DD-SDH--AA----FPEYPMVRD
TLYVHPQSNFVIRFKADNPGVWFFHCHIEWHLLQGLAITLIEDPVAIQSNPTQQ--LTDS
SKQVCEAAG--MS-YQGNAAG----------------NTTDFLNLMGENIQEKTIPPGFT
KKGIIAMTFSCLAGVLGLITLSV----------------YGLMEEP-HV---------EE
KVIEDFRLDPREIIE----DESSETNTAENTAEKIGA-----------------------
-----
>XP_037143483_Zygotorulaspora_mrakii
----------------MN------------FSY---------------------------
--------------------------LFCILVSLSWVNAATHT------FNWTTGWT-LA
N----------------------------PDGV-FERPVISCNGEFPWPDIRVQKGDRVL
VYLTNGFN-DTQTSMHFHGLFQNGNNQMDGVPLLTQCPIGPGQTFLYNFTVESNSGAYWY
HSHTEAQYEDGMRGAFIIDDGENNENYPY--EYDEEVVLS--LSEWYHDNVATLLP-QFL
SIFNPT---G----AEPIPQNLIIND-T-------RNLSWEV-RPDTTYLLRIINLGGFV
SQYFWIEDHEFDVVEVDGITVERNTT--NMIYITSAQRYTVLLHTRNDTS-RNY--AIMQ
KFDDTML-----DVIPDDLELNATSSLTYNT---SAPLAE-------QSYV--DSIDDF-
-LDDFYLVPL--SRDALLPEPDIRITLDVAMDNLVTGINYAFFNNITYVAPLVPALATVL
SAGE-NATN-PEI-YGSNTHSFVLDEDDVVEIVLN-----NLD-------------TGKH
PFHLHGHVFQTIIR------DRTYDDAIGE-VPVPF-NE-SDH--AE----YPQYPMLRD
VLYVNPQSNFVIRFRADNPGVWFFHCHIEWHLAQGLAIVLVEDPLGIQANSSQE--LTAS
SQAVCNAIN--MP-ITGNAVG----------------NSTDFFNLAGEPVQPNTIPTGFT
AKGIVAMVFSCLAGVLGLITITI----------------YGLMEQT-HV---------EE
DFIEDMMIDPATVLE----EDDSSNS---NTAEKSGAEPTVREY----------------
-----
>XP_002499006_Zygosaccharomyces_rouxii
-----------------M------------ILS---------------------------
--------------------------LALVFLLFQQVLGATHV------YNWTTGWG-YA
N----------------------------PDGI-KRREVVTCNGEFPWPSVRVTKGDRVI
INLTNGFN-DSNTTLHVHGMFQNGSTQMDGPPFLTQCPISPNDTFTYNFTVSDNAGAYWY
HSHTDAQYEDGMRGLFIIDDGENNKNFPY--DYDEEVLLE--IGEWYDQTVAKLKP-AFL
SLTNPT---G----AEPIPQNLLINN-T-------RNLTWNV-EPNKTYLLRIVNTGGFV
SQYFWLEDHEMEVVEVDGVVTEKNAT--DMLYITVAQRYSVLVRTKDNKD-KNY--AIMQ
KYDDSML-----DKIPKHLLLNQTSYMTYDS---SKPKPE-------EAYV--NSLDNF-
-LDDFYLVPY--HKQELLPEPDHRIELTVAMDNLISGKNYAFFNNITYTTPKVPTLMTVL
SAGK-YASN-SYI-YGTNTNTFVLKRNEIVEIVLN-----SQD-------------TGTH
PFHLHGHVFQTIAR------AGAVDD--ND-PPLPF-DP-KNH--TS----FPEYPMLRD
TIYVRPQSNFVIRFRADNPGVWFFHCHIEWHLIQGLAIVLVEDPEGIQSNPSQY--LTDS
HKRVCKNSG--VP-IEGNAAG-----------------TTDWFNLALENKQEKSIPSGFT
AKGYVAFVFSCVAGVLGLITITI----------------YGLMDLQ-NV---------EE
KVIEDLQIPATDLLEEDD-DEEIETNQVYAKSGKSEGGTLEEEQKLRDHETTKEVSKTSS
K----
>XP_003645730_Eremothecium_cymbalariae
----------MVWAKGLF------------------------------------------
--------------------------VLLNVAFSAVVRAETHT------FHWKTGIG-KR
N----------------------------LDGL-KEREVITCNGEFPWPDIRVKRGDRVE
VFLTNGFS-EWNTSLHFHGMFQNGTSQMDGPEMVTQCPIAPNDTMLYNFTVEHNKGTFWY
HSHTPGHYQDGMKGLFIIEE----DEFPY--EYDKEVTIQ--LSEWYHELSANIMP-RFL
NLYNPT---G----AEPIPQSLLINN-T-------MNLTWNV-EPDTTYLLRIVNTGGFV
SQYFWIEDHDLTVVEVDGVFVEKNTT--NMLYITTAQRYSVLLHTKSDTS-KNY--AIMQ
CFDENML-----DATPPDLVLNHTSYLTYNA---DAETPE-------EQIV--PEW-DY-
-LDDFYLTPIGEDKIEAFGEPDNDIVVHVEMDNLLNGVNYAFFNNITYTEPKVPTLMTVL
SAGE-QATN-PVV-YGSNTHTYVLGKDEVVQIVLN-----NHD-------------TGRH
PFHLHGHTFQVVARG---PPAAPQDGLDNA-DPIEY-NAEAGE--SE----IREYPMTRD
TVYVNGKSYLVLRFKANNPGVWFFHCHIEWHMMQGLSLTLVEAPEEIQKSESQQ--LTET
AKNACINNG--IS-PVGNAAG----------------NSKDFLDLAGQNVQQKAIPAGFT
PKGIVAMFFSCLVAILGLITIAV----------------YGLMDVQ-DI---------EE
KVIEDLGVD---VSNTESIDEHGDSISTDNKN----------------------------
-----
>NP_984228_Eremothecium_gossypii
-------------MKGLL------------SSV---------------------------
--------------------------VLLAAAWTH-VSAEEHV------FHWKTGMG-KA
N----------------------------PDTL-KERPVITCNGEYPWPAVRVKQGDKVS
VLLENGFE-KWNTSLHFHGMFQNGTNQMDGPEMVTQCPIPPGGSMWYNFTVEGNKGTFWY
HSHTAGQFQDGMKGVFVIDEA--NSTFAY--NFDKEMTLE--LSEWYHDVAVDKIP-EFL
HLYNPT---G----AEPIPQNLIINN-T-------RNLTWKV-EPDTTYLLRLVNTGGFV
SQYFWIEDHEMEVVEVDGVYVEKNVT--NMLYITSAQRYSVLVHTKNETS-RNF--AIMQ
KMDDTML-----DVMPDDLQLNATSYMIYND---QLPNPE-------EHRV--GEL-EF-
-LDDIYLVPIDEHRVPMLEDATAKIEVTVDMDNLMDGRNYAFFNNITYTEPKVPTLMTVL
SAGD-KATN-PLV-YGTNTNAHVLEHNDIVEIVIN-----NKD-------------TGRH
PFHLHGHVFQVVARG---PTAADQDDLDAA-DPIEY----PGE--DE----GREYPMTRD
TVYVNGKSYVVLRFKADNPGVWFFHCHLEWHMIQGLSLTIIEAPLEIQRTASQK--LTDS
TIGACQAAH--VP-HIGNAAA----------------HTEDLLDLSGQNVQQKSIPEGFT
PKGIVAMFFSCLAAVLGLITIAV----------------YGLMDMK-DA---------EG
RVIEDLGVDPVVLSKGSLADEGSVSTSSDVKK----------------------------
-----
>XP_456256_Kluyveromyces_lactis
---------MKVSTHHFL------------PSL---------------------------
--------------------------LVALWSWATVAQAATHT------FNWTTGWG-NY
N----------------------------VDGN-FERPVITCNGEFPWPDLKVKRGDRIQ
VYLTNGFD-DRNTSLHFHGLSQNGTNMMDGPEMITQCPIAPGDTMLYNFTIDDNDGTYWY
HSHTGGQYQDGMKGTLVVEP---EDSLPF--DYDEEVVVQ--LAEWYYDNVDTLDR-KFM
NVYNPT---G----AEPIPQNLIINN-T-------RNMTWNV-EPDTTYLLRIVNTGGFV
SQYFWIEDHDMTVVEVDGVYVEKNTT--SMLYITVAQRYSVLIHTKNDTS-KNY--AIMQ
KFDDTML-----DVIPNDLMLNATSYMMYDK---DGEKPE-------QSYV--DSIDDF-
-LDDFYLTPL--DKVELYEDPDYTITVDVVMDNLKNGVNYAFFNNLTFTAPKVPTLMTAL
SAGK-DALN-PLV-YGTNTNAFVLKKDEIIEIVLN-----NND-------------TGKH
PFHLHGHIFQLVDR------ERGYDDAIGE-GPHPF-DP-EDH--NP----FPDYPMMRD
TVYVNPQSSIVLRFKADNPGVWFFHCHIEWHLKQGLALLLIEAPEEMQNTESQQ--LTDN
HKQVCENVG--LS-WEGNAAG----------------NTNDFLDLVGQNVQVANIPDGFT
AKGIVAMTFSCLAGVLGLISLST----------------YGLMGVK-KS---------EE
EIIRDLGMDPDAVEKVDVSDINSDEDSSRTSKNIE-------------------------
-----
>XP_022677270_Kluyveromyces_marxianus
----------MVSSSSF-------------------------------------------
--------------------------VVALLAWVSLAQAATHT------FNWTTGWG-TH
N----------------------------VDGN-KERPVITCNGEFPWPNIKVQKGDRIQ
VYLKNGFD-DRNTSLHFHGLFQNGTSMMDGTEMITQCPIAPGDTMLYNFTVDDNVGTYWY
HSHTGGQYQDGMKGTLVIED---TKPYPY--DYDEEVVVQ--LAEWYHDVVDVLDK-KFM
SVYNPT---G----AEPIPQNLIINN-T-------RNLTWEV-KPDTTYLLRIVNTGGFV
SQYFWIEDHDLEVVEVDGIMVEKNTT--SMIYITVAQRYTVLVHTKNDTS-KNF--AIMQ
KFDDTML-----DKIPKDLELNATSYMMYNK---DADKPK-------ENFV--DSLDDF-
-LDDYYLTPL--DKVELYDDPDYTLTVDVVMDNLKNGVNYAFFNNITYTAPKVPVLMTAL
SAGK-DAVN-SLV-YGTNTNSFVLKKDEIVEIILN-----NND-------------TGKH
PFHLHGHAFQVINR------DRPYDDAIGE-GPTPF-DP-EHH--AP----FPEYPMIRD
TVYVNPQSNMVLRFKADNPGVWFFHCHIEWHLKQGLALVFVEAPEEIQKTASQQ--LTEN
HKNVCKNVG--VE-YVGNAAG----------------NKDDFLNLKGENVQHKNVPKGFT
KRGIVAMFFTCLSGVLGLIVLSI----------------YGLMGMG-KD---------EE
EFIKDLGLNPEVVEKVDVGEIVTDEESSEPSKHN--------------------------
-----
>XP_022629010_Lachancea_lanzarotensis
----------MNGLARWI------------ITT---------------------------
--------------------------TLLVAANMRFAAGETHR------FNWTTGWG-NY
N----------------------------VDGT-KERPVITCNGVWPWPEVRVSKGDRVE
LYLNNGFD-DRNTSLHFHGLFQNGTNQMDGPPMVTQCPIGAGQTFLYNFTVEDNVGTYWY
HSHTAGQYQDGMRGTFVIED---KD-CPY--EYDEDVTVQ--LGEWYHDVADVLNH-KFL
SVYNPT---G----AEPIPQNLIMNN-T-------RNNTWEV-QPDTTYMLRIVNTGGFV
SQYFWIEDHEMDVIEVDGVYTERNTT--NMIYITTAQRYTVLVHTKNTTD-RNF--ALMQ
KFDDTML-----DVIPKDLLLNTTNYLVYNH---SAPLPT-------ENFV--DEL-DF-
-LDDFYLVPY--HKEEPLGDPDYRITVNVTMDNLISGVNYAFFNNLTYTAPKVPALLTAL
SAGE-DATN-AEV-YGSNTHSYVLGKDEIIEIVLN-----NQD-------------TGTH
PFHLHGHTFQTLVR------DIGYDDAVGE-VPHPY-LE-DDH--PP----FPEYPMIRD
TLYVRPQSNFVIRFQADNPGVWMFHCHIEWHLTQGLAFILIEDPQGIQERSSQQ--LTDT
SSNVCKNLG--IP-VEGNAAG----------------NSVDYLNLVGENVQEKFIPDGFT
AKGIVAMTFSCLAAILGLIAIAV----------------YGLMDLS-NV---------EE
KVINELDLDIDQVLAEDSNSEDRDAEAKHRNSSS--------------------------
-----
>XP_002551976_Lachancea_thermotolerans
----------MIG-SSWL------------------------------------------
---------------------------LVMLAAVQSVAAETHV------FNWTTGWG-NY
N----------------------------VDGG-AERPVITCNGEFPWPDVRVKKGDQVE
VYLKNGFD-DRNTSMHFHGLFQNGTNSMDGPPMVVQCPIGPGDTFLYNFTVDDNVGTYWY
HSHTAGQYQDGMRGAFVIED---DD-FPY--DYDEDVILQ--LGEWYHDTTDVLNP-KFM
SVYNPT---G----AEPIPQNLIMNN-T-------RNMTWEV-QPDTTYLLRVINTGGFV
SQYFWIEDHEFDVVEVDGIYTEKNTT--DMIYITTAQRYTLLLHTKNDTS-RNY--AIMT
KFDDTML-----DLLPKDLQLNSTNYLIYNT---SADKPT-------ESYV--DEL-AP-
-LDDFYLVPY--QKEEALGDPDYRVVVNVTMDNLVSGINYAFFNNLTYTAPVVPTLFTVL
SADEDDVKN-PEI-YGSNINAFVLDKDEIVEIVLN-----NED-------------TGTH
PFHLHGHAFQVMVR------DVTYDDALGE-TPHAY-DE-NDH--PD----FPEYPMIRD
TLYVRPQSNFVIRFKANNPGVWMFHCHIEWHLTQGLAIILIEDPESIKATQSQQ--LSDN
HKSVCANVG--MA-TEGNAAG----------------NTDDFFNLKGEPIQEKFIPDGFT
AKGIVAMTFSCLAGVLGLIMIAI----------------YGLMDIS-NV---------EE
KVIDELHLDADKVAAVDVDDVD-DIDNDETSSISAAREEVVNK-----------------
-----
>XP_020052668_Aspergillus_aculeatus
---------------MLP------------YLC---------------------------
--------------------------YLLVLVFSKPLLAKEVV------YDFNVTWV-TA
N----------------------------PDGL-ADRKVVGINGQWPLPVIEVDKGDQLV
VNMYNGLG-DKSTSIHFHGMYQNGTNDMDGPSMVTQCPVAPGSSITYNFTV-NQNGTYWY
HCHTDYCYPDGYRQALIIHD----NNSYFADEYDEEFTVT--LSDWYHELAEDIKP-EFM
SLYNPT---G----AEPIPNSWLFND-T-------QDLSLSV-KPNTTYLLRLVNIAAFT
AQYFYIEDHTFKIVEIDGVYTEPTEA--DMLYLAVGQRYSVLLTTKDTAT-KNY--AIVT
VVDSTLL-----DTITPDLQLNNTNWLEYDS---SATHP--------QANITVAESSDLN
PFDDATLVPY--DHMALLENPTVSINVAIVMDNLDNGEGYAFLNEISYTAPKVPTLYTVM
SAGD-LATD-ATV-YGDYTHTYVLDHNDIVEIILN-----NND-------------TGSH
PFHLHGHNFQVIDRYP--SYGPDFFEFADAGIPQPF-DA-NNH--SA----YPAYPPRRD
VIVVPPEGYVVLRFRADNPGVWFFHCHIDWHLMQGLAMTFVEAPLLLQEKLT----IPED
HYAACNASG--IP-YVGNAAA----------------NTEDYLDLKGQNKQPGWIPDGFT
TRGIVSMVFTVLSAFLGMGSIAL----------------YGLSDLK-FV---------KK
PEA---QADGSGQAGQGAE----YRD----------------------------------
-----
>XP_001276149_Aspergillus_clavatus
------------MASGLL------------WWS---------------------------
--------------------------SILVHIF--TASAATLN------YDWNITWV-TA
N----------------------------PDGQ-LDRPVIGINGQWPPPVLNFTRGDRII
AKVHNALG-NETTSVHWHGFFQNGTAHMDGPPSVTQCDIAPGSTFVYNFTV-DQTGTYWY
HSHTKGQYPDGLRQALVITD----PKNPYAGQYDEERVIT--LSDWYHDPMPKLLK-KFI
NVANPT---G----AEPVPDAALMND-T-------QDLAVAV-EPGKTYLFHLANVGAFA
SQYFWIEGHTMKIVEVDGVWTDPSEA--SMIYIASAQRYAVLVTMKNETS-QNY--AMVG
SMDTDLF-----DRIPDSLNYNVTGWLMYNE---QAEKP--------APA----PIDAFE
PYDDFNLVPV--DSMALYKEADYTFSLDVSMDNLGDGANYAFFNGITYVMPKVPTLYSAL
TTGS-AATD-PAV-YGYNTHPFVLKKGDIVDLVLN-----NDD-------------AGKH
PFHLHGHNFQVISRS--------------EENAGHY-DP-SNH--TA----FPSVPMRRD
TVLVRPQGHFVVRFQADNPGVWLFHCHIEWHMDSGLAATFIEAPLDLQQTLK----IPEN
HYQVCEASN--TL-TEGNAAG----------------NTKDYYDLTGENVSPAPLPAGFT
AKGIVAMVFSCLAAILGLLSISW----------------YGMAPIT-AT---------QA
QGLLIEVNQPDEN-----------------------------------------------
-----
>XP_001266156_Aspergillus_fischeri
------------MAVGFL------------LLA---------------------------
--------------------------AFVVNIL--TTSAATLH------YDWNITWA-TA
N----------------------------PDGQ-FERPVIGINGLWPPPVLNFTRGDRIV
AKVHNALG-NETTSVHWHGFFQNGTNHMDGPPSVTQCDIAPGSTFVYNFTV-EQSGTYWY
HSHTKGQYPDGLRQALVVTD----PKNPYIGQYDEERVIS--LSDWYHDQMPTLLK-SFI
SVTNPT---G----AEPVPKAALMND-T-------QNLTVAV-EPGKTYLFHLVNVGAFA
SQYFWIEDHTMKIVEVDGVWTNASET--NMIYIASAQRYSVLVTMKNETS-QNY--AMVG
SMDTDLF-----DTLPESLNYNVTGWLMYND---KADKP--------TPA----LISAFE
PYDDFNLVPV--DGMALHKEADYTVTLDVTMDNLGDGANYAFFNGITYVMPKVPTLYSVL
TTGS-AATD-PAV-YGYNTHPIVLKKGNIVDIILN-----NDD-------------AGKH
PFHLHGHTFQVIARS--------------EENAGHY-DP-GNH--TT----FPSIPMRRD
TVIVRPQGNFVLRFQADNPGVWLFHCHIEWHMDSGLAATFIEAPLDLQKTLK----IPED
HYQVCEASS--TL-TTGNAAG----------------NTKDLFDLTGQNVSPAPLPAGFT
AKGIIALVFSCIAAILGLLSIAW----------------YGMAPIT-AP---------QT
GS--TPSNGSDEN-----------------------------------------------
-----
>XP_041146455_Aspergillus_flavus
------------MELGLF------------WLV---------------------------
--------------------------GFLVHIL--SVSAKTLN------YEWNITWV-LA
N----------------------------PDGL-QERPVIGINGQWPLPVLNLTLGDRVI
AKVYNALG-NESTSIHWHGFFQNGTTHMDGAPSVTQCDIAPGSTFVYNFTV-NQTGTYWY
HSHARGQYPDGLRQALVIRG----PDEPYSGQYDEERVIT--LSEWYHDPMPTLLK-QFI
SVTNPT---G----AEPVPKSALMND-T-------QNLTIAV-EPGKTYLFRLVNVAAFA
SQYFWIEDHTMKIVEVDGVWTEPAEA--SMIYITAAQRYSFLVTMKNDTN-KNY--AIVG
SMDTDLF-----DTLPPTLNYNVTGWLVYDN---KAERP--------APT----DISSFD
PYDDFKLVPV--DGERLLGDPDYTVTLDLTMDNLGDGANYAFFNGITYVMPKVPTLYTAL
STGS-AATN-STV-YGYNTNAFILDKGDVIDLVLN-----NDD-------------TGKH
PFHLHGHNFQVVARS--------------DEDAGHY-DA-NNH--SA----FPSVPMRRD
TIYVKPTGYFVIRFRADNPGVWIFHCHIEWHMDAGLAVVLIEAPLDLQQTLA----IPED
HWQACDASD--TL-KRGNAAG----------------NTKDFYDLTGANTSVSPLPAGFT
ARGIVALVFSCIAAILGLISIVWYVDLLYHLLCTDRYTRYGMAPIT-VK---------QS
ST--DERREVDSN-----------------------------------------------
-----
>XP_747965_Aspergillus_fumigatus
------------MAVGFL------------LLT---------------------------
--------------------------AFVVNIL--TTSAATLH------YDWNITWV-TA
N----------------------------PDGQ-FERPVIGINGQWPPPVLSFTRGDRII
AKVHNALG-NETTSVHWHGFFQNGTNHMDGPPSVTQCDIAPGSTFVYNFTV-EQSGTYWY
HSHTKGQYPDGLRQALVVTD----PKNPYIGQYDEERVIS--LSDWYHDQMPTLLK-SFI
SISNPT---G----AEPVPKAALMND-T-------QNLTVAV-EPGKTYLFHLVNVGAFA
SQYFWIEDHTMKIVEVDGVWTHASEA--NMIYIASAQRYSVLVTMKNETS-QNY--AMVG
SMDTDLF-----DTLPESLNYNVTGWLMYND---QADKP--------TPA----LVSAFE
PYDDFNLVPV--DGMALHKEADYTVTLDVTMDNLGDGANYAFFNGITYVMPKVPTLYSVL
TTGS-AATD-PAV-YGYNTHPIVLKRGDIVDIVLN-----NDD-------------AGKH
PFHLHGHTFQVIARS--------------EENAGHY-DP-SNH--TT----FPSIPMRRD
TVIVRPQGNFVLRFQADNPGVWLFHCHIEWHMDSGLAATFIEAPLDLQKTLK----IPED
HYQVCEASG--TL-TAGNAAG----------------NTKDLFDLTGQNVSPAPLPAGFT
AKGIVALVFSCVAAILGLLSIAW----------------YGMAPIT-AP---------RA
GS--TPSNDSDEN-----------------------------------------------
-----
>XP_682439_Aspergillus_nidulans
-------MAQLWGWISVY------------------------------------------
--------------------------CLLILSFTVRSLGQEQSAFCEHSSLARECWG-QY
NISTDYHAITPDTGVTREYWLVAENTTLAPDG--YERQVLVFNGTLPGPLIEANWGDELV
IHVTNGLE-HNGTAIHWHGIWQRGTNQYDGVPGVTQCPISPGQTYTYRFRA-TQYGTTWY
HSHFSLQLAEGLFGPLVIHG-------PASADYDVDLGSVF-ISDWYHKS-------AFI
LWEESTRYGGVPVRANAVPPTGLFNG-SNVFGGGGRRSEMIV-EKGKKYRLRLIDSSVDG
WMKFSIDGHKLTVISADLVPIEPYET--DAVILTSGQRYDVVFEANQKIG--NYWTRVIY
QTACNGL-----DIKDPDIR----GILRYAGAEISDPTSS-------QWSSIRNSCGDE-
PYDK--LVPY----------VKRTVGKAAGQENLNVGWYY-----------DLPELYFHW
T----LNTKALTIDWGTPTNKLIYNNESVFPTEYNIYEVPNRDQWTYWVIQDVGLVNAYH
PFHLHGHDFFILAQ-----------------GRGLY---------TPLVKLNRDNPPRRD
TATMAGNGFLVIAFESDNPGSWLMHCHIAWHASQSLALQFVERESEI-------------
--------GPLIEPVIGEIES----------------DCKKWEKYHAESV----------
---------------------------------------YHQDDSGI-------------
------------------------------------------------------------
-----
>XP_001397081_Aspergillus_niger
---------------MLS------------ILC---------------------------
--------------------------YLL-LAASVPVFAKEVV------YDFNVTWV-TA
N----------------------------PDGL-ADRQVVGINGQWPLPIIEVDKGDQLV
VNMYNGLE-NKSASIHFHGMYQNGTNEMDGPSMVTQCPVPPGSSITYNFTV-NQNGTYWY
HCHTDYCYPDGYRQALIVHD----NSSWFANEYEEEFTVT--LSDWYHELAMDIKP-EFM
SLYNPT---G----AEPIPNSWLFND-T-------MNTTIAV-KPNTTYLLRLANIAAFT
AQYFYIEDHPLTIVEIDGVYTEPTTA--DILYIAVAQRYSVLFTTKATTD-KNY--PIVT
VVDSTLL-----DTITPDLQLNNTNWLQYDS---SAAYP--------QANITVAESDDLV
PFDDGTLVPY--DLVPLLETPDLTVNVAVIMENLDTGMGYAFLNNISYTAPKVPTLYTVL
SAGT-LATD-PTV-YGDYTHTQVLPHNAIVEIILN-----NQD-------------TGSH
PFHLHGHVFQVVARYP--AMD-----------PIAF-DP-ANH--TS----FPTYPPRGD
TVVVPPMGYVVLRFRADNPGVWLFHCHIDWHLMQGLAMTFVEAPLLIQNRLS----IPAD
HKAACEAAG--VP-WEGNAAG----------------NVEDYLDLKGQNKQPGWIPDGFT
ARGIVSMVFTVISAILGMGGIVL----------------YGLSDLK-FS---------RK
EGAADVQAAGSGNASQDAGTQEVYQD----------------------------------
-----
>XP_015409636_Aspergillus_nomiae
------------MALGLF------------WLV---------------------------
--------------------------GFLVHIL--SVSAETLN------YEWNITWV-SA
N----------------------------PDGL-QERLVIGINGQWPLPVLNFTLGDRVI
AKVYNALG-NESTSIHWHGFFQNGTTHMDGAPSITQCDIAPGSTFVYNFTV-NQTGTYWY
HSHARGQYPDGLRQALVIKG----PDEPYSDQYDEERVIT--LSEWYHDPMPTLLK-QFI
SVTNPT---G----AEPVPKSALMND-T-------QNLTVAV-EPGKTYLFRLVNVAAFA
SQYFWIEDHTMKIVEVDGVWTEPAEA--SMIYITAAQRYSFLVTMKNDTS-KNY--AMVG
SMDTDLF-----DALPPTLNYNVTGWLVYDD---KAEKP--------GPA----DISSFD
PYDDFGLVPA--DGEKLLGDPDYTVTLDLSMDNLGDGANYAFFNGITYVMPKVPTLYTAL
STGS-AATN-STV-YGYNTNAFILNKGDIIDLVLN-----NDD-------------TGKH
PFHLHGHNFQVVARS--------------DEDVGHY-DA-NNH--PA----FPSVPMRRD
TIYVKPTGHFVIRFRADNPGVWIFHCHIEWHMDAGLAVVLIEAPLDLQQTLT----IPDD
HWQACDASN--TL-KEGNAAG----------------NTKDFYDLTGANTSVPPLPAGFT
ARGIVALVFSCIAAILGLISIVW----------------YGMAPIT-VK---------QS
PT--DETREENSN-----------------------------------------------
-----
>XP_023091878_Aspergillus_oryzae
------------MNMKYFCDHCLILSGFSGWWV---------------------------
--------------------------S--LSTL--SVSAKTLN------YEWNITWV-LA
N----------------------------PDGL-QERPVIGINGQWPLPVLNLTLGDRVI
AKVYNALG-NESTSIHWHGFFQNGTTHMDGAPSVTQCDIAPGSTFVYNFTV-NQTGTYWY
HSHARGQYPDGLRQALVIRG----PDEPYSGQYDEERVIT--LSEWYHDPMPTLLK-QFI
SVTNPT---G----AEPVPKSALMND-T-------QNLTIAV-EPGKTYLFRLVNVAAFA
SQYFWIEDHTMKIVEVDGVWTEPAEA--SMIYITAAQRYSFLVTMKNDTN-KNY--AIVG
SMDTDLF-----DTLPPTLNYNVTGWLVYDN---KAERP--------APT----DISSFD
PYDDFKLVPV--DGERLLGDPDYTVTLDLTMDNLGDGANYAFFNGITYVMPKVPTLYTAL
STGS-AATN-STV-YGYNTNAFILDKGDVIDLVLN-----NDD-------------TGKH
PFHLHGHNFQVVARS--------------DEDAGHY-DA-NNH--SA----FPSVPMRRD
TIYVKPTGYFVIRFRADNPGVWIFHCHIEWHMDAGLAVVLIEAPLDLQQTLA----IPED
HWQACDASD--TL-KRGNAAG----------------NTKDFYDLTGANTSVSPLPAGFT
ARGIVALVFSCIAAILGLISIVW----------------YGMAPIT-VK---------QS
ST--DERREVDSN-----------------------------------------------
-----
>XP_040641797_Aspergillus_ruber
------------MAKAAV------------------------------------------
--------------------------LFGLSWLAQSALAKDVH------LSWNITWV-NA
A----------------------------PNG--YSRPVIGINGEWPCPQVDVDLGDRLI
VDVYNGLG-NQTTGIHWHGFRQYMTGTMDGSSDVTQCPLAPGSRMTYDFMA-NQTGTYWY
HSHNMGQYPDGLRGPLIVHD----PLTPI--EFDDEFTLT--FTDWYNEQMPTLLN-IYQ
SVENGNANGG----FEPLPDSTLIND-A-------SDAKIKV-EPNKTYLVHIVCLGNWP
GHTWIFEGHDMTVVEVDGIYTVPYPVHDKKLRVTTGQRMSVLIRTKPDIS-RNY--AIWD
TTDINMMFFYENRDIPAGFNPNATAWLVYDD---AKELPPA------PSVHNLDPNQDF-
-VDDVEFVPL--GKEPLLEPVDKQIILHTGSRNI-NGVSRFTVNGQTYRAPEVPTLYTAL
TADD--PTD-EAI-YG-QVNPMVVNYGEVVEIVIN-----NHH-------------GNLH
PWHLHGHQFQVLQR--------------SAVDGGMF-NGYFAN--------ISSTPVQRD
TIMVQNNGHSVIRFRADNPD----------------------------------------
--------------KFSNA-----------------------------------------
------------------------------------------------------------
------------------------------------------------------------
-----
>XP_040706046_Aspergillus_sydowii
------------------------------------------------------------
------------------------------------------------------------
------------------------------------------------------------
------------------------------------------------------------
------------------------------------------------------------
-------------------------------------------------------MGAFV
GMYFYIEGHNFTIVEMDGTYTDPTEA--DLLYIAVAQRYSILVTTKDSTE-KNY--PIVT
VADSSLL-----DTIEPDLQLNHTNWLEYNP---AADHP--------QAIMPVDDSSDLM
PYDDATLVPH--DRTPLLEDPDIVIEIIAIMDNLADGAGYSFFNNISYTRPKVPTLYSVL
SSGE-LATN-PTV-YGEYTHPTVLGHNQVVEIVLN-----NGD-------------TGAH
PFHLHGHNFQVLTRYP--SYADGFFNYEDSDDPVAY-DP-SNH--SA----FPAYPARRD
TLVVPPQGYFVVRFRADNPGIWLFHCHIDWHLMQGLAMTIIEAPLEIQQREI----IPDD
HWAACAAGS--MP-DKGNAAG----------------NTHDLLDLTGQNKQLPWIPAGFT
TRGIVALVFSCISAVLGLAFVAF----------------YGMTGVP-KPGMTQVQEGEQR
DSAYEVETVPSASGVLVGDGQTVGRA----------------------------------
-----
>XP_001216653_Aspergillus_terreus
------------MELTQLRPF---------VLT---------------------------
--------------------------SFLLHCL--LASAATLH------YDFNITWV-NA
N----------------------------PDGQ-MTRPVIGINGQWPPPVLNFTRGDQII
ARVHNALG-NETTSLHWHGFYMNGTTHMDGPPSVTQCEIAPGSTFVYNFTA-NQTGTYWY
HSHTRGQYPDGLRQALVIKD----PEDPYAGKYDEERVIT--LSDWYHDQMPSLLK-QFI
SVTNPT---G----AEPVPNSALMND-T-------QNLTVPV-EPGKTYLFHLANVGAFA
SQYFWIEGHTMQIVEVDGIWTEPSEA--SMIYITSAQRYSVLVTMKNDTT-KNY--AMVG
SMDTDLF-----DQVPSTLNYNVTGWLVYDD---SAEKS--------PPA----AVSSFD
PYDDFNLVPF--DREHLLGEADYTVSLDLTMDNLGNGANYAFFNGITYVMPKVPTLYSVL
STGS-AASD-PAI-YGTNTHAFVLQKGDIIDIVLN-----NDD-------------TGKH
PFHLHGHAFQVISRS--------------AENAGHY-NA-SNH--TA----FPQTPMRRD
TLYVLGGGHFVVRFRADNPGVWLFHCHIEWHMDSGLAATMVEAPLELQKTLV----IPSN
HYDVCAATG--TK-TSGNAAG----------------NTEDFYDLTGANTSPAPLPAGFT
ARGIVALVFSCVAAVLGLISITW----------------YGLAPIS-RP---------EV
R---EENRHED-------------------------------------------------
-----
>XP_022488324_Penicillium_arizonense
MRSL--------TPCLFL------------RLA---------------------------
--------------------------FLYFFVH--SCQAKTVT------LDFNVTWV-NA
N----------------------------PDGL-AERKVVGINGQWPLPVIEVDKGDQLI
VNTYNGLG-DKATSIHWHGMFQNGTNNMDGASMVTQCPIPPGSSYTYNFTV-NQNGTYWY
HCHTDACYPDGYRQALIVHD----NSSYFNDMYDEEFTIT--LSDWYHELVEDIMP-SFI
NVANPT---G----AEPIPQAFLFND-T-------MNSSISV-DPGKTYLFRLVNIGAFV
AQYFYIEDHTFRIVEIDGVYTEPTEA--DMLYIAVAQRYSILVTTKNSTE-KNY--PIVT
VVDSVLL-----DTITPDLKLNQTNWLEYNS---AASHP--------QAVMTVDVASDLK
PYDDFTLVPY--DKKPLLPEADLTIDLTVTMANLGNGAGYAFFNNISYTKPKVPTIYTVL
SSGN-LSTN-AEV-YGEYTHPMVLGHNQVVDIVLN-----NGD-------------SGSH
PFHLHGHQFQVIERFP--SYGEHFYDYA-DGDPVTY-DP-SNH--AA----FPDYPARRD
TLVLPPQGYFVVRFVADNPGVWFFHCHIDWHLSQGLGMTLIEAPEQIQERMS----IPED
QYKVCDAAG--VK-YEGNAAG----------------NTEDYLDLTGQNKQVPWLPAGFT
AKGIVAMVFSCVSAFLGMAFISV----------------YGMSGVQ-QS---------KK
QKEAQEAVVS--------SETS--------------------------------------
-----
>XP_014533126_Penicillium_digitatum
-MAI--------LRGMLF------------HLT---------------------------
--------------------------AVLLLVQ--YCQAKTVH------LDFNVTWV-NA
N----------------------------PDGL-YERKVVGINGQWPLPVIEVDKGDRLI
VNMYNGLG-DKETSIHWHGMFQNGTNNMDGPSMVTQCPVAPGASITYNFTI-PQNGTYWY
HCHTEACYPDGYRQALIVHD----NQAYFNDMYDHEVTVT--MSDWYHELVEDI---PFI
RVENPT---G----AEPVPDSFLFND-T-------LNTNIPV-EAGKTYLMRLINIGAFV
AQYFYIEDHTFRIVEIDGVYVDAQEA--DTLYIAVAQRYSILVTMKNSTD-KNY--PIVT
VADSVLL-----DVIEPSLKLNQTNWLEYNS---SAAHP--------QAVMKVDVASDLV
PYDDLKLVAH--DRMELLPEPDMIVEVDVIMNNLRNGAGYAFFNNISYTKPKVPTLFTAL
TSGE-YATN-PAV-YGEYTHPFVFEHNAVIEVILN-----NQD-------------AGSH
PFHLHGHNFQLVSRTP--SYGPHFNDYA-DGDPLAY-NA-TETPSSS----FPKYPARRD
TFVAPPQGNFVIRFVADNPGVWLFHCHIDWHMSQGLAMSFIEAPKQIQQQLS----LTES
EINICKAAN--IS-YAGNAAA----------------NTEDLLDLTGENKQLPWIPAGFT
AKGIVAMVFSCVSAFLGMAFISF----------------YGISGI--PP---------KE
EA----VVVM--------GRDDL-------------------------------------
-----
>XP_016595921_Penicillium_expansum
------------MRISIA------------LLG---------------------------
--------------------------AFQFLSG--FCQAVTHT------FDWNVTWV-MA
N----------------------------PDGL-AERKVIGINDQWPLPTVDVNKGDRVV
VNMHNGLG-DKTTSIHWHGMYQNGTNDMDGPSMVTQCPVGPGSSMTYNFTV-NQNGTYWY
HCHTDYCYPDGYRAPFIVHD----EESYFYDDYDEEMVLT--MTDWYHDMTEDIGP-EFM
SLYNPT---G----AEPIPNSFLFNN-S-------VSQSYPV-EAGKTYLLRLINIATFV
GQYFWIEDHQMRIVEIDGIYVDETEA--DLLYISAAQRYSVLVTMKNSTE-RNY--GMAM
VADSSLL-----DLITPDLLLNQTNWLEYNP---SAPHN--------EVTLPVEDSSDLY
PFDDMTLVPH--DRVELYKNPKQTIELILVMDNLDNGMGYGLLNDHSYTKPKVPTLYTVM
SAGD-LATD-ATV-YGEYTQSVVLEKYDVVEIILS-----NQD-------------SGTH
PFHLHGHAFQLLDRFP--SYGENFYDYDAGTEFATF-DP-SNH--TE----FPAYPARRD
TFVLPPGGYYVIRFLADNPGVWLFHCHIDWHMMQGLAMTFIEAPRELQDSLV----IPDG
HIKVCEAAG--VP-YEGNAAA----------------NTENYLNLKGENKPPGFIPAGFT
ARGIVALVFSCICAIMGMVAISI----------------YGMSGLK-SP---------VR
KPGSNCDDTS--------TEMEVTETSRTYRD----------------------------
-----
>XP_040645878_Penicillium_griseofulvum
-MSI--------YNGMLF------------RLT---------------------------
--------------------------AVLLFVQ--YCQAKTVK------LDFNVTWV-NA
N----------------------------PDGL-HERKVVGINGQWPLPVIEVDKGDRLI
VNMYNGLG-DKETSIHWHGMFQNGTNNMDGPSMVTQCPVPPGASITYDFTI-PQNGTYWY
HCHTDSCYPDGYRQALIVHD----DQSYFNDMYDHELTVT--MSDWYHELIEDI---PFI
RVENPT---G----AEPVPDSFLFND-T-------LNTNIPV-EAGKTYLMRLINIGAFV
AQYFYIEDHTFRIVEIDGVYVDEQEA--DTLYIAVAQRYSILVTMKNSTD-KNY--PIVT
VADSLLL-----DVISPSLKLNQTNWLEYNS---EAAHP--------QAEMKVDVSSDLV
PYDDMKLVAH--DRMPLLQDPDMTIEVDVIMDNLNNGAGYAFFNNISYTRPKVPTLYSVL
TSGD-YATN-AEI-YGEFTHPFILKHNAVIEVVLN-----NLD-------------GGSH
PFHLHGHNFQLVSRTP--SYGPSFNDYA-DGDPLPF-NA-TEHPTSS----FPKYPARRD
TLVAPPQGNFVIRFVADNPGVWLFHCHIDWHMSQGLAMSFIEAPKQIQEQMS----LTES
QINICKAAN--IS-YEGNAAA----------------NTEDLLDLTGQNKQLPWLPAGFT
ARGIVAMVFSCVSAFLGMAFITV----------------YGISGI--QT---------KQ
ET----AAVT--------ESNNS-------------------------------------
-----
>XP_038933618_Penicillium_roqueforti
---------------MLF------------RLA---------------------------
--------------------------AVLLLVQ--YCQAKTVN------LDFNVTWV-NA
N----------------------------PDGL-YERKVVGINGQWPLPVIEVDKGDRLI
VNMYNGLE-DKETSIHWHGMFQNDTNNMDGPAMVTQCPVAPGASITYDFTI-NQNGTYWY
HCHTDACYPDGYRQALIVHD----DEAYFNDMYDHEVTVT--MSDWYHELVEDI---PFI
RVQNPT---G----AEPVPDAFLFND-T-------LNTNIPV-EAGKTYLMRLINIGAFV
AQYFYIEDHTFRIVEIDGVYVDAQEA--DTLYIAVAQRYSILVTMKNSTD-KNY--PIVT
VADSILL-----DTISPSLQLNQTNWLEYNS---NAAHP--------QAVMKVDIASDLV
PYDDVKLVPH--DRMELLPEPDMIIEVAVIMDNLNNGAGYAFFNNISYTRPKVPTLYSVL
TSGD-YATN-PQV-YGEFTHPFILPHNAVIEVVLN-----NQD-------------GGSH
PFHLHGHNFQLVSRTP--SYGPSFNDYA-DGDPLPY-NA-TDTPSST----FPKYPARRD
TFVAPPQGNFVIRFVADNPGVWLFHCHIDWHMSQGLAMSFIEAPKQIQERMS----LTES
EINLCKAAN--LS-YEGNAAA----------------NTEDLLDLTGQNKQLPWLPAGFT
ARGIVAMVFSCVSAFLGMAFISF----------------YGISGI-------------QK
ET----AVVT--------EHEES-------------------------------------
-----
>XP_002567842_Penicillium_rubens
-MAI--------YHGILV------------RLT---------------------------
--------------------------AILLLVQ--YCQAKTVN------LDFNVTWV-NA
N----------------------------PDGL-HERKVVGINGQWPLPVIEVDKGDRLI
VNMYNGLG-DKETSIHWHGMFQNGTNDMDGPSMVTQCPVPPGASITYNFTI-PQNGTYWY
HCHTDSCYPDGYRQALIVHD----DQAYFNDMYDHELTVT--MSDWYHDLIEDI---PFI
RTENPT---G----AEPVPDSFLFND-T-------LKTNIPV-EAGKTYLMRLINIGAFV
AQYFYIEDHTFRIVEIDGVYVDEQEA--DTLYIAVAQRYSILVTMKNSTD-KNY--PIVT
VADSLLL-----DVISPSLQLNQTNWLEYNS---NAAHP--------QAAMKVEVSSDLV
PYDDMKLVPH--DRMELLTEPDMTIKVDVIMDNLNDGAGYAFFNNISYTRPKVPTLYSVL
TSGD-YATN-AQV-YGEYTNPFVLGHKAVVEVILN-----NLD-------------GGSH
PFHLHGHNFQLVSRTP--SYGPSFQDFA-DGDPVPF-NA-TENPSSS----FPKYPARRD
TFVAPPQGNFVIRFVADNPGVWLFHCHIDWHMSQGLAMSFIEAPKQIQEQLS----LTES
DINICKAGN--RS-YEGNAAA----------------STEDLLDLTGQNKQLPWLPAGFT
ARGIVAMVFSCVSAFLGMAFIAV----------------YGISGI--QS---------KE
ET----AVVT--------ERGL--------------------------------------
-----
>XP_040813250_Penicillium_solitum
-MAI--------FHGMLI------------RLT---------------------------
--------------------------TVLLLVQ--YCQAKTVN------LDFNVTWV-NA
N----------------------------PDGL-HERKVVGINGQWPLPVIEVDKGDRLI
VNMYNGLG-DKETSIHWHGMFQNGTNNMDGPSMVTQCPVAPGSSITYNFTI-PQNGTYWY
HCHTDACYPDGYRQALIVHD----EDAYFNDMYDHEVTVT--MSDWYHELVEDI---PFI
RVENPT---G----AEPVPDSFLFND-T-------LNTNIPV-EAGKTYLMRLINIGAFV
AQYFYIEDHTFRIVEIDGVYVDAQEA--DTLYIAVAQRYAILVTMKNSTD-KNY--PIVT
VADSLLL-----DVIEPSLQLNQTNWLEYNS---SAAHP--------QAVMTVDVASDLV
PYDDMKLVAH--DRMELLPDPDMIVQVDVIMDNLNDGAGYAFFNNISYTRPKVPTLYTVL
TSGE-YATN-PAV-YGEYTHPFIFEHNAVIEVVLN-----NLD-------------GGSH
PFHLHGHNFQLVSRTP--SYGPSFNDYA-DGDPLPY-NA-TENPSSS----FPKYPARRD
TFVAPPQGNFVVRFVADNPGVWLFHCHIDWHMSQGLAMSFIEAPKQLQQQLS----LTES
EINICKAAN--MS-YEGNAAA----------------NTEDLLDLTGENKQLPWLPAGFT
AKGIVAMVFSCVSAFLGMAFITV----------------YGISGIQ-TS---------KE
ET----AVVT--------EREGL-------------------------------------
-----
>XP_022586320_Penicilliopsis_zonata
---------------ML-------------FLF---------------------------
--------------------------VLALLGLCKPLLAKDVV------YNFNVSWV-TA
N----------------------------PDGL-ADRKVIGINGAWPLPVINVDKGDQLI
VHMYNGLG-DKNTSIHFHGMYQNGTNDMDGPSMATQCPIPPGSSFTYNFTV-NQNGTYWY
HCHTDWCYPDGYRQALVVHD----SDAYFAGEIEDEFTVT--MTDWYHTLAEDIKP-EFM
SLYNPT---G----AEPIPNAFLFND-T-------LDTSLAV-KPNKTYMLRLINTGAFV
AQYFYIEDHEFTIVEIDGVYTEPTTA--DILYLGIAQRYSVLVKTKDTAT-KNY--AIVT
MADSTLL-----DTIPSDLRLNLTNWLEYDA---SASHP--------EADITVSVSSDLD
PFDDSTLVPY--DHMPLLTDPVVSINVAVVMANLDNGEGYAFLNNISYTAPKVPTLYTVL
SAGD-LATN-ALV-YGEFTHSHVLPHNGVVEIILN-----NND-------------TGSH
PFHLHGHNFQVLQRYP--SYGADFFDYA-SGDPHNY-NA-ATNGTSG----FPTYPARRD
TLVLPPGGYFVIRFVADNPGVWLFHCHIDWHLMQGLAMTMVEAPDQMQQRLT----IPDD
HYAACKAAG--VK-TEGNAAG----------------NDVDFTDLTGQNVQPGWLPAGFT
TRGIVALVFSVACAFLGMGSIVL----------------YGLSDLK-FV---------NK
DDAIATSA-----------PQEQYHDEQ--------------------------------
-----
>XP_016615206_Cladophialophora_bantiana
-MAK--------LVQAFF------------CTL---------------------------
--------------------------VVLLLSS--FTTAKTVT------YDFNVSWV-NA
N----------------------------PDGL-AERKVIGINGQWPLPVIEVDKGDRLV
VNMFNGLG-DKNTSIHFHGMFQTNTSNMDGPSMVTQCPIPPGYSFTYNFTV-NQNGTYWY
HCHTDFCYPDGYRQALIVHD----NDAYFNDDYDEEFTIT--ISDWYHELVEDI---RFL
SLYNPT---G----AEPVPKSFLFND-T-------QNSSLPV-KPDTTYLIRLINIGAFV
SQFFYIEDHTFKIVEIDGVYTEPTEA--ETLYIAVAQRYSILLTTKNSTD-RNY--PIVT
VADADLL-----DVISPDLQLNNTNWLQYNA---EAAHP--------QAVMKVEASADLV
PFDDITLVPH--DRMELLPEPDFEINVTVIMDNLRNGFGYAFLNDITFTMPKVPTLYTVM
SSGG-LATN-EAI-YGEYTHPMVLKRNDVVQLVLN-----NAD-------------SGSH
PFHLHGHNFQVIDRAP--PYGEHFYDYL-AGDPVPF-DP-ANH--SA----FPTFPARRD
TFVLPPQGYYVIRFVADNPGVWMFHCHIDWHLSQGLAMLLIEAPLEIQKTHH----IPQQ
HYDVCRAAG--VA-FEGNAAA----------------DTQSLLDLTGQNTQEPPLPGGFT
ARGIVALVFSCISAFLGMAFITV----------------YGLSEPK-VV---------QK
DI-----DTVNDDGDEDVLHENVTAAGGGGGGGGGSPAAAVEPKV-AAG-----------
-----
>XP_008723468_Cladophialophora_carrionii
-MAN------------LL------------LAA---------------------------
--------------------------VVLLFGS--LTAAKTVT------YDFNVSWV-TA
N----------------------------PDGL-AERKVVGINGKWPLPVIEVDKGDRLV
VNMYNGLG-DKNASIHFHGMYQTDTSNMDGPSMVTQCPIVPGSSFTYNFTV-NQNGTYWY
HCHTDFCYPDGYRQALIVHD----RDAFFNDDYEEEFTVT--ISDWYHDFVEDI---RFL
SLYNPT---G----AEPVPNSFLLND-T-------QHSSLRV-KPNTTYLIRLINIGAFV
SQFFYIEDHTFKIVEIDGVYTEPTEA--DTLYISVAQRYSILLTTKNSTD-KNY--PIVT
VADSDLL-----DVISPDLQLNNTNWLEYNA---EAAHP--------QAVMTVDASSEIV
PFDDITLVPH--DHMELLPEPDFEINVTVIMGNLRNGFGYAFLNDITYTAPKVPTLYTVM
SSSG-LATN-ADI-YGDYTHPMVLKKNDVVQLVLN-----NAD-------------GGSH
PFHLHGHNFQVIDRAP--PYGEHFYDFV-DGDPVAF-DP-NNH--SA----FPAFPARRD
TFVLPPQGYYVIRFVADNPGVWMFHCHIDWHLAQGLAMTLIEAPLEIQQRHQ----IPQQ
HYDVCRAAG--VP-FEGNAAA----------------DTFDLTDLSGQNTQVGPLPGGFT
ARGIVALVFSCISAFLGMGFITV----------------YGLSEPK-VL---------KK
DLTLPAGDEVSSEN------EAV-------------ASASVEPKQ--LATSQG-------
-----
>XP_016251203_Cladophialophora_immunda
-MAK--------LVQALF------------VSL---------------------------
--------------------------AVLLLTG--WTTAKTVT------YDFNVSWV-TA
N----------------------------PDGL-AERKVIGINGQWPLPVIEVDKGDRLV
VNMFNGLG-DKNTSIHFHGMFQTNTSNMDGPSMVTQCPIPPGYSFTYNFTV-DQNGTYWY
HCHTDFCYPDGYRQALIVHD----KDAFFNEDYDEEFTIT--ISDWYHDFVEDI---RFL
SLYNPT---G----AEPVPKSFLFND-T-------QNSSLPV-KPDTTYLIRLINIGAFV
GQFFYIEDHTFKIVEIDGVYTEPTEA--ETLYIAVAQRYTILLTTKNTTD-KNY--PIVT
VADSDLL-----DVILPDLQLNNTNWLQYNA---QAAHP--------QAVMTVDASSELV
PFDDITLVPY--DHMALLPDPDFEINVTVIMDNLRNGFGYAFLNDITYTAPKVPTLYTVL
SSGG-LATN-EEI-YGEYTHPMVLKKDDVVQLVLN-----NAD-------------SGSH
PFHLHGHNFQVIDRAP--GYGAHFYDYL-AGDPVPY-DP-NNH--SA----FPAFPARRD
TFVLPPQGYYVIRFVADNPGVWMFHCHIDWHLSQGLAMVLIEAPLEIQKTHH----IPQQ
HYDVCHAAG--VP-IQGNAAA----------------DDADPLDLDGQNKQEPALPSGFT
ARGIVALVFSCISAFLGMAFITV----------------YGLSEPK-VI---------HK
DI-----DPIDDEA----LHASV-------------PGASVEPKV-AAAAAQG-------
-----
>XP_007749377_Cladophialophora_psammophila
-MAK--------LVQALF------------CTL---------------------------
--------------------------VVLLLSS--FTTAKTVT------YDFNVSWV-NA
N----------------------------PDGL-AERKVIGINGQWPLPVIEVDKGDRLV
VNMFNGLG-DKNTSIHFHGMFQTNTSNMDGPSMVTQCPIPPGYSFTYNFTV-NQNGTYWY
HCHTDFCYPDGYRQALIVHD----NDAYFNDDYDEEFTIT--TSDWYHEFVEDI---RFL
SLYNPT---G----AEPVPKSFLFND-T-------QNSSLPV-KPDTTYLIRLINIGAFV
SQFFYIEDHTFKIVEIDGVYTEPTEA--ETLYIAVAQRYSILLTTKNSTD-RNY--PIVT
VADSDLL-----DVISPDLQLNNTNWLQYNA---EAAHP--------QAVMKVEASADLV
PFDDITLVPH--DHMELLPEPDFEINVTVIMDNLRNGFGYAFLNDITFTMPKVPTLYTVM
SSGG-LATN-EAI-YGEYTHPMVLKHNDVVQLVLN-----NAD-------------SGSH
PFHLHGHNFQVIDRAP--PYGEHFYDYL-AGDPVPF-DP-ANH--SA----FPTFPARRD
TFVLPPQGYYVIRFVADNPGVWMFHCHIDWHLSQGLAMVLIEAPLEIQKTHH----IPQQ
HYDVCRAAG--VP-FEGNAAA----------------DTQSLFDLSGQNTQEPPLPGGFT
ARGIVALVFSCISAFLGMAFITV----------------YGLSEPK-VV---------QK
DI-----DPVNDDGDEDVLHENVTAAGGGGGGGGGAPAAGVEPKV-VAG-----------
-----
>XP_018697635_Fonsecaea_erecta
-MAK--------LVQALL------------FSL---------------------------
--------------------------AVLLLTG--WTTAKTVT------YDFNVSWV-TA
N----------------------------PDGL-AERKVIGINGQWPLPVIEVDKGDRLV
VNMFNGLG-DKNTSIHFHGMFQTNTSNMDGPSMVTQCPIPPGYSFTYNFTV-NQNGTYWY
HCHTDFCYPDGYRQALIVHD----NDAFFNEDYDEEFTIT--ISDWYHEFVEDI---RFL
SLYNPT---G----AEPVPKSFLFND-T-------QNSSLPV-KPDTTYLIRLINIGAFV
GQFFYIEDHSFKIVEIDGVYTEPTEA--ETLYIAVAQRYSILLTTKNTTD-KNY--PIVT
VADSDLL-----DVISPDLKLNNTNWLQYNA---DAAHP--------EAVMKVEASSDLV
PFDDITLVPY--DHMELLPEPDFEINVTVIMDNLRNGFGYAFLNDITFTAPKVPTLYTVL
SSGG-LATN-QEV-YGEYTHPMVLKHNDVVQLVLN-----NAD-------------SGSH
PFHLHGHNFQVIDRAP--SYGEHFYDYL-DGDPVPY-DP-NNH--SA----FPAFPARRD
TFVLPPQGYYVIRFVADNPGVWMFHCHIDWHLSQGLAMVLIEAPLEIQKTHH----VPQQ
HYDVCRAAG--VP-FEGNAAA----------------DSQDLLDLAGQNTQVGPLPAGFT
ARGIVALVFSCISAFLGMAFITV----------------YGLSEPK-VI---------QR
DL-----DPVDDDA----LHEDV-------------AGSSIEPKA-ASPAAQG-------
-----
>XP_022506625_Fonsecaea_monophora
----------MALSLSNL------------LFV---------------------------
--------------------------CAAFLLS--FASAATRV------YNFTAGWV-NT
N----------------------------PDGM-FERRTIGINGQWPLPRIEANVGDRVI
VNLTNDLG-DQSTSIHFHGLYQNGTNHMDGVAGVTQCAVPPGSSFVYDFNV-TQPGTYWY
HSHAKGQYPDGFRGPLIVHD----PENPYADEYDEELVLT--LSDWYHEQMPVLMK-KFM
SVTNPT---G----AEPVPQSALMND-T-------RNLQIPV-EPGKTYFLRIINMAGFA
AQYFWIEGHTFRIIEVDGVYTEPAEA--SMIYLTAAQRYGVLLTTKDNAD-ENF--AIMG
SMDQDLF-----DVIPDGLDPNVTSFLVYDA---EKPLP--------EPK----FVDEFD
PFDDMELVPT--DGEELLENPDLVVQLDVVMDNLGDGANYAFFSGITYTAPKVPSLYTAL
STSD-LAAN-PIV-YGYNTHSYVLGHNQIVEIVLN-----NQD-------------PGKH
PFHLHGHVFQAVVRG--------------PEESGDW-DP-NVV--TNGSLVLPRVPMKRD
TILVRPNGHIVLRYRSDNPGVWLFHCHIEWHVDSGLVMTFVESPLTLQNTLAGR--IPED
HLAACAAANPPVP-TAGNAGA----------------NTENFLDLTDAPAPPDPLPDGFT
TKGIVAMTFSILAGLLGIATIVW----------------YGLGEIS-TI---------EA
AREQAKIQKAAAERGVISRTTSAASSAAHPALLSSGAGGDNSAHVGADGTTATQAK----
-----
>XP_016626860_Fonsecaea_multimorphosa
-MAK--------AVQALL------------LSL---------------------------
--------------------------AILLLTG--WTTAKTVT------YDFNVSWV-TA
N----------------------------PDGL-AERKVIGINGQWPLPVIEVDKGDRLV
VNMFNGLG-DKNTSIHFHGMFQTDTSNMDGPSMVTQCPIPPGYSFTYNFTI-NQNGTYWY
HCHTDFCYPDGYRQALIVHD----NDAFFNEDYDEEFTIT--ISDWYHDFVEDI---RFL
SLYNPT---G----AEPVPKSFLFND-T-------QNSSLPI-KPDTTYLIRLINIGAFV
GQFFYIEDHTFKIVEIDGVYTEPTEA--DTLYIAVAQRYSILLTTKNSTD-KNY--PIVT
VADSDLL-----DVISPDLKLNNTNWLQYNA---EAAHP--------QAVMKVDASSDLV
PFDDITLVPY--DHMALLPEPDFEINVTVIMDNLRNGFGYAFLNDITFTQPKVPTLYTVM
SSGP-LATN-QEV-YGEYTHPMVLKHNDVVQLVLN-----NAD-------------SGSH
PFHLHGHNFQVIDRAP--GYGEHFYDYL-AGDPVPF-DP-ANH--SA----FPAFPARRD
TFVLPPQGYYVIRFVADNPGVWMFHCHIDWHLAQGLAMVMIEAPLEIQKTHH----IPQQ
HYDVCKAAG--VA-FEGNAAA----------------DVQDPLDLAGQNTQQPPLPSGFT
ARGIVALVFSCISAFLGMAFITV----------------YGLSEPK-FI---------HK
DV-----DPVDDDP----LHESV-------------EGSTVEPKV-ASAAAQG-------
-----
>XP_022504841_Fonsecaea_nubica
----------MALSLSNL------------LFV---------------------------
--------------------------CAAFLLS--FASAATRV------YNFTAGWV-NT
N----------------------------PDGM-FERRTIGINGQWPLPRIEADVGDRVI
VNLTNDLG-DQSTSIHFHGLFQNGTNHMDGVAGVTQCAVPPGSSFVYDFNV-TQPGTYWY
HSHAKGQYPDGFRGPLIVHD----PENPYADEYDEELVLT--LSDWYHEQMPVLMK-KFM
SVTNPT---G----AEPVPQSALMND-T-------RNLQIPV-EPGKTYFLRIINMAGFA
AQYFWIEGHTFRIIEVDGVYTEPAEA--SMIYLTAAQRYGVLLTTKDNAD-ENF--AIMG
SMDQDLF-----DVIPEGLDPNVTSFLVYDA---EKPLP--------EPK----FVDEFD
PFDDMELVPT--DGEELLENPDLVVQLDVVMDNLGDGANYAFFSGITYTAPKVPSLYTAL
STSD-LAAN-PIV-YGYNTHSYVLGHNQIVEIVLN-----NQD-------------PGKH
PFHLHGHVFQAVVRG--------------PEESGDW-DP-NVV--TNGSLVLPRVPMKRD
TILVRPNGHIVLRYRSDNPGVWLFHCHIEWHVDSGLVMTFVESPLTLQNTLAGK--IPED
HLAACAAANPPVP-TAGNAGA----------------NTENFLDLTDAPAPPDPLPDGFT
TKGIVAMTFSILAGLLGIATIVW----------------YGLGEIS-TI---------EA
AREQAKIQKAAAERGVVSRTTSAASSAAHPALLSSGAGGENSAHVGADGTATTQAK----
-----
>XP_013285233_Fonsecaea_pedrosoi
----------MALSLSNL------------LFV---------------------------
--------------------------CAAFLLS--FASAATRV------YNFTAGWV-NT
N----------------------------PDGM-FERRTIGINGQWPLPRIEADVGDRVI
VNLTNDLG-DQSTSIHFHGLYQNGTNHMDGVAGVTQCAVPPGSSFVYDFNV-TQPGTYWY
HSHAKGQYPDGFRGPLIVHD----PENPYADEYDEELVLT--LSDWYHEQMPVLMK-KFM
SVTNPT---G----AEPVPQSALMND-T-------RNLQIPV-EPGKTYFLRIINMAGFA
AQYFWIEGHTFRIIEVDGVYTEPAEA--SMIYLTAAQRYGVLLTTKDNAD-ENF--AIMG
SMDQDLF-----DVIPEGLDPNVTSFLVYDA---EKPLP--------EPK----FVDEFD
PFDDMELVPT--DGEELLENPDLVVQLDVVMDNLGDGANYAFFSGITYTAPKVPSLYTAL
STSD-LAAN-PIV-YGYNTHSYVLGHNQIVEIVLN-----NQD-------------PGKH
PFHLHGHVFQAVVRG--------------PEESGDW-DP-NVV--TNGSLVLPRVPMKRD
TILVRPNGHIVLRYRSDNPGVWLFHCHIEWHVDSGLVMTFVESPLTLQNTLAGR--IPED
HLAACAAANPPVP-TAGNAGA----------------NTENFLDLTDAPAPPDPLPDGFT
TKGIVAMTFSILAGLLGIATIVW----------------YGLGEIS-TI---------EA
AREQAKIQKAAAERGVISRTTSAASSAAHPALLSSGVGGENSAHAGADGTTTTPAK----
-----
>XP_007756113_Cladophialophora_yegresii
-MAN------------FL------------LAA---------------------------
--------------------------VLLLFGS--LTAAKTVT------YDFNVGWV-TA
N----------------------------PDGL-AERKVVGINGQWPLPVIEVDKGDRLV
VNMYNGLG-DKNASIHFHGMYQTDTSNMDGPSMVTQCPIGPGSSFTYNFTV-NQNGTYWY
HCHTDFCYPDGYRQALIVHD----RDAYFNDDYEEEFTVT--ISDWYHDFVEDI---RFL
SLYNPT---G----AEPVPNSFLLND-T-------QHSSLRV-KPNTTYLIRLINIGAFV
SQFFYIEDHTFKIVEIDGIYTEPTEA--DTLYISVAQRYSILLTTKNSTD-KNY--PIVT
VADSDLL-----DVISPDLQLNNTNWLEYNA---DAAHA--------QAVMTVDASSEIV
PFDDITLVPH--DHMELLPEPDFEINVTVIMGNLRNGFGYAFLNDITYTAPKVPTLYTVM
SSSG-MATN-ADI-YGDYTHPMVLQKNDVVQLVLN-----NAD-------------GGSH
PFHLHGHNFQVIDRQP--PYGEHFYDFV-DGDPVAF-DP-NNH--SA----FPAFPARRD
TFVLPPQGYYVIRFVADNPGVWMFHCHIDWHLAQGLAMTLIEAPLEIQQRHQ----IPQQ
HYDVCRAAG--VP-FVGNAAA----------------DTFDLTDLSGQNTQVAPLPGGFT
ARGIVALVFSCISAFLGMGFITV----------------YGLSEPK-VS---------KR
NLTSSPGDEVSSEN------EAV-------------PSASVEPKHAAAATSQG-------
-----
>XP_016234220_Exophiala_spinifera
-MAK--------LAQMLL------------LTL---------------------------
--------------------------GLLLLSG--WATAKTVT------YDFNVSWV-NA
N----------------------------PDGM-LEKKVVGINGQWPLPIIEVDKGDRLV
VNMYNGLG-DKNTSIHWHGMFQTNTSDMDGPSMVTQCPIPPGYSFTYNFTV-NQNGTYWY
HCHTDFCYPDGYRQALIVHD----KDAFFNDQYDEELTIT--LGDWYHGFVEDI---RFL
SLYNPT---G----AEPVPNSFLLND-T-------QNSSIAV-KPDTTYLIRLVNIGAFV
SQYFYIEEHTFRVVEIDGVYTDPTEA--DLLYLSPAQRYSFLLTTKNTTD-KNF--PIVT
VADSNLL-----DVIRPDLQLNNTNWLEYDA---AAPHP--------EAVMQVETSADLY
PLDDMTLIPH--DKMDLLPEPDHEIFLDVIMANLRNGFGYAFLNNITYTKPKVPTLYTVM
SAGD-LATN-ELV-YGEYTHTMVLKHNDVVQIVLN-----NQD-------------GGAH
PFHLHGHHFQAIERFP--TYGEHFFDFA-DGDPVPY-DP-SNH--TA----FRSIPARRD
TFVLPPNGYYVIRFVADNPGVWMFHCHIDWHLEQGLAMTFVEAPDVIQQTHK----IPQQ
HYDVCQAAG--IP-ITGNAAA----------------HTEDFLDLDGQPEQVGPIASGFT
ARGIVALVFSCISAFLGMAFITI----------------YGLSEPK-VL---------HK
DI-STD-DDV--------THESV-------------PAGDAEPKV-AAAAATGTATG--N
GAAPR
>XP_016260120_Exophiala_oligosperma
-MAK--------LVQLLL------------LTL---------------------------
--------------------------GLLLLSG--WTTAKTVT------YDFNVSWV-NA
N----------------------------PDGL-LEKKVVGINGQWPLPVIEVDKGDRLV
VNMHNGLG-DKNTSIHWHGMFQTNTSDMDGPSMVTQCPIPPGYSFTYNFTV-NQNGTYWY
HCHTDFCYPDGYRQALIVHD----KDAFFNDQYDEELTIT--LSDWYHGFVEDI---RFL
SLYNPT---G----AEPVPNSFLLND-T-------QNSSIAV-KPDTTYLIRLINIGAFV
SQYFYIENHTFRVVEIDGVYTEPTES--DLLYLSPAQRYSFLLTTKNTTD-KNF--PIVT
VADSELL-----DVILPDLLLNNTNWLEYNA---DALHP--------EAVMTVDTSADLY
PLDDMTLVPH--DAMELLPEPDHEIVVDVVMANLRNGFGYAFLNNITYTKPKVPTLYTVM
SAGD-LATN-ELV-YGEYTHPMVLKHNEVVQIVLN-----NQD-------------GGAH
PFHLHGHQFQVIERFP--AYGEHFFDYK-DGDPVPY-DP-SNH--TA----FPTTPARRD
TFVVPANGYYVIRFVADNPGVWMFHCHIDWHLEQGLAMVMIEAPDVIQKTHK----IPQQ
QYDVCKAAG--IP-IEGNAAA----------------KTENFLDLDGQPEQVGPIASGFT
ARGIVALVFSCISAVLGMAFITI----------------YGLSEPK-TL---------QK
DMSSTD-DDV--------THESV-------------PAGDAEPKI-AAAAGTGAGNGTST
GTAPR
>XP_013318929_Exophiala_xenobiotica
-MAK-----PRTAQHALF------------FTL---------------------------
--------------------------LLLLLSG--WTAAKTVT------YDFNVSWV-NA
N----------------------------PDGL-AERKVIGINGQWPLPVIEVDKGDRLV
VNMYNGLG-DKNASIHFHGMFQTDTSNMDGPSMVTQCPVPPGYSFTYNFTV-NQNGTYWY
HCHTEFCYPDGYRQALIVHD----SEAYFNDQYDEEFTIT--ISDWYHDIVEDI---RFL
SLYNPT---G----AEPVPNSFLFND-T-------QNSSLAV-KPDTTYLIRLINIGAFV
GQFFYIEDHTFKIVEIDGVYTEPTEA--ETLYISVAQRYSILLTTKNSTD-KNY--PIVT
VADSDLL-----DVISPDLQLNNTNWLEYDA---DAAHP--------QAVMRVDASSEIF
PFDDITLVPH--DHMELLPEPDHEINVTVIMNNLRNGFGYAFLDDISYTPPKVPTLYTVM
SAGK-LATN-EAV-YGEFTHPMVLKQNEVVQLVLN-----NND-------------GGAH
PFHLHGHNFQVIDRAP--AYGEHFYDYV-DIDPVPY-DP-SNH--SA----FPAMPARRD
TFVVPPNGYYVIRFVADNPGVWMFHCHIDWHLAQGLAMVLIEAPEVIQQTHK----IPQQ
HYDVCRAAG--MP-IEGNAAA----------------NTEDYLDLSGQNKQEPSLPGGFT
ARGIVALVFSCISAVLGMAFITV----------------YGLSEPK-VL---------QK
DSQSDDADEV--------THQSV-------------PAGGAEPKIVVAQR----------
-----
>XP_007725819_Capronia_coronata
-MSKLG---SSSLLQLLL------------LLT---------------------------
--------------------------TFLLAVE--QAAAKTVT------YDFNVTWV-TA
N----------------------------PDGM-TERKIIGVNGQWPLPVIEVDKGDRLI
VNMYNGLG-DKNATIHFHGMFQNTTSNMDGPSMVTQCPIPPGQNFTYDFTV-NQNGTYWY
HCHTDFCYPDGYRQALIVHD----KDAYFNDEYEEEFTVT--LSDWYHEFVEDI---QFL
SLYNPT---G----AEPIPDSFLFND-T-------QRSSLPV-KPNTTYLIRLINIGAFV
AQYFYIEDHTFRIVEIDGVYVDAAEA--DTLYIAVAQRYSILVTTKNSTD-KNY--PIVT
VADSDLL-----DVIPTHLQLNNTNWLEYNA---DRPHP--------DAVMHVDLSDELV
PFDDITLVPH--DRMELLPEPDFEINVTVSMNNLDNGFGYAFLNDISYTAPKVPTIYTVM
SAGE-LATN-SEI-YGEFTHPMVLEHNDVVQLVLN-----NGD-------------SGSH
PFHLHGHNFQVIDRAP--PFGPHFNDYL-SGDPVPF-NP-SNH--SA----FPAFPARRD
VFVLPPQGYFVIRFVADNPGVWLFHCHIDWHLSQGLAMVLIEAPLKIQETTH----IPQQ
HYDVCQAGG--IA-YKGNAAA----------------DTQDFTDLDGQNKQVKSLPSGFT
ARGIVALVFSCISAFLGMGFIVV----------------YGLSTPL-VP---------PE
KQEIDTSDVA--------SIHDG-------------PV-----PV--TVGVQHTVEPASP
YRD--
>XP_007738672_Capronia_epimyces
-MPMLG---SSSLQQHLL------------LLV---------------------------
--------------------------FLVVAVAVGQAAAKTVT------YDFNVSWV-TA
N----------------------------PDGL-MERKVVGINGQWPLPVIEVDKGDRLV
VNMYNGLG-DKNASIHFHGMYQNGTNNMDGPSMATQCPIPPGYNFTYDFTV-DQNGTYWY
HCHTEFCYPDGYRQALIVHD----SDAFFNDDYEEELTWT--ISDWYHDFVEDI---QFL
SLYNPT---G----AEPVPNSFLLND-T-------QHSSIPV-KPDTTYLIRIINIGAFV
AQYFYIEDHTFKIVEIDGVYVEPKEA--DLLYISVAQRYSILLTTKNSTD-KNY--AIVT
VADSDLL-----DVIEPELQLNNTNWLQYDA---DAPHE--------DAVMTVEASADLV
PFDDFTLVPH--DQMELLPEPDFEINVTVTMNNLYNGFGYAFFNDISYTAPKVPTLYTVL
SAGD-LATN-SEV-YGEFTHPIVLQHNDVVQVVLN-----NGD-------------SGSH
PFHLHGHNFQVIERAP--PFNEHRNDYA-DGDPLTF-DP-ANH--TA----FPAIPARRD
TFVVPPQGYFVIRFVADNPGVWLFHCHIDWHLAQGLAMSFIEAPLQIQETTH----IPQQ
HYDVCRAGG--VP-FEGNAAA----------------HTQDLLDLDGQNKQQPFLPAGFT
ARGIVALVFSCISAFLGMAFIVV----------------YGLSTPA-AP---------LE
KTSTDTSDIA--------SA-SA-------------PV-----PAPGTGGVQHTVE---P
YRD--
>XP_009153857_Exophiala_dermatitidis
-MAKLGSLPSSSGSLLLL------------VLV---------------------------
--------------------------AFLAVVE--RAAAKTVT------YDFNVTWV-TA
N----------------------------PDGL-QERKVVGINGQWPLPVIEVDKGDRLV
VNMYNGLG-DKNTTIHFHGMFQNTTNNMDGPSMVTQCPIPPGYSFTYNFTV-NQNGTYWY
HCHTDFCYPDGYRQAMIVHD----KDAYFNDDYDEEMVVT--ISDWYHDLVEDI---QFL
SLYNPT---G----AEPVPNAFLLNE-T-------QHSAISV-KPNTTYLIRLINIGGFV
AQYFYIEDHKFKIVEIDGVYVEPTEA--EVLYLSVAQRYSILLTTKNSTD-KNY--PIVT
VADSDLL-----DVIEPSLQLNNTNWLEYNA---SAVHP--------EAVMTVDSSRDLV
PFDDISLIPH--DRMELLPEPDYEVNVTVTMNNLRDGHGYAFMNDISYTAPKVPTLYTVM
SAGE-MATN-SEI-YGEFTHSVILKKNDVVQLVLN-----NAD-------------TGSH
PFHLHGHQFQVIDRAP--PYGPHFYDYA-DGDPLPF-DP-SNH--TA----FPAIPARRD
TFVVPPQGYFVIRFVADNPGVWMFHCHIDWHLAQGLAMLLITAPDEIQKTTQ----IPQQ
HYDVCQAAG--IP-YKGNAAA----------------NVEDLTDLDGEPKQLPFLPSGFT
ARGIVALVFSCISAFVGMAFIVV----------------YGLSSPA-VD---------DK
KHGLDGNDDA--------SS-SV-------------PTGSASGPT--TTGVQHTIE---P
YHD--
>XP_013258856_Exophiala_aquamarina
----------MALSLSSF------------LTA---------------------------
--------------------------SILLLTS--FVAAETRT------YDFSIGWV-IR
N----------------------------PDGQ-KDRPVIGINGEWPIPKIEVNIGDRLV
VNVKNDLG-NQSTSLHWHGMYQNGTNHMDGVAQGTQCQIAPGASFTYNFTI-NQPGTYWY
HSHVGGQYPDGLRGPLIVHD----PKNPYEDQFDEELILT--LSDWYHEQMPPLIA-KFL
SVTNPT---G----AEPVPQSALMND-T-------QGLQILI-QPGKTYFLRIVNMAAFA
AQYFWIDGHTFRIIEVDGVYHEPAEA--SLLYITAAQRYGVLLTTRTETD-VNF--AIMG
SMDQDLF-----DQIPDGLNPNVTSYLVYDD---SLPMP--------EAA----EIAEFE
PFDDMELVPT--DGEELLPDPDLVVQLDVLMDNLGDGANYAFFSGITYVAPKVPSLYTAL
SAGE-FATN-ASV-YGTNTNSFVLDHHSVVEIVLN-----NQD-------------PGKH
PFHLHGHAFQTILRG--------------EEESGDF-DP-ESV--ANGSVVYPTTPMRRD
VILVRPNGHIVMRFRADNPGVWVFHCHIEWHVDSGLIMTFVEAPLVLQETLT----IPED
HFAACAAVSPPVP-TIGNAAA----------------NTEDYLDLTGQNMPSGPLPSGFK
AKGIVALTFSIIAGLLGVAVIAW----------------YGFGEMS-QI---------EK
DRQVSHVQHIAADRGVVSRSNTDASGL---------LAGDAANGGAASDTISSVAR----
-----
>XP_016227417_Exophiala_mesophila
----------MALSLSSF------------LVS---------------------------
--------------------------SILFCAT--LITAETRT------YDFTAGWV-NR
N----------------------------PDGQ-HERPVIGINGEWPLPAIVANVGDRVV
VNLKNDLG-NQSTSIHFHGLFQNGTNHMDGVGSTTQCPIPPGSSFTYNFTI-DQPGTYWY
HSHVDGQYPDGLRGPLIVHD----PENPYADLYDEELVLT--LSDWYHDQMPGLIA-SFL
SVTNPT---G----AEPVPQAALMND-T-------QNLEIHI-EPGKTYFLRIINMAAFA
AQYFWIDGHTFRIIEVDGVYHEPTEA--EQIYLTAAQRYGVLLTTKNETD-ANY--AIMG
SMDEDLF-----DQIPDGLNPNVTSYLVYDS---ALPLP--------EPA----DIDEFD
PFDDMLLVPT--DGEELLPDPDLVVTLDVVMDNLGNGANYAFFSGITYVKPKVPSLYTAL
TSGE-YATN-ASI-YGVNTHSYVLEHNEVVEIVLN-----NQD-------------PGKH
PFHLHGHAFQSILRS--------------EEEAGDF-DP-ESV--TNGSVVLPQKPMRRD
VLLVRPNGHIVMRFRANNPGVWLFHCHIEWHVDSGLVMTFVEAPLVLQQTIT----IPED
HFAACAALSPPMA-TAGNAAA----------------NTVDLLDLQGQNLSPAPLPSGFQ
AKGIVALTFSCLAGLIGVGVIAW----------------YGMGEMT-NL---------EK
ERQVDHVMHIQDERGIVKTES--ATGS---------VGGPDA-GVGVRDTIET-AR----
-----
>XP_013272545_Rhinocladiella_mackenziei
-MAK--------LVSGAI------------FLL---------------------------
--------------------------GLLLSAG--WCAAKTVT------YDFNVTWV-TA
N----------------------------PDGL-MERKVVGINGQWPLPVIEVDKGDQLV
VNMYNGLG-DKNATIHFHGMYQNTTNSMDGPSMVTQCPIPPGYSFTYNFTV-NQNGTYWY
HCHTDFCYPDGYRQALIIHD----SDAYFNDMYEEELVVT--MSDWYHDLVEDIAP-SFL
SLYNPT---G----AEPVPNSFLFND-T-------LNSSIPV-RPNTTYLIRLINIGAFV
AQYFYIEGHTFRIVEIDGVYTEPTEA--DVLYISVAQRYSILVTTKGSTD-QNY--PIVT
VADSDLL-----DTILPDLQLNNTNWLEYNP---DAPHP--------HAVMKVDASSDLV
PYDDFTLIPH--DRMDLLPDPNFEIDVTVQMNNLINGFGYAFLSDISYTQPKVPTLYTVM
SSGD-LATN-AEI-YGEFTHSVVLHHNDVVQLVLN-----NAD-------------GGSH
PFHLHGHNFQVINRSP--PYGPHFYDYA-DGDPVPW-DS-ANH--SA----FPAIPARRD
TFVLPPQGNFVIRFVADNPGVWFFHCHIDWHLSQGLGMLLIEAPLQIQRTTT----IPQQ
HYDICRAAG--VP-FEGNAAA----------------NTEDLLNLDAQNKQPKFLPGGFT
ARGIVALVFSIISALLGMAFIVV----------------YGLSDPI-VL---------QK
D----GPDNV----------ESA-------------PAGNGEVLRVESNHD---------
-----
>XP_018002426_Phialophora_attinorum
----------MALSLSNF------------LY----------------------------
--------------------------SIALLTS--IVAAETRT------YDFDIGWV-RR
N----------------------------PDGQ-QERSVVGINGQWPIPRIEANVGDVVV
VNAKNSLG-NRTDSIHFHGLYQNGTTHMDGAGSVSQCPIPSGSTFTYNFTV-DQPGTYWY
HSHVDGQYPDGLRGPLIVHD----PENPFKDQYDEELVLT--LSDWYHDEMPDLLS-GFL
SVTNPT---G----AEPVPNSALMND-T-------QNATISV-QPGKTYFLRIINMAAFA
PQYFWIEGHSFKIIEVDGIYTEATEA--DQLHISAAQRYGVLLTTKNTTN-ENF--AIVG
SMDTDLF-----DAIPDGLNPN--------------------------------EITEFE
PFDDFYLVPQ--DKEELLPEPDMQIQLDVVMDNLNNGFNYAFFNNLTWTKPVVPTLYTVL
SAPP-SMLNEARI-YGSNTNTFVLPHMSVVEMIVN-----NHD-------------PGKH
PFHLHGHAFQTIIRS--------------DEEAGDY-DP-NNA--TDRD--FPATPMRRD
TVLMRPNGHLVLRFRADNPGVWIFHCHIEWHVSSGLIMTFVEAPEQLRANLSASHTVPQD
HFDACNALSPPVP-TYGNAAGHGAASSEEQVLGARDIDEDDWLNFEGENVQAPPLPSGFT
ARGIVALVFSCICGILGCLVIAW----------------YGLGEMG-SV---------AL
AREQRKIDQLEQDSQSMGSTQGSNEKSGHGTQVLRHVMGK--------------------
-----
>NP_594494_Schizosaccharomyces_pombe
------------------------------------------------------------
-----------------MNKFFSFPILGLLLTCVRFVVAKERL------FEWNVTDVYDV
D----------------------------PDGSGNSRWVIGVNNKWPIDPLVVDYGDQVI
IKMTNSLANNRTTSLHSHGLFQKFTPYMDGVPQSTQCEIPPGATFYYNYTA-LQNGTYWV
HSHDMSQYPDGLRTPFIINA----LEEPY--DYDEEYIIS--MTDWYYTPFNILVPDEFK
TWKNPT---G----AEPVPDTGLFND-T-------ANATFAM-EPGKTYRLRFINIGAFN
NYDVMIEDHNMTIIEVDGEYTEPQEV--SSIHLTVAQRYSVLVTAKNSTD-RNY--AITA
YMDESLF-----DTIPDNYNPNVTAWLSYNSDASYDLGPD---------------IDEID
SYDDAELNPL---YSWDVTESNHSINIWFDFFTLGDGANYAEINDSSYVFPKVPSIMIAN
STNV-DGYNLEPVTYGPYTNAYIFEYGDVVDVIID-----NHD-------------TGKH
PFHLHGHTFQVLER--------------GEENAGLYSDQ-ESH--T-----YYDNPMRRD
TVEIEPGSFIVIRFIADNPGAWVIHCHIEWHMESGLLATFIEAPEMIPSISS-----PDF
VKEQCMLDG--VP-TIGNGAG----------------NYKNISDLSGAPSPPGEMPAGWT
SKAIGTMAACVISACIGMGSIIF----------------YGASIHPVPTEELDENDDLQE
AALENAAMFLDTDKAVEKVVEGKDEIK---------------------------------
-----
```
