## Supplementary material for "Coding Sequence Insertions in Fungal Genomes are Intrinsically Disordered and can Impart Functionally-Important Properties on the Host Protein": MAFFT_MSAs: XP_711264.1_blasthits_MAFFT.txt

```
>XP_711264_Candida_albicans
------------------------------------------------------------
-MRFI-------------VSSFIFFISFLSSLITA---ETHTW------------YFKTS
----------------WV-DAN----PDGV-FPRKMIGFNDSWPLPTLRAKKGDRIQLYL
INGFE-DLNTTLHFHGLFQHGTNQMDGPEMVTQCPIPPGETYLYNFTIDDQVGTYWYHSH
TSGQYGDGMRGVFIIED-D---DFPY--DYDEEIVLT--LSEHYHDYSKDLMP-GFLSRF
NPT---G----AEPIPSNILFNE-T-------RNNTWKV-EPGKTYLLRIANTGRFVTQY
LWMEDHEFTVVEVDGVYVEKNTTD--MLYITIAQRYGVLITTKNSTD-KNY--AFMNRVD
DTML-----DTIPKDLQLNGTNYIVYNE---SAPLPD--AYD-----VDSIDDY--L---
--DDFY--LKPL--NKEKLLDDADYTITVDVQMDNLGNGVNYAFFNNITYMTPKVPTLLN
VLSAGD-ASTN-ELV-YGSNTNSFVLQGGDVVDIVLN-----NLD-------------TG
RHPFHLHGHVFQLIER------HEEIPD--TE-DPVSY-NV-SDH--AE----WPEYPMS
RDTVYVKPQSYIVMRFKADNPGVWFFHCHIEWHLDQGLAIVLIEDPEAIQKNS--SQHLT
DNHKQICEKVG--VS-WEGNAAA----------------NSNNYLDLKGENIQVKRLPTG
FTARGIVALVFSCIAAFLGIAAIAY----------------YGMN---------DIE-DV
EERVARDLDVDLDEEN-----EDE----EEAEI--VNEGSSSSGSNS---KQH-------
-------------
>XP_002420843_Candida_dubliniensis
------------------------------------------------------------
-MQFI-------------VSSFILFISFLSSFVSA---ETHTW------------YFKTG
----------------WV-DAN----PDGG-FPRKMIGFNDSWPLPTLRAKKGDRIQLYL
INGFD-DLNTTLHFHGLFQHGTNQMDGPEMVTQCPIPPGETFLYNFTIDDQVGTYWYHSH
TSGQYGDGMRGVFIIED-D---DFPY--DYDEEVVLT--LSEHYHDYSKDLMP-GFLSRF
NPT---G----AEPIPSNLLFNE-T-------RNNTWKV-EPGKTYLLRIANIGRFVTQY
LWMEDHEFTVVEVDGVYVEKNTTD--MLYITIAQRYSVLITTKNSTD-KNY--AFMNHVD
ITML-----DTVPADLQVNGTNYIVYNE---SAPLPD--AYI-----VDSIDDY--L---
--DDFY--LKPL--NKEKLLDDADYTITVDVQMNNLGNGVNYAFFNNITYTTPKVPTLLS
VLSAGD-AVTN-ELV-YGTNTNSFVLQGGDVVDIVLN-----NLD-------------SG
THPFHLHGHVFQLIER------HKEIPD--TE-DPVGY-NA-TDH--AD----WPEYPMS
RDTVYVRPQSYIVMRFKADNPGVWFFHCHIEWHLDQGLAIVLIEDPEAIQKNS--SQQIT
DNHKQICEKVG--VS-WEGNAAA----------------NTNDFLNLKGENIQVKRLPTG
FTARGIVALVFSCIAAFLGLASIAY----------------YGMN---------DIK-DV
EERVARDLDVNLEGENDEDEDEDE----EEAEI--VNEGSSSSGSNS---KQH-------
-------------
>XP_002548699_Candida_tropicalis
------------------------------------------------------------
-MKLL-------------L-PLVCLISF----VAA---ETHTW------------WYQTG
----------------WV-DAN----PDGT-YERKMIGWNGTWPLPTLRVKKGDRIQLYL
INGFD-DRNTTLHFHGLFQHGTNQMDGPEMITQCPIPPGETFLYNFTIDDQVGTYWYHSH
TSGQYGDGMRGVFIIED-D---DFPY--DYDEEVVLS--LSEHYHETSDELMP-GFMSRF
NPT---G----AEPIPQNFLFNE-S-------RNVTWKV-EPNKTYLLRIANVGRFVTQY
LWMEDHEFTVVEVDGVYVQPNTTN--MLYITIAQRYGVLITTKNSTD-KNY--AFMNKVD
DTML-----DVVPGDLQLNGTNYIVYNE---DADMPD--EYF-----VDSIDDY--L---
--DDFY--LRPL--SNTTLFDDADYTITVDVQMDNLGDGINYAFFNNISFTTPKVPPLLT
VLSSGN-ESSN-ELI-YGTNTNSFVLQGGETVDIVLN-----NLD-------------TG
HHPFHLHGHVFQLIER------GASRDD--DQ-DPVAF-NA-SDH--AE----WPEYPMM
RDTVYVNPQSYFVIRFKADNPGVWYFHCHIEWHLDQGLAIVLIEDPEGIQNNS--SQQLT
DNHKEICEKVG--VP-WKGNAAA----------------NSENFLDLTGQNLQHKRLPTG
FTAKGIVALVFSCIAALLGLAAISY----------------YGMT---------DIK-NV
EQRVARDLDVDLD--------DDD----ETGEVEEVNEGTSSQDGNSSGIKQH-------
-------------
>XP_003870808_Candida_orthopsilosis
------------------------------------------------------------
------------------------------------------------------------
------------------------------------------------------------
------------------------------------------------------------
--------------------------------------------HKTSDELLP-DFLSRF
NPT---G----AEPIIDNILFNE-T-------RNETWKV-EPNKTYLLRIINTGRFISQY
VWIEDHNMTVVEVDGVYTEPKEAS--MLYVTIAQRYTVLIHTKNSTD-KNY--AFMNKAD
DTML-----DTIPSDLQLNGTNYMMYN----DGDKPE--QNY-----VDSIDDF--L---
--DDFY--LVPL--DKQEILDDADYTVTVQVQMDNLGNGVNYAFFNNISYTAPKVPTILS
VLSAGD-HATN-ELV-YGSNTNTFVLEEDEVVDIVLN-----NLD-------------TG
THPFHLHGHVFQVLER------GEARDD--DQ-DPIAF-NA-SDH--AE----WPKYPMK
RDTLYVRPQSYFVIRFKADNPGVWFFHCHIEWHLDQGLAVVFVENPDAIRNNE--TQQIT
DNHKEICEKVG--VP-WKGNAAG----------------NEANVLDLTGENVQHKRLPTG
FTAKGIVALVFSCVAGFLGLATIAF----------------YGMQ---------DIP-DV
EERVAKDLMVDITDVEDEDG-SHD----TADEI--VAERSSSTHERSSTAKYSN------
-------------
>XP_001523826_Lodderomyces_elongisporus
------------------------------------------------------------
-MRLF------------SLLSVLFFATF----ISA---ETHTW------------WFNTT
----------------WV-DAN----PDGV-YPRKMIGFNNTWPLPTLRVKKGDRVQLYL
INSFE-TANTTLHFHGMFQPGSSQMDGPPFVSQCPIPTGETFLYNFTVGDQVGSYWYHSH
TSGQYGDGMRGIFIIED-D---DFPY--DYDEEVVLS--LSEHYHDTSDELMP-SFLSRF
NPT---G----AEPIIDNILFNE-T-------RNATWKV-EPNKTYLLRIVNTGRFVSQY
IWMEDHDMTVVEVDGVYVEKNTTS--MLYITIAQRYTVLVTTKNSTD-KNF--AFMNKVD
DTML-----DTIPDDLQLNGTNYIVYNETLFDESKPE--QYY-----VDSIDDF--L---
--DDFY--LKPL--SKEKLLDDADYQITLEVQMDNLGNGVNYAFFNNITYTTPKVPTLHT
VLSAGE-AATN-ELI-YGTNTNTFVLEEDEVVDIVLN-----NLD-------------TG
THPFHLHGHVFQVIER------GPARDD--DQ-SPLSF-NA-SDH--AE----WPEYPMM
RDTVYVRPQSYFVIRFKADNPGVWFFHCHIEWHLDQGLAIVLVENPAAISSNS--SQQLT
QNHIDICEKVG--VP-YKGNAAA----------------NADNYLDLTGQNVQQKRLPTG
FTAKGIVALVFSCVAGVLGLAAIAF----------------YGMQ---------DIK-DV
EERVAKDLMVDLDDVN------DD----SVEEI--VETGSSNGVTGK---LSH-------
-------------
>XP_007375219_Spathaspora_passalidarum
------------------------------------------------------------
-------------------MQILYTLYILLSLITTVVAKTHTF------------HWNVS
----------------WV-MAN----PDGL-HERRMVGINNVWPPPTIRVNANDRVVLHL
TNSLG-EFNTSLHFHGLFVKGFNAHDGPEMVTQCPIPPGATFIHDFNVGDQTGTFWYHSH
TGSQYGDGLRGVFIIED---PQGFPY--DYDEEVVLT--VGDHYHKETQDIMK-SFKTRF
NPT---G----AEPVPQNSLFNE-T-------RNVTWSI-EPEKTYLVRIVNTGLFPSHY
LYIEDHSVTIIEIDGIAVEPFEVD--SLYITVAQRYVVLLKTKKSIN-KNY--RIVNVLD
RDML-----DYVPSDLHLVSTNWLVYNE---YVPKPDPLPYFDFDTVVNALPEF--D---
--DDQF---KPK--SKQPLLPDPDMVIQVNFTMDMLGDGITYALFNGKSYTQPKVPTLYT
ALSSGN-LSFH-QSV-YGSNTNTFVIHGDEVIDIVLN-----NHD-------------PG
KHPFHLHGHAFQVISRF---NSD-------DEDNPLDFDPNNSTM--TD----YPEFPMV
RDTVLVDPNGFLVIRFKADNPGVWFFHCHLDWHLEQGLALVLVEAPDILQKTQ--SK-IP
QNHIDVCDAVN--IP-HLGNAAG----------------N-RDFLDLHGENVQADWLPMG
FTTRGYVAIVVCGLFAIYGIWSIYK----------------YGIE---------DVSKDN
SAAVISKL------------------------YKILEEYDSTANR---------------
-------------
>XP_043047416_Scheffersomyces_spartinae
------------------------------------------------------------
----M------------NKLLVLVV-SFLLAFVVKA--EDHYW------------YFNAT
----------------WL-TGN----PDGV-MERPIIGFNGSWPLPTLRVKTGDRVVLKL
TNGLG-NQNTSLHFHGMFQNGTGQMDGPEMITQCPIAPDDYFVYNFTVPDQVGTYWYHSH
TDGQYPDGLRGVFVIEE-AKKSDYPF--DFDEEITLS--VSEWYHKTSHELTP-KFLNRY
NPT---G----AEPIPQNSLFND-S-------RNVTWRV-QPNTTYFVRIVNVGRFVSQY
LYMEDHDFTVVEVDGVYVQPNTTS--MVYITAAQRYGVLIKTKETTD-KNF--AFMNAID
KDML-----DVVPKDLILNSTNYISYDE---SNDTPE--EYI-----VDEY-DF--L---
--DDYW--LTPV--SAEAMLDEPDHVITVDVTMNNLGNGINYAFFNNITYTPPKVPILHT
VLSAGE-LATN-ELV-YGTNTHSIVLQHNEVVDIVLN-----NHD-------------AG
KHPFHLHGHVFQLVAR------GETVVG-----DPVSF-NA-TEY--DL----YRDNPMR
RDTVYVNPQSYIVMRFRADNPGVWFFHCHIGWHLQQGLAFVLVEAPLQIQETE--TQHLT
EGSIRICKNSN--NGLYEGNAAG----------------NKDNFLDLKGENVQHKPLPAG
FTARGIVALVFSCLAGILGLVAITY----------------YGLS---------DLK-NV
EMDLIKDLNVELDG-------LDE--------SSQTNSSDSSEHISKVQI----------
-------------
>XP_001385046_Scheffersomyces_stipitis
------------------------------------------------------------
----M------------KLTSFLLF-SFITSLVCA---ETHTW------------WFETG
----------------WV-DAN----PDGT-FERKMIGFNNSWPLPTLRVKKGDRIQLYL
INGFE-TENTTLHFHGLFQEGSNQMDGPEYVTQCPIPAGQTYLYNFTV-TQVGTFWYHSH
TQGQYGDGMRGVFIIED-D---DFPYKDDYDEEVVLT--LSEHYHDTATVLVP-SFLSRF
NPT---G----AEPIPQNTLFNE-S-------RNVTWQV-EPNKTYLVRIINMGGFVSQY
LYMEDHEFTIVEVDGIYVEKNTTD--LLYITVAQRYTVLITTKNDTS-RNY--AFMNKID
DDML-----DVIPSDLILNSTNYIVYNQTAFEEEAPS--EYF-----LDSIDDY--F---
--DDFY--LRPL--NNATLLDDPDYTVTVDVVMDNLGNGVNYAFFNNITYTAPKTPTLAT
VFAAGD-DNTN-PIV-YGTNTNAFVLQKDDIVDIVLN-----NQD-------------TG
KHPFHLHGHVFQLIER------HEEIPD--TE-SPVAF-NI-SDH--AE----WPEHPMS
RDVVYVRPQSYIVMRFKADNPGVWYFHCHIEWHLDQGLALTLIEDPQGIVSDS--RQALT
DDFKDACSAHG--IP-LDANAAG----------------NSVDMLDLSGENVQHKPLPSG
FTARGIVALVFSVIAAFLGLAAIAV----------------YGMA---------DIK-DV
EERVARGLDVDIDD-------DDD----QEEESNVANEGGYTQASNQQQ-----------
-------------
>XP_020064024_Suhomyces_tanzawaensis
------------------------------------------------------------
----M------------RLLSLLFF-AFLVRFIHG---ETHTW------------YFETG
----------------WV-DAN----PDGV-FEKKMIGFNGSWPLPTLRVKKGDRINLYL
INGFN-DRNTTLHFHGMFQNGTGQMDGPEMVTQCPIPPGETYLYNFTVADQVGTFWYHSH
TSGQYGDGMRGAFIIED-D---DFPY--DYDEEVVLT--LSEHYHKNSDELTP-AFLSRY
NPT---G----AEPIPQNILFNE-T-------RNNTWKV-EPNKTYLLRIVNVGRFVSQF
LWMEDHEFEVVEIDGIYVEKNTTD--MIYITTAQRYTALVRTKSDTS-KNY--AFMAAID
ETML-----DVIPGDLQLNGTNYIVYDD---NNDKPE--AVT-----VDSWEDI--L---
--DDFY--LKPL--SNTTLFDEPDLTVTVDIAMDNLGNGVNYAFFNNITYTRPVVPTLLT
ALSAGE-FATN-ELV-YGTNTHSIVLQGGDVIDLVLN-----NHD-------------PG
THPFHLHGHTFQVIER------GPAFPD--DE--PTDW-NA-TDH--AE----YPEYPME
RDTVYVRPSSYAVLRFKADNPGVWFFHCHIEWHLDQGLALMFIEDPMGIQNNP--EQQLT
ESHKNACNKAG--VP-LEGNAVA----------------NTNNYLDLKGENVQHKPLPTG
FTARGIVALVFSCIAAFLGMAAIAF----------------YGLA---------DIP-DV
EARVTRDLNVEYEDDI-----ADDEIITEDQPLRGSQESSRSNRSNRSGKVRI-------
-------------
>XP_020077488_Hyphopichia_burtonii
------------------------------------------------------------
----M------------KLSSCIFI-SFLISLVSA---TTHTW------------YYETS
----------------WV-DAN----PDGC-QERKVIGLNGTWPLPNLRVKKGDRVQFYL
TNGFD-DRNTSLHFHGLFQNGTNQMDGPEMVTQCPIPPGETMLYNFTVPDQAGTYWYHSH
TSGQYGDGMRGAFIIEE-KNQDDFPY--EYDEEVVLT--VAEWYHDLTDVLNP-KFLNLY
NPT---G----AEPIPQNLLFNE-T-------RNATWKV-EPNKTYFLRIINVGRFVSQY
LYMEDHEFEIIEVDGVMVEKNTTD--LLYLTVAQRVGCLVKTKNNTD-KNY--AFMTKMD
DGML-----DVIPKDLQLNSTNYIMYDE---DKDKPE--QYY-----IDDVEDF--F---
--DDFY--LKPL--SKEELFDEPDNVIEVSVQMDNLGNGINYAFFNNLTYTKPKVPTLVT
AMSSGD-DAND-ASV-YGSNVNSFVLQKDDIVEIRLN-----NQD-------------TG
RHPFHLHGHVFQLIDR------GEGIPE--GEGDPVAF-DP-KNH--TD----FPSHPLI
RDTVYVNAQSYIVMRFKADNPGVWFFHCHIEWHLDQGLAIVLVEAPLEMQKTE--SQHFT
DDFIRTCKKNG--MN-VTGNAAG----------------NSKDYLDLTGENVQYAPLPAG
FTARGIVALVFSCIAAVLGLVAITV----------------YGLQ---------DIK-DV
EKRVARDLDVDITD-------DND--------VEEIHESSSSD-----AIESNRK-----
-------------
>XP_015470177_Debaryomyces_fabryi
------------------------------------------------------------
----M------------KLCELLFI-SFIVSLVNA---KTHTW------------YFKTG
----------------WV-DAN----PDGV-QERKVIGFNDTWPLPTLRVKKGDRINLYL
INGFD-TANTSLHFHGMFQNGSSQMDGPEMVTQCPIPAGETMLYNFTVSDQVGTFWYHSH
TKGQLGDGMRAPFIIED-D---EYPF--DFDEEVVLS--LSDWYHDSSDDLIK-TFLDRY
NPT---G----AEPIPSNLLFNE-T-------RNNSWVV-EPNKTYFVRIVNIGGFVTQY
LWMEDHEFEVVEVDGIYVEKNKTD--MLYITVAQRYGVLIKTKNSTD-KNY--AMMSKFD
DTML-----DVIPDELQLNSTNYIIYNE---DKAKPE--EYK-----VDSIDDF--L---
--DDFY--LTPL--NKEKLYDDADQTITVDLTMDNLGDGVNYAFFNNITYVKPKLPPLMT
VLSSGE-YATN-ELV-YGTNTHTYVLQDNDVIDIVLN-----NGD-------------TG
RHPFHLHGHVFQLIAR------GSAVDD--DD-DPVTYADV-EDD--VE----FPEYPMM
RDTVYVEPQSYMVIRFKADNPGVWFFHCHIEWHLIQGLALVLVEAPLQIQDDP--RQELQ
EDVKKHCEMLD--MP-YKGNAAG----------------NSKDYLDLTGQNVQVKALPAG
FTARGIVALVFSCVAGFLGIAMIAI----------------YGMA---------DIP-DV
EERVARDLDIDVNEEE-----SDD----TSTGAATAEERSSIVEERTH------------
-------------
>XP_461767_Debaryomyces_hansenii
------------------------------------------------------------
----M------------KLCELLFI-SFIVSLVNA---KTHTW------------YFKTS
----------------WV-DAN----PDGV-KERKVIGFNDTWPLPTLRVNKGDRVNLYL
TNGFD-TANTSLHFHGLFQNGSSQMDGPEMVTQCPIPAGETMLYNFTVADQVGTFWYHSH
TKGQLGDGMRAPFIIED-D---DYPF--DFDEEVVLS--LSDWYHEKSDDLIE-DFMSRY
NPT---G----AEPIPANLLFNE-T-------RNNSWVV-EPNKTYFVRIVNIGGFVTQY
LWMEDHEFEVVEIDGIYVEKNKTD--MLYITVAQRYGVLIKTKNSTD-KNY--AMMTRFD
DTML-----DIIPDELELNSTNYMVYNE---DKDMPK--EYK-----VDSIDDF--L---
--DDFY--LKPL--SKEKLYDDADQTITIDVTMDNLGDGVNYAFFNNLTYIKPKLPPLMT
VLSSGE-HATN-ELV-YGSNTHTYVLQDNDVIDIVLN-----NGD-------------TG
RHPFHLHGHVFQLIAR------GSAVDD--DD-DPVTYGDE-EDD--VE----FPEYPMM
RDTVYVEPQSYMVLRFKADNPGVWFFHCHIDWHLIQGLAIVLVEAPLAIQADP--RQKLQ
DDVKKHCEMLD--MP-YEGNAAG----------------NSKDYLDLTGQNVQVAYLPSG
FTARGIVALVFSCIAGFLGVVMIAV----------------YGMA---------DIP-DV
EERVARDLDVDIDEYE-----VNT----SST------EQASIVEERTH------------
-------------
>XP_006686803_Yamadazyma_tenuis
MQWNGCYIPNIHQLPPLKSPQNWSAYQIHAERPIILCKNKTKNNYQINQCDKNGIPGQIS
PLAKI------------NGKSSFGY------------CKTHYW------------NYTAN
----------------YV-DAN----PDGV-FTRRALTLNGEWPPPVLRVGKGDRVVFNL
TNGLE-DQNTTMHFHGLFQPGSAQMDGPEMVTQCPIPPGAHFVYNFTVGDQVGTFWYHSH
TAGQLGDGLRGVFVIED-D---EYPF--DFDEEITLT--IADWYHKSSDELSK-SFMSLY
NPT---G----AEPIPQNFLVND-T-------TNFTWNI-EPNKTYFVRIVNVGAFVSQY
LYMDDHEFEIVEVDGIYVNPNTTD--MLYITVAQRYGVLIRTKSNTD-KNY--AFMSAVD
QDLL-----DKIPKDLVLNQTSVLVYDE---NNDTPD--QYY-----VDAW-DF--F---
--DDFY--LSPY--NNETLYEDPDLTVTVDVVMANLGNGVNYAFFNNISYVTPKVPTLLT
LLSAGD-DATN-ALI-YGTNTHTYVLQKDDIVDIVVN-----NQD-------------TG
KHPFHLHGHVFQVISR------GEGVPD--TS-SPVAF-DA-DSM--SE----FPEYPVL
RDVVYVNPQSYMVLRFKADHPGVWFFHCHIEWHLRQGLALQFVEAPEDILNDS--RQTLT
DNHKDVCDKVG--VS-WKGNAAD----------------NDKDFTDLTNQNVQVKPLPAG
FTARGIVALVFSCISAFLGLVAIAI----------------YGVA---------DIK-NI
EQKVVEDMGLDISEFK-----EDG------------VEGEVKSAVNKQCAYFLIC-----
-------------
>XP_001485212_Meyerozyma_guilliermondii
------------------------------------------------------------
----M------------RAALCLMW-ALTY-LVTSAHAKTHTW------------WYEST
----------------EV-KAN----PDGT-YERIVHGFNNTWPLPTLRVKKGDTVNFYL
INGFD-DRNTSLHFHGLFQHGSNQMDGPQFVTQCPIPPGETMLYNFTVPDQVGTYWYHSH
TGGQYMDGMRGTFIIED-DE--EPPF--EYDEEVVLE--LSEWYHELVDEMLP-NFLNRY
NPT---G----AEPIPQNLLFNN-T-------RNNTWNV-EPDKTYFLRIINVGGFVSQY
VWMEDHEFTVVEVDGIYVQPNTTD--MLYITVAQRYGVLVKTKKSTD-KNY--AFMTKFD
DTML-----DVIPKDLLLNSTNYIVYND---SLGVKDVKENY-----VDAL-DP--M---
--DDFY--LRPL--NNETLFDDADVTITVDVDMINLGNGVNYAFFNNLTYTTPKVPTIIT
AMTAGK-DASN-PLV-YGTNVNSFVVEKDEVVDIVVN-----NID-------------TG
KHPFHLHGHVFQLIER------YKEVPD--DQ-DPVAY-DP-SNH--AD----FPEYPMS
RDTVYVNPQSYIVIRFKADNPGVWFFHCHIEWHLEQGLALVLIEAPTEMQNDP--NQAFT
DDFKRTCTKNG--IP-LEGNAAA----------------NSKDYLDLTGENVQHGPLPAG
FTARGIVALVFSCIAAVLGLIAITI----------------YGLS---------DIN-NI
EERVARDLDVDIVP-------EDD--------A---IEGSSSE-----IIETSK------
-------------
>XP_018714264_Metschnikowia_bicuspidata
------------------------------------------------------------
----M------------RAFSVLLF-SLLASFAAAANETVHTW------------YFETT
----------------WV-DAN----PDGC-FERPVIGFNNSWPLPILRVNKGDRVNLYL
TNGFT-DRNTTLHFHGMFQNGTSQMDGPEMVTQCPIAPGDTMLYNFTVADQVGTFWYHSH
TTGQYGDGMRGVFVIDE-TD--DYPF--DFDEEVVLS--VGEWYHDDADTLIP-EFLNLY
NPT---G----AEPIPKNLLFND-T-------RNNSWVV-EPDTTYLMRIVNVGGFVSQY
LYMEDHEFTVVAVDGIYVQPNTTE--MIYITAAQRYDVLITTKNDTS-KNY--AFMSKFD
ETML-----DLIPDDLLLNSTNYIIYDE---SLDKPD--QYY-----VDSIDDY--L---
--DDFY--LVPE--SGEELLDDSDHLVTLDVMMNNLMDGVNYAFFNNITYTVPKVPILAT
AISAGE-FATN-SYI-YG-NVHPIVLAKDEIVDIVIN-----NED-------------TG
KHPFHLHGHVFQLIAR------GEGVDD--DQ-DPVAY-DP-DNH--DP----FPEYPMI
RDTVYVNPQSYIVLRFKADNPGVWFFHCHIEWHLDQGLAVAFIEAPTELQ--E--KEEFT
ENWKAVCDNSN--VP-YDGNAAA----------------NSVDFMDLTGANVQAADLPAG
FTARGIVALVFSCVAGFLGMAAIAF----------------YGMS---------ESNLDL
DEQVIRDLDVKLPE-------EDE--------IELEVEAESYENAHKVGSSSS-------
-------------
>XP_002618107_Clavispora_lusitaniae
------------------------------------------------------------
----M------------RAFSVFIF-ALLYSFVSA---ETHTW------------YFQTT
----------------WV-DGN----PDGV-FERKVMGFNNTWPLPTLRVKQGDRVQLFL
NNGFD-DRNTSLHFHGLFQNGTSQMDGPEMVTQCPIAPGDTMLYNFTVPDQVGTYWYHSH
TSGQYGDGLRGVFIIEE-KD-GKYPF--EFDEDVVLT--VGEWYHDTADVLIP-KFLNRY
NPT---G----AEPIPQNTLFNN-T-------RNNTWHV-EPNKTYFVRIINVGGFVSQY
LYMEDHEFEIVEVDGIYVEKNSTS--MIYITVAQRYGVLIHTKNETD-KNY--AFMNKID
DDML-----DVIPKDLILNSTNYIIYDE---EADKPD--EYM-----VDEL-DF--F---
--DDFY--LTPL--NKEKLYDEADHVVTVDVVMNNLGNGVNYAFFNNVTYTAPKVPIIGT
ALSAGE-FATN-AYI-YG-NVHAVVLQKDDVIDIRLN-----NQD-------------TG
KHPFHLHGHTFQVIER------GEGVPD--DQ-SPVAF-NA-SDH--AP----YPEYPMI
RDTVYVNPQSYVVMRFKANNPGVWMFHCHIEWHLEQGLALIFIEAPEEMQKTE--SQQLT
DNFKEVCKNVG--VN-FEGNAAG----------------NTANYMDLSGANVQHKPLPSG
FTGRGIVALVFSCIAGACGMIAISF----------------YGMA---------DVK-NL
EEHVIRDLDVDLDP-------DAE--------AELLSEGEEQE-----ASSSTPRI----
-------------
>XP_025340021_Candida_haemuloni
------------------------------------------------------------
--MQM------------IQLS-YLF-VLLASWSALVAAETHTW------------YFETN
----------------WV-KAN----PDGV-YERDVIGFNGSWPLPTLRVKKGDRVNLYL
TNGFK-DRNTTLHFHGMFQNGTAQMDGPEMVTQCPIPPGETFLYNFTVADQVGTYWYHSH
TAGQYGDGMRAPFIIEE-KSKDDYPF--DFDEELILP--IGEWYHDTADVLQP-KFLNRY
NPT---G----AEPIPQNLLFNE-T-------RNNTWKV-EPNTTYFVRIVNMGGFVSQY
LYMEDHEFEIVEVDGVYVEKNTTD--LLYVTIAQRYGVLIKTKEKAD-KNF--AFMNAFD
TSML-----DVIPGDLILNSTNLIQYTD---DTSMPD--EYL-----IDSFDDF--F---
--DDYY--LVPK--DGEKLMPDSDQQVVISVKMDNLGDGVNYAFFNDVTYVAPKIPILAT
AMSSGD-LATN-SII-YG-NTNAFVLKKDETIDIVLN-----NED-------------DG
THPFHLHGHTFQLIER------G---PE--FP-DPVAF-DY-DNH--TD----FPEVPMK
RDTIFVRGNSYAVMRFKADNPGVWFFHCHIEWHLEQGLAIVLIEAPEEMQKDP--SQQFT
ENHKEVCQKAG--MN-LTGNAAG----------------NSHDFLDLTGMNVQPKPLPAG
FTARGIVALVFSAIAGVLGMIAITI----------------YGLA---------DVK-DI
DQRVARDLDVDLDD-------ADE--------SSELVAGDSSSHNK--------------
-------------
>XP_024713316_Candida_pseudohaemulonis
------------------------------------------------------------
--MQM------------IQLS-YLF-VLLASWAGLVAAETHTW------------YFETG
----------------WV-KAN----PDGV-YERDVIGFNGSWPLPTLKVKKGDTVNLYL
TNGFD-DRNTTLHFHGMFQNGTSQMDGPEMVTQCPIPPGETFLYNFTVADQVGTYWYHSH
TAGQYGDGMRAPFIIEE-KSKSDYPF--DFDEELILP--IGEWYHDTADVLQP-KFMNRY
NPT---G----AEPIPQNLLFNE-T-------RNNTWKV-EPNTTYFVRIVNMGGFVSQY
LYMEDHEFEIVEVDGVYVEKNTTD--LLYVTIAQRYGVLIKTKDTAD-KNF--AFMNAFD
TSML-----DVIPGDLILNSTNLIQYTD---DTSMPD--EYY-----IDDFDDF--F---
--DDFY--LVPK--DGEKLMPDSDQQVVIDVKMDNLGDGVNYAFFNNITYVAPKVPILGS
AMSAGD-LATN-SYI-YG-NTNAFVLNKDETIDIVLN-----NQD-------------DG
THPFHLHGHVFQLIER------G---PE--FE-DPTSF-DY-DNH--TD----YPEVPMK
RDTIFVRGNSYAVMRFKADNPGVWFFHCHIEWHLEQGLAIVLIEAPEEMQKDP--RQQFT
ENHKQVCLKVG--VN-LTGNAAG----------------NSENYMDLTGMNVQQKPLPAG
FTARGIVALVFSAIAGVLGMIAITV----------------YGLA---------DVK-DI
DERVARDLDVDLDE-------ADE--------TSELV-GESSSNNNSK------------
-------------
>XP_025335224_Candida_duobushaemulonis
------------------------------------------------------------
--MQM------------IQLS-YLF-VLLASWAGLVAAETHTW------------YFETG
----------------WV-KAN----PDGV-YERDVIGFNGSWPLPTLKVKKGDRVNLYL
TNGFD-DRNTSLHFHGMFQNGTSQMDGPEMVTQCPIPPGETFLYNFTVADQVGTYWYHSH
TAGQYGDGMRAPFIIEE-KSKEDYPF--DFDEELILP--IGEWYHDIADVLQP-KFMNRY
NPT---G----AEPIPQNLLFNE-T-------RNNTWKV-EPNTTYFVRIVNMGGFVSQY
LYMEDHEFEIVEVDGVYVEKNTTD--LLYVTIAQRYGVLIKTKENAD-KNF--AFMNVFD
TSML-----DLIPDDLILNSTNLIQYTD---DTSMPD--EYY-----IDDFEDF--F---
--DDFY--LVPK--DGEKLMPDSDQQVVIDVKMDNLGDGVNYAFFNNITYVAPKVPILGS
AMSAGD-LATN-SYI-YG-NTNAFVLNKDETIDIVLN-----NQD-------------DG
THPFHLHGHVFQLIER------G---PE--FE-DPTSF-DY-DNH--TD----YPEVPMK
RDTIFVRGNSYAVMRFKADNPGVWFFHCHIEWHLEQGLAIVLIEAPEEMQKDP--RQQFT
ENHKQICSKVG--VN-LTGNAAG----------------NSENYMDLTGMNVQQKPLPAG
FTARGIVALVFSAIAGVLGMIAITI----------------YGLA---------DVN-DI
DERVARDLDVDLDE-------ADE--------TSELV-GQSSSNNNSK------------
-------------
>XP_028892904_Candida_auris
------------------------------------------------------------
----M------------NQLS-LFF-VLFISWFASASAETHTW------------YFKTG
----------------WV-KAN----PDGN-FERDVIGFNGSWPLPTLRVKKGDRVNLYL
TNGFD-DRNTTLHFHGMFQNGSAQMDGPEMVTQCPIPPGETYLYNFTVADQVGTYWYHSH
TAGQYGDGMRAPFIIEE-KNKEDYPF--DFDEELVLP--LGEWYHDPADVLLP-KFLNRY
NPT---G----AEPIPQNLLFNE-T-------RNNTWKV-EPNTTYFVRIVNMGGFVSQY
LYMEDHEFEIVEVDGVYVEKNTTD--LLYVTIAQRYGVLIKTKEKAD-RNY--AFMNAFD
DTML-----DVIPKDLILNGTNSIQYTD---DTSMPD--EYF-----IDSFDDR--F---
--DDFY--LVPK--DGEKLLPDSDNQVVIDVKMDNLGDGVNYAFFNNISYVAPKIPLLAT
AMSAGE-LATN-SYI-YG-NTNAFVLKKGETVDIVLN-----NQD-------------DG
THPFHLHGHVFQLIER------G---PE--FG-DPVSF-DY-NNH--SE----FPEVPMK
RDTVYVNPNSYIVMRFTADNPGVWFFHCHIEWHLEQGLAIVLVEAPEEMQKDP--SQQLT
ENFKDVCSKGG--MN-YSGNAAG----------------NSVDFMDLTGMNTQPKPLPAG
FTARGIVALVFSCIAGVLGMVAITI----------------YGLA---------DVK-DI
DERVARDLDVDLDEIA-----ADE--------SSQLVPGDSSSRNK--------------
-------------
>NP_013774_Saccharomyces_cerevisiae
------------------------------------------------------------
----M------------TNALLSIA-VLLFSMLSLAQAETHTF------------NWTTG
----------------WD-YRN----VDGL-KSRPVITCNGQFPWPDITVNKGDRVQIYL
TNGMN-NTNTSMHFHGLFQNGTASMDGVPFLTQCPIAPGSTMLYNFTVDYNVGTYWYHSH
TDGQYEDGMKGLFIIK----DDSFPY--DYDEELSLS--LSEWYHDLVTDLTK-SFMSVY
NPT---G----AEPIPQNLIVNN-T-------MNLTWEV-QPDTTYLLRIVNVGGFVSQY
FWIEDHEMTVVEIDGITTEKNVTD--MLYITVAQRYTVLVHTKNDTD-KNF--AIMQKFD
DTML-----DVIPSDLQLNATSYMVYNK---TAALPT--QNY-----VDSIDNF--L---
--DDFY--LQPY--EKEAIYGEPDHVITVDVVMDNLKNGVNYAFFNNITYTAPKVPTLMT
VLSSGD-QANN-SEI-YGSNTHTFILEKDEIVEIVLN-----NQD-------------TG
THPFHLHGHAFQTIQR------DRTYDDALGE-VPHSF-DP-DNH--PA----FPEYPMR
RDTLYVRPQSNFVIRFKADNPGVWFFHCHIEWHLLQGLGLVLVEDPFGIQDAH--SQQLS
ENHLEVCQSCS--VA-TEGNAAA----------------NTLDLTDLTGENVQHAFIPTG
FTKKGIIAMTFSCFAGILGIITIAI----------------YGMM---------DME-DA
TEKVIRDLHVDPEVLLNEVDENEERQVNEDRHSTEKHQFLTKAKRFF-------------
-------------
>XP_018220117_Saccharomyces_eubayanus
------------------------------------------------------------
----M------------TNALLSVA-VLLFSMLSLAQAKTHTF------------NWTAG
----------------WD-YRN----VDGL-MTRPVMTCNGEFPWPDITIDKGDRVQLYL
TNGMN-NTNTSLHFHGIFQNGTNSMDGVPFLTQCPIAPGSTMLYNFTVDDNAGTYWYHSH
TDGQYEDGMKGLFIIND---RENFPY--DYDQELSLS--LSEWYHDLVTDLSK-SFLSVY
NPT---G----AEPIPQNLIVNN-T-------MNLTWDV-QPDTTYLLRIVNVGGFVSQY
FWIEDHNMTVVEIDGIITEKNVTD--MLYITVAQRYTVLVHTKNDTD-KNF--AIMQKFD
DTML-----DVIPKDLQLNATSYMVYNK---SAPLPE--QNY-----VDSVDNF--L---
--DDFY--LQPY--EKQAILGEPDHVITVDVVMDNLKNGVNYAFFNNITYTTPKVPTLMT
VLSSGD-QANN-SEI-YGTNTHTFILEKDEIVELVLN-----NQD-------------TG
THPFHLHGHVFQTIQR------DRTYDDALGE-VPHSF-DA-DDH--PD----FPEYPMR
RDTLYVRPQSNFVLRFKADNPGVWFFHCHIEWHLLQGLGLVLVEDPFGIQDAH--SQQIS
ENHLEVCKSCS--VS-TEGNAAA----------------NTQDLTDLTGQNVQHGTIPSG
FTKKGIIAMTFSCFAGILGIITIAI----------------YGMM---------DME-DA
TEKVIRDLRVSPEVLMD--DDDEERQINEDRHSTEKHQFLTKVKGFF-------------
-------------
>XP_033768364_Saccharomyces_paradoxus
------------------------------------------------------------
----M------------TNTLLSVA-VLLFSMLSLAQAKTHTF------------NWTTG
----------------WD-YRN----VDGL-KSRPVITCNDQFPWPDITVNKGDRVQVYL
TNGMN-NTNTSMHFHGLFQNGTASMDGVPFLTQCPIAPGSTMLYNFTVDYNVGTYWYHSH
TDGQYEDGMKGLFIIKD---DDSFPY--DYDEELSLS--LSEWYHDLVTDLTK-SFLSVY
NPT---G----AEPIPQNLIVNN-T-------MNLTWEV-QPDTTYLLRIVNVGGFVSQY
FWIEDHEMTVVEVDGITTEKNVTD--MLYITVAQRYTVLVHTKNDTD-KNF--AIMQKFD
DTML-----DVIPSDLQLNATSYMVYNK---SAALPT--QNY-----VDSIDDY--L---
--DDFY--LQPY--EKQAIYGEPDHVITVDVVMDNLKNGVNYAFFNNITYTAPKVPTLMT
VLSSGD-QANN-SEI-YGSNTHTFILEKDEIVEIVLN-----NQD-------------TG
THPFHLHGHAFQTIQR------DRTYDDALGE-VPHSF-DP-DNH--PA----FPEYPMR
RDTLYVRPQSNFVIRFKADNPGVWFFHCHIEWHLLQGLGLVLVEDPFGIQDAH--SQQIS
ENHLEVCQSCS--VA-TEGNAAA----------------NTLDLTDLTGENVQHAFIPTG
FTKKGIIAMTFSCFAGILGIITIAI----------------YGMM---------DME-DA
TEKVIRDLRVDPEVLINEIDENEEHEVNEDRHSTEKHQFLTKAKRFF-------------
-------------
>XP_003673759_Naumovozyma_castellii
------------------------------------------------------------
-MSTM------------QDIIRFTL-TLLLSLTHLVAATTHTF------------NWTTG
----------------WD-YQN----VDGV-LNRPVITCNGQWPWPDIRVQKGDRIQVYL
TNGFN-DSDTSLHFHGLFQKGNTKMDGVPMLTQCPVPPGTTYLYNFTVEDQAGSYWYHSH
TAGQYEDGFRGLLIIDDGENNKDFPY--EYDVDVPLA--IGDWHGKTVDVLTK-KFMNLF
NPT---G----AEPIPQNLILNN-T-------RNLTWNV-QPDTTYLLRIVNTGGFVSQY
FWIEDHDMTVVEVDGIYTEQNTTN--MLYVTVAQRYSVFVHTKNDTS-KNF--AIMQKFD
ETML-----DLIPKDLELNATSYMVYNE---TAPMPG--QNI-----VDSIDDY--L---
--DDFY--LVPY--TKVERFGDPDYTLTLDMKMDNLMDGKNYAFFNDISYTTPKVPTLMS
VLSSGN-DSVN-EAV-YGTNTNSFVLEKDQIVDIVMN-----NYD-------------TG
KHPFHLHGHVFQVIVR------DRPYDDEKGE-TVHPF-DS-SDH--PD----YPEYPMM
RDTLYLNPQSNFVLRFKADNPGVWFFHCHIEWHLIQGLAVVFVEDPLSIQQEQ--SQHLT
ENEIDVCSAAN--IL-YQGNAAG----------------NTVDVLDLTGQNVQEKNIPNG
FTKKGIIAMTFLCLDGVLGLMTLSM----------------YGLM---------DIS-NV
EEKVIRDLELPPEVILE----DVDLESSHETGESNVSQLSSTEH----------------
-------------
>XP_003980126_Naumovozyma_dairenensis
------------------------------------------------------------
-----------------MMLISYII-TLLPIVATSALAKTHTF------------NWTTG
----------------WD-YQN----VDGV-LNRPVITCNGQWPWPDIRVTKGDRIQVYL
TNGFN-DSDTSLHFHGLFQKDNNKMDGVPFLTQCPIGPGDTYLYNFTVEDNVGTYWYHSH
TAGQYEDGFRGMLIIEDGEDNVNFPY--EYDYDVPLG--IGDWYDRTVDLLTA-DFMNLY
NPT---G----AEPIPQNLILNN-T-------RNLTWNV-QPDTTYLLRIVNIGGFVSQY
FWIEDHDMTVVEVDGVYTEKNTTN--MLYLTVAQRYSVLIHTKNDTS-KNF--AIMQKFD
DTML-----DLIPKHLELNSTSYMVYNS---SAPLPD--ENF-----VDSLDEY--L---
--DDFY--LVPY--EKVELFDEPDYRITLDVKMDNLINGINYAFFNNITYVTPKVPALIS
VLTSGN-DSTN-ALV-YGTNTNSFVLKKDEIVDIVVN-----NYD-------------TG
KHPFHLHGHVFQTISR------DRPYEADDGE-TVHPF-DL-TDH--TP----YPDYPMM
RDTIYLNPQSSFVIRFKADNPGVWFFHCHIEWHLIQGLAIVLIEDPENIQAVE--SQNFT
ANELNVCKNKN--IP-VSGNAAG----------------DSVDFLNLKDELVQPKAIPDG
FTKKGIIAMVFSCLCGVLGLIMLSV----------------YGLM---------DIS-DV
EEKVVKDFRLSPEILLD----DKNMDHNESYQESVMEKSGSKSKFFTSIRRLAPL-----
-------------
>XP_003956488_Kazachstania_africana
------------------------------------------------------------
-------------MMYIIKLLLLFLVTPLVAAKIHT------F------------HFTTS
----------------WK-SVQ----IPGIPQNKSVITLNGQWPPPAIHVNKGDTVELYL
TNGFDDLTQTSLHFHGLLQTHSNIMDGPSMITQCPIGPGSTFFYNFTVNEQTGTYWYHAH
NGAQYGDGLRGPFIVHD----PSEPF--TYDEERVVT--LSDLYLQKYTKIQD-EFLSRY
NPT---G----AEPIPQYSLIND-R-------LNDTIHF-EVGKTYLLRFINMGLFVSQY
IQLEDHEMTIVEVDGVYTKPNVTN--TLYVATGQRVSVIVKAKEVNPHKNF--AMVQVMD
ETML-----DVVPDDLALLTINQISYNDN---YKYPQ-----------NPNLDVEQMKRN
STNDFY--LTTH--KATPLLDHYDRQIVLDVRMQNLGDGIKYAFFNNVSYTAAKLPVLTT
VLTSGK-LAND-IRI-YGDNLNAFIFEPNEVIEVVLN-----NYD-------------TG
RHPFHLHGHNFQVVQKSPAFHEDETFPDEDQDKMTVPY-NE------SAPLMKMPNLPIL
RDTVILEPNGHVVLRFRASNPGVWLFHCHLDWHLQQGLVAVFIEDPFALQEHE----ELT
DNYKDVCANVG--IA-NRGNAAG----------------HDDDWFNLDGLPRQPEPLPYG
FTTKGYIAMFISVVVALMGLWTIAD----------------YGLT---------EIL-QD
DEAIFLKLKAMIDQSNNESH----------------------------------------
-------------
>XP_022467358_Kazachstania_naganishii
---------------------------------------------------------MVT
IAAAA------------ASRRMLSV-LLLLCLSGVAWAKTHRF------------EWTAA
----------------WG-SQD----VDGV-GVRPVITCNGQWPWPDIRVDKGDQVEVYL
TNGMN-DSTTSLHFHGLFQRDSGQMDGPPMVTNCPLVPGDTILYNFTVADQVGTYWYHSH
TAGQYEDGMRGLFIINDGENNKDYPY--EYDEEVVLS--IGDWYTETVTDLSK-AFLNLY
NPT---G----AEPIPRNLILNN-T-------RNLTWDV-KPDTTYLLRICNIGGFVSQY
FWIEDHDMTVVQIDGVYTQPNTTN--MLYVTVAQRYSVLIHTKNDTN-QNF--AIMQKFD
ETML-----DVIPKELELNSTSFMMYND---SLPKPE--QDV-----VDEL-DF--L---
--DDFY--LTPL--HKEEALGEPDHRITLDVVMDNLMDGKNYAFFNNITYTAPKVPTLMT
VLSAGD-QADD-VTI-YGSNTNTFVLKKDEIVELVLN-----NQD-------------TG
NHPFHLHGHVFQALIR------DVEYDDALGL-KPVSY-DP-DDH--AP----FPEYPMI
RDTIYLRPQSNLVIRFKADNPGVWFFHCHIEWHLLQGLAIVLVEDPASIQASS--SQAIT
ANHLSVCANSS--TL-IKGNAAG----------------NTDNFLDLTGEHVQLDSIPTG
FTKKGIIAMTFSCFAGTLGLVTIAI----------------YGLL---------DVK-SL
DNVAFNIMSGGAPTVSPDDKNTSAQELDEEFEAKQIDEMLEKSEAQKSKLLGKFKNIF--
-------------
>XP_446246_Candida_glabrata
------------------------------------------------------------
--------------------MMVPL-LLSTYFITAVYGATHTF------------HWTTG
----------------WG-NRN----VDGI-KERPVITCNGEYPWPDVRVAKGDRIEVYL
TNGFN-NTNTSLHFHGMFQRGTNQMDGVPYLTQCPIGPGDTMLYNFTVDENVGTYWYHSH
TDGQYEDGMRGLFVIEDGENNKNFPY--EYDEDVMLS--IGEWYDTTVDVLTR-KFLNLN
NPT---G----AEPIPQNLILNN-T-------MNLTWEV-QPDTTYLLRIVNVGGFVSQY
FWIEDHEMEVVEVDGVYVEKNTTN--MLYITVAQRYAVLVHTKNDTS-KNF--AIMQKFD
DTML-----DVIPKDLQLNATSYLVYDK---SKPMPE--QNY-----VDSIDDY--L---
--DDFY--LVPM--DKEELYPEADHVITIDVIMDNLINGVNYAFFNNITYTTPKVPTLLT
VLSAGQ-DALN-PFI-YGTNTNTFVLKKGEVVDLIVN-----NQD-------------TG
KHPFHLHGHVFQTILR------DREFDDAKGE-KPHSF-ND-SDH--AA----YPSIPMK
RDTVYLNPQSNMVLRFKADNPGVWFFHCHIEWHLLQGLAVVMVEDPISIQNTA--SQHLT
ANGLQVCGNVK--VP-TQGNAAA----------------NDSDFFNLEGQNVQHKSIPTG
FTKKGIIAMTFSCLAGVLGITMIAI----------------YGFS---------EIP-EP
EIKVMRNLHLNPEDVLE----KTSSSSVISASNSSSLEDSRNQKKKFIFF----------
-------------
>XP_004180260_Tetrapisispora_blattae
------------------------------------------------------------
-----------MTSLHSLHSLLTFFIVCLSQILVHVHARTVEF------------DWTLD
----------------WI-QAA----PDGF--ERPVIAINGRWPPPALHVTHGDRVVVHV
TNNLDQ--DTSLHFHGLFQRGSIQMDGPAFITQCPIPPGGSYTYDFVVDDQMGTFWYHAH
LGSQYGDGFRGVFVIHS----PED------DMERDMTFIVSDWYHDPSSKIMP-GFMTRY
NPM---G----NEPIPDAILFNDYA-------INNSIVLPEKSSIYTWRFVNAGLFVGQY
LYSPSIPFNIIEVDGVLTKPKQSH--LIYISAGQRIALQVNLTENVDHDNL--FLYQYLD
DTML-----DTIPSELQLNKTIPITFANNKPPADLPP-----------APALDLSKL---
-VDEFE--LTTR--EHTPRLPHYDTQITFNVTMNNLIDGVNYAFFNNITYTRPNIPVLST
VLTAPKDLLFN-PAI-YGTNINVNILKPNSIVEIVLN-----NQD-------------PG
RHPFHIHGHNFQIIQKSP-IRDDET--DE------LPY-DE------AHPLLPIPAFPIV
RDTAIVEPNGHLVIRFKADNPGVWIFHCHVNWHLDQGLAAVFVEDPVALQEST----TMT
DQYKSICLAQD--IP-IKGNAAG----------------NSHDWLDLKGLNVQPTPLPNG
FIWKGYLAMFLCTAIAIYGFWSIIQ----------------YGLL---------NVV-ED
DEIVVKNLTELL-----QSHDIPTT-----------------------------------
-------------
>XP_003687976_Tetrapisispora_phaffii
------------------------------------------------------------
----M------------TLTAMTKL-LLVASFFSFTSAQTHTF------------NWTTG
----------------WG-TYN----VDGV-KGREVITCNGEYPWPDVRVSKGDRVEIYL
NNGFT-DANTTLHVHGLFLKGQNQFDGPPFLTQCPIAPGDTMLYNFTVEDNIGTYWYHSH
TAGQYQDGFKGKFIIED---TENFPY--EYDEEVTLE--IGEWYHKTSGELMP-AFMNLF
NPT---G----AEPIPQNLIINN-T-------MNLTWNV-EPDTTYLVRLVNTGGFVSQY
FWIEDHNMTVVEVDGVFTERNTTD--MLYLTIAQRYSFLLTTKSDTS-KNF--AIMQKFD
DTML-----DIIPSDLQLNATSYLTYNS---DADKPS--ENF-----VDSIDDY--L---
--DDFY--LVPY--NKTELYDEADYRITLDLQMDNLIDGINYAFFNNITYTTPKVPTLMT
VLSAGE-EATN-AAI-YGTNTNSFVLEKDQIVDIVLN-----NLD-------------TG
KHPFHLHGHTFQTIWR------DRPYDADAGE-DPHPF-DD-DDV--DS----FPQYPMM
RDTIYVNPQSNFVIRFKADNPGVWFFHCHIEWHTIQGLAIVLIEDPESIQAES--SQALT
QNSIDVCNNVG--VL-YQGNAAG----------------NIADYTDLTGQNIQQKSIPSG
FTAKGVVAMTFSCLAGILGLLTIAV----------------YGLM---------EMP-DV
EQKVIKELDIPLTELIS----NK-------------------------------------
-------------
>XP_001643588_Vanderwaltozyma_polyspora
------------------------------------------------------------
----M------------NLSILLTF-TLL---YNVVLAKIHTF------------NWTTG
----------------WG-NYD----VDGT-FERPVITCNGEFPWPDIRVAKGDRIEIYL
TNGFT-DANTTLHAHGLFMKGMNQMDGPPMVSQCPIAPGDTFLYNFTVDDNVGTYWYHSH
TLGQYGDGFKGKLIIEDGENNENFPY--EYDEEVSIE--LSEWYHKTSEELIP-SFMSLF
NPT---G----AEPIPQNLIINN-T-------KNLTWDV-KPNTTYLLRLLNTGGFVSQY
FWIEDHNMTVVEVDGVYTEKNTTD--MLYITVAQRYSVLITTKDDTS-KNY--AIMQKFD
DTML-----DKIPKELELNATSFMTYNS---SAPKPE--ESY-----VDSLDDY--L---
--DDFY--LIPY--DKVEVYGEPDYTITLDLKMDNLISGVNYAFFNNITYTSPKIPTLMT
VLSAGT-DANN-PYI-YGTNTNTFVLNRNETIDLVLN-----NLD-------------SG
KHPFHLHGHVFQLVWR------DRPYDSDLGE-EPHAY-NE-TES--HT----FPQYPMM
RDTVYVNPQSNFVLRFKSDNPGVWYFHCHIEWHMVQGLTIVLVEDPYGIQSDP--TQQIN
QNGLDICKSVG--VM-TSGNAAG----------------N-DDFFNLKGQNVQENFIPGG
FTAKGIVALTFSCLAGILGLATLAF----------------YGLM---------DIP-DA
VEKVADDLSIPLTDIVD----TSTHFT---------------------------------
-------------
>XP_003680055_Torulaspora_delbrueckii
------------------------------------------------------------
----------------------MKL-FLIASLLSCANAATRTF------------NWTTG
----------------WG-LQD----VDGM-GERPVITCNGEWPWPDVRVNKGDQVEIYL
TNGFNGTTNTSLHVHGLFQRGSTQMDGPPGVTQCPITPGNTFLYNFTVDENAGAYWYHSH
SDGQYEDGFRGAFIIDDGENNENYPY--EYDEEVVLT--IGEWYDRTIDDLIP-DFMSLF
NPT---G----AEPIPQNLILNN-T-------MNLTWEV-KPDTTYLLRLINIGGFVSQY
FWIEDHEMTVVEIDGITTEKNTTD--MLYITVAQRYTVLVHTKNDTS-RNY--AIMQKFD
DTML-----DVIPSELELNATSTLAYDT---SLGAAN--ESF-----VDSLDDF--L---
--DDFY--LVPY--EKQELLGDPDYVITVDVAMDNLLSGINYAFFNNITYTAPKVPTLMT
VLSGGD-DVTN-AQI-YGSNTNTFVLEKDEIVDIVLN-----NLD-------------TG
SHPFHLHGHVFQTIIR------DRAYDDAIGE-VPHPY-DD-SDH--AA----FPEYPMV
RDTLYVHPQSNFVIRFKADNPGVWFFHCHIEWHLLQGLAITLIEDPVAIQSNP--TQQLT
DSSKQVCEAAG--MS-YQGNAAG----------------NTTDFLNLMGENIQEKTIPPG
FTKKGIIAMTFSCLAGVLGLITLSV----------------YGLM---------EEP-HV
EEKVIEDFRLDPREIIE----DESSETNTAENTAEKIGA---------------------
-------------
>XP_037143483_Zygotorulaspora_mrakii
------------------------------------------------------------
-------------------MNFSYL-FCILVSLSWVNAATHTF------------NWTTG
----------------WT-LAN----PDGV-FERPVISCNGEFPWPDIRVQKGDRVLVYL
TNGFN-DTQTSMHFHGLFQNGNNQMDGVPLLTQCPIGPGQTFLYNFTVESNSGAYWYHSH
TEAQYEDGMRGAFIIDDGENNENYPY--EYDEEVVLS--LSEWYHDNVATLLP-QFLSIF
NPT---G----AEPIPQNLIIND-T-------RNLSWEV-RPDTTYLLRIINLGGFVSQY
FWIEDHEFDVVEVDGITVERNTTN--MIYITSAQRYTVLLHTRNDTS-RNY--AIMQKFD
DTML-----DVIPDDLELNATSSLTYNT---SAPLAE--QSY-----VDSIDDF--L---
--DDFY--LVPL--SRDALLPEPDIRITLDVAMDNLVTGINYAFFNNITYVAPLVPALAT
VLSAGE-NATN-PEI-YGSNTHSFVLDEDDVVEIVLN-----NLD-------------TG
KHPFHLHGHVFQTIIR------DRTYDDAIGE-VPVPF-NE-SDH--AE----YPQYPML
RDVLYVNPQSNFVIRFRADNPGVWFFHCHIEWHLAQGLAIVLVEDPLGIQANS--SQELT
ASSQAVCNAIN--MP-ITGNAVG----------------NSTDFFNLAGEPVQPNTIPTG
FTAKGIVAMVFSCLAGVLGLITITI----------------YGLM---------EQT-HV
EEDFIEDMMIDPATVLE----EDDSSNS---NTAEKSGAEPTVREY--------------
-------------
>XP_002499006_Zygosaccharomyces_rouxii
------------------------------------------------------------
--------------------MILSL-ALVFLLFQQVLGATHVY------------NWTTG
----------------WG-YAN----PDGI-KRREVVTCNGEFPWPSVRVTKGDRVIINL
TNGFN-DSNTTLHVHGMFQNGSTQMDGPPFLTQCPISPNDTFTYNFTVSDNAGAYWYHSH
TDAQYEDGMRGLFIIDDGENNKNFPY--DYDEEVLLE--IGEWYDQTVAKLKP-AFLSLT
NPT---G----AEPIPQNLLINN-T-------RNLTWNV-EPNKTYLLRIVNTGGFVSQY
FWLEDHEMEVVEVDGVVTEKNATD--MLYITVAQRYSVLVRTKDNKD-KNY--AIMQKYD
DSML-----DKIPKHLLLNQTSYMTYDS---SKPKPE--EAY-----VNSLDNF--L---
--DDFY--LVPY--HKQELLPEPDHRIELTVAMDNLISGKNYAFFNNITYTTPKVPTLMT
VLSAGK-YASN-SYI-YGTNTNTFVLKRNEIVEIVLN-----SQD-------------TG
THPFHLHGHVFQTIAR------AGAVDD--ND-PPLPF-DP-KNH--TS----FPEYPML
RDTIYVRPQSNFVIRFRADNPGVWFFHCHIEWHLIQGLAIVLVEDPEGIQSNP--SQYLT
DSHKRVCKNSG--VP-IEGNAAG-----------------TTDWFNLALENKQEKSIPSG
FTAKGYVAFVFSCVAGVLGLITITI----------------YGLM---------DLQ-NV
EEKVIEDLQIPATDLLEEDD-DEEIETNQVYAKSGKSEGGTLEEEQKLRDHETTKEVSKT
SSK----------
>XP_003645730_Eremothecium_cymbalariae
------------------------------------------------------------
-MVWA------------KGLF---V-LLNVAFSAVVRAETHTF------------HWKTG
----------------IG-KRN----LDGL-KEREVITCNGEFPWPDIRVKRGDRVEVFL
TNGFS-EWNTSLHFHGMFQNGTSQMDGPEMVTQCPIAPNDTMLYNFTVEHNKGTFWYHSH
TPGHYQDGMKGLFIIEE----DEFPY--EYDKEVTIQ--LSEWYHELSANIMP-RFLNLY
NPT---G----AEPIPQSLLINN-T-------MNLTWNV-EPDTTYLLRIVNTGGFVSQY
FWIEDHDLTVVEVDGVFVEKNTTN--MLYITTAQRYSVLLHTKSDTS-KNY--AIMQCFD
ENML-----DATPPDLVLNHTSYLTYNA---DAETPE--EQI-----VPEW-DY--L---
--DDFY--LTPIGEDKIEAFGEPDNDIVVHVEMDNLLNGVNYAFFNNITYTEPKVPTLMT
VLSAGE-QATN-PVV-YGSNTHTYVLGKDEVVQIVLN-----NHD-------------TG
RHPFHLHGHTFQVVARG---PPAAPQDGLDNA-DPIEY-NAEAGE--SE----IREYPMT
RDTVYVNGKSYLVLRFKANNPGVWFFHCHIEWHMMQGLSLTLVEAPEEIQKSE--SQQLT
ETAKNACINNG--IS-PVGNAAG----------------NSKDFLDLAGQNVQQKAIPAG
FTPKGIVAMFFSCLVAILGLITIAV----------------YGLM---------DVQ-DI
EEKVIEDLGVD---VSNTESIDEHGDSISTDNKN--------------------------
-------------
>NP_984228_Eremothecium_gossypii
------------------------------------------------------------
----M------------KGLLSSVV-LLAAAWTH-VSAEEHVF------------HWKTG
----------------MG-KAN----PDTL-KERPVITCNGEYPWPAVRVKQGDKVSVLL
ENGFE-KWNTSLHFHGMFQNGTNQMDGPEMVTQCPIPPGGSMWYNFTVEGNKGTFWYHSH
TAGQFQDGMKGVFVIDEA--NSTFAY--NFDKEMTLE--LSEWYHDVAVDKIP-EFLHLY
NPT---G----AEPIPQNLIINN-T-------RNLTWKV-EPDTTYLLRLVNTGGFVSQY
FWIEDHEMEVVEVDGVYVEKNVTN--MLYITSAQRYSVLVHTKNETS-RNF--AIMQKMD
DTML-----DVMPDDLQLNATSYMIYND---QLPNPE--EHR-----VGEL-EF--L---
--DDIY--LVPIDEHRVPMLEDATAKIEVTVDMDNLMDGRNYAFFNNITYTEPKVPTLMT
VLSAGD-KATN-PLV-YGTNTNAHVLEHNDIVEIVIN-----NKD-------------TG
RHPFHLHGHVFQVVARG---PTAADQDDLDAA-DPIEY----PGE--DE----GREYPMT
RDTVYVNGKSYVVLRFKADNPGVWFFHCHLEWHMIQGLSLTIIEAPLEIQRTA--SQKLT
DSTIGACQAAH--VP-HIGNAAA----------------HTEDLLDLSGQNVQQKSIPEG
FTPKGIVAMFFSCLAAVLGLITIAV----------------YGLM---------DMK-DA
EGRVIEDLGVDPVVLSKGSLADEGSVSTSSDVKK--------------------------
-------------
>XP_456256_Kluyveromyces_lactis
------------------------------------------------------------
MKVST------------HHFLPSLL-VALWSWATVAQAATHTF------------NWTTG
----------------WG-NYN----VDGN-FERPVITCNGEFPWPDLKVKRGDRIQVYL
TNGFD-DRNTSLHFHGLSQNGTNMMDGPEMITQCPIAPGDTMLYNFTIDDNDGTYWYHSH
TGGQYQDGMKGTLVVEP---EDSLPF--DYDEEVVVQ--LAEWYYDNVDTLDR-KFMNVY
NPT---G----AEPIPQNLIINN-T-------RNMTWNV-EPDTTYLLRIVNTGGFVSQY
FWIEDHDMTVVEVDGVYVEKNTTS--MLYITVAQRYSVLIHTKNDTS-KNY--AIMQKFD
DTML-----DVIPNDLMLNATSYMMYDK---DGEKPE--QSY-----VDSIDDF--L---
--DDFY--LTPL--DKVELYEDPDYTITVDVVMDNLKNGVNYAFFNNLTFTAPKVPTLMT
ALSAGK-DALN-PLV-YGTNTNAFVLKKDEIIEIVLN-----NND-------------TG
KHPFHLHGHIFQLVDR------ERGYDDAIGE-GPHPF-DP-EDH--NP----FPDYPMM
RDTVYVNPQSSIVLRFKADNPGVWFFHCHIEWHLKQGLALLLIEAPEEMQNTE--SQQLT
DNHKQVCENVG--LS-WEGNAAG----------------NTNDFLDLVGQNVQVANIPDG
FTAKGIVAMTFSCLAGVLGLISLST----------------YGLM---------GVK-KS
EEEIIRDLGMDPDAVEKVDVSDINSDEDSSRTSKNIE-----------------------
-------------
>XP_022677270_Kluyveromyces_marxianus
------------------------------------------------------------
-MVSS------------SSF----V-VALLAWVSLAQAATHTF------------NWTTG
----------------WG-THN----VDGN-KERPVITCNGEFPWPNIKVQKGDRIQVYL
KNGFD-DRNTSLHFHGLFQNGTSMMDGTEMITQCPIAPGDTMLYNFTVDDNVGTYWYHSH
TGGQYQDGMKGTLVIED---TKPYPY--DYDEEVVVQ--LAEWYHDVVDVLDK-KFMSVY
NPT---G----AEPIPQNLIINN-T-------RNLTWEV-KPDTTYLLRIVNTGGFVSQY
FWIEDHDLEVVEVDGIMVEKNTTS--MIYITVAQRYTVLVHTKNDTS-KNF--AIMQKFD
DTML-----DKIPKDLELNATSYMMYNK---DADKPK--ENF-----VDSLDDF--L---
--DDYY--LTPL--DKVELYDDPDYTLTVDVVMDNLKNGVNYAFFNNITYTAPKVPVLMT
ALSAGK-DAVN-SLV-YGTNTNSFVLKKDEIVEIILN-----NND-------------TG
KHPFHLHGHAFQVINR------DRPYDDAIGE-GPTPF-DP-EHH--AP----FPEYPMI
RDTVYVNPQSNMVLRFKADNPGVWFFHCHIEWHLKQGLALVFVEAPEEIQKTA--SQQLT
ENHKNVCKNVG--VE-YVGNAAG----------------NKDDFLNLKGENVQHKNVPKG
FTKRGIVAMFFTCLSGVLGLIVLSI----------------YGLM---------GMG-KD
EEEFIKDLGLNPEVVEKVDVGEIVTDEESSEPSKHN------------------------
-------------
>XP_022629010_Lachancea_lanzarotensis
------------------------------------------------------------
-MNGL------------ARWIITTT-LLVAANMRFAAGETHRF------------NWTTG
----------------WG-NYN----VDGT-KERPVITCNGVWPWPEVRVSKGDRVELYL
NNGFD-DRNTSLHFHGLFQNGTNQMDGPPMVTQCPIGAGQTFLYNFTVEDNVGTYWYHSH
TAGQYQDGMRGTFVIED---KD-CPY--EYDEDVTVQ--LGEWYHDVADVLNH-KFLSVY
NPT---G----AEPIPQNLIMNN-T-------RNNTWEV-QPDTTYMLRIVNTGGFVSQY
FWIEDHEMDVIEVDGVYTERNTTN--MIYITTAQRYTVLVHTKNTTD-RNF--ALMQKFD
DTML-----DVIPKDLLLNTTNYLVYNH---SAPLPT--ENF-----VDEL-DF--L---
--DDFY--LVPY--HKEEPLGDPDYRITVNVTMDNLISGVNYAFFNNLTYTAPKVPALLT
ALSAGE-DATN-AEV-YGSNTHSYVLGKDEIIEIVLN-----NQD-------------TG
THPFHLHGHTFQTLVR------DIGYDDAVGE-VPHPY-LE-DDH--PP----FPEYPMI
RDTLYVRPQSNFVIRFQADNPGVWMFHCHIEWHLTQGLAFILIEDPQGIQERS--SQQLT
DTSSNVCKNLG--IP-VEGNAAG----------------NSVDYLNLVGENVQEKFIPDG
FTAKGIVAMTFSCLAAILGLIAIAV----------------YGLM---------DLS-NV
EEKVINELDLDIDQVLAEDSNSEDRDAEAKHRNSSS------------------------
-------------
>XP_002551976_Lachancea_thermotolerans
------------------------------------------------------------
-MIG-------------SSWL-----LVMLAAVQSVAAETHVF------------NWTTG
----------------WG-NYN----VDGG-AERPVITCNGEFPWPDVRVKKGDQVEVYL
KNGFD-DRNTSMHFHGLFQNGTNSMDGPPMVVQCPIGPGDTFLYNFTVDDNVGTYWYHSH
TAGQYQDGMRGAFVIED---DD-FPY--DYDEDVILQ--LGEWYHDTTDVLNP-KFMSVY
NPT---G----AEPIPQNLIMNN-T-------RNMTWEV-QPDTTYLLRVINTGGFVSQY
FWIEDHEFDVVEVDGIYTEKNTTD--MIYITTAQRYTLLLHTKNDTS-RNY--AIMTKFD
DTML-----DLLPKDLQLNSTNYLIYNT---SADKPT--ESY-----VDEL-AP--L---
--DDFY--LVPY--QKEEALGDPDYRVVVNVTMDNLVSGINYAFFNNLTYTAPVVPTLFT
VLSADEDDVKN-PEI-YGSNINAFVLDKDEIVEIVLN-----NED-------------TG
THPFHLHGHAFQVMVR------DVTYDDALGE-TPHAY-DE-NDH--PD----FPEYPMI
RDTLYVRPQSNFVIRFKANNPGVWMFHCHIEWHLTQGLAIILIEDPESIKATQ--SQQLS
DNHKSVCANVG--MA-TEGNAAG----------------NTDDFFNLKGEPIQEKFIPDG
FTAKGIVAMTFSCLAGVLGLIMIAI----------------YGLM---------DIS-NV
EEKVIDELHLDADKVAAVDVDDVD-DIDNDETSSISAAREEVVNK---------------
-------------
>XP_020052668_Aspergillus_aculeatus
------------------------------------------------------------
MLPYL------------CYLLVLVFS-------KPLLAKEVVY------------DFNVT
----------------WV-TAN----PDGL-ADRKVVGINGQWPLPVIEVDKGDQLVVNM
YNGLG-DKSTSIHFHGMYQNGTNDMDGPSMVTQCPVAPGSSITYNFTV-NQNGTYWYHCH
TDYCYPDGYRQALIIHD----NNSYFADEYDEEFTVT--LSDWYHELAEDIKP-EFMSLY
NPT---G----AEPIPNSWLFND-T-------QDLSLSV-KPNTTYLLRLVNIAAFTAQY
FYIEDHTFKIVEIDGVYTEPTEAD--MLYLAVGQRYSVLLTTKDTAT-KNY--AIVTVVD
STLL-----DTITPDLQLNNTNWLEYDS---SATHPQ--ANIT----VAESSDLNPF---
--DDAT--LVPY--DHMALLENPTVSINVAIVMDNLDNGEGYAFLNEISYTAPKVPTLYT
VMSAGD-LATD-ATV-YGDYTHTYVLDHNDIVEIILN-----NND-------------TG
SHPFHLHGHNFQVIDRYP--SYGPDFFEFADAGIPQPF-DA-NNH--SA----YPAYPPR
RDVIVVPPEGYVVLRFRADNPGVWFFHCHIDWHLMQGLAMTFVEAPLLLQEKL----TIP
EDHYAACNASG--IP-YVGNAAA----------------NTEDYLDLKGQNKQPGWIPDG
FTTRGIVSMVFTVLSAFLGMGSIAL----------------YGLS---------DL----
-KFVKKPEA---QAD-----------------------------GSGQAGQGAE----YR
D------------
>XP_001276149_Aspergillus_clavatus
-----------------------------------------------------------M
ASGLL------------WWSSILVHI-------FTASAATLNY------------DWNIT
----------------WV-TAN----PDGQ-LDRPVIGINGQWPPPVLNFTRGDRIIAKV
HNALG-NETTSVHWHGFFQNGTAHMDGPPSVTQCDIAPGSTFVYNFTV-DQTGTYWYHSH
TKGQYPDGLRQALVITD----PKNPYAGQYDEERVIT--LSDWYHDPMPKLLK-KFINVA
NPT---G----AEPVPDAALMND-T-------QDLAVAV-EPGKTYLFHLANVGAFASQY
FWIEGHTMKIVEVDGVWTDPSEAS--MIYIASAQRYAVLVTMKNETS-QNY--AMVGSMD
TDLF-----DRIPDSLNYNVTGWLMYNE---QAEKPA--PA--------PIDAFEPY---
--DDFN--LVPV--DSMALYKEADYTFSLDVSMDNLGDGANYAFFNGITYVMPKVPTLYS
ALTTGS-AATD-PAV-YGYNTHPFVLKKGDIVDLVLN-----NDD-------------AG
KHPFHLHGHNFQVISRS--------------EENAGHY-DP-SNH--TA----FPSVPMR
RDTVLVRPQGHFVVRFQADNPGVWLFHCHIEWHMDSGLAATFIEAPLDLQQTL----KIP
ENHYQVCEASN--TL-TEGNAAG----------------NTKDYYDLTGENVSPAPLPAG
FTAKGIVAMVFSCLAAILGLLSISW----------------YGMA---------PI----
-TATQAQGLLIEVNQPDEN-----------------------------------------
-------------
>XP_001266156_Aspergillus_fischeri
-----------------------------------------------------------M
AVGFL------------LLAAFVVNI-------LTTSAATLHY------------DWNIT
----------------WA-TAN----PDGQ-FERPVIGINGLWPPPVLNFTRGDRIVAKV
HNALG-NETTSVHWHGFFQNGTNHMDGPPSVTQCDIAPGSTFVYNFTV-EQSGTYWYHSH
TKGQYPDGLRQALVVTD----PKNPYIGQYDEERVIS--LSDWYHDQMPTLLK-SFISVT
NPT---G----AEPVPKAALMND-T-------QNLTVAV-EPGKTYLFHLVNVGAFASQY
FWIEDHTMKIVEVDGVWTNASETN--MIYIASAQRYSVLVTMKNETS-QNY--AMVGSMD
TDLF-----DTLPESLNYNVTGWLMYND---KADKPT--PA--------LISAFEPY---
--DDFN--LVPV--DGMALHKEADYTVTLDVTMDNLGDGANYAFFNGITYVMPKVPTLYS
VLTTGS-AATD-PAV-YGYNTHPIVLKKGNIVDIILN-----NDD-------------AG
KHPFHLHGHTFQVIARS--------------EENAGHY-DP-GNH--TT----FPSIPMR
RDTVIVRPQGNFVLRFQADNPGVWLFHCHIEWHMDSGLAATFIEAPLDLQKTL----KIP
EDHYQVCEASS--TL-TTGNAAG----------------NTKDLFDLTGQNVSPAPLPAG
FTAKGIIALVFSCIAAILGLLSIAW----------------YGMA---------PI----
-TAPQTGS--TPSNGSDEN-----------------------------------------
-------------
>XP_041146455_Aspergillus_flavus
-----------------------------------------------------------M
ELGLF------------WLVGFLVHI-------LSVSAKTLNY------------EWNIT
----------------WV-LAN----PDGL-QERPVIGINGQWPLPVLNLTLGDRVIAKV
YNALG-NESTSIHWHGFFQNGTTHMDGAPSVTQCDIAPGSTFVYNFTV-NQTGTYWYHSH
ARGQYPDGLRQALVIRG----PDEPYSGQYDEERVIT--LSEWYHDPMPTLLK-QFISVT
NPT---G----AEPVPKSALMND-T-------QNLTIAV-EPGKTYLFRLVNVAAFASQY
FWIEDHTMKIVEVDGVWTEPAEAS--MIYITAAQRYSFLVTMKNDTN-KNY--AIVGSMD
TDLF-----DTLPPTLNYNVTGWLVYDN---KAERPA--PT--------DISSFDPY---
--DDFK--LVPV--DGERLLGDPDYTVTLDLTMDNLGDGANYAFFNGITYVMPKVPTLYT
ALSTGS-AATN-STV-YGYNTNAFILDKGDVIDLVLN-----NDD-------------TG
KHPFHLHGHNFQVVARS--------------DEDAGHY-DA-NNH--SA----FPSVPMR
RDTIYVKPTGYFVIRFRADNPGVWIFHCHIEWHMDAGLAVVLIEAPLDLQQTL----AIP
EDHWQACDASD--TL-KRGNAAG----------------NTKDFYDLTGANTSVSPLPAG
FTARGIVALVFSCIAAILGLISIVWYVDLLYHLLCTDRYTRYGMA---------PI----
-TVKQSST--DERREVDSN-----------------------------------------
-------------
>XP_747965_Aspergillus_fumigatus
-----------------------------------------------------------M
AVGFL------------LLTAFVVNI-------LTTSAATLHY------------DWNIT
----------------WV-TAN----PDGQ-FERPVIGINGQWPPPVLSFTRGDRIIAKV
HNALG-NETTSVHWHGFFQNGTNHMDGPPSVTQCDIAPGSTFVYNFTV-EQSGTYWYHSH
TKGQYPDGLRQALVVTD----PKNPYIGQYDEERVIS--LSDWYHDQMPTLLK-SFISIS
NPT---G----AEPVPKAALMND-T-------QNLTVAV-EPGKTYLFHLVNVGAFASQY
FWIEDHTMKIVEVDGVWTHASEAN--MIYIASAQRYSVLVTMKNETS-QNY--AMVGSMD
TDLF-----DTLPESLNYNVTGWLMYND---QADKPT--PA--------LVSAFEPY---
--DDFN--LVPV--DGMALHKEADYTVTLDVTMDNLGDGANYAFFNGITYVMPKVPTLYS
VLTTGS-AATD-PAV-YGYNTHPIVLKRGDIVDIVLN-----NDD-------------AG
KHPFHLHGHTFQVIARS--------------EENAGHY-DP-SNH--TT----FPSIPMR
RDTVIVRPQGNFVLRFQADNPGVWLFHCHIEWHMDSGLAATFIEAPLDLQKTL----KIP
EDHYQVCEASG--TL-TAGNAAG----------------NTKDLFDLTGQNVSPAPLPAG
FTAKGIVALVFSCVAAILGLLSIAW----------------YGMA---------PI----
-TAPRAGS--TPSNDSDEN-----------------------------------------
-------------
>XP_682439_Aspergillus_nidulans
------------------------------------------------------------
-MAQL------------WGWISVYCLLILSFTVRSLGQEQSAFCEHSSLARECWGQYNIS
TDYHAITPDTGVTREYWLVAENTTLAPDG--YERQVLVFNGTLPGPLIEANWGDELVIHV
TNGLE-HNGTAIHWHGIWQRGTNQYDGVPGVTQCPISPGQTYTYRFRA-TQYGTTWYHSH
FSLQLAEGLFGPLVIHG-------PASADYDVDLGSVF-ISDWYHKS-------AFILWE
ESTRYGGVPVRANAVPPTGLFNG-SNVFGGGGRRSEMIV-EKGKKYRLRLIDSSVDGWMK
FSIDGHKLTVISADLVPIEPYETD--AVILTSGQRYDVVFEANQKIG--NYWTRVIYQTA
CNGL-----DIKDPDIR----GILRYAGAEISDPTSS---------------QWSSIRNS
CGDEPYDKLVPY----------VKRTVGKAAGQENLNVGWYY-----------DLPELYF
HWT----LNTKALTIDWGTPTNKLIYNNESVFPTEYNIYEVPNRDQWTYWVIQDVGLVNA
YHPFHLHGHDFFILAQ-----------------GRGLY---------TPLVKLNRDNPPR
RDTATMAGNGFLVIAFESDNPGSWLMHCHIAWHASQSLALQFVERESEIGPLI-------
-------------EP-VIGEIES----------------DCKKWEKYHAESV--------
-----------------------------------------YHQD---------DSGI--
------------------------------------------------------------
-------------
>XP_001397081_Aspergillus_niger
------------------------------------------------------------
MLSIL------------CYLL-LAAS-------VPVFAKEVVY------------DFNVT
----------------WV-TAN----PDGL-ADRQVVGINGQWPLPIIEVDKGDQLVVNM
YNGLE-NKSASIHFHGMYQNGTNEMDGPSMVTQCPVPPGSSITYNFTV-NQNGTYWYHCH
TDYCYPDGYRQALIVHD----NSSWFANEYEEEFTVT--LSDWYHELAMDIKP-EFMSLY
NPT---G----AEPIPNSWLFND-T-------MNTTIAV-KPNTTYLLRLANIAAFTAQY
FYIEDHPLTIVEIDGVYTEPTTAD--ILYIAVAQRYSVLFTTKATTD-KNY--PIVTVVD
STLL-----DTITPDLQLNNTNWLQYDS---SAAYPQ--ANIT----VAESDDLVPF---
--DDGT--LVPY--DLVPLLETPDLTVNVAVIMENLDTGMGYAFLNNISYTAPKVPTLYT
VLSAGT-LATD-PTV-YGDYTHTQVLPHNAIVEIILN-----NQD-------------TG
SHPFHLHGHVFQVVARYP--AMD-----------PIAF-DP-ANH--TS----FPTYPPR
GDTVVVPPMGYVVLRFRADNPGVWLFHCHIDWHLMQGLAMTFVEAPLLIQNRL----SIP
ADHKAACEAAG--VP-WEGNAAG----------------NVEDYLDLKGQNKQPGWIPDG
FTARGIVSMVFTVISAILGMGGIVL----------------YGLS---------DL----
-KFSRKEGAADVQAA-----------------------------GSGNASQDAGTQEVYQ
D------------
>XP_015409636_Aspergillus_nomiae
-----------------------------------------------------------M
ALGLF------------WLVGFLVHI-------LSVSAETLNY------------EWNIT
----------------WV-SAN----PDGL-QERLVIGINGQWPLPVLNFTLGDRVIAKV
YNALG-NESTSIHWHGFFQNGTTHMDGAPSITQCDIAPGSTFVYNFTV-NQTGTYWYHSH
ARGQYPDGLRQALVIKG----PDEPYSDQYDEERVIT--LSEWYHDPMPTLLK-QFISVT
NPT---G----AEPVPKSALMND-T-------QNLTVAV-EPGKTYLFRLVNVAAFASQY
FWIEDHTMKIVEVDGVWTEPAEAS--MIYITAAQRYSFLVTMKNDTS-KNY--AMVGSMD
TDLF-----DALPPTLNYNVTGWLVYDD---KAEKPG--PA--------DISSFDPY---
--DDFG--LVPA--DGEKLLGDPDYTVTLDLSMDNLGDGANYAFFNGITYVMPKVPTLYT
ALSTGS-AATN-STV-YGYNTNAFILNKGDIIDLVLN-----NDD-------------TG
KHPFHLHGHNFQVVARS--------------DEDVGHY-DA-NNH--PA----FPSVPMR
RDTIYVKPTGHFVIRFRADNPGVWIFHCHIEWHMDAGLAVVLIEAPLDLQQTL----TIP
DDHWQACDASN--TL-KEGNAAG----------------NTKDFYDLTGANTSVPPLPAG
FTARGIVALVFSCIAAILGLISIVW----------------YGMA---------PI----
-TVKQSPT--DETREENSN-----------------------------------------
-------------
>XP_023091878_Aspergillus_oryzae
-----------------------------------------------------------M
NMKYFCDHCLILSGFSGWWVS--LST-------LSVSAKTLNY------------EWNIT
----------------WV-LAN----PDGL-QERPVIGINGQWPLPVLNLTLGDRVIAKV
YNALG-NESTSIHWHGFFQNGTTHMDGAPSVTQCDIAPGSTFVYNFTV-NQTGTYWYHSH
ARGQYPDGLRQALVIRG----PDEPYSGQYDEERVIT--LSEWYHDPMPTLLK-QFISVT
NPT---G----AEPVPKSALMND-T-------QNLTIAV-EPGKTYLFRLVNVAAFASQY
FWIEDHTMKIVEVDGVWTEPAEAS--MIYITAAQRYSFLVTMKNDTN-KNY--AIVGSMD
TDLF-----DTLPPTLNYNVTGWLVYDN---KAERPA--PT--------DISSFDPY---
--DDFK--LVPV--DGERLLGDPDYTVTLDLTMDNLGDGANYAFFNGITYVMPKVPTLYT
ALSTGS-AATN-STV-YGYNTNAFILDKGDVIDLVLN-----NDD-------------TG
KHPFHLHGHNFQVVARS--------------DEDAGHY-DA-NNH--SA----FPSVPMR
RDTIYVKPTGYFVIRFRADNPGVWIFHCHIEWHMDAGLAVVLIEAPLDLQQTL----AIP
EDHWQACDASD--TL-KRGNAAG----------------NTKDFYDLTGANTSVSPLPAG
FTARGIVALVFSCIAAILGLISIVW----------------YGMA---------PI----
-TVKQSST--DERREVDSN-----------------------------------------
-------------
>XP_040641797_Aspergillus_ruber
------------------------------------------------------------
-------------------MAKAAVLFGLSWLAQSALAKDVHL------------SWNIT
----------------WV-NAA----PNG--YSRPVIGINGEWPCPQVDVDLGDRLIVDV
YNGLG-NQTTGIHWHGFRQYMTGTMDGSSDVTQCPLAPGSRMTYDFMA-NQTGTYWYHSH
NMGQYPDGLRGPLIVHD----PLTPI--EFDDEFTLT--FTDWYNEQMPTLLN-IYQSVE
NGNANGG----FEPLPDSTLIND-A-------SDAKIKV-EPNKTYLVHIVCLGNWPGHT
WIFEGHDMTVVEVDGIYTVPYPVHDKKLRVTTGQRMSVLIRTKPDIS-RNY--AIWDTTD
INMMFFYENRDIPAGFNPNATAWLVYDD---AKELPPAPSVHN----LDPNQDF--V---
--DDVE--FVPL--GKEPLLEPVDKQIILHTGSRNI-NGVSRFTVNGQTYRAPEVPTLYT
ALTADD--PTD-EAI-YG-QVNPMVVNYGEVVEIVIN-----NHH-------------GN
LHPWHLHGHQFQVLQR--------------SAVDGGMF-NGYFAN--------ISSTPVQ
RDTIMVQNNGHSVIRFRADNPD--------------------------------------
----------------KFSNA---------------------------------------
------------------------------------------------------------
------------------------------------------------------------
-------------
>XP_040706046_Aspergillus_sydowii
------------------------------------------------------------
------------------------------------------------------------
------------------------------------------------------------
------------------------------------------------------------
------------------------------------------------------------
----------------------------------------------------MGAFVGMY
FYIEGHNFTIVEMDGTYTDPTEAD--LLYIAVAQRYSILVTTKDSTE-KNY--PIVTVAD
SSLL-----DTIEPDLQLNHTNWLEYNP---AADHPQ--AIMP----VDDSSDLMPY---
--DDAT--LVPH--DRTPLLEDPDIVIEIIAIMDNLADGAGYSFFNNISYTRPKVPTLYS
VLSSGE-LATN-PTV-YGEYTHPTVLGHNQVVEIVLN-----NGD-------------TG
AHPFHLHGHNFQVLTRYP--SYADGFFNYEDSDDPVAY-DP-SNH--SA----FPAYPAR
RDTLVVPPQGYFVVRFRADNPGIWLFHCHIDWHLMQGLAMTIIEAPLEIQQRE----IIP
DDHWAACAAGS--MP-DKGNAAG----------------NTHDLLDLTGQNKQLPWIPAG
FTTRGIVALVFSCISAVLGLAFVAF----------------YGMT---------GVPKPG
MTQVQEGEQRDSAYEVETVPSASGVLVGDGQTVGRA------------------------
-------------
>XP_001216653_Aspergillus_terreus
-----------------------------------------------------------M
ELTQLRPF---------VLTSFLLHC-------LLASAATLHY------------DFNIT
----------------WV-NAN----PDGQ-MTRPVIGINGQWPPPVLNFTRGDQIIARV
HNALG-NETTSLHWHGFYMNGTTHMDGPPSVTQCEIAPGSTFVYNFTA-NQTGTYWYHSH
TRGQYPDGLRQALVIKD----PEDPYAGKYDEERVIT--LSDWYHDQMPSLLK-QFISVT
NPT---G----AEPVPNSALMND-T-------QNLTVPV-EPGKTYLFHLANVGAFASQY
FWIEGHTMQIVEVDGIWTEPSEAS--MIYITSAQRYSVLVTMKNDTT-KNY--AMVGSMD
TDLF-----DQVPSTLNYNVTGWLVYDD---SAEKSP--PA--------AVSSFDPY---
--DDFN--LVPF--DREHLLGEADYTVSLDLTMDNLGNGANYAFFNGITYVMPKVPTLYS
VLSTGS-AASD-PAI-YGTNTHAFVLQKGDIIDIVLN-----NDD-------------TG
KHPFHLHGHAFQVISRS--------------AENAGHY-NA-SNH--TA----FPQTPMR
RDTLYVLGGGHFVVRFRADNPGVWLFHCHIEWHMDSGLAATMVEAPLELQKTL----VIP
SNHYDVCAATG--TK-TSGNAAG----------------NTEDFYDLTGANTSPAPLPAG
FTARGIVALVFSCVAAVLGLISITW----------------YGLA---------PI----
-SRPEVR---EENRHED-------------------------------------------
-------------
>XP_022488324_Penicillium_arizonense
--------------------------------------------------------MRSL
TPCLF------------LRLAFLYFF------VHSCQAKTVTL------------DFNVT
----------------WV-NAN----PDGL-AERKVVGINGQWPLPVIEVDKGDQLIVNT
YNGLG-DKATSIHWHGMFQNGTNNMDGASMVTQCPIPPGSSYTYNFTV-NQNGTYWYHCH
TDACYPDGYRQALIVHD----NSSYFNDMYDEEFTIT--LSDWYHELVEDIMP-SFINVA
NPT---G----AEPIPQAFLFND-T-------MNSSISV-DPGKTYLFRLVNIGAFVAQY
FYIEDHTFRIVEIDGVYTEPTEAD--MLYIAVAQRYSILVTTKNSTE-KNY--PIVTVVD
SVLL-----DTITPDLKLNQTNWLEYNS---AASHPQ--AVMT----VDVASDLKPY---
--DDFT--LVPY--DKKPLLPEADLTIDLTVTMANLGNGAGYAFFNNISYTKPKVPTIYT
VLSSGN-LSTN-AEV-YGEYTHPMVLGHNQVVDIVLN-----NGD-------------SG
SHPFHLHGHQFQVIERFP--SYGEHFYDYA-DGDPVTY-DP-SNH--AA----FPDYPAR
RDTLVLPPQGYFVVRFVADNPGVWFFHCHIDWHLSQGLGMTLIEAPEQIQERM----SIP
EDQYKVCDAAG--VK-YEGNAAG----------------NTEDYLDLTGQNKQVPWLPAG
FTAKGIVAMVFSCVSAFLGMAFISV----------------YGMS---------GV----
-QQSKKQKEAQEAVVSSETS----------------------------------------
-------------
>XP_014533126_Penicillium_digitatum
---------------------------------------------------------MAI
LRGML------------FHLTAVLLL------VQYCQAKTVHL------------DFNVT
----------------WV-NAN----PDGL-YERKVVGINGQWPLPVIEVDKGDRLIVNM
YNGLG-DKETSIHWHGMFQNGTNNMDGPSMVTQCPVAPGASITYNFTI-PQNGTYWYHCH
TEACYPDGYRQALIVHD----NQAYFNDMYDHEVTVT--MSDWYHELVEDI---PFIRVE
NPT---G----AEPVPDSFLFND-T-------LNTNIPV-EAGKTYLMRLINIGAFVAQY
FYIEDHTFRIVEIDGVYVDAQEAD--TLYIAVAQRYSILVTMKNSTD-KNY--PIVTVAD
SVLL-----DVIEPSLKLNQTNWLEYNS---SAAHPQ--AVMK----VDVASDLVPY---
--DDLK--LVAH--DRMELLPEPDMIVEVDVIMNNLRNGAGYAFFNNISYTKPKVPTLFT
ALTSGE-YATN-PAV-YGEYTHPFVFEHNAVIEVILN-----NQD-------------AG
SHPFHLHGHNFQLVSRTP--SYGPHFNDYA-DGDPLAY-NA-TETPSSS----FPKYPAR
RDTFVAPPQGNFVIRFVADNPGVWLFHCHIDWHMSQGLAMSFIEAPKQIQQQL----SLT
ESEINICKAAN--IS-YAGNAAA----------------NTEDLLDLTGENKQLPWIPAG
FTAKGIVAMVFSCVSAFLGMAFISF----------------YGIS---------GI----
--PPKEEA----VVVMGRDDL---------------------------------------
-------------
>XP_016595921_Penicillium_expansum
------------------------------------------------------------
-----------------MRISIALLGAFQFLS-GFCQAVTHTF------------DWNVT
----------------WV-MAN----PDGL-AERKVIGINDQWPLPTVDVNKGDRVVVNM
HNGLG-DKTTSIHWHGMYQNGTNDMDGPSMVTQCPVGPGSSMTYNFTV-NQNGTYWYHCH
TDYCYPDGYRAPFIVHD----EESYFYDDYDEEMVLT--MTDWYHDMTEDIGP-EFMSLY
NPT---G----AEPIPNSFLFNN-S-------VSQSYPV-EAGKTYLLRLINIATFVGQY
FWIEDHQMRIVEIDGIYVDETEAD--LLYISAAQRYSVLVTMKNSTE-RNY--GMAMVAD
SSLL-----DLITPDLLLNQTNWLEYNP---SAPHNE--VTLP----VEDSSDLYPF---
--DDMT--LVPH--DRVELYKNPKQTIELILVMDNLDNGMGYGLLNDHSYTKPKVPTLYT
VMSAGD-LATD-ATV-YGEYTQSVVLEKYDVVEIILS-----NQD-------------SG
THPFHLHGHAFQLLDRFP--SYGENFYDYDAGTEFATF-DP-SNH--TE----FPAYPAR
RDTFVLPPGGYYVIRFLADNPGVWLFHCHIDWHMMQGLAMTFIEAPRELQDSL----VIP
DGHIKVCEAAG--VP-YEGNAAA----------------NTENYLNLKGENKPPGFIPAG
FTARGIVALVFSCICAIMGMVAISI----------------YGMS---------GL----
-KSPVRKPGSNCDDTSTEMEV-------------------------------TETSRTYR
D------------
>XP_040645878_Penicillium_griseofulvum
---------------------------------------------------------MSI
YNGML------------FRLTAVLLF------VQYCQAKTVKL------------DFNVT
----------------WV-NAN----PDGL-HERKVVGINGQWPLPVIEVDKGDRLIVNM
YNGLG-DKETSIHWHGMFQNGTNNMDGPSMVTQCPVPPGASITYDFTI-PQNGTYWYHCH
TDSCYPDGYRQALIVHD----DQSYFNDMYDHELTVT--MSDWYHELIEDI---PFIRVE
NPT---G----AEPVPDSFLFND-T-------LNTNIPV-EAGKTYLMRLINIGAFVAQY
FYIEDHTFRIVEIDGVYVDEQEAD--TLYIAVAQRYSILVTMKNSTD-KNY--PIVTVAD
SLLL-----DVISPSLKLNQTNWLEYNS---EAAHPQ--AEMK----VDVSSDLVPY---
--DDMK--LVAH--DRMPLLQDPDMTIEVDVIMDNLNNGAGYAFFNNISYTRPKVPTLYS
VLTSGD-YATN-AEI-YGEFTHPFILKHNAVIEVVLN-----NLD-------------GG
SHPFHLHGHNFQLVSRTP--SYGPSFNDYA-DGDPLPF-NA-TEHPTSS----FPKYPAR
RDTLVAPPQGNFVIRFVADNPGVWLFHCHIDWHMSQGLAMSFIEAPKQIQEQM----SLT
ESQINICKAAN--IS-YEGNAAA----------------NTEDLLDLTGQNKQLPWLPAG
FTARGIVAMVFSCVSAFLGMAFITV----------------YGIS---------GI----
--QTKQET----AAVTESNNS---------------------------------------
-------------
>XP_038933618_Penicillium_roqueforti
------------------------------------------------------------
---ML------------FRLAAVLLL------VQYCQAKTVNL------------DFNVT
----------------WV-NAN----PDGL-YERKVVGINGQWPLPVIEVDKGDRLIVNM
YNGLE-DKETSIHWHGMFQNDTNNMDGPAMVTQCPVAPGASITYDFTI-NQNGTYWYHCH
TDACYPDGYRQALIVHD----DEAYFNDMYDHEVTVT--MSDWYHELVEDI---PFIRVQ
NPT---G----AEPVPDAFLFND-T-------LNTNIPV-EAGKTYLMRLINIGAFVAQY
FYIEDHTFRIVEIDGVYVDAQEAD--TLYIAVAQRYSILVTMKNSTD-KNY--PIVTVAD
SILL-----DTISPSLQLNQTNWLEYNS---NAAHPQ--AVMK----VDIASDLVPY---
--DDVK--LVPH--DRMELLPEPDMIIEVAVIMDNLNNGAGYAFFNNISYTRPKVPTLYS
VLTSGD-YATN-PQV-YGEFTHPFILPHNAVIEVVLN-----NQD-------------GG
SHPFHLHGHNFQLVSRTP--SYGPSFNDYA-DGDPLPY-NA-TDTPSST----FPKYPAR
RDTFVAPPQGNFVIRFVADNPGVWLFHCHIDWHMSQGLAMSFIEAPKQIQERM----SLT
ESEINLCKAAN--LS-YEGNAAA----------------NTEDLLDLTGQNKQLPWLPAG
FTARGIVAMVFSCVSAFLGMAFISF----------------YGIS---------GI----
----QKET----AVVTEHEES---------------------------------------
-------------
>XP_002567842_Penicillium_rubens
---------------------------------------------------------MAI
YHGIL------------VRLTAILLL------VQYCQAKTVNL------------DFNVT
----------------WV-NAN----PDGL-HERKVVGINGQWPLPVIEVDKGDRLIVNM
YNGLG-DKETSIHWHGMFQNGTNDMDGPSMVTQCPVPPGASITYNFTI-PQNGTYWYHCH
TDSCYPDGYRQALIVHD----DQAYFNDMYDHELTVT--MSDWYHDLIEDI---PFIRTE
NPT---G----AEPVPDSFLFND-T-------LKTNIPV-EAGKTYLMRLINIGAFVAQY
FYIEDHTFRIVEIDGVYVDEQEAD--TLYIAVAQRYSILVTMKNSTD-KNY--PIVTVAD
SLLL-----DVISPSLQLNQTNWLEYNS---NAAHPQ--AAMK----VEVSSDLVPY---
--DDMK--LVPH--DRMELLTEPDMTIKVDVIMDNLNDGAGYAFFNNISYTRPKVPTLYS
VLTSGD-YATN-AQV-YGEYTNPFVLGHKAVVEVILN-----NLD-------------GG
SHPFHLHGHNFQLVSRTP--SYGPSFQDFA-DGDPVPF-NA-TENPSSS----FPKYPAR
RDTFVAPPQGNFVIRFVADNPGVWLFHCHIDWHMSQGLAMSFIEAPKQIQEQL----SLT
ESDINICKAGN--RS-YEGNAAA----------------STEDLLDLTGQNKQLPWLPAG
FTARGIVAMVFSCVSAFLGMAFIAV----------------YGIS---------GI----
--QSKEET----AVVTERGL----------------------------------------
-------------
>XP_040813250_Penicillium_solitum
---------------------------------------------------------MAI
FHGML------------IRLTTVLLL------VQYCQAKTVNL------------DFNVT
----------------WV-NAN----PDGL-HERKVVGINGQWPLPVIEVDKGDRLIVNM
YNGLG-DKETSIHWHGMFQNGTNNMDGPSMVTQCPVAPGSSITYNFTI-PQNGTYWYHCH
TDACYPDGYRQALIVHD----EDAYFNDMYDHEVTVT--MSDWYHELVEDI---PFIRVE
NPT---G----AEPVPDSFLFND-T-------LNTNIPV-EAGKTYLMRLINIGAFVAQY
FYIEDHTFRIVEIDGVYVDAQEAD--TLYIAVAQRYAILVTMKNSTD-KNY--PIVTVAD
SLLL-----DVIEPSLQLNQTNWLEYNS---SAAHPQ--AVMT----VDVASDLVPY---
--DDMK--LVAH--DRMELLPDPDMIVQVDVIMDNLNDGAGYAFFNNISYTRPKVPTLYT
VLTSGE-YATN-PAV-YGEYTHPFIFEHNAVIEVVLN-----NLD-------------GG
SHPFHLHGHNFQLVSRTP--SYGPSFNDYA-DGDPLPY-NA-TENPSSS----FPKYPAR
RDTFVAPPQGNFVVRFVADNPGVWLFHCHIDWHMSQGLAMSFIEAPKQLQQQL----SLT
ESEINICKAAN--MS-YEGNAAA----------------NTEDLLDLTGENKQLPWLPAG
FTAKGIVAMVFSCVSAFLGMAFITV----------------YGIS---------GI----
-QTSKEET----AVVTEREGL---------------------------------------
-------------
>XP_022586320_Penicilliopsis_zonata
------------------------------------------------------------
ML-FL------------FVLALLGLC-------KPLLAKDVVY------------NFNVS
----------------WV-TAN----PDGL-ADRKVIGINGAWPLPVINVDKGDQLIVHM
YNGLG-DKNTSIHFHGMYQNGTNDMDGPSMATQCPIPPGSSFTYNFTV-NQNGTYWYHCH
TDWCYPDGYRQALVVHD----SDAYFAGEIEDEFTVT--MTDWYHTLAEDIKP-EFMSLY
NPT---G----AEPIPNAFLFND-T-------LDTSLAV-KPNKTYMLRLINTGAFVAQY
FYIEDHEFTIVEIDGVYTEPTTAD--ILYLGIAQRYSVLVKTKDTAT-KNY--AIVTMAD
STLL-----DTIPSDLRLNLTNWLEYDA---SASHPE--ADIT----VSVSSDLDPF---
--DDST--LVPY--DHMPLLTDPVVSINVAVVMANLDNGEGYAFLNNISYTAPKVPTLYT
VLSAGD-LATN-ALV-YGEFTHSHVLPHNGVVEIILN-----NND-------------TG
SHPFHLHGHNFQVLQRYP--SYGADFFDYA-SGDPHNY-NA-ATNGTSG----FPTYPAR
RDTLVLPPGGYFVIRFVADNPGVWLFHCHIDWHLMQGLAMTMVEAPDQMQQRL----TIP
DDHYAACKAAG--VK-TEGNAAG----------------NDVDFTDLTGQNVQPGWLPAG
FTTRGIVALVFSVACAFLGMGSIVL----------------YGLS---------DL----
-KFVNKDDAIATSA----------------------------------------PQEQYH
DEQ----------
>XP_016615206_Cladophialophora_bantiana
-----------------------------------------------------MAK---L
VQAFF------------CTLVVLLLS-------SFTTAKTVTY------------DFNVS
----------------WV-NAN----PDGL-AERKVIGINGQWPLPVIEVDKGDRLVVNM
FNGLG-DKNTSIHFHGMFQTNTSNMDGPSMVTQCPIPPGYSFTYNFTV-NQNGTYWYHCH
TDFCYPDGYRQALIVHD----NDAYFNDDYDEEFTIT--ISDWYHELVEDI---RFLSLY
NPT---G----AEPVPKSFLFND-T-------QNSSLPV-KPDTTYLIRLINIGAFVSQF
FYIEDHTFKIVEIDGVYTEPTEAE--TLYIAVAQRYSILLTTKNSTD-RNY--PIVTVAD
ADLL-----DVISPDLQLNNTNWLQYNA---EAAHPQ--AVMK----VEASADLVPF---
--DDIT--LVPH--DRMELLPEPDFEINVTVIMDNLRNGFGYAFLNDITFTMPKVPTLYT
VMSSGG-LATN-EAI-YGEYTHPMVLKRNDVVQLVLN-----NAD-------------SG
SHPFHLHGHNFQVIDRAP--PYGEHFYDYL-AGDPVPF-DP-ANH--SA----FPTFPAR
RDTFVLPPQGYYVIRFVADNPGVWMFHCHIDWHLSQGLAMLLIEAPLEIQKTH----HIP
QQHYDVCRAAG--VA-FEGNAAA----------------DTQSLLDLTGQNTQEPPLPGG
FTARGIVALVFSCISAFLGMAFITV----------------YGLS---------EP----
-KVVQKDI-----DTVND-DGDEDVLH-ENVTAAGGGGGGGGGSPAAAVEPKV-AAG---
-------------
>XP_008723468_Cladophialophora_carrionii
-----------------------------------------------------MAN----
---LL------------LAAVVLLFG-------SLTAAKTVTY------------DFNVS
----------------WV-TAN----PDGL-AERKVVGINGKWPLPVIEVDKGDRLVVNM
YNGLG-DKNASIHFHGMYQTDTSNMDGPSMVTQCPIVPGSSFTYNFTV-NQNGTYWYHCH
TDFCYPDGYRQALIVHD----RDAFFNDDYEEEFTVT--ISDWYHDFVEDI---RFLSLY
NPT---G----AEPVPNSFLLND-T-------QHSSLRV-KPNTTYLIRLINIGAFVSQF
FYIEDHTFKIVEIDGVYTEPTEAD--TLYISVAQRYSILLTTKNSTD-KNY--PIVTVAD
SDLL-----DVISPDLQLNNTNWLEYNA---EAAHPQ--AVMT----VDASSEIVPF---
--DDIT--LVPH--DHMELLPEPDFEINVTVIMGNLRNGFGYAFLNDITYTAPKVPTLYT
VMSSSG-LATN-ADI-YGDYTHPMVLKKNDVVQLVLN-----NAD-------------GG
SHPFHLHGHNFQVIDRAP--PYGEHFYDFV-DGDPVAF-DP-NNH--SA----FPAFPAR
RDTFVLPPQGYYVIRFVADNPGVWMFHCHIDWHLAQGLAMTLIEAPLEIQQRH----QIP
QQHYDVCRAAG--VP-FEGNAAA----------------DTFDLTDLSGQNTQVGPLPGG
FTARGIVALVFSCISAFLGMGFITV----------------YGLS---------EP----
-KVLKKDLTLPAGDEVSS-EN-------EAV-------------ASASVEPKQ--LATSQ
G------------
>XP_016251203_Cladophialophora_immunda
-----------------------------------------------------MAK---L
VQALF------------VSLAVLLLT-------GWTTAKTVTY------------DFNVS
----------------WV-TAN----PDGL-AERKVIGINGQWPLPVIEVDKGDRLVVNM
FNGLG-DKNTSIHFHGMFQTNTSNMDGPSMVTQCPIPPGYSFTYNFTV-DQNGTYWYHCH
TDFCYPDGYRQALIVHD----KDAFFNEDYDEEFTIT--ISDWYHDFVEDI---RFLSLY
NPT---G----AEPVPKSFLFND-T-------QNSSLPV-KPDTTYLIRLINIGAFVGQF
FYIEDHTFKIVEIDGVYTEPTEAE--TLYIAVAQRYTILLTTKNTTD-KNY--PIVTVAD
SDLL-----DVILPDLQLNNTNWLQYNA---QAAHPQ--AVMT----VDASSELVPF---
--DDIT--LVPY--DHMALLPDPDFEINVTVIMDNLRNGFGYAFLNDITYTAPKVPTLYT
VLSSGG-LATN-EEI-YGEYTHPMVLKKDDVVQLVLN-----NAD-------------SG
SHPFHLHGHNFQVIDRAP--GYGAHFYDYL-AGDPVPY-DP-NNH--SA----FPAFPAR
RDTFVLPPQGYYVIRFVADNPGVWMFHCHIDWHLSQGLAMVLIEAPLEIQKTH----HIP
QQHYDVCHAAG--VP-IQGNAAA----------------DDADPLDLDGQNKQEPALPSG
FTARGIVALVFSCISAFLGMAFITV----------------YGLS---------EP----
-KVIHKDI-----DPIDD-EA----LH-ASV-------------PGASVEPKV-AAAAAQ
G------------
>XP_007749377_Cladophialophora_psammophila
-----------------------------------------------------MAK---L
VQALF------------CTLVVLLLS-------SFTTAKTVTY------------DFNVS
----------------WV-NAN----PDGL-AERKVIGINGQWPLPVIEVDKGDRLVVNM
FNGLG-DKNTSIHFHGMFQTNTSNMDGPSMVTQCPIPPGYSFTYNFTV-NQNGTYWYHCH
TDFCYPDGYRQALIVHD----NDAYFNDDYDEEFTIT--TSDWYHEFVEDI---RFLSLY
NPT---G----AEPVPKSFLFND-T-------QNSSLPV-KPDTTYLIRLINIGAFVSQF
FYIEDHTFKIVEIDGVYTEPTEAE--TLYIAVAQRYSILLTTKNSTD-RNY--PIVTVAD
SDLL-----DVISPDLQLNNTNWLQYNA---EAAHPQ--AVMK----VEASADLVPF---
--DDIT--LVPH--DHMELLPEPDFEINVTVIMDNLRNGFGYAFLNDITFTMPKVPTLYT
VMSSGG-LATN-EAI-YGEYTHPMVLKHNDVVQLVLN-----NAD-------------SG
SHPFHLHGHNFQVIDRAP--PYGEHFYDYL-AGDPVPF-DP-ANH--SA----FPTFPAR
RDTFVLPPQGYYVIRFVADNPGVWMFHCHIDWHLSQGLAMVLIEAPLEIQKTH----HIP
QQHYDVCRAAG--VP-FEGNAAA----------------DTQSLFDLSGQNTQEPPLPGG
FTARGIVALVFSCISAFLGMAFITV----------------YGLS---------EP----
-KVVQKDI-----DPVND-DGDEDVLH-ENVTAAGGGGGGGGGAPAAGVEPKV-VAG---
-------------
>XP_018697635_Fonsecaea_erecta
-----------------------------------------------------MAK---L
VQALL------------FSLAVLLLT-------GWTTAKTVTY------------DFNVS
----------------WV-TAN----PDGL-AERKVIGINGQWPLPVIEVDKGDRLVVNM
FNGLG-DKNTSIHFHGMFQTNTSNMDGPSMVTQCPIPPGYSFTYNFTV-NQNGTYWYHCH
TDFCYPDGYRQALIVHD----NDAFFNEDYDEEFTIT--ISDWYHEFVEDI---RFLSLY
NPT---G----AEPVPKSFLFND-T-------QNSSLPV-KPDTTYLIRLINIGAFVGQF
FYIEDHSFKIVEIDGVYTEPTEAE--TLYIAVAQRYSILLTTKNTTD-KNY--PIVTVAD
SDLL-----DVISPDLKLNNTNWLQYNA---DAAHPE--AVMK----VEASSDLVPF---
--DDIT--LVPY--DHMELLPEPDFEINVTVIMDNLRNGFGYAFLNDITFTAPKVPTLYT
VLSSGG-LATN-QEV-YGEYTHPMVLKHNDVVQLVLN-----NAD-------------SG
SHPFHLHGHNFQVIDRAP--SYGEHFYDYL-DGDPVPY-DP-NNH--SA----FPAFPAR
RDTFVLPPQGYYVIRFVADNPGVWMFHCHIDWHLSQGLAMVLIEAPLEIQKTH----HVP
QQHYDVCRAAG--VP-FEGNAAA----------------DSQDLLDLAGQNTQVGPLPAG
FTARGIVALVFSCISAFLGMAFITV----------------YGLS---------EP----
-KVIQRDL-----DPVDD-DA----LH-EDV-------------AGSSIEPKA-ASPAAQ
G------------
>XP_022507430_Fonsecaea_monophora
-----------------------------------------------------MAK---L
VQTLF------------ASLVVLLLT-------SWTTAKTVTY------------DFNVS
----------------WV-MAN----PDGL-AERKVIGINGQWPLPVIEVDKGDQLVVNM
YNGLG-DKNTSIHFHGMFQKDTSNMDGPSMVTQCPIPPGYSFTYNFTV-NQNGTYWYHCH
TDFCYPDGYRQALIVHD----KDAFFNEDYEEEFTIT--LSDWYHDFVEDI---RFLSLY
NPT---G----AEPVPKSFLFND-T-------QNSSIPV-KPNTTYLLRLINIGAFVSQF
FYIEDHTFKIIEIDGVYTEPTEAD--TLYIAVAQRYSILLTTKNTTD-KNY--PIVTVAD
SDLL-----DVIEPDLQLNNTNWLQYNA---DAAHPQ--AVMK----VDASSELVPF---
--DDIT--LIPY--DHMELLPEPDFEISVTVIMDNLRNGFGYAFLNDITFTPPKVPTLYT
VMSSGG-MATS-QEI-YGEFTHPMVLKHNDVVQLVLN-----NND-------------GG
THPFHLHGHNFQVIERAP--PYGEHFNDYA-DGDPVPY-DP-SNH--SE----FPAFPAR
RDVFVLPPQGHYVIRFVADNPGVWLFHCHIDWHLAQGLAMVLIEAPLEIQKTH----HIP
QQHYDVCRAGG--IP-IQGNAAA----------------DDEDLLDLDGQNAQVGPLPGG
FTARGIVALVFSCISAVIGMAFITV----------------YGLS---------EP----
-KVLHKEV-----DPADE-DA----LHDENV-------------PAASVEPKV-AAAAAQ
G------------
>XP_016626860_Fonsecaea_multimorphosa
-----------------------------------------------------MAK---A
VQALL------------LSLAILLLT-------GWTTAKTVTY------------DFNVS
----------------WV-TAN----PDGL-AERKVIGINGQWPLPVIEVDKGDRLVVNM
FNGLG-DKNTSIHFHGMFQTDTSNMDGPSMVTQCPIPPGYSFTYNFTI-NQNGTYWYHCH
TDFCYPDGYRQALIVHD----NDAFFNEDYDEEFTIT--ISDWYHDFVEDI---RFLSLY
NPT---G----AEPVPKSFLFND-T-------QNSSLPI-KPDTTYLIRLINIGAFVGQF
FYIEDHTFKIVEIDGVYTEPTEAD--TLYIAVAQRYSILLTTKNSTD-KNY--PIVTVAD
SDLL-----DVISPDLKLNNTNWLQYNA---EAAHPQ--AVMK----VDASSDLVPF---
--DDIT--LVPY--DHMALLPEPDFEINVTVIMDNLRNGFGYAFLNDITFTQPKVPTLYT
VMSSGP-LATN-QEV-YGEYTHPMVLKHNDVVQLVLN-----NAD-------------SG
SHPFHLHGHNFQVIDRAP--GYGEHFYDYL-AGDPVPF-DP-ANH--SA----FPAFPAR
RDTFVLPPQGYYVIRFVADNPGVWMFHCHIDWHLAQGLAMVMIEAPLEIQKTH----HIP
QQHYDVCKAAG--VA-FEGNAAA----------------DVQDPLDLAGQNTQQPPLPSG
FTARGIVALVFSCISAFLGMAFITV----------------YGLS---------EP----
-KFIHKDV-----DPVDD-DP----LH-ESV-------------EGSTVEPKV-ASAAAQ
G------------
>XP_022503897_Fonsecaea_nubica
-----------------------------------------------------MAK---L
VQTLF------------ASLVVLLLT-------SWTTAKTVTY------------DFNVS
----------------WV-MAN----PDGL-AERKVIGINGQWPLPVIEVDKGDQLVVNM
YNGLG-DKNTSIHFHGMFQKDTSNMDGPSMVTQCPIPPGYSFTYNFTV-NQNGTYWYHCH
TDFCYPDGYRQALIVHD----KDAFFNEDYEEEFTIT--LSDWYHDFVEDI---RFLSLY
NPT---G----AEPVPKSFLFND-T-------QNSSIPV-KPNTTYLLRLINIGAFVSQF
FYIEDHTFKIIEIDGVYTEPTEAD--TLYIAVAQRYSILLTTKNTTD-KNY--PIVTVAD
SDLL-----DVIEPDLQLNNTNWLQYNA---DAAHPQ--AVMK----VDASSELVPF---
--DDIT--LIPY--DHMELLPEPDFEISVTVIMDNLRNGFGYAFLNDITFTLPKVPTLYT
VMSSGG-MATS-QEI-YGEFTHPMVLKHNDVVQLVLN-----NND-------------GG
THPFHLHGHNFQVIERAP--PYGEHFNDFA-DGDPVPY-DP-NNH--SE----FPAFPAR
RDVFVLPPQGHYVIRFVADNPGVWLFHCHIDWHLAQGLAMVLIEAPLEIQKTH----HIP
QQHYDVCRAGG--IP-IQGNAAA----------------DDEDLLDLDGQNAQVGPLPGG
FTARGIVALVFSCISAVIGMAFITI----------------YGLS---------EP----
-KVLHKDV-----DPADE-DA----LHDENV-------------PAASVEPKV-AAAAAQ
G------------
>XP_013288695_Fonsecaea_pedrosoi
-----------------------------------------------------MAK---L
VQTLF------------ASLVVLLLT-------SWTTAKTVTY------------DFNVS
----------------WV-MAN----PDGL-AERKVIGINGQWPLPVIEVDKGDQLVVNM
YNGLG-DKNTSIHFHGMFQKDTSNMDGPSMVTQCPIPPGYSFTYNFTV-NQNGTYWYHCH
TDFCYPDGYRQALIVHD----KDAFFNEDYEEEFTIT--LSDWYHDFVEDI---RFLSLY
NPT---G----AEPVPKSFLFND-T-------QNSSIPV-KPNTTYLLRLINIGAFVSQF
FYIEDHTFKIIEIDGVYTEPTEAD--TLYIAVAQRYSILLTTKNTTD-KNY--PIVTVAD
SDLL-----DVIEPDLQLNNTNWLQYNA---DAAHPQ--AVMK----VDASSELVPF---
--DDIT--LIPY--DHMELLPEPDFEISVTVIMDNLRNGFGYAFLNDITFTPPKVPTLYT
VMSSGG-MATS-QEI-YGEFTHPMVLKHNDVVQLVLN-----NND-------------GG
THPFHLHGHNFQVIERAP--PYGEHFNDYA-DGDPVPY-DP-SNH--SE----FPAFPAR
RDVFVLPPQGHYVIRFVADNPGVWLFHCHIDWHLAQGLAMVLIEAPLEIQKTH----HIP
QQHYDVCRAGG--IP-IQGNAAA----------------DDEDLLDLDGQNAQVGPLPGG
FTARGIVALVFSCISAVIGMAFITV----------------YGLS---------EP----
-KVLHKEV-----DPADE-DA----LHDENV-------------PAASVEPKV-AAAAAQ
G------------
>XP_007756113_Cladophialophora_yegresii
-----------------------------------------------------MAN----
---FL------------LAAVLLLFG-------SLTAAKTVTY------------DFNVG
----------------WV-TAN----PDGL-AERKVVGINGQWPLPVIEVDKGDRLVVNM
YNGLG-DKNASIHFHGMYQTDTSNMDGPSMVTQCPIGPGSSFTYNFTV-NQNGTYWYHCH
TDFCYPDGYRQALIVHD----RDAYFNDDYEEEFTVT--ISDWYHDFVEDI---RFLSLY
NPT---G----AEPVPNSFLLND-T-------QHSSLRV-KPNTTYLIRLINIGAFVSQF
FYIEDHTFKIVEIDGIYTEPTEAD--TLYISVAQRYSILLTTKNSTD-KNY--PIVTVAD
SDLL-----DVISPDLQLNNTNWLEYNA---DAAHAQ--AVMT----VDASSEIVPF---
--DDIT--LVPH--DHMELLPEPDFEINVTVIMGNLRNGFGYAFLNDITYTAPKVPTLYT
VMSSSG-MATN-ADI-YGDYTHPMVLQKNDVVQLVLN-----NAD-------------GG
SHPFHLHGHNFQVIDRQP--PYGEHFYDFV-DGDPVAF-DP-NNH--SA----FPAFPAR
RDTFVLPPQGYYVIRFVADNPGVWMFHCHIDWHLAQGLAMTLIEAPLEIQQRH----QIP
QQHYDVCRAAG--VP-FVGNAAA----------------DTFDLTDLSGQNTQVAPLPGG
FTARGIVALVFSCISAFLGMGFITV----------------YGLS---------EP----
-KVSKRNLTSSPGDEVSS-EN-------EAV-------------PSASVEPKHAAAATSQ
G------------
>XP_016234220_Exophiala_spinifera
-----------------------------------------------------MAK---L
AQMLL------------LTLGLLLLS-------GWATAKTVTY------------DFNVS
----------------WV-NAN----PDGM-LEKKVVGINGQWPLPIIEVDKGDRLVVNM
YNGLG-DKNTSIHWHGMFQTNTSDMDGPSMVTQCPIPPGYSFTYNFTV-NQNGTYWYHCH
TDFCYPDGYRQALIVHD----KDAFFNDQYDEELTIT--LGDWYHGFVEDI---RFLSLY
NPT---G----AEPVPNSFLLND-T-------QNSSIAV-KPDTTYLIRLVNIGAFVSQY
FYIEEHTFRVVEIDGVYTDPTEAD--LLYLSPAQRYSFLLTTKNTTD-KNF--PIVTVAD
SNLL-----DVIRPDLQLNNTNWLEYDA---AAPHPE--AVMQ----VETSADLYPL---
--DDMT--LIPH--DKMDLLPEPDHEIFLDVIMANLRNGFGYAFLNNITYTKPKVPTLYT
VMSAGD-LATN-ELV-YGEYTHTMVLKHNDVVQIVLN-----NQD-------------GG
AHPFHLHGHHFQAIERFP--TYGEHFFDFA-DGDPVPY-DP-SNH--TA----FRSIPAR
RDTFVLPPNGYYVIRFVADNPGVWMFHCHIDWHLEQGLAMTFVEAPDVIQQTH----KIP
QQHYDVCQAAG--IP-ITGNAAA----------------HTEDFLDLDGQPEQVGPIASG
FTARGIVALVFSCISAFLGMAFITI----------------YGLS---------EP----
-KVLHKDI------STDD-DV----TH-ESV-------------PAGDAEPKV-AAAAAT
GTATG--NGAAPR
>XP_016260120_Exophiala_oligosperma
-----------------------------------------------------MAK---L
VQLLL------------LTLGLLLLS-------GWTTAKTVTY------------DFNVS
----------------WV-NAN----PDGL-LEKKVVGINGQWPLPVIEVDKGDRLVVNM
HNGLG-DKNTSIHWHGMFQTNTSDMDGPSMVTQCPIPPGYSFTYNFTV-NQNGTYWYHCH
TDFCYPDGYRQALIVHD----KDAFFNDQYDEELTIT--LSDWYHGFVEDI---RFLSLY
NPT---G----AEPVPNSFLLND-T-------QNSSIAV-KPDTTYLIRLINIGAFVSQY
FYIENHTFRVVEIDGVYTEPTESD--LLYLSPAQRYSFLLTTKNTTD-KNF--PIVTVAD
SELL-----DVILPDLLLNNTNWLEYNA---DALHPE--AVMT----VDTSADLYPL---
--DDMT--LVPH--DAMELLPEPDHEIVVDVVMANLRNGFGYAFLNNITYTKPKVPTLYT
VMSAGD-LATN-ELV-YGEYTHPMVLKHNEVVQIVLN-----NQD-------------GG
AHPFHLHGHQFQVIERFP--AYGEHFFDYK-DGDPVPY-DP-SNH--TA----FPTTPAR
RDTFVVPANGYYVIRFVADNPGVWMFHCHIDWHLEQGLAMVMIEAPDVIQKTH----KIP
QQQYDVCKAAG--IP-IEGNAAA----------------KTENFLDLDGQPEQVGPIASG
FTARGIVALVFSCISAVLGMAFITI----------------YGLS---------EP----
-KTLQKDM-----SSTDD-DV----TH-ESV-------------PAGDAEPKI-AAAAGT
GAGNGTSTGTAPR
>XP_013318929_Exophiala_xenobiotica
-----------------------------------------------------MAKPRTA
QHALF------------FTLLLLLLS-------GWTAAKTVTY------------DFNVS
----------------WV-NAN----PDGL-AERKVIGINGQWPLPVIEVDKGDRLVVNM
YNGLG-DKNASIHFHGMFQTDTSNMDGPSMVTQCPVPPGYSFTYNFTV-NQNGTYWYHCH
TEFCYPDGYRQALIVHD----SEAYFNDQYDEEFTIT--ISDWYHDIVEDI---RFLSLY
NPT---G----AEPVPNSFLFND-T-------QNSSLAV-KPDTTYLIRLINIGAFVGQF
FYIEDHTFKIVEIDGVYTEPTEAE--TLYISVAQRYSILLTTKNSTD-KNY--PIVTVAD
SDLL-----DVISPDLQLNNTNWLEYDA---DAAHPQ--AVMR----VDASSEIFPF---
--DDIT--LVPH--DHMELLPEPDHEINVTVIMNNLRNGFGYAFLDDISYTPPKVPTLYT
VMSAGK-LATN-EAV-YGEFTHPMVLKQNEVVQLVLN-----NND-------------GG
AHPFHLHGHNFQVIDRAP--AYGEHFYDYV-DIDPVPY-DP-SNH--SA----FPAMPAR
RDTFVVPPNGYYVIRFVADNPGVWMFHCHIDWHLAQGLAMVLIEAPEVIQQTH----KIP
QQHYDVCRAAG--MP-IEGNAAA----------------NTEDYLDLSGQNKQEPSLPGG
FTARGIVALVFSCISAVLGMAFITV----------------YGLS---------EP----
-KVLQKDSQSDDADEV---------TH-QSV-------------PAGGAEPKIVVAQR--
-------------
>XP_007725819_Capronia_coronata
-----------------------------------------------------MSKLG--
-SSSL------------LQLLLLLTTFLLAVE--QAAAKTVTY------------DFNVT
----------------WV-TAN----PDGM-TERKIIGVNGQWPLPVIEVDKGDRLIVNM
YNGLG-DKNATIHFHGMFQNTTSNMDGPSMVTQCPIPPGQNFTYDFTV-NQNGTYWYHCH
TDFCYPDGYRQALIVHD----KDAYFNDEYEEEFTVT--LSDWYHEFVEDI---QFLSLY
NPT---G----AEPIPDSFLFND-T-------QRSSLPV-KPNTTYLIRLINIGAFVAQY
FYIEDHTFRIVEIDGVYVDAAEAD--TLYIAVAQRYSILVTTKNSTD-KNY--PIVTVAD
SDLL-----DVIPTHLQLNNTNWLEYNA---DRPHPD--AVMH----VDLSDELVPF---
--DDIT--LVPH--DRMELLPEPDFEINVTVSMNNLDNGFGYAFLNDISYTAPKVPTIYT
VMSAGE-LATN-SEI-YGEFTHPMVLEHNDVVQLVLN-----NGD-------------SG
SHPFHLHGHNFQVIDRAP--PFGPHFNDYL-SGDPVPF-NP-SNH--SA----FPAFPAR
RDVFVLPPQGYFVIRFVADNPGVWLFHCHIDWHLSQGLAMVLIEAPLKIQETT----HIP
QQHYDVCQAGG--IA-YKGNAAA----------------DTQDFTDLDGQNKQVKSLPSG
FTARGIVALVFSCISAFLGMGFIVV----------------YGLS---------TP----
-LVPPEKQEIDTSDVASIHDGPV-----PV---------------TVGVQHTVEPASPYR
D------------
>XP_007738672_Capronia_epimyces
-----------------------------------------------------MPMLG--
-SSSL------------QQHLLLLVFLVVAVAVGQAAAKTVTY------------DFNVS
----------------WV-TAN----PDGL-MERKVVGINGQWPLPVIEVDKGDRLVVNM
YNGLG-DKNASIHFHGMYQNGTNNMDGPSMATQCPIPPGYNFTYDFTV-DQNGTYWYHCH
TEFCYPDGYRQALIVHD----SDAFFNDDYEEELTWT--ISDWYHDFVEDI---QFLSLY
NPT---G----AEPVPNSFLLND-T-------QHSSIPV-KPDTTYLIRIINIGAFVAQY
FYIEDHTFKIVEIDGVYVEPKEAD--LLYISVAQRYSILLTTKNSTD-KNY--AIVTVAD
SDLL-----DVIEPELQLNNTNWLQYDA---DAPHED--AVMT----VEASADLVPF---
--DDFT--LVPH--DQMELLPEPDFEINVTVTMNNLYNGFGYAFFNDISYTAPKVPTLYT
VLSAGD-LATN-SEV-YGEFTHPIVLQHNDVVQVVLN-----NGD-------------SG
SHPFHLHGHNFQVIERAP--PFNEHRNDYA-DGDPLTF-DP-ANH--TA----FPAIPAR
RDTFVVPPQGYFVIRFVADNPGVWLFHCHIDWHLAQGLAMSFIEAPLQIQETT----HIP
QQHYDVCRAGG--VP-FEGNAAA----------------HTQDLLDLDGQNKQQPFLPAG
FTARGIVALVFSCISAFLGMAFIVV----------------YGLS---------TP----
-AAPLEKTSTDTSDIASA-SAPV-----PAP-------------GTGGVQHTVE---PYR
D------------
>XP_009153857_Exophiala_dermatitidis
-----------------------------------------------------MAKLGSL
PSSSG------------SLLLLVLVAFLAVVE--RAAAKTVTY------------DFNVT
----------------WV-TAN----PDGL-QERKVVGINGQWPLPVIEVDKGDRLVVNM
YNGLG-DKNTTIHFHGMFQNTTNNMDGPSMVTQCPIPPGYSFTYNFTV-NQNGTYWYHCH
TDFCYPDGYRQAMIVHD----KDAYFNDDYDEEMVVT--ISDWYHDLVEDI---QFLSLY
NPT---G----AEPVPNAFLLNE-T-------QHSAISV-KPNTTYLIRLINIGGFVAQY
FYIEDHKFKIVEIDGVYVEPTEAE--VLYLSVAQRYSILLTTKNSTD-KNY--PIVTVAD
SDLL-----DVIEPSLQLNNTNWLEYNA---SAVHPE--AVMT----VDSSRDLVPF---
--DDIS--LIPH--DRMELLPEPDYEVNVTVTMNNLRDGHGYAFMNDISYTAPKVPTLYT
VMSAGE-MATN-SEI-YGEFTHSVILKKNDVVQLVLN-----NAD-------------TG
SHPFHLHGHQFQVIDRAP--PYGPHFYDYA-DGDPLPF-DP-SNH--TA----FPAIPAR
RDTFVVPPQGYFVIRFVADNPGVWMFHCHIDWHLAQGLAMLLITAPDEIQKTT----QIP
QQHYDVCQAAG--IP-YKGNAAA----------------NVEDLTDLDGEPKQLPFLPSG
FTARGIVALVFSCISAFVGMAFIVV----------------YGLS---------SP----
-AVDDKKHGLDGNDDASS-SVPTGSASGPT---------------TTGVQHTIE---PYH
D------------
>XP_013258856_Exophiala_aquamarina
---------------------------------------------------------MAL
SLSSF------------LTASILLLT-------SFVAAETRTY------------DFSIG
----------------WV-IRN----PDGQ-KDRPVIGINGEWPIPKIEVNIGDRLVVNV
KNDLG-NQSTSLHWHGMYQNGTNHMDGVAQGTQCQIAPGASFTYNFTI-NQPGTYWYHSH
VGGQYPDGLRGPLIVHD----PKNPYEDQFDEELILT--LSDWYHEQMPPLIA-KFLSVT
NPT---G----AEPVPQSALMND-T-------QGLQILI-QPGKTYFLRIVNMAAFAAQY
FWIDGHTFRIIEVDGVYHEPAEAS--LLYITAAQRYGVLLTTRTETD-VNF--AIMGSMD
QDLF-----DQIPDGLNPNVTSYLVYDD---SLPMPE--AA--------EIAEFEPF---
--DDME--LVPT--DGEELLPDPDLVVQLDVLMDNLGDGANYAFFSGITYVAPKVPSLYT
ALSAGE-FATN-ASV-YGTNTNSFVLDHHSVVEIVLN-----NQD-------------PG
KHPFHLHGHAFQTILRG--------------EEESGDF-DP-ESV--ANGSVVYPTTPMR
RDVILVRPNGHIVMRFRADNPGVWVFHCHIEWHVDSGLIMTFVEAPLVLQETL----TIP
EDHFAACAAVSPPVP-TIGNAAA----------------NTEDYLDLTGQNMPSGPLPSG
FKAKGIVALTFSIIAGLLGVAVIAW----------------YGFG---------EM----
-SQIEKDRQVSHVQHIAADRGVVSRSNTDASGLLAGDAANGGAASDTISSVAR-------
-------------
>XP_016227417_Exophiala_mesophila
---------------------------------------------------------MAL
SLSSF------------LVSSILFCA-------TLITAETRTY------------DFTAG
----------------WV-NRN----PDGQ-HERPVIGINGEWPLPAIVANVGDRVVVNL
KNDLG-NQSTSIHFHGLFQNGTNHMDGVGSTTQCPIPPGSSFTYNFTI-DQPGTYWYHSH
VDGQYPDGLRGPLIVHD----PENPYADLYDEELVLT--LSDWYHDQMPGLIA-SFLSVT
NPT---G----AEPVPQAALMND-T-------QNLEIHI-EPGKTYFLRIINMAAFAAQY
FWIDGHTFRIIEVDGVYHEPTEAE--QIYLTAAQRYGVLLTTKNETD-ANY--AIMGSMD
EDLF-----DQIPDGLNPNVTSYLVYDS---ALPLPE--PA--------DIDEFDPF---
--DDML--LVPT--DGEELLPDPDLVVTLDVVMDNLGNGANYAFFSGITYVKPKVPSLYT
ALTSGE-YATN-ASI-YGVNTHSYVLEHNEVVEIVLN-----NQD-------------PG
KHPFHLHGHAFQSILRS--------------EEEAGDF-DP-ESV--TNGSVVLPQKPMR
RDVLLVRPNGHIVMRFRANNPGVWLFHCHIEWHVDSGLVMTFVEAPLVLQQTI----TIP
EDHFAACAALSPPMA-TAGNAAA----------------NTVDLLDLQGQNLSPAPLPSG
FQAKGIVALTFSCLAGLIGVGVIAW----------------YGMG---------EM----
-TNLEKERQVDHVMHIQDERGIVKTES--ATGSVGGPDA-GVGVRDTIET-AR-------
-------------
>XP_013272545_Rhinocladiella_mackenziei
-----------------------------------------------------MAKLV--
-SGAI------------FLLGLLLSA-------GWCAAKTVTY------------DFNVT
----------------WV-TAN----PDGL-MERKVVGINGQWPLPVIEVDKGDQLVVNM
YNGLG-DKNATIHFHGMYQNTTNSMDGPSMVTQCPIPPGYSFTYNFTV-NQNGTYWYHCH
TDFCYPDGYRQALIIHD----SDAYFNDMYEEELVVT--MSDWYHDLVEDIAP-SFLSLY
NPT---G----AEPVPNSFLFND-T-------LNSSIPV-RPNTTYLIRLINIGAFVAQY
FYIEGHTFRIVEIDGVYTEPTEAD--VLYISVAQRYSILVTTKGSTD-QNY--PIVTVAD
SDLL-----DTILPDLQLNNTNWLEYNP---DAPHPH--AVMK----VDASSDLVPY---
--DDFT--LIPH--DRMDLLPDPNFEIDVTVQMNNLINGFGYAFLSDISYTQPKVPTLYT
VMSSGD-LATN-AEI-YGEFTHSVVLHHNDVVQLVLN-----NAD-------------GG
SHPFHLHGHNFQVINRSP--PYGPHFYDYA-DGDPVPW-DS-ANH--SA----FPAIPAR
RDTFVLPPQGNFVIRFVADNPGVWFFHCHIDWHLSQGLGMLLIEAPLQIQRTT----TIP
QQHYDICRAAG--VP-FEGNAAA----------------NTEDLLNLDAQNKQPKFLPGG
FTARGIVALVFSIISALLGMAFIVV----------------YGLS---------DP----
-IVLQK-------------DGPDNVESAPA---------------GNGEVLRVE---SNH
D------------
>XP_018002426_Phialophora_attinorum
---------------------------------------------------------MAL
SLSNF------------LY-SIALLT-------SIVAAETRTY------------DFDIG
----------------WV-RRN----PDGQ-QERSVVGINGQWPIPRIEANVGDVVVVNA
KNSLG-NRTDSIHFHGLYQNGTTHMDGAGSVSQCPIPSGSTFTYNFTV-DQPGTYWYHSH
VDGQYPDGLRGPLIVHD----PENPFKDQYDEELVLT--LSDWYHDEMPDLLS-GFLSVT
NPT---G----AEPVPNSALMND-T-------QNATISV-QPGKTYFLRIINMAAFAPQY
FWIEGHSFKIIEVDGIYTEATEAD--QLHISAAQRYGVLLTTKNTTN-ENF--AIVGSMD
TDLF-----DAIPDGLNPN------------------------------EITEFEPF---
--DDFY--LVPQ--DKEELLPEPDMQIQLDVVMDNLNNGFNYAFFNNLTWTKPVVPTLYT
VLSAPP-SMLNEARI-YGSNTNTFVLPHMSVVEMIVN-----NHD-------------PG
KHPFHLHGHAFQTIIRS--------------DEEAGDY-DP-NNA--TDRD--FPATPMR
RDTVLMRPNGHLVLRFRADNPGVWIFHCHIEWHVSSGLIMTFVEAPEQLRANLSASHTVP
QDHFDACNALSPPVP-TYGNAAGHGAASSEEQVLGARDIDEDDWLNFEGENVQAPPLPSG
FTARGIVALVFSCICGILGCLVIAW----------------YGLG---------EM----
-GSVALAREQRKIDQLEQDSQ--------SMGSTQGSNEKSGHGTQVLRHVMGK------
-------------
>NP_594494_Schizosaccharomyces_pombe
------------------------------------------------------------
----M------------NKFFSFPILGLLLTCVRFVVAKERLF------------EWNVT
----------------DVYDVD----PDGSGNSRWVIGVNNKWPIDPLVVDYGDQVIIKM
TNSLANNRTTSLHSHGLFQKFTPYMDGVPQSTQCEIPPGATFYYNYTA-LQNGTYWVHSH
DMSQYPDGLRTPFIINA----LEEPY--DYDEEYIIS--MTDWYYTPFNILVPDEFKTWK
NPT---G----AEPVPDTGLFND-T-------ANATFAM-EPGKTYRLRFINIGAFNNYD
VMIEDHNMTIIEVDGEYTEPQEVS--SIHLTVAQRYSVLVTAKNSTD-RNY--AITAYMD
ESLF-----DTIPDNYNPNVTAWLSYNSDASYDLGPD----------IDEIDSY------
--DDAE--LNPL---YSWDVTESNHSINIWFDFFTLGDGANYAEINDSSYVFPKVPSIMI
ANSTNV-DGYNLEPVTYGPYTNAYIFEYGDVVDVIID-----NHD-------------TG
KHPFHLHGHTFQVLER--------------GEENAGLYSDQ-ESH--T-----YYDNPMR
RDTVEIEPGSFIVIRFIADNPGAWVIHCHIEWHMESGLLATFIEAPEMIPSIS-----SP
DFVKEQCMLDG--VP-TIGNGAG----------------NYKNISDLSGAPSPPGEMPAG
WTSKAIGTMAACVISACIGMGSIIF----------------YGASIHPVPTEELDENDDL
QEAALENAAMFLDTDKAVEKVVEGKDEIK-------------------------------
-------------
```
