## Supplementary material for "Coding Sequence Insertions in Fungal Genomes are Intrinsically Disordered and can Impart Functionally-Important Properties on the Host Protein": MAFFT_MSAs: XP_711265.2_blasthits_MAFFT.txt

```
>XP_711265_Candida_albicans
----MR--TF-LS------------SFIIL------TTFLASLIAAE-------------
-------------------------------THTWYFKTG----------------WV-D
AN----PDGV-YPRKMIGFNDSWPLPTLRVKKGDRVQLYLINGFD-NLNTTLHFHGLFVR
GANQMDGPEMVTQCPIPPGETYLYNFTVTDQVGTYWYHSHTGGQYGDGMRGVFIIED---
DDF-PY--HYDEEVVLT--LSDHYHKYSGDIMP-AFLTRFNPT---G----AEPIPQNFL
FNE-T-------RNATWKV-EPGKTYFVRILNIGGFVSQYLWMEDHEFTIVEIDGVYVEK
NTT--DLIYITVAQRYGVLITTKNSTD-KNY--AFMNGVDTTML-----DSVPADLQVNG
TNYIVYNE---SSALPD-------AYDIDSYDDA--LDDFYLKPL--SKQKLMDDADYTI
TVDVQMNVLNDGINYAFFNNISYKAPKVPTLLTVLSAGE-AATN-ELI-YGTNTNSFVLQ
GGDIVDIVLN-----NFD-------------TGKHPFHLHGHVFQLIER------HEAVG
S--KE-SAVTF-NV-SDH--AE----WPEYPMIRDTVYVKPHSYMVLRFKADNPGVWFFH
CHVDWHLEQGLAIVLIEDPQAIQKN----EKITENHKRICEKVG--VP-WEGNAAA----
------------NSNDYLDLKGENVQVKRLPTGFTTKGIVALVFSCVAAFLGLFTISFYG
MN---------DIA-HVEDKVARDLDIDLEAE--NED-------EEEAVVLNQNSSSSDS
NSKPH---------------------
>XP_002420842_Candida_dubliniensis
----MR--AI-LS------------SFVIV------ITFLSSLISAE-------------
-------------------------------THTWYFKTG----------------WV-D
AN----PDGV-FPRKMIGFNGSWPLPTLRAKKGDRIQLYLINGFD-NLNTTLHFHGLFVH
GANQMDGPEMVTQCPIPPGETYLYNFTVEDQVGTYWYHSHTGGQYGDGMRGVFIIED---
DDF-PY--DYDEEVVLT--LSDHYHKYSGDIMP-SFLTRFNPT---G----AEPIPQNFL
FNE-T-------RNVTWKV-EPGKTYLVRILNVGGFVSQYLWMEDHEFTVVEIDGVYVEK
NTT--DLLYITVAQRYGVLITTKNSTD-KNY--AFMQRVDDTML-----DSVPADLQVNG
TNYIVYNE---DAPLPD-------EYDIDSIDDP--LDDFYLKPL--SKQKLMDDADYTI
TVDVQMDVLNDGVNYAFFNNISYRAPKVPTLLTVLSAGD-AATN-ELI-YGSNTNSFVLQ
GGDVVDIVLN-----NFD-------------TGKHPFHLHGHIFQLIER------HEAVD
S--KE-DPVTF-NV-TDH--AD----WPEYPMMRDTVYVKPHSYMVLRFKADNPGVWFFH
CHVDWHLEQGLAIVLIEDPQAIQKN----EKITDNHKRICEKVG--VP-WEGNAAA----
------------NSNDYLNLKGENLQVKRLPTGFTTKGIVALVFSCVAAFLGLVTIAFYG
MN---------DIA-HVEEKVARDLDVDLEDE--NED-------EEEAIIVNENSSSCES
NSKPH---------------------
>XP_002548699_Candida_tropicalis
----MK--L--LL------------PLVCL------ISF----VAAE-------------
-------------------------------THTWWYQTG----------------WV-D
AN----PDGT-YERKMIGWNGTWPLPTLRVKKGDRIQLYLINGFD-DRNTTLHFHGLFQH
GTNQMDGPEMITQCPIPPGETFLYNFTIDDQVGTYWYHSHTSGQYGDGMRGVFIIED---
DDF-PY--DYDEEVVLS--LSEHYHETSDELMP-GFMSRFNPT---G----AEPIPQNFL
FNE-S-------RNVTWKV-EPNKTYLLRIANVGRFVTQYLWMEDHEFTVVEVDGVYVQP
NTT--NMLYITIAQRYGVLITTKNSTD-KNY--AFMNKVDDTML-----DVVPGDLQLNG
TNYIVYNE---DADMPD-------EYFVDSIDDY--LDDFYLRPL--SNTTLFDDADYTI
TVDVQMDNLGDGINYAFFNNISFTTPKVPPLLTVLSSGN-ESSN-ELI-YGTNTNSFVLQ
GGETVDIVLN-----NLD-------------TGHHPFHLHGHVFQLIER------GASRD
D--DQ-DPVAF-NA-SDH--AE----WPEYPMMRDTVYVNPQSYFVIRFKADNPGVWYFH
CHIEWHLDQGLAIVLIEDPEGIQNNS--SQQLTDNHKEICEKVG--VP-WKGNAAA----
------------NSENFLDLTGQNLQHKRLPTGFTAKGIVALVFSCIAALLGLAAISYYG
MT---------DIK-NVEQRVARDLDVDLDD----DDET----GEVEEVNEGTSSQDGNS
SGIKQH--------------------
>XP_003870336_Candida_orthopsilosis
---------MLKF------------QVFLL------LSCLYSLVASK-------------
-------------------------------THTFDWEIG----------------YV-N
AN----PDGM-HERRMIGINNQWPNPTIKVKQHDRVILNLRNRLP-DRNASLHFHGLMQR
GFNGEDGPEMVTQCPIGPGSTITYDFNVGEQTGTYWYHSHSGTQYGDGLRGMIIIEYADK
IDE-PY--SYDEDVPLS--VNDHYHLESPEIIK-QFLSRFNPT---G----AEPIPQNSL
FNE-T-------KNATWHV-KPDTTYLLRIVNMGLFVSQYLHIEDHKFVIVEIDGVAVEP
YEV--DSIYITVGQRYVVLVKTKSHSD-QNY--RFINALDAEML-----DFVPAELQLVS
TNYMVYDE---AAEKPKHFPYYNFEEFTDSLEGF---NDFDLKPL--SGEKLLPDPDITI
QVNFSMEVLGDGVTYALFNDKSYVPPKVPILYTVLSSGE-LSTN-TEI-YGSNTNTFVLQ
GNETVELILN-----NHD-------------PGKHAFHLHGHNFQVISR------SPGTD
D--EE-NPVKFDPNNDTM--TG----YPEYPMIRDTVEVNSNGYFVLRFKADNPGVWFFH
CHVDWHLEQGLALVLVEAPEEIQAHQ--K-HISHNHVQVCRNVS--VP-VQGNAAA----
------------N-MDFLDLTGQNLQQPPLPEGFTAKGYIAMALCTLIAIYGIWSIYKYG
IE---------DVNKDNSAEVIERLYKILDEHDGGR------------------------
--------------------------
>XP_001523826_Lodderomyces_elongisporus
----MR--LFSLL------------SVLFF------ATF----ISAE-------------
-------------------------------THTWWFNTT----------------WV-D
AN----PDGV-YPRKMIGFNNTWPLPTLRVKKGDRVQLYLINSFE-TANTTLHFHGMFQP
GSSQMDGPPFVSQCPIPTGETFLYNFTVGDQVGSYWYHSHTSGQYGDGMRGIFIIED---
DDF-PY--DYDEEVVLS--LSEHYHDTSDELMP-SFLSRFNPT---G----AEPIIDNIL
FNE-T-------RNATWKV-EPNKTYLLRIVNTGRFVSQYIWMEDHDMTVVEVDGVYVEK
NTT--SMLYITIAQRYTVLVTTKNSTD-KNF--AFMNKVDDTML-----DTIPDDLQLNG
TNYIVYNETLFDESKPE-------QYYVDSIDDF--LDDFYLKPL--SKEKLLDDADYQI
TLEVQMDNLGNGVNYAFFNNITYTTPKVPTLHTVLSAGE-AATN-ELI-YGTNTNTFVLE
EDEVVDIVLN-----NLD-------------TGTHPFHLHGHVFQVIER------GPARD
D--DQ-SPLSF-NA-SDH--AE----WPEYPMMRDTVYVRPQSYFVIRFKADNPGVWFFH
CHIEWHLDQGLAIVLVENPAAISSNS--SQQLTQNHIDICEKVG--VP-YKGNAAA----
------------NADNYLDLTGQNVQQKRLPTGFTAKGIVALVFSCVAGVLGLAAIAFYG
MQ---------DIK-DVEERVAKDLMVDLDDV--NDD-------SVEEIVE-TGSSNGVT
GKLSH---------------------
>XP_007375219_Spathaspora_passalidarum
--------MQILY------------TLYIL------LSLITTVVA-K-------------
-------------------------------THTFHWNVS----------------WV-M
AN----PDGL-HERRMVGINNVWPPPTIRVNANDRVVLHLTNSLG-EFNTSLHFHGLFVK
GFNAHDGPEMVTQCPIPPGATFIHDFNVGDQTGTFWYHSHTGSQYGDGLRGVFIIE--DP
QGF-PY--DYDEEVVLT--VGDHYHKETQDIMK-SFKTRFNPT---G----AEPVPQNSL
FNE-T-------RNVTWSI-EPEKTYLVRIVNTGLFPSHYLYIEDHSVTIIEIDGIAVEP
FEV--DSLYITVAQRYVVLLKTKKSIN-KNY--RIVNVLDRDML-----DYVPSDLHLVS
TNWLVYNE---YVPKPDPLPYFDFDTVVNALPEF---DDDQFKPK--SKQPLLPDPDMVI
QVNFTMDMLGDGITYALFNGKSYTQPKVPTLYTALSSGN-LSFH-QSV-YGSNTNTFVIH
GDEVIDIVLN-----NHD-------------PGKHPFHLHGHAFQVISR------F-NSD
D--ED-NPLDFDPNNSTM--TD----YPEFPMVRDTVLVDPNGFLVIRFKADNPGVWFFH
CHLDWHLEQGLALVLVEAPDILQKTQ--S-KIPQNHIDVCDAVN--IP-HLGNAAG----
------------N-RDFLDLHGENVQADWLPMGFTTRGYVAIVVCGLFAIYGIWSIYKYG
IE---------DVSKDNSAAVISKLYKILEEYDSTANR----------------------
--------------------------
>XP_043047416_Scheffersomyces_spartinae
----MN--KLLVL------------VVSFL------LAFV---VKAE-------------
-------------------------------DHYWYFNAT----------------WL-T
GN----PDGV-MERPIIGFNGSWPLPTLRVKTGDRVVLKLTNGLG-NQNTSLHFHGMFQN
GTGQMDGPEMITQCPIAPDDYFVYNFTVPDQVGTYWYHSHTDGQYPDGLRGVFVIEEAKK
SDY-PF--DFDEEITLS--VSEWYHKTSHELTP-KFLNRYNPT---G----AEPIPQNSL
FND-S-------RNVTWRV-QPNTTYFVRIVNVGRFVSQYLYMEDHDFTVVEVDGVYVQP
NTT--SMVYITAAQRYGVLIKTKETTD-KNF--AFMNAIDKDML-----DVVPKDLILNS
TNYISYDE---SNDTPE-------EYIVDEY-DF--LDDYWLTPV--SAEAMLDEPDHVI
TVDVTMNNLGNGINYAFFNNITYTPPKVPILHTVLSAGE-LATN-ELV-YGTNTHSIVLQ
HNEVVDIVLN-----NHD-------------AGKHPFHLHGHVFQLVAR------GETVV
G-----DPVSF-NA-TEY--DL----YRDNPMRRDTVYVNPQSYIVMRFRADNPGVWFFH
CHIGWHLQQGLAFVLVEAPLQIQETE--TQHLTEGSIRICKNSN--NGLYEGNAAG----
------------NKDNFLDLKGENVQHKPLPAGFTARGIVALVFSCLAGILGLVAITYYG
LS---------DLK-NVEMDLIKDLNVELDGLD-----------ESSQTNSSDSSEHISK
VQI-----------------------
>XP_001385046_Scheffersomyces_stipitis
----MK--LTSFL------------LFSFI------TSL----VCAE-------------
-------------------------------THTWWFETG----------------WV-D
AN----PDGT-FERKMIGFNNSWPLPTLRVKKGDRIQLYLINGFE-TENTTLHFHGLFQE
GSNQMDGPEYVTQCPIPAGQTYLYNFTVT-QVGTFWYHSHTQGQYGDGMRGVFIIED---
DDF-PYKDDYDEEVVLT--LSEHYHDTATVLVP-SFLSRFNPT---G----AEPIPQNTL
FNE-S-------RNVTWQV-EPNKTYLVRIINMGGFVSQYLYMEDHEFTIVEVDGIYVEK
NTT--DLLYITVAQRYTVLITTKNDTS-RNY--AFMNKIDDDML-----DVIPSDLILNS
TNYIVYNQTAFEEEAPS-------EYFLDSIDDY--FDDFYLRPL--NNATLLDDPDYTV
TVDVVMDNLGNGVNYAFFNNITYTAPKTPTLATVFAAGD-DNTN-PIV-YGTNTNAFVLQ
KDDIVDIVLN-----NQD-------------TGKHPFHLHGHVFQLIER------HEEIP
D--TE-SPVAF-NI-SDH--AE----WPEHPMSRDVVYVRPQSYIVMRFKADNPGVWYFH
CHIEWHLDQGLALTLIEDPQGIVSDS--RQALTDDFKDACSAHG--IP-LDANAAG----
------------NSVDMLDLSGENVQHKPLPSGFTARGIVALVFSVIAAFLGLAAIAVYG
MA---------DIK-DVEERVARGLDVDIDDD--DDQ-------EEESNVANEGGYTQAS
NQQQ----------------------
>XP_020064024_Suhomyces_tanzawaensis
----MR--LLSLL------------FFAFL------VRF----IHGE-------------
-------------------------------THTWYFETG----------------WV-D
AN----PDGV-FEKKMIGFNGSWPLPTLRVKKGDRINLYLINGFN-DRNTTLHFHGMFQN
GTGQMDGPEMVTQCPIPPGETYLYNFTVADQVGTFWYHSHTSGQYGDGMRGAFIIED---
DDF-PY--DYDEEVVLT--LSEHYHKNSDELTP-AFLSRYNPT---G----AEPIPQNIL
FNE-T-------RNNTWKV-EPNKTYLLRIVNVGRFVSQFLWMEDHEFEVVEIDGIYVEK
NTT--DMIYITTAQRYTALVRTKSDTS-KNY--AFMAAIDETML-----DVIPGDLQLNG
TNYIVYDD---NNDKPE-------AVTVDSWEDI--LDDFYLKPL--SNTTLFDEPDLTV
TVDIAMDNLGNGVNYAFFNNITYTRPVVPTLLTALSAGE-FATN-ELV-YGTNTHSIVLQ
GGDVIDLVLN-----NHD-------------PGTHPFHLHGHTFQVIER------GPAFP
D--DE--PTDW-NA-TDH--AE----YPEYPMERDTVYVRPSSYAVLRFKADNPGVWFFH
CHIEWHLDQGLALMFIEDPMGIQNNP--EQQLTESHKNACNKAG--VP-LEGNAVA----
------------NTNNYLDLKGENVQHKPLPTGFTARGIVALVFSCIAAFLGMAAIAFYG
LA---------DIP-DVEARVTRDLNVEYEDDIADDEII----TEDQPLRGSQESSRSNR
SNRSGKVRI-----------------
>XP_020077488_Hyphopichia_burtonii
----MK--LSSCI------------FISFL------ISLVSA----T-------------
-------------------------------THTWYYETS----------------WV-D
AN----PDGC-QERKVIGLNGTWPLPNLRVKKGDRVQFYLTNGFD-DRNTSLHFHGLFQN
GTNQMDGPEMVTQCPIPPGETMLYNFTVPDQAGTYWYHSHTSGQYGDGMRGAFIIEEKNQ
DDF-PY--EYDEEVVLT--VAEWYHDLTDVLNP-KFLNLYNPT---G----AEPIPQNLL
FNE-T-------RNATWKV-EPNKTYFLRIINVGRFVSQYLYMEDHEFEIIEVDGVMVEK
NTT--DLLYLTVAQRVGCLVKTKNNTD-KNY--AFMTKMDDGML-----DVIPKDLQLNS
TNYIMYDE---DKDKPE-------QYYIDDVEDF--FDDFYLKPL--SKEELFDEPDNVI
EVSVQMDNLGNGINYAFFNNLTYTKPKVPTLVTAMSSGD-DAND-ASV-YGSNVNSFVLQ
KDDIVEIRLN-----NQD-------------TGRHPFHLHGHVFQLIDR------GEGIP
E--GEGDPVAF-DP-KNH--TD----FPSHPLIRDTVYVNAQSYIVMRFKADNPGVWFFH
CHIEWHLDQGLAIVLVEAPLEMQKTE--SQHFTDDFIRTCKKNG--MN-VTGNAAG----
------------NSKDYLDLTGENVQYAPLPAGFTARGIVALVFSCIAAVLGLVAITVYG
LQ---------DIK-DVEKRVARDLDVDITD--DN---------DVEEIHESSSSD----
-AIESNRK------------------
>XP_015470177_Debaryomyces_fabryi
----MK--LCELL------------FISFI------VSL----VNAK-------------
-------------------------------THTWYFKTG----------------WV-D
AN----PDGV-QERKVIGFNDTWPLPTLRVKKGDRINLYLINGFD-TANTSLHFHGMFQN
GSSQMDGPEMVTQCPIPAGETMLYNFTVSDQVGTFWYHSHTKGQLGDGMRAPFIIED---
DEY-PF--DFDEEVVLS--LSDWYHDSSDDLIK-TFLDRYNPT---G----AEPIPSNLL
FNE-T-------RNNSWVV-EPNKTYFVRIVNIGGFVTQYLWMEDHEFEVVEVDGIYVEK
NKT--DMLYITVAQRYGVLIKTKNSTD-KNY--AMMSKFDDTML-----DVIPDELQLNS
TNYIIYNE---DKAKPE-------EYKVDSIDDF--LDDFYLTPL--NKEKLYDDADQTI
TVDLTMDNLGDGVNYAFFNNITYVKPKLPPLMTVLSSGE-YATN-ELV-YGTNTHTYVLQ
DNDVIDIVLN-----NGD-------------TGRHPFHLHGHVFQLIAR------GSAVD
D--DD-DPVTYADV-EDD--VE----FPEYPMMRDTVYVEPQSYMVIRFKADNPGVWFFH
CHIEWHLIQGLALVLVEAPLQIQDDP--RQELQEDVKKHCEMLD--MP-YKGNAAG----
------------NSKDYLDLTGQNVQVKALPAGFTARGIVALVFSCVAGFLGIAMIAIYG
MA---------DIP-DVEERVARDLDIDVNEEESDDTSTGAATAEERSSIVEERTH----
--------------------------
>XP_461767_Debaryomyces_hansenii
----MK--LCELL------------FISFI------VSL----VNAK-------------
-------------------------------THTWYFKTS----------------WV-D
AN----PDGV-KERKVIGFNDTWPLPTLRVNKGDRVNLYLTNGFD-TANTSLHFHGLFQN
GSSQMDGPEMVTQCPIPAGETMLYNFTVADQVGTFWYHSHTKGQLGDGMRAPFIIED---
DDY-PF--DFDEEVVLS--LSDWYHEKSDDLIE-DFMSRYNPT---G----AEPIPANLL
FNE-T-------RNNSWVV-EPNKTYFVRIVNIGGFVTQYLWMEDHEFEVVEIDGIYVEK
NKT--DMLYITVAQRYGVLIKTKNSTD-KNY--AMMTRFDDTML-----DIIPDELELNS
TNYMVYNE---DKDMPK-------EYKVDSIDDF--LDDFYLKPL--SKEKLYDDADQTI
TIDVTMDNLGDGVNYAFFNNLTYIKPKLPPLMTVLSSGE-HATN-ELV-YGSNTHTYVLQ
DNDVIDIVLN-----NGD-------------TGRHPFHLHGHVFQLIAR------GSAVD
D--DD-DPVTYGDE-EDD--VE----FPEYPMMRDTVYVEPQSYMVLRFKADNPGVWFFH
CHIDWHLIQGLAIVLVEAPLAIQADP--RQKLQDDVKKHCEMLD--MP-YEGNAAG----
------------NSKDYLDLTGQNVQVAYLPSGFTARGIVALVFSCIAGFLGVVMIAVYG
MA---------DIP-DVEERVARDLDVDIDEYEVNTSST------EQASIVEERTH----
--------------------------
>XP_006686803_Yamadazyma_tenuis
----MQWNGCYIP------------NIHQLPPLKSPQNWSAYQIHAERPIILCKNKTKNN
YQINQCDKNGIPGQISPLAKINGKSSFGYCKTHYWNYTAN----------------YV-D
AN----PDGV-FTRRALTLNGEWPPPVLRVGKGDRVVFNLTNGLE-DQNTTMHFHGLFQP
GSAQMDGPEMVTQCPIPPGAHFVYNFTVGDQVGTFWYHSHTAGQLGDGLRGVFVIED---
DEY-PF--DFDEEITLT--IADWYHKSSDELSK-SFMSLYNPT---G----AEPIPQNFL
VND-T-------TNFTWNI-EPNKTYFVRIVNVGAFVSQYLYMDDHEFEIVEVDGIYVNP
NTT--DMLYITVAQRYGVLIRTKSNTD-KNY--AFMSAVDQDLL-----DKIPKDLVLNQ
TSVLVYDE---NNDTPD-------QYYVDAW-DF--FDDFYLSPY--NNETLYEDPDLTV
TVDVVMANLGNGVNYAFFNNISYVTPKVPTLLTLLSAGD-DATN-ALI-YGTNTHTYVLQ
KDDIVDIVVN-----NQD-------------TGKHPFHLHGHVFQVISR------GEGVP
D--TS-SPVAF-DA-DSM--SE----FPEYPVLRDVVYVNPQSYMVLRFKADHPGVWFFH
CHIEWHLRQGLALQFVEAPEDILNDS--RQTLTDNHKDVCDKVG--VS-WKGNAAD----
------------NDKDFTDLTNQNVQVKPLPAGFTARGIVALVFSCISAFLGLVAIAIYG
VA---------DIK-NIEQKVVEDMGLDISE-------------FKEDGVEGEVKSAVNK
QCAYFLIC------------------
>XP_001485212_Meyerozyma_guilliermondii
----MRAALCLMW------------ALTYL------VTS----AHAK-------------
-------------------------------THTWWYEST----------------EV-K
AN----PDGT-YERIVHGFNNTWPLPTLRVKKGDTVNFYLINGFD-DRNTSLHFHGLFQH
GSNQMDGPQFVTQCPIPPGETMLYNFTVPDQVGTYWYHSHTGGQYMDGMRGTFIIED---
DEEPPF--EYDEEVVLE--LSEWYHELVDEMLP-NFLNRYNPT---G----AEPIPQNLL
FNN-T-------RNNTWNV-EPDKTYFLRIINVGGFVSQYVWMEDHEFTVVEVDGIYVQP
NTT--DMLYITVAQRYGVLVKTKKSTD-KNY--AFMTKFDDTML-----DVIPKDLLLNS
TNYIVYNDSLGVKDVKE-------NY-VDAL-DP--MDDFYLRPL--NNETLFDDADVTI
TVDVDMINLGNGVNYAFFNNLTYTTPKVPTIITAMTAGK-DASN-PLV-YGTNVNSFVVE
KDEVVDIVVN-----NID-------------TGKHPFHLHGHVFQLIER------YKEVP
D--DQ-DPVAY-DP-SNH--AD----FPEYPMSRDTVYVNPQSYIVIRFKADNPGVWFFH
CHIEWHLEQGLALVLIEAPTEMQNDP--NQAFTDDFKRTCTKNG--IP-LEGNAAA----
------------NSKDYLDLTGENVQHGPLPAGFTARGIVALVFSCIAAVLGLIAITIYG
LS---------DIN-NIEERVARDLDVDI--------------VPEDDAIEGSSSEIIET
SK------------------------
>XP_018714264_Metschnikowia_bicuspidata
----MR--AFSVL------------LFSLL------ASFAAA-ANET-------------
-------------------------------VHTWYFETT----------------WV-D
AN----PDGC-FERPVIGFNNSWPLPILRVNKGDRVNLYLTNGFT-DRNTTLHFHGMFQN
GTSQMDGPEMVTQCPIAPGDTMLYNFTVADQVGTFWYHSHTTGQYGDGMRGVFVIDETD-
-DY-PF--DFDEEVVLS--VGEWYHDDADTLIP-EFLNLYNPT---G----AEPIPKNLL
FND-T-------RNNSWVV-EPDTTYLMRIVNVGGFVSQYLYMEDHEFTVVAVDGIYVQP
NTT--EMIYITAAQRYDVLITTKNDTS-KNY--AFMSKFDETML-----DLIPDDLLLNS
TNYIIYDE---SLDKPD-------QYYVDSIDDY--LDDFYLVPE--SGEELLDDSDHLV
TLDVMMNNLMDGVNYAFFNNITYTVPKVPILATAISAGE-FATN-SYI-YG-NVHPIVLA
KDEIVDIVIN-----NED-------------TGKHPFHLHGHVFQLIAR------GEGVD
D--DQ-DPVAY-DP-DNH--DP----FPEYPMIRDTVYVNPQSYIVLRFKADNPGVWFFH
CHIEWHLDQGLAVAFIEAPTELQ--E--KEEFTENWKAVCDNSN--VP-YDGNAAA----
------------NSVDFMDLTGANVQAADLPAGFTARGIVALVFSCVAGFLGMAAIAFYG
MS---------ESNLDLDEQVIRDLDVKLPE--ED---------EIELEVEAESYENAHK
VGSSSS--------------------
>XP_002618107_Clavispora_lusitaniae
----MR--AFSVF------------IFALL------YSFVSA----E-------------
-------------------------------THTWYFQTT----------------WV-D
GN----PDGV-FERKVMGFNNTWPLPTLRVKQGDRVQLFLNNGFD-DRNTSLHFHGLFQN
GTSQMDGPEMVTQCPIAPGDTMLYNFTVPDQVGTYWYHSHTSGQYGDGLRGVFIIEEKD-
GKY-PF--EFDEDVVLT--VGEWYHDTADVLIP-KFLNRYNPT---G----AEPIPQNTL
FNN-T-------RNNTWHV-EPNKTYFVRIINVGGFVSQYLYMEDHEFEIVEVDGIYVEK
NST--SMIYITVAQRYGVLIHTKNETD-KNY--AFMNKIDDDML-----DVIPKDLILNS
TNYIIYDE---EADKPD-------EYMVDEL-DF--FDDFYLTPL--NKEKLYDEADHVV
TVDVVMNNLGNGVNYAFFNNVTYTAPKVPIIGTALSAGE-FATN-AYI-YG-NVHAVVLQ
KDDVIDIRLN-----NQD-------------TGKHPFHLHGHTFQVIER------GEGVP
D--DQ-SPVAF-NA-SDH--AP----YPEYPMIRDTVYVNPQSYVVMRFKANNPGVWMFH
CHIEWHLEQGLALIFIEAPEEMQKTE--SQQLTDNFKEVCKNVG--VN-FEGNAAG----
------------NTANYMDLSGANVQHKPLPSGFTGRGIVALVFSCIAGACGMIAISFYG
MA---------DVK-NLEEHVIRDLDVDLDP--DA---------EAELLSEGEEQE----
-ASSSTPRI-----------------
>XP_025340021_Candida_haemuloni
--MQMI--QLS-Y------------LFVLL------ASWSAL-VAAE-------------
-------------------------------THTWYFETN----------------WV-K
AN----PDGV-YERDVIGFNGSWPLPTLRVKKGDRVNLYLTNGFK-DRNTTLHFHGMFQN
GTAQMDGPEMVTQCPIPPGETFLYNFTVADQVGTYWYHSHTAGQYGDGMRAPFIIEEKSK
DDY-PF--DFDEELILP--IGEWYHDTADVLQP-KFLNRYNPT---G----AEPIPQNLL
FNE-T-------RNNTWKV-EPNTTYFVRIVNMGGFVSQYLYMEDHEFEIVEVDGVYVEK
NTT--DLLYVTIAQRYGVLIKTKEKAD-KNF--AFMNAFDTSML-----DVIPGDLILNS
TNLIQYTD---DTSMPD-------EYLIDSFDDF--FDDYYLVPK--DGEKLMPDSDQQV
VISVKMDNLGDGVNYAFFNDVTYVAPKIPILATAMSSGD-LATN-SII-YG-NTNAFVLK
KDETIDIVLN-----NED-------------DGTHPFHLHGHTFQLIER------G---P
E--FP-DPVAF-DY-DNH--TD----FPEVPMKRDTIFVRGNSYAVMRFKADNPGVWFFH
CHIEWHLEQGLAIVLIEAPEEMQKDP--SQQFTENHKEVCQKAG--MN-LTGNAAG----
------------NSHDFLDLTGMNVQPKPLPAGFTARGIVALVFSAIAGVLGMIAITIYG
LA---------DVK-DIDQRVARDLDVDLDD--AD---------ESSELVAGDSSSHNK-
--------------------------
>XP_024713316_Candida_pseudohaemulonis
--MQMI--QLS-Y------------LFVLL------ASWAGL-VAAE-------------
-------------------------------THTWYFETG----------------WV-K
AN----PDGV-YERDVIGFNGSWPLPTLKVKKGDTVNLYLTNGFD-DRNTTLHFHGMFQN
GTSQMDGPEMVTQCPIPPGETFLYNFTVADQVGTYWYHSHTAGQYGDGMRAPFIIEEKSK
SDY-PF--DFDEELILP--IGEWYHDTADVLQP-KFMNRYNPT---G----AEPIPQNLL
FNE-T-------RNNTWKV-EPNTTYFVRIVNMGGFVSQYLYMEDHEFEIVEVDGVYVEK
NTT--DLLYVTIAQRYGVLIKTKDTAD-KNF--AFMNAFDTSML-----DVIPGDLILNS
TNLIQYTD---DTSMPD-------EYYIDDFDDF--FDDFYLVPK--DGEKLMPDSDQQV
VIDVKMDNLGDGVNYAFFNNITYVAPKVPILGSAMSAGD-LATN-SYI-YG-NTNAFVLN
KDETIDIVLN-----NQD-------------DGTHPFHLHGHVFQLIER------G---P
E--FE-DPTSF-DY-DNH--TD----YPEVPMKRDTIFVRGNSYAVMRFKADNPGVWFFH
CHIEWHLEQGLAIVLIEAPEEMQKDP--RQQFTENHKQVCLKVG--VN-LTGNAAG----
------------NSENYMDLTGMNVQQKPLPAGFTARGIVALVFSAIAGVLGMIAITVYG
LA---------DVK-DIDERVARDLDVDLDE--AD---------ETSELV-GESSSNNNS
K-------------------------
>XP_025335224_Candida_duobushaemulonis
--MQMI--QLS-Y------------LFVLL------ASWAGL-VAAE-------------
-------------------------------THTWYFETG----------------WV-K
AN----PDGV-YERDVIGFNGSWPLPTLKVKKGDRVNLYLTNGFD-DRNTSLHFHGMFQN
GTSQMDGPEMVTQCPIPPGETFLYNFTVADQVGTYWYHSHTAGQYGDGMRAPFIIEEKSK
EDY-PF--DFDEELILP--IGEWYHDIADVLQP-KFMNRYNPT---G----AEPIPQNLL
FNE-T-------RNNTWKV-EPNTTYFVRIVNMGGFVSQYLYMEDHEFEIVEVDGVYVEK
NTT--DLLYVTIAQRYGVLIKTKENAD-KNF--AFMNVFDTSML-----DLIPDDLILNS
TNLIQYTD---DTSMPD-------EYYIDDFEDF--FDDFYLVPK--DGEKLMPDSDQQV
VIDVKMDNLGDGVNYAFFNNITYVAPKVPILGSAMSAGD-LATN-SYI-YG-NTNAFVLN
KDETIDIVLN-----NQD-------------DGTHPFHLHGHVFQLIER------G---P
E--FE-DPTSF-DY-DNH--TD----YPEVPMKRDTIFVRGNSYAVMRFKADNPGVWFFH
CHIEWHLEQGLAIVLIEAPEEMQKDP--RQQFTENHKQICSKVG--VN-LTGNAAG----
------------NSENYMDLTGMNVQQKPLPAGFTARGIVALVFSAIAGVLGMIAITIYG
LA---------DVN-DIDERVARDLDVDLDE--AD---------ETSELV-GQSSSNNNS
K-------------------------
>XP_028892904_Candida_auris
----MN--QLS-L------------FFVLF------ISWFAS-ASAE-------------
-------------------------------THTWYFKTG----------------WV-K
AN----PDGN-FERDVIGFNGSWPLPTLRVKKGDRVNLYLTNGFD-DRNTTLHFHGMFQN
GSAQMDGPEMVTQCPIPPGETYLYNFTVADQVGTYWYHSHTAGQYGDGMRAPFIIEEKNK
EDY-PF--DFDEELVLP--LGEWYHDPADVLLP-KFLNRYNPT---G----AEPIPQNLL
FNE-T-------RNNTWKV-EPNTTYFVRIVNMGGFVSQYLYMEDHEFEIVEVDGVYVEK
NTT--DLLYVTIAQRYGVLIKTKEKAD-RNY--AFMNAFDDTML-----DVIPKDLILNG
TNSIQYTD---DTSMPD-------EYFIDSFDDR--FDDFYLVPK--DGEKLLPDSDNQV
VIDVKMDNLGDGVNYAFFNNISYVAPKIPLLATAMSAGE-LATN-SYI-YG-NTNAFVLK
KGETVDIVLN-----NQD-------------DGTHPFHLHGHVFQLIER------G---P
E--FG-DPVSF-DY-NNH--SE----FPEVPMKRDTVYVNPNSYIVMRFTADNPGVWFFH
CHIEWHLEQGLAIVLVEAPEEMQKDP--SQQLTENFKDVCSKGG--MN-YSGNAAG----
------------NSVDFMDLTGMNTQPKPLPAGFTARGIVALVFSCIAGVLGMVAITIYG
LA---------DVK-DIDERVARDLDVDLDEIAAD---------ESSQLVPGDSSSRNK-
--------------------------
>NP_013774_Saccharomyces_cerevisiae
-------MTNALL------------SIAVL------LFSMLSLAQAE-------------
-------------------------------THTFNWTTG----------------WD-Y
RN----VDGL-KSRPVITCNGQFPWPDITVNKGDRVQIYLTNGMN-NTNTSMHFHGLFQN
GTASMDGVPFLTQCPIAPGSTMLYNFTVDYNVGTYWYHSHTDGQYEDGMKGLFIIK----
DDSFPY--DYDEELSLS--LSEWYHDLVTDLTK-SFMSVYNPT---G----AEPIPQNLI
VNN-T-------MNLTWEV-QPDTTYLLRIVNVGGFVSQYFWIEDHEMTVVEIDGITTEK
NVT--DMLYITVAQRYTVLVHTKNDTD-KNF--AIMQKFDDTML-----DVIPSDLQLNA
TSYMVYNK---TAALPT-------QNYVDSIDNF--LDDFYLQPY--EKEAIYGEPDHVI
TVDVVMDNLKNGVNYAFFNNITYTAPKVPTLMTVLSSGD-QANN-SEI-YGSNTHTFILE
KDEIVEIVLN-----NQD-------------TGTHPFHLHGHAFQTIQR------DRTYD
DALGE-VPHSF-DP-DNH--PA----FPEYPMRRDTLYVRPQSNFVIRFKADNPGVWFFH
CHIEWHLLQGLGLVLVEDPFGIQDAH--SQQLSENHLEVCQSCS--VA-TEGNAAA----
------------NTLDLTDLTGENVQHAFIPTGFTKKGIIAMTFSCFAGILGIITIAIYG
MM---------DME-DATEKVIRDLHVDPEVLLNEVDEN-----EERQVNEDRHSTEKHQ
FLTKAKRFF-----------------
>XP_018220117_Saccharomyces_eubayanus
-------MTNALL------------SVAVL------LFSMLSLAQAK-------------
-------------------------------THTFNWTAG----------------WD-Y
RN----VDGL-MTRPVMTCNGEFPWPDITIDKGDRVQLYLTNGMN-NTNTSLHFHGIFQN
GTNSMDGVPFLTQCPIAPGSTMLYNFTVDDNAGTYWYHSHTDGQYEDGMKGLFIIND---
RENFPY--DYDQELSLS--LSEWYHDLVTDLSK-SFLSVYNPT---G----AEPIPQNLI
VNN-T-------MNLTWDV-QPDTTYLLRIVNVGGFVSQYFWIEDHNMTVVEIDGIITEK
NVT--DMLYITVAQRYTVLVHTKNDTD-KNF--AIMQKFDDTML-----DVIPKDLQLNA
TSYMVYNK---SAPLPE-------QNYVDSVDNF--LDDFYLQPY--EKQAILGEPDHVI
TVDVVMDNLKNGVNYAFFNNITYTTPKVPTLMTVLSSGD-QANN-SEI-YGTNTHTFILE
KDEIVELVLN-----NQD-------------TGTHPFHLHGHVFQTIQR------DRTYD
DALGE-VPHSF-DA-DDH--PD----FPEYPMRRDTLYVRPQSNFVLRFKADNPGVWFFH
CHIEWHLLQGLGLVLVEDPFGIQDAH--SQQISENHLEVCKSCS--VS-TEGNAAA----
------------NTQDLTDLTGQNVQHGTIPSGFTKKGIIAMTFSCFAGILGIITIAIYG
MM---------DME-DATEKVIRDLRVSPEVLMD--DDD-----EERQINEDRHSTEKHQ
FLTKVKGFF-----------------
>XP_033768364_Saccharomyces_paradoxus
-------MTNTLL------------SVAVL------LFSMLSLAQAK-------------
-------------------------------THTFNWTTG----------------WD-Y
RN----VDGL-KSRPVITCNDQFPWPDITVNKGDRVQVYLTNGMN-NTNTSMHFHGLFQN
GTASMDGVPFLTQCPIAPGSTMLYNFTVDYNVGTYWYHSHTDGQYEDGMKGLFIIKD---
DDSFPY--DYDEELSLS--LSEWYHDLVTDLTK-SFLSVYNPT---G----AEPIPQNLI
VNN-T-------MNLTWEV-QPDTTYLLRIVNVGGFVSQYFWIEDHEMTVVEVDGITTEK
NVT--DMLYITVAQRYTVLVHTKNDTD-KNF--AIMQKFDDTML-----DVIPSDLQLNA
TSYMVYNK---SAALPT-------QNYVDSIDDY--LDDFYLQPY--EKQAIYGEPDHVI
TVDVVMDNLKNGVNYAFFNNITYTAPKVPTLMTVLSSGD-QANN-SEI-YGSNTHTFILE
KDEIVEIVLN-----NQD-------------TGTHPFHLHGHAFQTIQR------DRTYD
DALGE-VPHSF-DP-DNH--PA----FPEYPMRRDTLYVRPQSNFVIRFKADNPGVWFFH
CHIEWHLLQGLGLVLVEDPFGIQDAH--SQQISENHLEVCQSCS--VA-TEGNAAA----
------------NTLDLTDLTGENVQHAFIPTGFTKKGIIAMTFSCFAGILGIITIAIYG
MM---------DME-DATEKVIRDLRVDPEVLINEIDEN-----EEHEVNEDRHSTEKHQ
FLTKAKRFF-----------------
>XP_003673759_Naumovozyma_castellii
----MSTMQDIIR------------FTLTL------LLSLTHLVAAT-------------
-------------------------------THTFNWTTG----------------WD-Y
QN----VDGV-LNRPVITCNGQWPWPDIRVQKGDRIQVYLTNGFN-DSDTSLHFHGLFQK
GNTKMDGVPMLTQCPVPPGTTYLYNFTVEDQAGSYWYHSHTAGQYEDGFRGLLIIDDGEN
NKDFPY--EYDVDVPLA--IGDWHGKTVDVLTK-KFMNLFNPT---G----AEPIPQNLI
LNN-T-------RNLTWNV-QPDTTYLLRIVNTGGFVSQYFWIEDHDMTVVEVDGIYTEQ
NTT--NMLYVTVAQRYSVFVHTKNDTS-KNF--AIMQKFDETML-----DLIPKDLELNA
TSYMVYNE---TAPMPG-------QNIVDSIDDY--LDDFYLVPY--TKVERFGDPDYTL
TLDMKMDNLMDGKNYAFFNDISYTTPKVPTLMSVLSSGN-DSVN-EAV-YGTNTNSFVLE
KDQIVDIVMN-----NYD-------------TGKHPFHLHGHVFQVIVR------DRPYD
DEKGE-TVHPF-DS-SDH--PD----YPEYPMMRDTLYLNPQSNFVLRFKADNPGVWFFH
CHIEWHLIQGLAVVFVEDPLSIQQEQ--SQHLTENEIDVCSAAN--IL-YQGNAAG----
------------NTVDVLDLTGQNVQEKNIPNGFTKKGIIAMTFLCLDGVLGLMTLSMYG
LM---------DIS-NVEEKVIRDLELPPEVILE----D-----VDLESSHETGESNVSQ
LSSTEH--------------------
>XP_003980126_Naumovozyma_dairenensis
--------MMLIS------------YIITL------LPIVATSALAK-------------
-------------------------------THTFNWTTG----------------WD-Y
QN----VDGV-LNRPVITCNGQWPWPDIRVTKGDRIQVYLTNGFN-DSDTSLHFHGLFQK
DNNKMDGVPFLTQCPIGPGDTYLYNFTVEDNVGTYWYHSHTAGQYEDGFRGMLIIEDGED
NVNFPY--EYDYDVPLG--IGDWYDRTVDLLTA-DFMNLYNPT---G----AEPIPQNLI
LNN-T-------RNLTWNV-QPDTTYLLRIVNIGGFVSQYFWIEDHDMTVVEVDGVYTEK
NTT--NMLYLTVAQRYSVLIHTKNDTS-KNF--AIMQKFDDTML-----DLIPKHLELNS
TSYMVYNS---SAPLPD-------ENFVDSLDEY--LDDFYLVPY--EKVELFDEPDYRI
TLDVKMDNLINGINYAFFNNITYVTPKVPALISVLTSGN-DSTN-ALV-YGTNTNSFVLK
KDEIVDIVVN-----NYD-------------TGKHPFHLHGHVFQTISR------DRPYE
ADDGE-TVHPF-DL-TDH--TP----YPDYPMMRDTIYLNPQSSFVIRFKADNPGVWFFH
CHIEWHLIQGLAIVLIEDPENIQAVE--SQNFTANELNVCKNKN--IP-VSGNAAG----
------------DSVDFLNLKDELVQPKAIPDGFTKKGIIAMVFSCLCGVLGLIMLSVYG
LM---------DIS-DVEEKVVKDFRLSPEILLD----D-----KNMDHNESYQESVMEK
SGSKSKFFTSIRRLAPL---------
>XP_003956488_Kazachstania_africana
---------MMYI------------IKLLLLFLVTPLVAAKIHT----------------
----------------------------------FHFTTS----------------WK-S
VQ----IPGIPQNKSVITLNGQWPPPAIHVNKGDTVELYLTNGFDDLTQTSLHFHGLLQT
HSNIMDGPSMITQCPIGPGSTFFYNFTVNEQTGTYWYHAHNGAQYGDGLRGPFIVHDPSE
----PF--TYDEERVVT--LSDLYLQKYTKIQD-EFLSRYNPT---G----AEPIPQYSL
IND-R-------LNDTIHF-EVGKTYLLRFINMGLFVSQYIQLEDHEMTIVEVDGVYTKP
NVT--NTLYVATGQRVSVIVKAKEVNPHKNF--AMVQVMDETML-----DVVPDDLALLT
INQISYNDN---YKYPQNPNLDVEQMKRNS------TNDFYLTTH--KATPLLDHYDRQI
VLDVRMQNLGDGIKYAFFNNVSYTAAKLPVLTTVLTSGK-LAND-IRI-YGDNLNAFIFE
PNEVIEVVLN-----NYD-------------TGRHPFHLHGHNFQVVQKSPAFHEDETFP
DEDQDKMTVPY-NE------SAPLMKMPNLPILRDTVILEPNGHVVLRFRASNPGVWLFH
CHLDWHLQQGLVAVFIEDPFALQEHE----ELTDNYKDVCANVG--IA-NRGNAAG----
------------HDDDWFNLDGLPRQPEPLPYGFTTKGYIAMFISVVVALMGLWTIADYG
LT---------EIL-QDDEAIFLKLKAMIDQSNNESH-----------------------
--------------------------
>XP_022467358_Kazachstania_naganishii
MVTIAAAAASRRM------------LSVLL------LLCLSGVAWAK-------------
-------------------------------THRFEWTAA----------------WG-S
QD----VDGV-GVRPVITCNGQWPWPDIRVDKGDQVEVYLTNGMN-DSTTSLHFHGLFQR
DSGQMDGPPMVTNCPLVPGDTILYNFTVADQVGTYWYHSHTAGQYEDGMRGLFIINDGEN
NKDYPY--EYDEEVVLS--IGDWYTETVTDLSK-AFLNLYNPT---G----AEPIPRNLI
LNN-T-------RNLTWDV-KPDTTYLLRICNIGGFVSQYFWIEDHDMTVVQIDGVYTQP
NTT--NMLYVTVAQRYSVLIHTKNDTN-QNF--AIMQKFDETML-----DVIPKELELNS
TSFMMYND---SLPKPE-------QDVVDEL-DF--LDDFYLTPL--HKEEALGEPDHRI
TLDVVMDNLMDGKNYAFFNNITYTAPKVPTLMTVLSAGD-QADD-VTI-YGSNTNTFVLK
KDEIVELVLN-----NQD-------------TGNHPFHLHGHVFQALIR------DVEYD
DALGL-KPVSY-DP-DDH--AP----FPEYPMIRDTIYLRPQSNLVIRFKADNPGVWFFH
CHIEWHLLQGLAIVLVEDPASIQASS--SQAITANHLSVCANSS--TL-IKGNAAG----
------------NTDNFLDLTGEHVQLDSIPTGFTKKGIIAMTFSCFAGTLGLVTIAIYG
LL---------DVK-SLDNVAFNIMSGGAPTVSPDDKNT-----SAQELDEEFEAKQIDE
MLEKSEAQKSKLLGKFKNIF------
>XP_446246_Candida_glabrata
-----------MM------------VPLLL------STYFITAVYGA-------------
-------------------------------THTFHWTTG----------------WG-N
RN----VDGI-KERPVITCNGEYPWPDVRVAKGDRIEVYLTNGFN-NTNTSLHFHGMFQR
GTNQMDGVPYLTQCPIGPGDTMLYNFTVDENVGTYWYHSHTDGQYEDGMRGLFVIEDGEN
NKNFPY--EYDEDVMLS--IGEWYDTTVDVLTR-KFLNLNNPT---G----AEPIPQNLI
LNN-T-------MNLTWEV-QPDTTYLLRIVNVGGFVSQYFWIEDHEMEVVEVDGVYVEK
NTT--NMLYITVAQRYAVLVHTKNDTS-KNF--AIMQKFDDTML-----DVIPKDLQLNA
TSYLVYDK---SKPMPE-------QNYVDSIDDY--LDDFYLVPM--DKEELYPEADHVI
TIDVIMDNLINGVNYAFFNNITYTTPKVPTLLTVLSAGQ-DALN-PFI-YGTNTNTFVLK
KGEVVDLIVN-----NQD-------------TGKHPFHLHGHVFQTILR------DREFD
DAKGE-KPHSF-ND-SDH--AA----YPSIPMKRDTVYLNPQSNMVLRFKADNPGVWFFH
CHIEWHLLQGLAVVMVEDPISIQNTA--SQHLTANGLQVCGNVK--VP-TQGNAAA----
------------NDSDFFNLEGQNVQHKSIPTGFTKKGIIAMTFSCLAGVLGITMIAIYG
FS---------EIP-EPEIKVMRNLHLNPEDVLE----K-----TSSSSVISASNSSSLE
DSRNQKKKFIFF--------------
>XP_004180260_Tetrapisispora_blattae
-------MTSLHS------------LHSLLTFFIVCLSQILVHVHAR-------------
-------------------------------TVEFDWTLD----------------WI-Q
AA----PDGF--ERPVIAINGRWPPPALHVTHGDRVVVHVTNNLDQ--DTSLHFHGLFQR
GSIQMDGPAFITQCPIPPGGSYTYDFVVDDQMGTFWYHAHLGSQYGDGFRGVFVIHSPED
----------DMERDMTFIVSDWYHDPSSKIMP-GFMTRYNPM---G----NEPIPDAIL
FNDYA-------INNSIVLPEKSSIYTWRFVNAGLFVGQYLYSPSIPFNIIEVDGVLTKP
KQS--HLIYISAGQRIALQVNLTENVDHDNL--FLYQYLDDTML-----DTIPSELQLNK
TIPITFANNKPPADLPPAPALDLSKL----------VDEFELTTR--EHTPRLPHYDTQI
TFNVTMNNLIDGVNYAFFNNITYTRPNIPVLSTVLTAPKDLLFN-PAI-YGTNINVNILK
PNSIVEIVLN-----NQD-------------PGRHPFHIHGHNFQIIQKSP-IRDDET--
DE------LPY-DE------AHPLLPIPAFPIVRDTAIVEPNGHLVIRFKADNPGVWIFH
CHVNWHLDQGLAAVFVEDPVALQEST----TMTDQYKSICLAQD--IP-IKGNAAG----
------------NSHDWLDLKGLNVQPTPLPNGFIWKGYLAMFLCTAIAIYGFWSIIQYG
LL---------NVV-EDDEIVVKNLTELL-----QSHDIPTT------------------
--------------------------
>XP_003687976_Tetrapisispora_phaffii
-------MTLTAM------------TKLLL------VASFFSFTSAQ-------------
-------------------------------THTFNWTTG----------------WG-T
YN----VDGV-KGREVITCNGEYPWPDVRVSKGDRVEIYLNNGFT-DANTTLHVHGLFLK
GQNQFDGPPFLTQCPIAPGDTMLYNFTVEDNIGTYWYHSHTAGQYQDGFKGKFIIED---
TENFPY--EYDEEVTLE--IGEWYHKTSGELMP-AFMNLFNPT---G----AEPIPQNLI
INN-T-------MNLTWNV-EPDTTYLVRLVNTGGFVSQYFWIEDHNMTVVEVDGVFTER
NTT--DMLYLTIAQRYSFLLTTKSDTS-KNF--AIMQKFDDTML-----DIIPSDLQLNA
TSYLTYNS---DADKPS-------ENFVDSIDDY--LDDFYLVPY--NKTELYDEADYRI
TLDLQMDNLIDGINYAFFNNITYTTPKVPTLMTVLSAGE-EATN-AAI-YGTNTNSFVLE
KDQIVDIVLN-----NLD-------------TGKHPFHLHGHTFQTIWR------DRPYD
ADAGE-DPHPF-DD-DDV--DS----FPQYPMMRDTIYVNPQSNFVIRFKADNPGVWFFH
CHIEWHTIQGLAIVLIEDPESIQAES--SQALTQNSIDVCNNVG--VL-YQGNAAG----
------------NIADYTDLTGQNIQQKSIPSGFTAKGVVAMTFSCLAGILGLLTIAVYG
LM---------EMP-DVEQKVIKELDIPLTELIS----N-----K---------------
--------------------------
>XP_001643588_Vanderwaltozyma_polyspora
-------MNLSIL------------LTFTL------L---YNVVLAK-------------
-------------------------------IHTFNWTTG----------------WG-N
YD----VDGT-FERPVITCNGEFPWPDIRVAKGDRIEIYLTNGFT-DANTTLHAHGLFMK
GMNQMDGPPMVSQCPIAPGDTFLYNFTVDDNVGTYWYHSHTLGQYGDGFKGKLIIEDGEN
NENFPY--EYDEEVSIE--LSEWYHKTSEELIP-SFMSLFNPT---G----AEPIPQNLI
INN-T-------KNLTWDV-KPNTTYLLRLLNTGGFVSQYFWIEDHNMTVVEVDGVYTEK
NTT--DMLYITVAQRYSVLITTKDDTS-KNY--AIMQKFDDTML-----DKIPKELELNA
TSFMTYNS---SAPKPE-------ESYVDSLDDY--LDDFYLIPY--DKVEVYGEPDYTI
TLDLKMDNLISGVNYAFFNNITYTSPKIPTLMTVLSAGT-DANN-PYI-YGTNTNTFVLN
RNETIDLVLN-----NLD-------------SGKHPFHLHGHVFQLVWR------DRPYD
SDLGE-EPHAY-NE-TES--HT----FPQYPMMRDTVYVNPQSNFVLRFKSDNPGVWYFH
CHIEWHMVQGLTIVLVEDPYGIQSDP--TQQINQNGLDICKSVG--VM-TSGNAAG----
------------N-DDFFNLKGQNVQENFIPGGFTAKGIVALTFSCLAGILGLATLAFYG
LM---------DIP-DAVEKVADDLSIPLTDIVD----T-----STHFT-----------
--------------------------
>XP_003680055_Torulaspora_delbrueckii
-------------------------MKLFL------IASLLSCANAA-------------
-------------------------------TRTFNWTTG----------------WG-L
QD----VDGM-GERPVITCNGEWPWPDVRVNKGDQVEIYLTNGFNGTTNTSLHVHGLFQR
GSTQMDGPPGVTQCPITPGNTFLYNFTVDENAGAYWYHSHSDGQYEDGFRGAFIIDDGEN
NENYPY--EYDEEVVLT--IGEWYDRTIDDLIP-DFMSLFNPT---G----AEPIPQNLI
LNN-T-------MNLTWEV-KPDTTYLLRLINIGGFVSQYFWIEDHEMTVVEIDGITTEK
NTT--DMLYITVAQRYTVLVHTKNDTS-RNY--AIMQKFDDTML-----DVIPSELELNA
TSTLAYDT---SLGAAN-------ESFVDSLDDF--LDDFYLVPY--EKQELLGDPDYVI
TVDVAMDNLLSGINYAFFNNITYTAPKVPTLMTVLSGGD-DVTN-AQI-YGSNTNTFVLE
KDEIVDIVLN-----NLD-------------TGSHPFHLHGHVFQTIIR------DRAYD
DAIGE-VPHPY-DD-SDH--AA----FPEYPMVRDTLYVHPQSNFVIRFKADNPGVWFFH
CHIEWHLLQGLAITLIEDPVAIQSNP--TQQLTDSSKQVCEAAG--MS-YQGNAAG----
------------NTTDFLNLMGENIQEKTIPPGFTKKGIIAMTFSCLAGVLGLITLSVYG
LM---------EEP-HVEEKVIEDFRLDPREIIE----D-----ESSETNTAENTAEKIG
A-------------------------
>XP_037143483_Zygotorulaspora_mrakii
----------MNF------------SYLFC------ILVSLSWVNAA-------------
-------------------------------THTFNWTTG----------------WT-L
AN----PDGV-FERPVISCNGEFPWPDIRVQKGDRVLVYLTNGFN-DTQTSMHFHGLFQN
GNNQMDGVPLLTQCPIGPGQTFLYNFTVESNSGAYWYHSHTEAQYEDGMRGAFIIDDGEN
NENYPY--EYDEEVVLS--LSEWYHDNVATLLP-QFLSIFNPT---G----AEPIPQNLI
IND-T-------RNLSWEV-RPDTTYLLRIINLGGFVSQYFWIEDHEFDVVEVDGITVER
NTT--NMIYITSAQRYTVLLHTRNDTS-RNY--AIMQKFDDTML-----DVIPDDLELNA
TSSLTYNT---SAPLAE-------QSYVDSIDDF--LDDFYLVPL--SRDALLPEPDIRI
TLDVAMDNLVTGINYAFFNNITYVAPLVPALATVLSAGE-NATN-PEI-YGSNTHSFVLD
EDDVVEIVLN-----NLD-------------TGKHPFHLHGHVFQTIIR------DRTYD
DAIGE-VPVPF-NE-SDH--AE----YPQYPMLRDVLYVNPQSNFVIRFRADNPGVWFFH
CHIEWHLAQGLAIVLVEDPLGIQANS--SQELTASSQAVCNAIN--MP-ITGNAVG----
------------NSTDFFNLAGEPVQPNTIPTGFTAKGIVAMVFSCLAGVLGLITITIYG
LM---------EQT-HVEEDFIEDMMIDPATVLE----E-----DDSSNS---NTAEKSG
AEPTVREY------------------
>XP_002499006_Zygosaccharomyces_rouxii
-----------MI------------LSLAL------VFLLFQQVLGA-------------
-------------------------------THVYNWTTG----------------WG-Y
AN----PDGI-KRREVVTCNGEFPWPSVRVTKGDRVIINLTNGFN-DSNTTLHVHGMFQN
GSTQMDGPPFLTQCPISPNDTFTYNFTVSDNAGAYWYHSHTDAQYEDGMRGLFIIDDGEN
NKNFPY--DYDEEVLLE--IGEWYDQTVAKLKP-AFLSLTNPT---G----AEPIPQNLL
INN-T-------RNLTWNV-EPNKTYLLRIVNTGGFVSQYFWLEDHEMEVVEVDGVVTEK
NAT--DMLYITVAQRYSVLVRTKDNKD-KNY--AIMQKYDDSML-----DKIPKHLLLNQ
TSYMTYDS---SKPKPE-------EAYVNSLDNF--LDDFYLVPY--HKQELLPEPDHRI
ELTVAMDNLISGKNYAFFNNITYTTPKVPTLMTVLSAGK-YASN-SYI-YGTNTNTFVLK
RNEIVEIVLN-----SQD-------------TGTHPFHLHGHVFQTIAR------AGAVD
D--ND-PPLPF-DP-KNH--TS----FPEYPMLRDTIYVRPQSNFVIRFRADNPGVWFFH
CHIEWHLIQGLAIVLVEDPEGIQSNP--SQYLTDSHKRVCKNSG--VP-IEGNAAG----
-------------TTDWFNLALENKQEKSIPSGFTAKGYVAFVFSCVAGVLGLITITIYG
LM---------DLQ-NVEEKVIEDLQIPATDLLEEDD-D-----EEIETNQVYAKSGKSE
GGTLEEEQKLRDHETTKEVSKTSSK-
>XP_003645730_Eremothecium_cymbalariae
----MVWAKGLF---------------VLL------NVAFSAVVRAE-------------
-------------------------------THTFHWKTG----------------IG-K
RN----LDGL-KEREVITCNGEFPWPDIRVKRGDRVEVFLTNGFS-EWNTSLHFHGMFQN
GTSQMDGPEMVTQCPIAPNDTMLYNFTVEHNKGTFWYHSHTPGHYQDGMKGLFIIEE---
-DEFPY--EYDKEVTIQ--LSEWYHELSANIMP-RFLNLYNPT---G----AEPIPQSLL
INN-T-------MNLTWNV-EPDTTYLLRIVNTGGFVSQYFWIEDHDLTVVEVDGVFVEK
NTT--NMLYITTAQRYSVLLHTKSDTS-KNY--AIMQCFDENML-----DATPPDLVLNH
TSYLTYNA---DAETPE-------EQIVPEW-DY--LDDFYLTPIGEDKIEAFGEPDNDI
VVHVEMDNLLNGVNYAFFNNITYTEPKVPTLMTVLSAGE-QATN-PVV-YGSNTHTYVLG
KDEVVQIVLN-----NHD-------------TGRHPFHLHGHTFQVVARG---PPAAPQD
GLDNA-DPIEY-NAEAGE--SE----IREYPMTRDTVYVNGKSYLVLRFKANNPGVWFFH
CHIEWHMMQGLSLTLVEAPEEIQKSE--SQQLTETAKNACINNG--IS-PVGNAAG----
------------NSKDFLDLAGQNVQQKAIPAGFTPKGIVAMFFSCLVAILGLITIAVYG
LM---------DVQ-DIEEKVIEDLGVD---VSNTESID-----EHGDSISTDNKN----
--------------------------
>NP_984228_Eremothecium_gossypii
-------MKGLLS------------SVVLL------AAAWTH-VSAE-------------
-------------------------------EHVFHWKTG----------------MG-K
AN----PDTL-KERPVITCNGEYPWPAVRVKQGDKVSVLLENGFE-KWNTSLHFHGMFQN
GTNQMDGPEMVTQCPIPPGGSMWYNFTVEGNKGTFWYHSHTAGQFQDGMKGVFVIDEA--
NSTFAY--NFDKEMTLE--LSEWYHDVAVDKIP-EFLHLYNPT---G----AEPIPQNLI
INN-T-------RNLTWKV-EPDTTYLLRLVNTGGFVSQYFWIEDHEMEVVEVDGVYVEK
NVT--NMLYITSAQRYSVLVHTKNETS-RNF--AIMQKMDDTML-----DVMPDDLQLNA
TSYMIYND---QLPNPE-------EHRVGEL-EF--LDDIYLVPIDEHRVPMLEDATAKI
EVTVDMDNLMDGRNYAFFNNITYTEPKVPTLMTVLSAGD-KATN-PLV-YGTNTNAHVLE
HNDIVEIVIN-----NKD-------------TGRHPFHLHGHVFQVVARG---PTAADQD
DLDAA-DPIEY----PGE--DE----GREYPMTRDTVYVNGKSYVVLRFKADNPGVWFFH
CHLEWHMIQGLSLTIIEAPLEIQRTA--SQKLTDSTIGACQAAH--VP-HIGNAAA----
------------HTEDLLDLSGQNVQQKSIPEGFTPKGIVAMFFSCLAAVLGLITIAVYG
LM---------DMK-DAEGRVIEDLGVDPVVLSKGSLAD-----EGSVSTSSDVKK----
--------------------------
>XP_456256_Kluyveromyces_lactis
---MKVSTHHFLP------------SLLVA------LWSWATVAQAA-------------
-------------------------------THTFNWTTG----------------WG-N
YN----VDGN-FERPVITCNGEFPWPDLKVKRGDRIQVYLTNGFD-DRNTSLHFHGLSQN
GTNMMDGPEMITQCPIAPGDTMLYNFTIDDNDGTYWYHSHTGGQYQDGMKGTLVVEP---
EDSLPF--DYDEEVVVQ--LAEWYYDNVDTLDR-KFMNVYNPT---G----AEPIPQNLI
INN-T-------RNMTWNV-EPDTTYLLRIVNTGGFVSQYFWIEDHDMTVVEVDGVYVEK
NTT--SMLYITVAQRYSVLIHTKNDTS-KNY--AIMQKFDDTML-----DVIPNDLMLNA
TSYMMYDK---DGEKPE-------QSYVDSIDDF--LDDFYLTPL--DKVELYEDPDYTI
TVDVVMDNLKNGVNYAFFNNLTFTAPKVPTLMTALSAGK-DALN-PLV-YGTNTNAFVLK
KDEIIEIVLN-----NND-------------TGKHPFHLHGHIFQLVDR------ERGYD
DAIGE-GPHPF-DP-EDH--NP----FPDYPMMRDTVYVNPQSSIVLRFKADNPGVWFFH
CHIEWHLKQGLALLLIEAPEEMQNTE--SQQLTDNHKQVCENVG--LS-WEGNAAG----
------------NTNDFLDLVGQNVQVANIPDGFTAKGIVAMTFSCLAGVLGLISLSTYG
LM---------GVK-KSEEEIIRDLGMDPDAVEKVDVSD-----INSDEDSSRTSKNIE-
--------------------------
>XP_022677270_Kluyveromyces_marxianus
----MVSSSSF----------------VVA------LLAWVSLAQAA-------------
-------------------------------THTFNWTTG----------------WG-T
HN----VDGN-KERPVITCNGEFPWPNIKVQKGDRIQVYLKNGFD-DRNTSLHFHGLFQN
GTSMMDGTEMITQCPIAPGDTMLYNFTVDDNVGTYWYHSHTGGQYQDGMKGTLVIED---
TKPYPY--DYDEEVVVQ--LAEWYHDVVDVLDK-KFMSVYNPT---G----AEPIPQNLI
INN-T-------RNLTWEV-KPDTTYLLRIVNTGGFVSQYFWIEDHDLEVVEVDGIMVEK
NTT--SMIYITVAQRYTVLVHTKNDTS-KNF--AIMQKFDDTML-----DKIPKDLELNA
TSYMMYNK---DADKPK-------ENFVDSLDDF--LDDYYLTPL--DKVELYDDPDYTL
TVDVVMDNLKNGVNYAFFNNITYTAPKVPVLMTALSAGK-DAVN-SLV-YGTNTNSFVLK
KDEIVEIILN-----NND-------------TGKHPFHLHGHAFQVINR------DRPYD
DAIGE-GPTPF-DP-EHH--AP----FPEYPMIRDTVYVNPQSNMVLRFKADNPGVWFFH
CHIEWHLKQGLALVFVEAPEEIQKTA--SQQLTENHKNVCKNVG--VE-YVGNAAG----
------------NKDDFLNLKGENVQHKNVPKGFTKRGIVAMFFTCLSGVLGLIVLSIYG
LM---------GMG-KDEEEFIKDLGLNPEVVEKVDVGE-----IVTDEESSEPSKHN--
--------------------------
>XP_022629010_Lachancea_lanzarotensis
----MNGLARWII------------TTTLL------VAANMRFAAGE-------------
-------------------------------THRFNWTTG----------------WG-N
YN----VDGT-KERPVITCNGVWPWPEVRVSKGDRVELYLNNGFD-DRNTSLHFHGLFQN
GTNQMDGPPMVTQCPIGAGQTFLYNFTVEDNVGTYWYHSHTAGQYQDGMRGTFVIED---
KD-CPY--EYDEDVTVQ--LGEWYHDVADVLNH-KFLSVYNPT---G----AEPIPQNLI
MNN-T-------RNNTWEV-QPDTTYMLRIVNTGGFVSQYFWIEDHEMDVIEVDGVYTER
NTT--NMIYITTAQRYTVLVHTKNTTD-RNF--ALMQKFDDTML-----DVIPKDLLLNT
TNYLVYNH---SAPLPT-------ENFVDEL-DF--LDDFYLVPY--HKEEPLGDPDYRI
TVNVTMDNLISGVNYAFFNNLTYTAPKVPALLTALSAGE-DATN-AEV-YGSNTHSYVLG
KDEIIEIVLN-----NQD-------------TGTHPFHLHGHTFQTLVR------DIGYD
DAVGE-VPHPY-LE-DDH--PP----FPEYPMIRDTLYVRPQSNFVIRFQADNPGVWMFH
CHIEWHLTQGLAFILIEDPQGIQERS--SQQLTDTSSNVCKNLG--IP-VEGNAAG----
------------NSVDYLNLVGENVQEKFIPDGFTAKGIVAMTFSCLAAILGLIAIAVYG
LM---------DLS-NVEEKVINELDLDIDQVLAEDSNS-----EDRDAEAKHRNSSS--
--------------------------
>XP_002551976_Lachancea_thermotolerans
----MIG-SSWL----------------LV------MLAAVQSVAAE-------------
-------------------------------THVFNWTTG----------------WG-N
YN----VDGG-AERPVITCNGEFPWPDVRVKKGDQVEVYLKNGFD-DRNTSMHFHGLFQN
GTNSMDGPPMVVQCPIGPGDTFLYNFTVDDNVGTYWYHSHTAGQYQDGMRGAFVIED---
DD-FPY--DYDEDVILQ--LGEWYHDTTDVLNP-KFMSVYNPT---G----AEPIPQNLI
MNN-T-------RNMTWEV-QPDTTYLLRVINTGGFVSQYFWIEDHEFDVVEVDGIYTEK
NTT--DMIYITTAQRYTLLLHTKNDTS-RNY--AIMTKFDDTML-----DLLPKDLQLNS
TNYLIYNT---SADKPT-------ESYVDEL-AP--LDDFYLVPY--QKEEALGDPDYRV
VVNVTMDNLVSGINYAFFNNLTYTAPVVPTLFTVLSADEDDVKN-PEI-YGSNINAFVLD
KDEIVEIVLN-----NED-------------TGTHPFHLHGHAFQVMVR------DVTYD
DALGE-TPHAY-DE-NDH--PD----FPEYPMIRDTLYVRPQSNFVIRFKANNPGVWMFH
CHIEWHLTQGLAIILIEDPESIKATQ--SQQLSDNHKSVCANVG--MA-TEGNAAG----
------------NTDDFFNLKGEPIQEKFIPDGFTAKGIVAMTFSCLAGVLGLIMIAIYG
LM---------DIS-NVEEKVIDELHLDADKVAAVDVDD-----VD-DIDNDETSSISAA
REEVVNK-------------------
>XP_020052668_Aspergillus_aculeatus
--------MLPYL------------CYLLVLVFS-------KPLLAK-------------
-------------------------------EVVYDFNVT----------------WV-T
AN----PDGL-ADRKVVGINGQWPLPVIEVDKGDQLVVNMYNGLG-DKSTSIHFHGMYQN
GTNDMDGPSMVTQCPVAPGSSITYNFTV-NQNGTYWYHCHTDYCYPDGYRQALIIHDNNS
----YFADEYDEEFTVT--LSDWYHELAEDIKP-EFMSLYNPT---G----AEPIPNSWL
FND-T-------QDLSLSV-KPNTTYLLRLVNIAAFTAQYFYIEDHTFKIVEIDGVYTEP
TEA--DMLYLAVGQRYSVLLTTKDTAT-KNY--AIVTVVDSTLL-----DTITPDLQLNN
TNWLEYDS---SATHPQA------NITVAESSDLNPFDDATLVPY--DHMALLENPTVSI
NVAIVMDNLDNGEGYAFLNEISYTAPKVPTLYTVMSAGD-LATD-ATV-YGDYTHTYVLD
HNDIVEIILN-----NND-------------TGSHPFHLHGHNFQVIDRYP--SYGPDFF
EFADAGIPQPF-DA---NNHSA----YPAYPPRRDVIVVPPEGYVVLRFRADNPGVWFFH
CHIDWHLMQGLAMTFVEAPLLLQEKL----TIPEDHYAACNASG--IP-YVGNAAA----
------------NTEDYLDLKGQNKQPGWIPDGFTTRGIVSMVFTVLSAFLGMGSIALYG
LS---------DLK-FVKKPE------------------------------------AQA
DGSGQAGQGAEYRD------------
>XP_001276149_Aspergillus_clavatus
-------MASGLL------------WWSSILVHI-------FTASAA-------------
-------------------------------TLNYDWNIT----------------WV-T
AN----PDGQ-LDRPVIGINGQWPPPVLNFTRGDRIIAKVHNALG-NETTSVHWHGFFQN
GTAHMDGPPSVTQCDIAPGSTFVYNFTV-DQTGTYWYHSHTKGQYPDGLRQALVITDPKN
----PYAGQYDEERVIT--LSDWYHDPMPKLLK-KFINVANPT---G----AEPVPDAAL
MND-T-------QDLAVAV-EPGKTYLFHLANVGAFASQYFWIEGHTMKIVEVDGVWTDP
SEA--SMIYIASAQRYAVLVTMKNETS-QNY--AMVGSMDTDLF-----DRIPDSLNYNV
TGWLMYNE---QAEKPAP------A----PIDAFEPYDDFNLVPV--DSMALYKEADYTF
SLDVSMDNLGDGANYAFFNGITYVMPKVPTLYSALTTGS-AATD-PAV-YGYNTHPFVLK
KGDIVDLVLN-----NDD-------------AGKHPFHLHGHNFQVISRS----------
----EENAGHY-DP-SNH--TA----FPSVPMRRDTVLVRPQGHFVVRFQADNPGVWLFH
CHIEWHMDSGLAATFIEAPLDLQQTL----KIPENHYQVCEASN--TL-TEGNAAG----
------------NTKDYYDLTGENVSPAPLPAGFTAKGIVAMVFSCLAAILGLLSISWYG
MA---------PIT-ATQAQGLLIEVNQPDEN----------------------------
--------------------------
>XP_001266156_Aspergillus_fischeri
-------MAVGFL------------LLAAFVVNI-------LTTSAA-------------
-------------------------------TLHYDWNIT----------------WA-T
AN----PDGQ-FERPVIGINGLWPPPVLNFTRGDRIVAKVHNALG-NETTSVHWHGFFQN
GTNHMDGPPSVTQCDIAPGSTFVYNFTV-EQSGTYWYHSHTKGQYPDGLRQALVVTDPKN
----PYIGQYDEERVIS--LSDWYHDQMPTLLK-SFISVTNPT---G----AEPVPKAAL
MND-T-------QNLTVAV-EPGKTYLFHLVNVGAFASQYFWIEDHTMKIVEVDGVWTNA
SET--NMIYIASAQRYSVLVTMKNETS-QNY--AMVGSMDTDLF-----DTLPESLNYNV
TGWLMYND---KADKPTP------A----LISAFEPYDDFNLVPV--DGMALHKEADYTV
TLDVTMDNLGDGANYAFFNGITYVMPKVPTLYSVLTTGS-AATD-PAV-YGYNTHPIVLK
KGNIVDIILN-----NDD-------------AGKHPFHLHGHTFQVIARS----------
----EENAGHY-DP-GNH--TT----FPSIPMRRDTVIVRPQGNFVLRFQADNPGVWLFH
CHIEWHMDSGLAATFIEAPLDLQKTL----KIPEDHYQVCEASS--TL-TTGNAAG----
------------NTKDLFDLTGQNVSPAPLPAGFTAKGIIALVFSCIAAILGLLSIAWYG
MA---------PIT-APQTGS--TPSNGSDEN----------------------------
--------------------------
>XP_041147864_Aspergillus_flavus
---------MNLL------------SLLSLSAIS-------AIAWAE-------------
-------------------------------THVFDWNIT----------------WV-T
AN----PDGM-QPRPVIGINNEWPLPLLNFTKGDRIIANVRNQLG-NESTSVHFHGFFQN
GTNEMDGPPGVTQCNIPPNETMVYNFTL-DQSGTYWYHSHTKGQYPDGWRQALVIHDEED
----PYIGKYYEERVIT--LSDWYHDEMPGLLK-EFINVANPT---G----AEPVPKSAL
MND-T-------QNLTVPV-EPGKTYLFRVVNIGAFASQYFWIEDHDMQIVEVDGVWTEP
ATA--SMIYIASAQRYSVLVTMKNETN-ANY--AMVGSMDTDLF-----DTLPSDLNYNS
TGWLVYDS---SVEKPAA------K----SVSEFDFYDDFELVPY--DGLERYGDADITV
TLDLTMDNLGDGANYAFFNGISYVAPKVPILYSTLTTGS-AATD-AAI-YGTDTNAFVLN
KGDIVDIVLN-----NDD-------------TGKHPFHLHGHNFQVIWRS----------
----GDYEGHF-NP-DN---VT----FSSVPVRRDTLIAKPMGNFVVRFKADNPGIWLFH
CHIEWHMDAGLAAVMVEAPLYLQENL----TIPQNHYDVCSASG--TP-TEGNAAG----
------------NTEDFYDLTGENKAVAPLPAGFTARGIVALVFSCVAAFVGLASIVWYG
VA---------PIK-NSRMLV---------------------------------------
--------------------------
>XP_747965_Aspergillus_fumigatus
-------MAVGFL------------LLTAFVVNI-------LTTSAA-------------
-------------------------------TLHYDWNIT----------------WV-T
AN----PDGQ-FERPVIGINGQWPPPVLSFTRGDRIIAKVHNALG-NETTSVHWHGFFQN
GTNHMDGPPSVTQCDIAPGSTFVYNFTV-EQSGTYWYHSHTKGQYPDGLRQALVVTDPKN
----PYIGQYDEERVIS--LSDWYHDQMPTLLK-SFISISNPT---G----AEPVPKAAL
MND-T-------QNLTVAV-EPGKTYLFHLVNVGAFASQYFWIEDHTMKIVEVDGVWTHA
SEA--NMIYIASAQRYSVLVTMKNETS-QNY--AMVGSMDTDLF-----DTLPESLNYNV
TGWLMYND---QADKPTP------A----LVSAFEPYDDFNLVPV--DGMALHKEADYTV
TLDVTMDNLGDGANYAFFNGITYVMPKVPTLYSVLTTGS-AATD-PAV-YGYNTHPIVLK
RGDIVDIVLN-----NDD-------------AGKHPFHLHGHTFQVIARS----------
----EENAGHY-DP-SNH--TT----FPSIPMRRDTVIVRPQGNFVLRFQADNPGVWLFH
CHIEWHMDSGLAATFIEAPLDLQKTL----KIPEDHYQVCEASG--TL-TAGNAAG----
------------NTKDLFDLTGQNVSPAPLPAGFTAKGIVALVFSCVAAILGLLSIAWYG
MA---------PIT-APRAGS--TPSNDSDEN----------------------------
--------------------------
>XP_682439_Aspergillus_nidulans
---------MAQLWGWISVYCLLILSFTVRSLGQEQSAFCEHSSLAR-------------
-------------------------------ECWGQYNISTDYHAITPDTGVTREYWLVA
ENTTLAPDG--YERQVLVFNGTLPGPLIEANWGDELVIHVTNGLE-HNGTAIHWHGIWQR
GTNQYDGVPGVTQCPISPGQTYTYRFRA-TQYGTTWYHSHFSLQLAEGLFGPLVIHG---
----PASADYDVDLGSVF-ISDWYHKS-------AFILWEESTRYGGVPVRANAVPPTGL
FNG-SNVFGGGGRRSEMIV-EKGKKYRLRLIDSSVDGWMKFSIDGHKLTVISADLVPIEP
YET--DAVILTSGQRYDVVFEANQKIG--NYWTRVIYQTACNGL-----DIKDPDIR---
-GILRYAGAEISDPTSSQ------WSSIRNSCGDEPYDK--LVPY----------VKRTV
GKAAGQENLNVGWYY-----------DLPELYFHWT----LNTKALTIDWGTPTNKLIYN
NESVFPTEYNIYEVPNRDQWTYWVIQDVGLVNAYHPFHLHGHDFFILAQ-----------
------GRGLY---------TPLVKLNRDNPPRRDTATMAGNGFLVIAFESDNPGSWLMH
CHIAWHASQSLALQFVERESEIGPLI--------------------EP-VIGEIES----
------------DCKKWEKYHAESVYHQ------DDSGI---------------------
------------------------------------------------------------
--------------------------
>XP_001389317_Aspergillus_niger
-----MAFPSRLL------------PWLAAIFFF------IAQCQAK-------------
-------------------------------TVTYDWNVT----------------WV-T
AN----PDGL-AERQIVGINNQWPLPIIEVDKGDRLVVNMYNGLG-DKSASIHFHGMYQT
NTTDMDGPSMVTQCPVPPGSSITYNFTV-NQNGTYWYHCHTDYCYPDGYRQAFIVHDNSS
----YFADKYDEDLTIT--MTDWYHELTETIAP-TFITVDNPT---G----AEPIPDSFL
FND-T-------LNTKIPV-EAGKTYLFRLINIGAFVAQYFYIEDHTMRIVEIDGIYTDE
AEA--DILYISAAQRYTVLVTMKNSTE-KNY--PIVMVADSALL-----DTIPSDLQLNQ
TNWLEYNS---SAAFEQA------VMTVSDPADLNPYDDMSLVPN--DRMPLLESPDLSL
ELTVTMQVLDDGADYAFLNDISYTAPKVPALYTVMSAGD-QATD-ATV-YGDYTHSVVLE
ENQIVEIILN-----NGD-------------TGTHPFHLHGHAFQMIDRYP--PYGPHFY
DYA-DGDPITY-NA-SNH--TA----FPEYPPRRDTFVLPPQGYFVVRFKADNPGVWFFH
CHIDWHLAQGLAMVFIEAPKAIQSRV----TIPQQHYDVCEAAG--VP-TAGNAAA----
------------NTEDYTDLTGQNKQVAWLPAGFTARGIVALVFSCVSAFLGMGMIAFYG
LS---------DIK-KGGGQVQTRREEVREHED---------------------------
--------------------------
>XP_015409636_Aspergillus_nomiae
-------MALGLF------------WLVGFLVHI-------LSVSAE-------------
-------------------------------TLNYEWNIT----------------WV-S
AN----PDGL-QERLVIGINGQWPLPVLNFTLGDRVIAKVYNALG-NESTSIHWHGFFQN
GTTHMDGAPSITQCDIAPGSTFVYNFTV-NQTGTYWYHSHARGQYPDGLRQALVIKGPDE
----PYSDQYDEERVIT--LSEWYHDPMPTLLK-QFISVTNPT---G----AEPVPKSAL
MND-T-------QNLTVAV-EPGKTYLFRLVNVAAFASQYFWIEDHTMKIVEVDGVWTEP
AEA--SMIYITAAQRYSFLVTMKNDTS-KNY--AMVGSMDTDLF-----DALPPTLNYNV
TGWLVYDD---KAEKPGP------A----DISSFDPYDDFGLVPA--DGEKLLGDPDYTV
TLDLSMDNLGDGANYAFFNGITYVMPKVPTLYTALSTGS-AATN-STV-YGYNTNAFILN
KGDIIDLVLN-----NDD-------------TGKHPFHLHGHNFQVVARS----------
----DEDVGHY-DA-NNH--PA----FPSVPMRRDTIYVKPTGHFVIRFRADNPGVWIFH
CHIEWHMDAGLAVVLIEAPLDLQQTL----TIPDDHWQACDASN--TL-KEGNAAG----
------------NTKDFYDLTGANTSVPPLPAGFTARGIVALVFSCIAAILGLISIVWYG
MA---------PIT-VKQSPT--DETREENSN----------------------------
--------------------------
>XP_023091878_Aspergillus_oryzae
-------MNMKYFCDHCLILSGFSGWWVS--LST-------LSVSAK-------------
-------------------------------TLNYEWNIT----------------WV-L
AN----PDGL-QERPVIGINGQWPLPVLNLTLGDRVIAKVYNALG-NESTSIHWHGFFQN
GTTHMDGAPSVTQCDIAPGSTFVYNFTV-NQTGTYWYHSHARGQYPDGLRQALVIRGPDE
----PYSGQYDEERVIT--LSEWYHDPMPTLLK-QFISVTNPT---G----AEPVPKSAL
MND-T-------QNLTIAV-EPGKTYLFRLVNVAAFASQYFWIEDHTMKIVEVDGVWTEP
AEA--SMIYITAAQRYSFLVTMKNDTN-KNY--AIVGSMDTDLF-----DTLPPTLNYNV
TGWLVYDN---KAERPAP------T----DISSFDPYDDFKLVPV--DGERLLGDPDYTV
TLDLTMDNLGDGANYAFFNGITYVMPKVPTLYTALSTGS-AATN-STV-YGYNTNAFILD
KGDVIDLVLN-----NDD-------------TGKHPFHLHGHNFQVVARS----------
----DEDAGHY-DA-NNH--SA----FPSVPMRRDTIYVKPTGYFVIRFRADNPGVWIFH
CHIEWHMDAGLAVVLIEAPLDLQQTL----AIPEDHWQACDASD--TL-KRGNAAG----
------------NTKDFYDLTGANTSVSPLPAGFTARGIVALVFSCIAAILGLISIVWYG
MA---------PIT-VKQSST--DERREVDSN----------------------------
--------------------------
>XP_040641797_Aspergillus_ruber
---------------------------MAKAAVLFGLSWLAQSALAK-------------
-------------------------------DVHLSWNIT----------------WV-N
AA----PNG--YSRPVIGINGEWPCPQVDVDLGDRLIVDVYNGLG-NQTTGIHWHGFRQY
MTGTMDGSSDVTQCPLAPGSRMTYDFMA-NQTGTYWYHSHNMGQYPDGLRGPLIVHDPLT
----PI--EFDDEFTLT--FTDWYNEQMPTLLN-IYQSVENGNANGG----FEPLPDSTL
IND-A-------SDAKIKV-EPNKTYLVHIVCLGNWPGHTWIFEGHDMTVVEVDGIYTVP
YPVHDKKLRVTTGQRMSVLIRTKPDIS-RNY--AIWDTTDINMMFFYENRDIPAGFNPNA
TAWLVYDDAKELPPAPS-------VHNLDPNQDF--VDDVEFVPL--GKEPLLEPVDKQI
ILHTGSRNI-NGVSRFTVNGQTYRAPEVPTLYTALTADD--PTD-EAI-YG-QVNPMVVN
YGEVVEIVIN-----NHH-------------GNLHPWHLHGHQFQVLQR-----------
---SAVDGGMF-NGYFAN--------ISSTPVQRDTIMVQNNGHSVIRFRADNPD-----
-------------------------------------------------KFSNA------
------------------------------------------------------------
------------------------------------------------------------
--------------------------
>XP_040706046_Aspergillus_sydowii
------------------------------------------------------------
------------------------------------------------------------
------------------------------------------------------------
------------------------------------------------------------
------------------------------------------------------------
--------------------------------MGAFVGMYFYIEGHNFTIVEMDGTYTDP
TEA--DLLYIAVAQRYSILVTTKDSTE-KNY--PIVTVADSSLL-----DTIEPDLQLNH
TNWLEYNP---AADHPQA------IMPVDDSSDLMPYDDATLVPH--DRTPLLEDPDIVI
EIIAIMDNLADGAGYSFFNNISYTRPKVPTLYSVLSSGE-LATN-PTV-YGEYTHPTVLG
HNQVVEIVLN-----NGD-------------TGAHPFHLHGHNFQVLTRYP--SYADGFF
NYEDSDDPVAY-DP-SNH--SA----FPAYPARRDTLVVPPQGYFVVRFRADNPGIWLFH
CHIDWHLMQGLAMTIIEAPLEIQQRE----IIPDDHWAACAAGS--MP-DKGNAAG----
------------NTHDLLDLTGQNKQLPWIPAGFTTRGIVALVFSCISAVLGLAFVAFYG
MT---------GVP-KPGMTQVQEGEQRDSAYEVETVPSASGVLVGDGQTVGRA------
--------------------------
>XP_001216653_Aspergillus_terreus
-------MELTQLRPF---------VLTSFLLHC-------LLASAA-------------
-------------------------------TLHYDFNIT----------------WV-N
AN----PDGQ-MTRPVIGINGQWPPPVLNFTRGDQIIARVHNALG-NETTSLHWHGFYMN
GTTHMDGPPSVTQCEIAPGSTFVYNFTA-NQTGTYWYHSHTRGQYPDGLRQALVIKDPED
----PYAGKYDEERVIT--LSDWYHDQMPSLLK-QFISVTNPT---G----AEPVPNSAL
MND-T-------QNLTVPV-EPGKTYLFHLANVGAFASQYFWIEGHTMQIVEVDGIWTEP
SEA--SMIYITSAQRYSVLVTMKNDTT-KNY--AMVGSMDTDLF-----DQVPSTLNYNV
TGWLVYDD---SAEKSPP------A----AVSSFDPYDDFNLVPF--DREHLLGEADYTV
SLDLTMDNLGNGANYAFFNGITYVMPKVPTLYSVLSTGS-AASD-PAI-YGTNTHAFVLQ
KGDIIDIVLN-----NDD-------------TGKHPFHLHGHAFQVISRS----------
----AENAGHY-NA-SNH--TA----FPQTPMRRDTLYVLGGGHFVVRFRADNPGVWLFH
CHIEWHMDSGLAATMVEAPLELQKTL----VIPSNHYDVCAATG--TK-TSGNAAG----
------------NTEDFYDLTGANTSPAPLPAGFTARGIVALVFSCVAAVLGLISITWYG
LA---------PIS-RPEVR---EENRHED------------------------------
--------------------------
>XP_022488324_Penicillium_arizonense
----MRSLTPCLF------------LRLAFLYFF------VHSCQAK-------------
-------------------------------TVTLDFNVT----------------WV-N
AN----PDGL-AERKVVGINGQWPLPVIEVDKGDQLIVNTYNGLG-DKATSIHWHGMFQN
GTNNMDGASMVTQCPIPPGSSYTYNFTV-NQNGTYWYHCHTDACYPDGYRQALIVHDNSS
----YFNDMYDEEFTIT--LSDWYHELVEDIMP-SFINVANPT---G----AEPIPQAFL
FND-T-------MNSSISV-DPGKTYLFRLVNIGAFVAQYFYIEDHTFRIVEIDGVYTEP
TEA--DMLYIAVAQRYSILVTTKNSTE-KNY--PIVTVVDSVLL-----DTITPDLKLNQ
TNWLEYNS---AASHPQA------VMTVDVASDLKPYDDFTLVPY--DKKPLLPEADLTI
DLTVTMANLGNGAGYAFFNNISYTKPKVPTIYTVLSSGN-LSTN-AEV-YGEYTHPMVLG
HNQVVDIVLN-----NGD-------------SGSHPFHLHGHQFQVIERFP--SYGEHFY
DYA-DGDPVTY-DP-SNH--AA----FPDYPARRDTLVLPPQGYFVVRFVADNPGVWFFH
CHIDWHLSQGLGMTLIEAPEQIQERM----SIPEDQYKVCDAAG--VK-YEGNAAG----
------------NTEDYLDLTGQNKQVPWLPAGFTAKGIVAMVFSCVSAFLGMAFISVYG
MS---------GVQ-QSKKQKEAQEAVVSSETS---------------------------
--------------------------
>XP_014533126_Penicillium_digitatum
-----MAILRGML------------FHLTAVLLL------VQYCQAK-------------
-------------------------------TVHLDFNVT----------------WV-N
AN----PDGL-YERKVVGINGQWPLPVIEVDKGDRLIVNMYNGLG-DKETSIHWHGMFQN
GTNNMDGPSMVTQCPVAPGASITYNFTI-PQNGTYWYHCHTEACYPDGYRQALIVHDNQA
----YFNDMYDHEVTVT--MSDWYHELVEDI---PFIRVENPT---G----AEPVPDSFL
FND-T-------LNTNIPV-EAGKTYLMRLINIGAFVAQYFYIEDHTFRIVEIDGVYVDA
QEA--DTLYIAVAQRYSILVTMKNSTD-KNY--PIVTVADSVLL-----DVIEPSLKLNQ
TNWLEYNS---SAAHPQA------VMKVDVASDLVPYDDLKLVAH--DRMELLPEPDMIV
EVDVIMNNLRNGAGYAFFNNISYTKPKVPTLFTALTSGE-YATN-PAV-YGEYTHPFVFE
HNAVIEVILN-----NQD-------------AGSHPFHLHGHNFQLVSRTP--SYGPHFN
DYA-DGDPLAY-NA-TETPSSS----FPKYPARRDTFVAPPQGNFVIRFVADNPGVWLFH
CHIDWHMSQGLAMSFIEAPKQIQQQL----SLTESEINICKAAN--IS-YAGNAAA----
------------NTEDLLDLTGENKQLPWIPAGFTAKGIVAMVFSCVSAFLGMAFISFYG
IS---------GI--PPKEEA----VVVMGRDDL--------------------------
--------------------------
>XP_016595921_Penicillium_expansum
--------MRISI------------ALLGAFQFL------SGFCQAV-------------
-------------------------------THTFDWNVT----------------WV-M
AN----PDGL-AERKVIGINDQWPLPTVDVNKGDRVVVNMHNGLG-DKTTSIHWHGMYQN
GTNDMDGPSMVTQCPVGPGSSMTYNFTV-NQNGTYWYHCHTDYCYPDGYRAPFIVHDEES
----YFYDDYDEEMVLT--MTDWYHDMTEDIGP-EFMSLYNPT---G----AEPIPNSFL
FNN-S-------VSQSYPV-EAGKTYLLRLINIATFVGQYFWIEDHQMRIVEIDGIYVDE
TEA--DLLYISAAQRYSVLVTMKNSTE-RNY--GMAMVADSSLL-----DLITPDLLLNQ
TNWLEYNP---SAPHNEV------TLPVEDSSDLYPFDDMTLVPH--DRVELYKNPKQTI
ELILVMDNLDNGMGYGLLNDHSYTKPKVPTLYTVMSAGD-LATD-ATV-YGEYTQSVVLE
KYDVVEIILS-----NQD-------------SGTHPFHLHGHAFQLLDRFP--SYGENFY
DYDAGTEFATF-DP-SNH--TE----FPAYPARRDTFVLPPGGYYVIRFLADNPGVWLFH
CHIDWHMMQGLAMTFIEAPRELQDSL----VIPDGHIKVCEAAG--VP-YEGNAAA----
------------NTENYLNLKGENKPPGFIPAGFTARGIVALVFSCICAIMGMVAISIYG
MS---------GLK-SPVRKPGSNCDDTSTEMEV--------------------------
-----TETSRTYRD------------
>XP_040645878_Penicillium_griseofulvum
-----MSIYNGML------------FRLTAVLLF------VQYCQAK-------------
-------------------------------TVKLDFNVT----------------WV-N
AN----PDGL-HERKVVGINGQWPLPVIEVDKGDRLIVNMYNGLG-DKETSIHWHGMFQN
GTNNMDGPSMVTQCPVPPGASITYDFTI-PQNGTYWYHCHTDSCYPDGYRQALIVHDDQS
----YFNDMYDHELTVT--MSDWYHELIEDI---PFIRVENPT---G----AEPVPDSFL
FND-T-------LNTNIPV-EAGKTYLMRLINIGAFVAQYFYIEDHTFRIVEIDGVYVDE
QEA--DTLYIAVAQRYSILVTMKNSTD-KNY--PIVTVADSLLL-----DVISPSLKLNQ
TNWLEYNS---EAAHPQA------EMKVDVSSDLVPYDDMKLVAH--DRMPLLQDPDMTI
EVDVIMDNLNNGAGYAFFNNISYTRPKVPTLYSVLTSGD-YATN-AEI-YGEFTHPFILK
HNAVIEVVLN-----NLD-------------GGSHPFHLHGHNFQLVSRTP--SYGPSFN
DYA-DGDPLPF-NA-TEHPTSS----FPKYPARRDTLVAPPQGNFVIRFVADNPGVWLFH
CHIDWHMSQGLAMSFIEAPKQIQEQM----SLTESQINICKAAN--IS-YEGNAAA----
------------NTEDLLDLTGQNKQLPWLPAGFTARGIVAMVFSCVSAFLGMAFITVYG
IS---------GI--QTKQET----AAVTESNNS--------------------------
--------------------------
>XP_038933618_Penicillium_roqueforti
-----------ML------------FRLAAVLLL------VQYCQAK-------------
-------------------------------TVNLDFNVT----------------WV-N
AN----PDGL-YERKVVGINGQWPLPVIEVDKGDRLIVNMYNGLE-DKETSIHWHGMFQN
DTNNMDGPAMVTQCPVAPGASITYDFTI-NQNGTYWYHCHTDACYPDGYRQALIVHDDEA
----YFNDMYDHEVTVT--MSDWYHELVEDI---PFIRVQNPT---G----AEPVPDAFL
FND-T-------LNTNIPV-EAGKTYLMRLINIGAFVAQYFYIEDHTFRIVEIDGVYVDA
QEA--DTLYIAVAQRYSILVTMKNSTD-KNY--PIVTVADSILL-----DTISPSLQLNQ
TNWLEYNS---NAAHPQA------VMKVDIASDLVPYDDVKLVPH--DRMELLPEPDMII
EVAVIMDNLNNGAGYAFFNNISYTRPKVPTLYSVLTSGD-YATN-PQV-YGEFTHPFILP
HNAVIEVVLN-----NQD-------------GGSHPFHLHGHNFQLVSRTP--SYGPSFN
DYA-DGDPLPY-NA-TDTPSST----FPKYPARRDTFVAPPQGNFVIRFVADNPGVWLFH
CHIDWHMSQGLAMSFIEAPKQIQERM----SLTESEINLCKAAN--LS-YEGNAAA----
------------NTEDLLDLTGQNKQLPWLPAGFTARGIVAMVFSCVSAFLGMAFISFYG
IS---------GI----QKET----AVVTEHEES--------------------------
--------------------------
>XP_002567842_Penicillium_rubens
-----MAIYHGIL------------VRLTAILLL------VQYCQAK-------------
-------------------------------TVNLDFNVT----------------WV-N
AN----PDGL-HERKVVGINGQWPLPVIEVDKGDRLIVNMYNGLG-DKETSIHWHGMFQN
GTNDMDGPSMVTQCPVPPGASITYNFTI-PQNGTYWYHCHTDSCYPDGYRQALIVHDDQA
----YFNDMYDHELTVT--MSDWYHDLIEDI---PFIRTENPT---G----AEPVPDSFL
FND-T-------LKTNIPV-EAGKTYLMRLINIGAFVAQYFYIEDHTFRIVEIDGVYVDE
QEA--DTLYIAVAQRYSILVTMKNSTD-KNY--PIVTVADSLLL-----DVISPSLQLNQ
TNWLEYNS---NAAHPQA------AMKVEVSSDLVPYDDMKLVPH--DRMELLTEPDMTI
KVDVIMDNLNDGAGYAFFNNISYTRPKVPTLYSVLTSGD-YATN-AQV-YGEYTNPFVLG
HKAVVEVILN-----NLD-------------GGSHPFHLHGHNFQLVSRTP--SYGPSFQ
DFA-DGDPVPF-NA-TENPSSS----FPKYPARRDTFVAPPQGNFVIRFVADNPGVWLFH
CHIDWHMSQGLAMSFIEAPKQIQEQL----SLTESDINICKAGN--RS-YEGNAAA----
------------STEDLLDLTGQNKQLPWLPAGFTARGIVAMVFSCVSAFLGMAFIAVYG
IS---------GI--QSKEET----AVVTERGL---------------------------
--------------------------
>XP_040813250_Penicillium_solitum
-----MAIFHGML------------IRLTTVLLL------VQYCQAK-------------
-------------------------------TVNLDFNVT----------------WV-N
AN----PDGL-HERKVVGINGQWPLPVIEVDKGDRLIVNMYNGLG-DKETSIHWHGMFQN
GTNNMDGPSMVTQCPVAPGSSITYNFTI-PQNGTYWYHCHTDACYPDGYRQALIVHDEDA
----YFNDMYDHEVTVT--MSDWYHELVEDI---PFIRVENPT---G----AEPVPDSFL
FND-T-------LNTNIPV-EAGKTYLMRLINIGAFVAQYFYIEDHTFRIVEIDGVYVDA
QEA--DTLYIAVAQRYAILVTMKNSTD-KNY--PIVTVADSLLL-----DVIEPSLQLNQ
TNWLEYNS---SAAHPQA------VMTVDVASDLVPYDDMKLVAH--DRMELLPDPDMIV
QVDVIMDNLNDGAGYAFFNNISYTRPKVPTLYTVLTSGE-YATN-PAV-YGEYTHPFIFE
HNAVIEVVLN-----NLD-------------GGSHPFHLHGHNFQLVSRTP--SYGPSFN
DYA-DGDPLPY-NA-TENPSSS----FPKYPARRDTFVAPPQGNFVVRFVADNPGVWLFH
CHIDWHMSQGLAMSFIEAPKQLQQQL----SLTESEINICKAAN--MS-YEGNAAA----
------------NTEDLLDLTGENKQLPWLPAGFTAKGIVAMVFSCVSAFLGMAFITVYG
IS---------GIQ-TSKEET----AVVTEREGL--------------------------
--------------------------
>XP_022586320_Penicilliopsis_zonata
--------ML-FL------------FVLALLGLC-------KPLLAK-------------
-------------------------------DVVYNFNVS----------------WV-T
AN----PDGL-ADRKVIGINGAWPLPVINVDKGDQLIVHMYNGLG-DKNTSIHFHGMYQN
GTNDMDGPSMATQCPIPPGSSFTYNFTV-NQNGTYWYHCHTDWCYPDGYRQALVVHDSDA
----YFAGEIEDEFTVT--MTDWYHTLAEDIKP-EFMSLYNPT---G----AEPIPNAFL
FND-T-------LDTSLAV-KPNKTYMLRLINTGAFVAQYFYIEDHEFTIVEIDGVYTEP
TTA--DILYLGIAQRYSVLVKTKDTAT-KNY--AIVTMADSTLL-----DTIPSDLRLNL
TNWLEYDA---SASHPEA------DITVSVSSDLDPFDDSTLVPY--DHMPLLTDPVVSI
NVAVVMANLDNGEGYAFLNNISYTAPKVPTLYTVLSAGD-LATN-ALV-YGEFTHSHVLP
HNGVVEIILN-----NND-------------TGSHPFHLHGHNFQVLQRYP--SYGADFF
DYA-SGDPHNY-NA-ATNGTSG----FPTYPARRDTLVLPPGGYFVIRFVADNPGVWLFH
CHIDWHLMQGLAMTMVEAPDQMQQRL----TIPDDHYAACKAAG--VK-TEGNAAG----
------------NDVDFTDLTGQNVQPGWLPAGFTTRGIVALVFSVACAFLGMGSIVLYG
LS---------DLK-FVNKDD------------------------------------AIA
TSAPQ----EQYHDEQ----------
>XP_016615206_Cladophialophora_bantiana
-MAK---LVQAFF------------CTLVVLLLS-------SFTTAK-------------
-------------------------------TVTYDFNVS----------------WV-N
AN----PDGL-AERKVIGINGQWPLPVIEVDKGDRLVVNMFNGLG-DKNTSIHFHGMFQT
NTSNMDGPSMVTQCPIPPGYSFTYNFTV-NQNGTYWYHCHTDFCYPDGYRQALIVHDNDA
----YFNDDYDEEFTIT--ISDWYHELVEDI---RFLSLYNPT---G----AEPVPKSFL
FND-T-------QNSSLPV-KPDTTYLIRLINIGAFVSQFFYIEDHTFKIVEIDGVYTEP
TEA--ETLYIAVAQRYSILLTTKNSTD-RNY--PIVTVADADLL-----DVISPDLQLNN
TNWLQYNA---EAAHPQA------VMKVEASADLVPFDDITLVPH--DRMELLPEPDFEI
NVTVIMDNLRNGFGYAFLNDITFTMPKVPTLYTVMSSGG-LATN-EAI-YGEYTHPMVLK
RNDVVQLVLN-----NAD-------------SGSHPFHLHGHNFQVIDRAP--PYGEHFY
DYL-AGDPVPF-DP-ANH--SA----FPTFPARRDTFVLPPQGYYVIRFVADNPGVWMFH
CHIDWHLSQGLAMLLIEAPLEIQKTH----HIPQQHYDVCRAAG--VA-FEGNAAA----
------------DTQSLLDLTGQNTQEPPLPGGFTARGIVALVFSCISAFLGMAFITVYG
LS---------EPK-VVQKDI-----DTVND-DGDEDVLH-ENVTAAGGGGGGGGGSPAA
AVEPKV-AAG----------------
>XP_008723468_Cladophialophora_carrionii
-MAN-------LL------------LAAVVLLFG-------SLTAAK-------------
-------------------------------TVTYDFNVS----------------WV-T
AN----PDGL-AERKVVGINGKWPLPVIEVDKGDRLVVNMYNGLG-DKNASIHFHGMYQT
DTSNMDGPSMVTQCPIVPGSSFTYNFTV-NQNGTYWYHCHTDFCYPDGYRQALIVHDRDA
----FFNDDYEEEFTVT--ISDWYHDFVEDI---RFLSLYNPT---G----AEPVPNSFL
LND-T-------QHSSLRV-KPNTTYLIRLINIGAFVSQFFYIEDHTFKIVEIDGVYTEP
TEA--DTLYISVAQRYSILLTTKNSTD-KNY--PIVTVADSDLL-----DVISPDLQLNN
TNWLEYNA---EAAHPQA------VMTVDASSEIVPFDDITLVPH--DHMELLPEPDFEI
NVTVIMGNLRNGFGYAFLNDITYTAPKVPTLYTVMSSSG-LATN-ADI-YGDYTHPMVLK
KNDVVQLVLN-----NAD-------------GGSHPFHLHGHNFQVIDRAP--PYGEHFY
DFV-DGDPVAF-DP-NNH--SA----FPAFPARRDTFVLPPQGYYVIRFVADNPGVWMFH
CHIDWHLAQGLAMTLIEAPLEIQQRH----QIPQQHYDVCRAAG--VP-FEGNAAA----
------------DTFDLTDLSGQNTQVGPLPGGFTARGIVALVFSCISAFLGMGFITVYG
LS---------EPK-VLKKDLTLPAGDEVSS-EN-------EAV-------------ASA
SVEPKQ--LATSQG------------
>XP_016251203_Cladophialophora_immunda
-MAK---LVQALF------------VSLAVLLLT-------GWTTAK-------------
-------------------------------TVTYDFNVS----------------WV-T
AN----PDGL-AERKVIGINGQWPLPVIEVDKGDRLVVNMFNGLG-DKNTSIHFHGMFQT
NTSNMDGPSMVTQCPIPPGYSFTYNFTV-DQNGTYWYHCHTDFCYPDGYRQALIVHDKDA
----FFNEDYDEEFTIT--ISDWYHDFVEDI---RFLSLYNPT---G----AEPVPKSFL
FND-T-------QNSSLPV-KPDTTYLIRLINIGAFVGQFFYIEDHTFKIVEIDGVYTEP
TEA--ETLYIAVAQRYTILLTTKNTTD-KNY--PIVTVADSDLL-----DVILPDLQLNN
TNWLQYNA---QAAHPQA------VMTVDASSELVPFDDITLVPY--DHMALLPDPDFEI
NVTVIMDNLRNGFGYAFLNDITYTAPKVPTLYTVLSSGG-LATN-EEI-YGEYTHPMVLK
KDDVVQLVLN-----NAD-------------SGSHPFHLHGHNFQVIDRAP--GYGAHFY
DYL-AGDPVPY-DP-NNH--SA----FPAFPARRDTFVLPPQGYYVIRFVADNPGVWMFH
CHIDWHLSQGLAMVLIEAPLEIQKTH----HIPQQHYDVCHAAG--VP-IQGNAAA----
------------DDADPLDLDGQNKQEPALPSGFTARGIVALVFSCISAFLGMAFITVYG
LS---------EPK-VIHKDI-----DPIDD-EA----LH-ASV-------------PGA
SVEPKV-AAAAAQG------------
>XP_007749377_Cladophialophora_psammophila
-MAK---LVQALF------------CTLVVLLLS-------SFTTAK-------------
-------------------------------TVTYDFNVS----------------WV-N
AN----PDGL-AERKVIGINGQWPLPVIEVDKGDRLVVNMFNGLG-DKNTSIHFHGMFQT
NTSNMDGPSMVTQCPIPPGYSFTYNFTV-NQNGTYWYHCHTDFCYPDGYRQALIVHDNDA
----YFNDDYDEEFTIT--TSDWYHEFVEDI---RFLSLYNPT---G----AEPVPKSFL
FND-T-------QNSSLPV-KPDTTYLIRLINIGAFVSQFFYIEDHTFKIVEIDGVYTEP
TEA--ETLYIAVAQRYSILLTTKNSTD-RNY--PIVTVADSDLL-----DVISPDLQLNN
TNWLQYNA---EAAHPQA------VMKVEASADLVPFDDITLVPH--DHMELLPEPDFEI
NVTVIMDNLRNGFGYAFLNDITFTMPKVPTLYTVMSSGG-LATN-EAI-YGEYTHPMVLK
HNDVVQLVLN-----NAD-------------SGSHPFHLHGHNFQVIDRAP--PYGEHFY
DYL-AGDPVPF-DP-ANH--SA----FPTFPARRDTFVLPPQGYYVIRFVADNPGVWMFH
CHIDWHLSQGLAMVLIEAPLEIQKTH----HIPQQHYDVCRAAG--VP-FEGNAAA----
------------DTQSLFDLSGQNTQEPPLPGGFTARGIVALVFSCISAFLGMAFITVYG
LS---------EPK-VVQKDI-----DPVND-DGDEDVLH-ENVTAAGGGGGGGGGAPAA
GVEPKV-VAG----------------
>XP_018697635_Fonsecaea_erecta
-MAK---LVQALL------------FSLAVLLLT-------GWTTAK-------------
-------------------------------TVTYDFNVS----------------WV-T
AN----PDGL-AERKVIGINGQWPLPVIEVDKGDRLVVNMFNGLG-DKNTSIHFHGMFQT
NTSNMDGPSMVTQCPIPPGYSFTYNFTV-NQNGTYWYHCHTDFCYPDGYRQALIVHDNDA
----FFNEDYDEEFTIT--ISDWYHEFVEDI---RFLSLYNPT---G----AEPVPKSFL
FND-T-------QNSSLPV-KPDTTYLIRLINIGAFVGQFFYIEDHSFKIVEIDGVYTEP
TEA--ETLYIAVAQRYSILLTTKNTTD-KNY--PIVTVADSDLL-----DVISPDLKLNN
TNWLQYNA---DAAHPEA------VMKVEASSDLVPFDDITLVPY--DHMELLPEPDFEI
NVTVIMDNLRNGFGYAFLNDITFTAPKVPTLYTVLSSGG-LATN-QEV-YGEYTHPMVLK
HNDVVQLVLN-----NAD-------------SGSHPFHLHGHNFQVIDRAP--SYGEHFY
DYL-DGDPVPY-DP-NNH--SA----FPAFPARRDTFVLPPQGYYVIRFVADNPGVWMFH
CHIDWHLSQGLAMVLIEAPLEIQKTH----HVPQQHYDVCRAAG--VP-FEGNAAA----
------------DSQDLLDLAGQNTQVGPLPAGFTARGIVALVFSCISAFLGMAFITVYG
LS---------EPK-VIQRDL-----DPVDD-DA----LH-EDV-------------AGS
SIEPKA-ASPAAQG------------
>XP_022507430_Fonsecaea_monophora
-MAK---LVQTLF------------ASLVVLLLT-------SWTTAK-------------
-------------------------------TVTYDFNVS----------------WV-M
AN----PDGL-AERKVIGINGQWPLPVIEVDKGDQLVVNMYNGLG-DKNTSIHFHGMFQK
DTSNMDGPSMVTQCPIPPGYSFTYNFTV-NQNGTYWYHCHTDFCYPDGYRQALIVHDKDA
----FFNEDYEEEFTIT--LSDWYHDFVEDI---RFLSLYNPT---G----AEPVPKSFL
FND-T-------QNSSIPV-KPNTTYLLRLINIGAFVSQFFYIEDHTFKIIEIDGVYTEP
TEA--DTLYIAVAQRYSILLTTKNTTD-KNY--PIVTVADSDLL-----DVIEPDLQLNN
TNWLQYNA---DAAHPQA------VMKVDASSELVPFDDITLIPY--DHMELLPEPDFEI
SVTVIMDNLRNGFGYAFLNDITFTPPKVPTLYTVMSSGG-MATS-QEI-YGEFTHPMVLK
HNDVVQLVLN-----NND-------------GGTHPFHLHGHNFQVIERAP--PYGEHFN
DYA-DGDPVPY-DP-SNH--SE----FPAFPARRDVFVLPPQGHYVIRFVADNPGVWLFH
CHIDWHLAQGLAMVLIEAPLEIQKTH----HIPQQHYDVCRAGG--IP-IQGNAAA----
------------DDEDLLDLDGQNAQVGPLPGGFTARGIVALVFSCISAVIGMAFITVYG
LS---------EPK-VLHKEV-----DPADE-DA----LHDENV-------------PAA
SVEPKV-AAAAAQG------------
>XP_016626860_Fonsecaea_multimorphosa
-MAK---AVQALL------------LSLAILLLT-------GWTTAK-------------
-------------------------------TVTYDFNVS----------------WV-T
AN----PDGL-AERKVIGINGQWPLPVIEVDKGDRLVVNMFNGLG-DKNTSIHFHGMFQT
DTSNMDGPSMVTQCPIPPGYSFTYNFTI-NQNGTYWYHCHTDFCYPDGYRQALIVHDNDA
----FFNEDYDEEFTIT--ISDWYHDFVEDI---RFLSLYNPT---G----AEPVPKSFL
FND-T-------QNSSLPI-KPDTTYLIRLINIGAFVGQFFYIEDHTFKIVEIDGVYTEP
TEA--DTLYIAVAQRYSILLTTKNSTD-KNY--PIVTVADSDLL-----DVISPDLKLNN
TNWLQYNA---EAAHPQA------VMKVDASSDLVPFDDITLVPY--DHMALLPEPDFEI
NVTVIMDNLRNGFGYAFLNDITFTQPKVPTLYTVMSSGP-LATN-QEV-YGEYTHPMVLK
HNDVVQLVLN-----NAD-------------SGSHPFHLHGHNFQVIDRAP--GYGEHFY
DYL-AGDPVPF-DP-ANH--SA----FPAFPARRDTFVLPPQGYYVIRFVADNPGVWMFH
CHIDWHLAQGLAMVMIEAPLEIQKTH----HIPQQHYDVCKAAG--VA-FEGNAAA----
------------DVQDPLDLAGQNTQQPPLPSGFTARGIVALVFSCISAFLGMAFITVYG
LS---------EPK-FIHKDV-----DPVDD-DP----LH-ESV-------------EGS
TVEPKV-ASAAAQG------------
>XP_022503897_Fonsecaea_nubica
-MAK---LVQTLF------------ASLVVLLLT-------SWTTAK-------------
-------------------------------TVTYDFNVS----------------WV-M
AN----PDGL-AERKVIGINGQWPLPVIEVDKGDQLVVNMYNGLG-DKNTSIHFHGMFQK
DTSNMDGPSMVTQCPIPPGYSFTYNFTV-NQNGTYWYHCHTDFCYPDGYRQALIVHDKDA
----FFNEDYEEEFTIT--LSDWYHDFVEDI---RFLSLYNPT---G----AEPVPKSFL
FND-T-------QNSSIPV-KPNTTYLLRLINIGAFVSQFFYIEDHTFKIIEIDGVYTEP
TEA--DTLYIAVAQRYSILLTTKNTTD-KNY--PIVTVADSDLL-----DVIEPDLQLNN
TNWLQYNA---DAAHPQA------VMKVDASSELVPFDDITLIPY--DHMELLPEPDFEI
SVTVIMDNLRNGFGYAFLNDITFTLPKVPTLYTVMSSGG-MATS-QEI-YGEFTHPMVLK
HNDVVQLVLN-----NND-------------GGTHPFHLHGHNFQVIERAP--PYGEHFN
DFA-DGDPVPY-DP-NNH--SE----FPAFPARRDVFVLPPQGHYVIRFVADNPGVWLFH
CHIDWHLAQGLAMVLIEAPLEIQKTH----HIPQQHYDVCRAGG--IP-IQGNAAA----
------------DDEDLLDLDGQNAQVGPLPGGFTARGIVALVFSCISAVIGMAFITIYG
LS---------EPK-VLHKDV-----DPADE-DA----LHDENV-------------PAA
SVEPKV-AAAAAQG------------
>XP_013288695_Fonsecaea_pedrosoi
-MAK---LVQTLF------------ASLVVLLLT-------SWTTAK-------------
-------------------------------TVTYDFNVS----------------WV-M
AN----PDGL-AERKVIGINGQWPLPVIEVDKGDQLVVNMYNGLG-DKNTSIHFHGMFQK
DTSNMDGPSMVTQCPIPPGYSFTYNFTV-NQNGTYWYHCHTDFCYPDGYRQALIVHDKDA
----FFNEDYEEEFTIT--LSDWYHDFVEDI---RFLSLYNPT---G----AEPVPKSFL
FND-T-------QNSSIPV-KPNTTYLLRLINIGAFVSQFFYIEDHTFKIIEIDGVYTEP
TEA--DTLYIAVAQRYSILLTTKNTTD-KNY--PIVTVADSDLL-----DVIEPDLQLNN
TNWLQYNA---DAAHPQA------VMKVDASSELVPFDDITLIPY--DHMELLPEPDFEI
SVTVIMDNLRNGFGYAFLNDITFTPPKVPTLYTVMSSGG-MATS-QEI-YGEFTHPMVLK
HNDVVQLVLN-----NND-------------GGTHPFHLHGHNFQVIERAP--PYGEHFN
DYA-DGDPVPY-DP-SNH--SE----FPAFPARRDVFVLPPQGHYVIRFVADNPGVWLFH
CHIDWHLAQGLAMVLIEAPLEIQKTH----HIPQQHYDVCRAGG--IP-IQGNAAA----
------------DDEDLLDLDGQNAQVGPLPGGFTARGIVALVFSCISAVIGMAFITVYG
LS---------EPK-VLHKEV-----DPADE-DA----LHDENV-------------PAA
SVEPKV-AAAAAQG------------
>XP_007756113_Cladophialophora_yegresii
-MAN-------FL------------LAAVLLLFG-------SLTAAK-------------
-------------------------------TVTYDFNVG----------------WV-T
AN----PDGL-AERKVVGINGQWPLPVIEVDKGDRLVVNMYNGLG-DKNASIHFHGMYQT
DTSNMDGPSMVTQCPIGPGSSFTYNFTV-NQNGTYWYHCHTDFCYPDGYRQALIVHDRDA
----YFNDDYEEEFTVT--ISDWYHDFVEDI---RFLSLYNPT---G----AEPVPNSFL
LND-T-------QHSSLRV-KPNTTYLIRLINIGAFVSQFFYIEDHTFKIVEIDGIYTEP
TEA--DTLYISVAQRYSILLTTKNSTD-KNY--PIVTVADSDLL-----DVISPDLQLNN
TNWLEYNA---DAAHAQA------VMTVDASSEIVPFDDITLVPH--DHMELLPEPDFEI
NVTVIMGNLRNGFGYAFLNDITYTAPKVPTLYTVMSSSG-MATN-ADI-YGDYTHPMVLQ
KNDVVQLVLN-----NAD-------------GGSHPFHLHGHNFQVIDRQP--PYGEHFY
DFV-DGDPVAF-DP-NNH--SA----FPAFPARRDTFVLPPQGYYVIRFVADNPGVWMFH
CHIDWHLAQGLAMTLIEAPLEIQQRH----QIPQQHYDVCRAAG--VP-FVGNAAA----
------------DTFDLTDLSGQNTQVAPLPGGFTARGIVALVFSCISAFLGMGFITVYG
LS---------EPK-VSKRNLTSSPGDEVSS-EN-------EAV-------------PSA
SVEPKHAAAATSQG------------
>XP_016234220_Exophiala_spinifera
-MAK---LAQMLL------------LTLGLLLLS-------GWATAK-------------
-------------------------------TVTYDFNVS----------------WV-N
AN----PDGM-LEKKVVGINGQWPLPIIEVDKGDRLVVNMYNGLG-DKNTSIHWHGMFQT
NTSDMDGPSMVTQCPIPPGYSFTYNFTV-NQNGTYWYHCHTDFCYPDGYRQALIVHDKDA
----FFNDQYDEELTIT--LGDWYHGFVEDI---RFLSLYNPT---G----AEPVPNSFL
LND-T-------QNSSIAV-KPDTTYLIRLVNIGAFVSQYFYIEEHTFRVVEIDGVYTDP
TEA--DLLYLSPAQRYSFLLTTKNTTD-KNF--PIVTVADSNLL-----DVIRPDLQLNN
TNWLEYDA---AAPHPEA------VMQVETSADLYPLDDMTLIPH--DKMDLLPEPDHEI
FLDVIMANLRNGFGYAFLNNITYTKPKVPTLYTVMSAGD-LATN-ELV-YGEYTHTMVLK
HNDVVQIVLN-----NQD-------------GGAHPFHLHGHHFQAIERFP--TYGEHFF
DFA-DGDPVPY-DP-SNH--TA----FRSIPARRDTFVLPPNGYYVIRFVADNPGVWMFH
CHIDWHLEQGLAMTFVEAPDVIQQTH----KIPQQHYDVCQAAG--IP-ITGNAAA----
------------HTEDFLDLDGQPEQVGPIASGFTARGIVALVFSCISAFLGMAFITIYG
LS---------EPK-VLHKDI------STDD-DV----TH-ESV-------------PAG
DAEPKV-AAAAATGTATG--NGAAPR
>XP_016260120_Exophiala_oligosperma
-MAK---LVQLLL------------LTLGLLLLS-------GWTTAK-------------
-------------------------------TVTYDFNVS----------------WV-N
AN----PDGL-LEKKVVGINGQWPLPVIEVDKGDRLVVNMHNGLG-DKNTSIHWHGMFQT
NTSDMDGPSMVTQCPIPPGYSFTYNFTV-NQNGTYWYHCHTDFCYPDGYRQALIVHDKDA
----FFNDQYDEELTIT--LSDWYHGFVEDI---RFLSLYNPT---G----AEPVPNSFL
LND-T-------QNSSIAV-KPDTTYLIRLINIGAFVSQYFYIENHTFRVVEIDGVYTEP
TES--DLLYLSPAQRYSFLLTTKNTTD-KNF--PIVTVADSELL-----DVILPDLLLNN
TNWLEYNA---DALHPEA------VMTVDTSADLYPLDDMTLVPH--DAMELLPEPDHEI
VVDVVMANLRNGFGYAFLNNITYTKPKVPTLYTVMSAGD-LATN-ELV-YGEYTHPMVLK
HNEVVQIVLN-----NQD-------------GGAHPFHLHGHQFQVIERFP--AYGEHFF
DYK-DGDPVPY-DP-SNH--TA----FPTTPARRDTFVVPANGYYVIRFVADNPGVWMFH
CHIDWHLEQGLAMVMIEAPDVIQKTH----KIPQQQYDVCKAAG--IP-IEGNAAA----
------------KTENFLDLDGQPEQVGPIASGFTARGIVALVFSCISAVLGMAFITIYG
LS---------EPK-TLQKDM-----SSTDD-DV----TH-ESV-------------PAG
DAEPKI-AAAAGTGAGNGTSTGTAPR
>XP_013318929_Exophiala_xenobiotica
-MAKPRTAQHALF------------FTLLLLLLS-------GWTAAK-------------
-------------------------------TVTYDFNVS----------------WV-N
AN----PDGL-AERKVIGINGQWPLPVIEVDKGDRLVVNMYNGLG-DKNASIHFHGMFQT
DTSNMDGPSMVTQCPVPPGYSFTYNFTV-NQNGTYWYHCHTEFCYPDGYRQALIVHDSEA
----YFNDQYDEEFTIT--ISDWYHDIVEDI---RFLSLYNPT---G----AEPVPNSFL
FND-T-------QNSSLAV-KPDTTYLIRLINIGAFVGQFFYIEDHTFKIVEIDGVYTEP
TEA--ETLYISVAQRYSILLTTKNSTD-KNY--PIVTVADSDLL-----DVISPDLQLNN
TNWLEYDA---DAAHPQA------VMRVDASSEIFPFDDITLVPH--DHMELLPEPDHEI
NVTVIMNNLRNGFGYAFLDDISYTPPKVPTLYTVMSAGK-LATN-EAV-YGEFTHPMVLK
QNEVVQLVLN-----NND-------------GGAHPFHLHGHNFQVIDRAP--AYGEHFY
DYV-DIDPVPY-DP-SNH--SA----FPAMPARRDTFVVPPNGYYVIRFVADNPGVWMFH
CHIDWHLAQGLAMVLIEAPEVIQQTH----KIPQQHYDVCRAAG--MP-IEGNAAA----
------------NTEDYLDLSGQNKQEPSLPGGFTARGIVALVFSCISAVLGMAFITVYG
LS---------EPK-VLQKDSQSDDADEV---------TH-QSV-------------PAG
GAEPKIVVAQR---------------
>XP_007725819_Capronia_coronata
-MSKLG---SSSL------------LQLLLLLTTFLLAVE--QAAAK-------------
-------------------------------TVTYDFNVT----------------WV-T
AN----PDGM-TERKIIGVNGQWPLPVIEVDKGDRLIVNMYNGLG-DKNATIHFHGMFQN
TTSNMDGPSMVTQCPIPPGQNFTYDFTV-NQNGTYWYHCHTDFCYPDGYRQALIVHDKDA
----YFNDEYEEEFTVT--LSDWYHEFVEDI---QFLSLYNPT---G----AEPIPDSFL
FND-T-------QRSSLPV-KPNTTYLIRLINIGAFVAQYFYIEDHTFRIVEIDGVYVDA
AEA--DTLYIAVAQRYSILVTTKNSTD-KNY--PIVTVADSDLL-----DVIPTHLQLNN
TNWLEYNA---DRPHPDA------VMHVDLSDELVPFDDITLVPH--DRMELLPEPDFEI
NVTVSMNNLDNGFGYAFLNDISYTAPKVPTIYTVMSAGE-LATN-SEI-YGEFTHPMVLE
HNDVVQLVLN-----NGD-------------SGSHPFHLHGHNFQVIDRAP--PFGPHFN
DYL-SGDPVPF-NP-SNH--SA----FPAFPARRDVFVLPPQGYFVIRFVADNPGVWLFH
CHIDWHLSQGLAMVLIEAPLKIQETT----HIPQQHYDVCQAGG--IA-YKGNAAA----
------------DTQDFTDLDGQNKQVKSLPSGFTARGIVALVFSCISAFLGMGFIVVYG
LS---------TPL-VPPEKQEIDTSDVASIHDGPV-----PV---------------TV
GVQHTVEPASPYRD------------
>XP_007738672_Capronia_epimyces
-MPMLG---SSSL------------QQHLLLLVFLVVAVAVGQAAAK-------------
-------------------------------TVTYDFNVS----------------WV-T
AN----PDGL-MERKVVGINGQWPLPVIEVDKGDRLVVNMYNGLG-DKNASIHFHGMYQN
GTNNMDGPSMATQCPIPPGYNFTYDFTV-DQNGTYWYHCHTEFCYPDGYRQALIVHDSDA
----FFNDDYEEELTWT--ISDWYHDFVEDI---QFLSLYNPT---G----AEPVPNSFL
LND-T-------QHSSIPV-KPDTTYLIRIINIGAFVAQYFYIEDHTFKIVEIDGVYVEP
KEA--DLLYISVAQRYSILLTTKNSTD-KNY--AIVTVADSDLL-----DVIEPELQLNN
TNWLQYDA---DAPHEDA------VMTVEASADLVPFDDFTLVPH--DQMELLPEPDFEI
NVTVTMNNLYNGFGYAFFNDISYTAPKVPTLYTVLSAGD-LATN-SEV-YGEFTHPIVLQ
HNDVVQVVLN-----NGD-------------SGSHPFHLHGHNFQVIERAP--PFNEHRN
DYA-DGDPLTF-DP-ANH--TA----FPAIPARRDTFVVPPQGYFVIRFVADNPGVWLFH
CHIDWHLAQGLAMSFIEAPLQIQETT----HIPQQHYDVCRAGG--VP-FEGNAAA----
------------HTQDLLDLDGQNKQQPFLPAGFTARGIVALVFSCISAFLGMAFIVVYG
LS---------TPA-APLEKTSTDTSDIASA-SAPV-----PAP-------------GTG
GVQHTVE---PYRD------------
>XP_009153857_Exophiala_dermatitidis
-MAKLGSLPSSSG------------SLLLLVLVAFLAVVE--RAAAK-------------
-------------------------------TVTYDFNVT----------------WV-T
AN----PDGL-QERKVVGINGQWPLPVIEVDKGDRLVVNMYNGLG-DKNTTIHFHGMFQN
TTNNMDGPSMVTQCPIPPGYSFTYNFTV-NQNGTYWYHCHTDFCYPDGYRQAMIVHDKDA
----YFNDDYDEEMVVT--ISDWYHDLVEDI---QFLSLYNPT---G----AEPVPNAFL
LNE-T-------QHSAISV-KPNTTYLIRLINIGGFVAQYFYIEDHKFKIVEIDGVYVEP
TEA--EVLYLSVAQRYSILLTTKNSTD-KNY--PIVTVADSDLL-----DVIEPSLQLNN
TNWLEYNA---SAVHPEA------VMTVDSSRDLVPFDDISLIPH--DRMELLPEPDYEV
NVTVTMNNLRDGHGYAFMNDISYTAPKVPTLYTVMSAGE-MATN-SEI-YGEFTHSVILK
KNDVVQLVLN-----NAD-------------TGSHPFHLHGHQFQVIDRAP--PYGPHFY
DYA-DGDPLPF-DP-SNH--TA----FPAIPARRDTFVVPPQGYFVIRFVADNPGVWMFH
CHIDWHLAQGLAMLLITAPDEIQKTT----QIPQQHYDVCQAAG--IP-YKGNAAA----
------------NVEDLTDLDGEPKQLPFLPSGFTARGIVALVFSCISAFVGMAFIVVYG
LS---------SPA-VDDKKHGLDGNDDASS-SVPTGSASGPT---------------TT
GVQHTIE---PYHD------------
>XP_013258856_Exophiala_aquamarina
-----MALSLSSF------------LTASILLLT-------SFVAAE-------------
-------------------------------TRTYDFSIG----------------WV-I
RN----PDGQ-KDRPVIGINGEWPIPKIEVNIGDRLVVNVKNDLG-NQSTSLHWHGMYQN
GTNHMDGVAQGTQCQIAPGASFTYNFTI-NQPGTYWYHSHVGGQYPDGLRGPLIVHDPKN
----PYEDQFDEELILT--LSDWYHEQMPPLIA-KFLSVTNPT---G----AEPVPQSAL
MND-T-------QGLQILI-QPGKTYFLRIVNMAAFAAQYFWIDGHTFRIIEVDGVYHEP
AEA--SLLYITAAQRYGVLLTTRTETD-VNF--AIMGSMDQDLF-----DQIPDGLNPNV
TSYLVYDD---SLPMPEA------A----EIAEFEPFDDMELVPT--DGEELLPDPDLVV
QLDVLMDNLGDGANYAFFSGITYVAPKVPSLYTALSAGE-FATN-ASV-YGTNTNSFVLD
HHSVVEIVLN-----NQD-------------PGKHPFHLHGHAFQTILRG----------
----EEESGDF-DP-ESV--ANGSVVYPTTPMRRDVILVRPNGHIVMRFRADNPGVWVFH
CHIEWHVDSGLIMTFVEAPLVLQETL----TIPEDHFAACAAVSPPVP-TIGNAAA----
------------NTEDYLDLTGQNMPSGPLPSGFKAKGIVALTFSIIAGLLGVAVIAWYG
FG---------EMS-QIEKDRQVSHVQHIAADRGVVSRSNTDASGLLAGDAANGGAASDT
ISSVAR--------------------
>XP_016227417_Exophiala_mesophila
-----MALSLSSF------------LVSSILFCA-------TLITAE-------------
-------------------------------TRTYDFTAG----------------WV-N
RN----PDGQ-HERPVIGINGEWPLPAIVANVGDRVVVNLKNDLG-NQSTSIHFHGLFQN
GTNHMDGVGSTTQCPIPPGSSFTYNFTI-DQPGTYWYHSHVDGQYPDGLRGPLIVHDPEN
----PYADLYDEELVLT--LSDWYHDQMPGLIA-SFLSVTNPT---G----AEPVPQAAL
MND-T-------QNLEIHI-EPGKTYFLRIINMAAFAAQYFWIDGHTFRIIEVDGVYHEP
TEA--EQIYLTAAQRYGVLLTTKNETD-ANY--AIMGSMDEDLF-----DQIPDGLNPNV
TSYLVYDS---ALPLPEP------A----DIDEFDPFDDMLLVPT--DGEELLPDPDLVV
TLDVVMDNLGNGANYAFFSGITYVKPKVPSLYTALTSGE-YATN-ASI-YGVNTHSYVLE
HNEVVEIVLN-----NQD-------------PGKHPFHLHGHAFQSILRS----------
----EEEAGDF-DP-ESV--TNGSVVLPQKPMRRDVLLVRPNGHIVMRFRANNPGVWLFH
CHIEWHVDSGLVMTFVEAPLVLQQTI----TIPEDHFAACAALSPPMA-TAGNAAA----
------------NTVDLLDLQGQNLSPAPLPSGFQAKGIVALTFSCLAGLIGVGVIAWYG
MG---------EMT-NLEKERQVDHVMHIQDERGIVKTES--ATGSVGGPDA-GVGVRDT
IET-AR--------------------
>XP_013272545_Rhinocladiella_mackenziei
-MAKLV---SGAI------------FLLGLLLSA-------GWCAAK-------------
-------------------------------TVTYDFNVT----------------WV-T
AN----PDGL-MERKVVGINGQWPLPVIEVDKGDQLVVNMYNGLG-DKNATIHFHGMYQN
TTNSMDGPSMVTQCPIPPGYSFTYNFTV-NQNGTYWYHCHTDFCYPDGYRQALIIHDSDA
----YFNDMYEEELVVT--MSDWYHDLVEDIAP-SFLSLYNPT---G----AEPVPNSFL
FND-T-------LNSSIPV-RPNTTYLIRLINIGAFVAQYFYIEGHTFRIVEIDGVYTEP
TEA--DVLYISVAQRYSILVTTKGSTD-QNY--PIVTVADSDLL-----DTILPDLQLNN
TNWLEYNP---DAPHPHA------VMKVDASSDLVPYDDFTLIPH--DRMDLLPDPNFEI
DVTVQMNNLINGFGYAFLSDISYTQPKVPTLYTVMSSGD-LATN-AEI-YGEFTHSVVLH
HNDVVQLVLN-----NAD-------------GGSHPFHLHGHNFQVINRSP--PYGPHFY
DYA-DGDPVPW-DS-ANH--SA----FPAIPARRDTFVLPPQGNFVIRFVADNPGVWFFH
CHIDWHLSQGLGMLLIEAPLQIQRTT----TIPQQHYDICRAAG--VP-FEGNAAA----
------------NTEDLLNLDAQNKQPKFLPGGFTARGIVALVFSIISALLGMAFIVVYG
LS---------DPI-VLQK-------------DGPDNVESAPA---------------GN
GEVLRVE---SNHD------------
>XP_018002426_Phialophora_attinorum
-----MALSLSNF------------LY-SIALLT-------SIVAAE-------------
-------------------------------TRTYDFDIG----------------WV-R
RN----PDGQ-QERSVVGINGQWPIPRIEANVGDVVVVNAKNSLG-NRTDSIHFHGLYQN
GTTHMDGAGSVSQCPIPSGSTFTYNFTV-DQPGTYWYHSHVDGQYPDGLRGPLIVHDPEN
----PFKDQYDEELVLT--LSDWYHDEMPDLLS-GFLSVTNPT---G----AEPVPNSAL
MND-T-------QNATISV-QPGKTYFLRIINMAAFAPQYFWIEGHSFKIIEVDGIYTEA
TEA--DQLHISAAQRYGVLLTTKNTTN-ENF--AIVGSMDTDLF-----DAIPDGLNPN-
-----------------------------EITEFEPFDDFYLVPQ--DKEELLPEPDMQI
QLDVVMDNLNNGFNYAFFNNLTWTKPVVPTLYTVLSAPP-SMLNEARI-YGSNTNTFVLP
HMSVVEMIVN-----NHD-------------PGKHPFHLHGHAFQTIIRS----------
----DEEAGDY-DP-NNA--TDRD--FPATPMRRDTVLMRPNGHLVLRFRADNPGVWIFH
CHIEWHVSSGLIMTFVEAPEQLRANLSASHTVPQDHFDACNALSPPVP-TYGNAAGHGAA
SSEEQVLGARDIDEDDWLNFEGENVQAPPLPSGFTARGIVALVFSCICGILGCLVIAWYG
LG---------EMG-SVALAREQRKIDQLEQDSQ--------SMGSTQGSNEKSGHGTQV
LRHVMGK-------------------
>NP_594494_Schizosaccharomyces_pombe
------------M------------NKFFSFPILGLLLTCVRFVVAK-------------
-------------------------------ERLFEWNVT----------------DVYD
VD----PDGSGNSRWVIGVNNKWPIDPLVVDYGDQVIIKMTNSLANNRTTSLHSHGLFQK
FTPYMDGVPQSTQCEIPPGATFYYNYTA-LQNGTYWVHSHDMSQYPDGLRTPFIINALEE
----PY--DYDEEYIIS--MTDWYYTPFNILVPDEFKTWKNPT---G----AEPVPDTGL
FND-T-------ANATFAM-EPGKTYRLRFINIGAFNNYDVMIEDHNMTIIEVDGEYTEP
QEV--SSIHLTVAQRYSVLVTAKNSTD-RNY--AITAYMDESLF-----DTIPDNYNPNV
TAWLSYNSDASYDLGPD-------------IDEIDSYDDAELNPL---YSWDVTESNHSI
NIWFDFFTLGDGANYAEINDSSYVFPKVPSIMIANSTNV-DGYNLEPVTYGPYTNAYIFE
YGDVVDVIID-----NHD-------------TGKHPFHLHGHTFQVLER-----------
---GEENAGLYSDQ-ESH--T-----YYDNPMRRDTVEIEPGSFIVIRFIADNPGAWVIH
CHIEWHMESGLLATFIEAPEMIPSIS-----SPDFVKEQCMLDG--VP-TIGNGAG----
------------NYKNISDLSGAPSPPGEMPAGWTSKAIGTMAACVISACIGMGSIIFYG
ASIHPVPTEELDENDDLQEAALENAAMFLDTDKAVEKVVEGKDEIK--------------
--------------------------
```
