## Supplementary material for "Coding Sequence Insertions in Fungal Genomes are Intrinsically Disordered and can Impart Functionally-Important Properties on the Host Protein": MAFFT_MSAs: XP_711267.2_blasthits_MAFFT.txt

```
>XP_711267_Candida_albicans
-----------------------------------------------------MRATLTS
LL------------VSITFLVSL------VAA---ETHT------WYFKTG---------
-------WV-NAN----PDGV-YERPMIGFNDTWPLPTLRVKKGDRVQLYLINGFD-NLN
TTLHFHGLFQNGTNQMDGPEMVTQCPIPPGETYLYNFTV-DQVGTYWYHSHTAGQYGDGM
RGVFVIDD----DDFPY--DYDEDVVLT--VGDHYHKYSSDIIP-SFLSRFNPT---G--
--AEPIPQNFLFNE-T-------RNLTWKV-EPGKTYLVRIVNVGGFVSQYLWMEDHEFT
VVEVDGIYVEKNTTD--MLYITTAQRYSVLINTKNSTD-KNY--AFMQRVDTDML-----
DVIPSDLQLNGTNYIVYNE---DASLPE-------AYDV--DSLDNY--LDDFYLKPL--
SKEKLLDDADYTITVDVQMDNLGNGVNYAFFNNITYTTPKVPTLLTVLSAGD-AATN-EL
V-YGTNTNSFVLQGGDVVDIVLN-----NLD-------------TGKHPFHLHGHAFQLI
ER------HKEIPE--GE-DPVTY-NA-TDH--AD----WPEYPMVRDTVYVRPQSYIVM
RFKADNPGVWFFHCHIEWHLEQGLAFQLIEDPQGIQKNE----KITDNHKQICEKVG--V
P-WEGNAAA----------------NSKDYLNLVGENVQVKRLPTGFTAKGIVALVFSCI
SAFLGLAAISY----------------YGMN---------DIE-NMEKRVARDLDVYF--
-DD--DDDDEEEEEQSITEQ----AATGSSSSPSNK-------------------
>XP_002420841_Candida_dubliniensis
-----------------------------------------------------MRMTLSS
LV------------ISITFFFSL------IAA---ETHT------WYFKTG---------
-------WV-NAN----PDGV-FERPMIGFNDSWPLPTLRVKKGDRIQLYLINGFD-NLN
TTLHFHGLFQNGTNQMDGPEMVTQCPIPPGETYLYNFTV-DQVGTYWYHSHTAGQYGDGM
RGVFVIED----DDFPY--DYDEDVVLT--LGDHYHDYSNEIIP-TFLSRFNPT---G--
--AEPIPQNFLFNE-T-------RNLTWKV-EPGKTYLVRIVNIGGFVSQYLWMEDHQFT
VVEVDGIYVEKNTTD--ILYITTAQRYSVLITTKNSTD-KNY--AFMQRVDTDML-----
DVIPSDLQLNGTNYIVYNE---DASLPD-------AYDV--DSLDDY--LDDFYLKPL--
SKEKLLDDADYTITVDVQMDNLNDGVNYAFFNNITYKAPKVPTLLTVLSAGD-AATN-EL
I-YGTNTNSFVLQGGDVVDIVLN-----NLD-------------TGKHPFHLHGHAFQLI
ER------HEEIPD--TE-DPVTY-NA-TDH--AD----WPEYPMMRDTVYVRPQSYIVM
RFKADNPGVWFFHCHIEWHLEQGLAFQLIEDPQAIQKNE----KITDNHKQICEKVG--V
P-WQGNAAA----------------NNKDYLNLDGENLQVKRLPTGFTAKGIVALVFSCI
AGFLGMAAISY----------------YGMH---------DIQ-NMEKRIARDLDVYF--
-DD--D----EEEDQSITEQ----DATGSSSSPSNK-------------------
>XP_002548698_Candida_tropicalis
-----------------------------------------------------MRS--AS
LF------------LLICSLISV------ISA---ETHT------WWFQTG---------
-------WV-NAN----PDGV-FERPMIGFNDTWPLPTLRVKKGDRVQLYLNNGFD-DRN
TSLHFHGMFQNGTNQMDGPEMVTQCPIPPGETFLYNFTVGDQVGSYWYHSHTSGQYGDGM
RGVFIIED----DDFPY--DYDEEVVLT--LAEHYHDFSDELTP-KFLSRFNPT---G--
--AEPIPSNMLFNE-T-------RNNTWKV-EPNKTYLVRIVNIGRFVSQYIWMEDHDFT
IVEVDGVYVEQNTTD--LLYITVAQRYSVLITTKNETD-KNY--AFMNRVDIDML-----
DVIPGDLELNGTNYIVYNE---DADLPE-------PYLL--DSIDDF--FDDFWLKPL--
SKEKLLDDADYTITLEVQMDNLGNGVNYAFFNNITYAHPKVPTLMSVLSSGD-DASN-EL
V-YGTNTNSFVLQGGEVIDIVMN-----NLD-------------TGKHPFHLHGHVFQLI
ER------HEGVDD--DE-DPVAY-NS-SDH--AE----WPEYPMLRDTIYINPQSYAVL
RFKADNPGVWFFHCHIEWHLDQGLAIVLIEDPEGIQKQE--SQQITDNHKEICEKVG--V
P-WEGNAAG----------------NTENYLDLKGENVQHKRLPTGFTAKGIVALVFSCI
AGVLGLVAISY----------------YGMT---------DIK-NVEQRVARDLDVDL--
-DD--D------DVEQLSEE----GSSGSNSKQH---------------------
>XP_003870809_Candida_orthopsilosis
------------------------------------------------------------
------------------------------------------------------------
------------------------------------------------------------
------------------------------------------------------------
------------------------------------------MP-KFLSRFNPT---G--
--AELIPQNILFNE-T-------RNETWKV-EPNKTYLLRIINMGRFLSHYVWMEDHDMT
IVEVDGVYVEKNTTD--LIYITVAQRYTVLVTTKNSTD-KNY--AFMHRLDPDML-----
DTQPDDLQLNGTNTIMYNEKLGEA---E-------SYDLTQDELDAY--FDDFYLVPL--
SKEKLYDDADYTVTIQVQMDNLGDGINYAFFNNITYTKPRVPTLLTVLSAGD-EASN-EL
V-YGTNTNTFVLQKDDVVDIVLN-----NLD-------------TGKHPFHLHGHVFQLI
ER------HEAIDD--DD-DPVAY-NA-SDH--AE----WPEYPMMRDTVFLQPQSYMVL
RFKADNPGVWLFHCHIEWHLDQGLAIQLVEDPAGIQNNA--TQQITDNHKEICEKVG--V
P-WKGNAAG----------------NDVHLLDLTGENVQHKRLPTGFTARGIVALVFSCI
AGVVGLAAIAF----------------YGMQ---------DIS-DVEERVARDLDVDL--
-DD--E----DDSGAEIVRQ----TSSTEGSSTHKH-------------------
>XP_001523825_Lodderomyces_elongisporus
-----------------------------------------------------MNSVLTL
FI------------VTLSILLGG------ANA---ETHT------WWFKTT---------
-------YV-NAN----PDGV-FERPMIGFNDSWPLPTLRVKKGDRVQIYLTNGFD-DRN
TSLHVHGLFQKGTNQMDGPEMVTQCPIPPGETFLYNFTVDDQVGTYWYHSHTIGQYGDGM
RGVFIIED----DDFPY--DYDEEVVMT--LGEHYHESADVLIP-KFMSRFNPT---G--
--AEPIPANFLVNE-T-------RNNTWKV-EPNKTYLLRIINTGGFVSQYLWMEDHDFT
IVEVDGVYVEKNTTD--LLYITVAQRYSVLITTKNSTD-KNY--AMMNRVDIDML-----
DLIPDDLELNGTNYIVYDEKKFEEEKPK-------PYLL--DSIDDF--FDDFYLKPL--
SKEKLLDDADYTITIDVQMDNLNDGVNYAFFNNITYTRPKIPTLLTALSAGE-FATN-EL
V-YGTNTNTFVLEKDDVIDIVLN-----NLD-------------TGKHPFHLHGHVFQLI
ER------HESIDD--DQ-DPVLF-DA-SNH--AE----RPEYPMLRDTVYVNPQSYIVM
RFRADNPGLWMFHCHIEWHLDQGLAIVLVEDPLTLQQTK--SQQLTENHKDICRKAG--I
P-LEGNAAA----------------NAENFLDLTGENIQQKRLPTGFTARGIVALVFSCV
AGILGLAAIAF----------------YGMQ---------DIT-DVEERVARDLDVDF--
-DE--E-----GDDDYISED----VAKDSNNSLVGDSSRRI--------------
>XP_007375219_Spathaspora_passalidarum
----------------------------------------------------------MQ
IL------------YTLYILLSL------ITTVVAKTHT------FHWNVS---------
-------WV-MAN----PDGL-HERRMVGINNVWPPPTIRVNANDRVVLHLTNSLG-EFN
TSLHFHGLFVKGFNAHDGPEMVTQCPIPPGATFIHDFNVGDQTGTFWYHSHTGSQYGDGL
RGVFIIED---PQGFPY--DYDEEVVLT--VGDHYHKETQDIMK-SFKTRFNPT---G--
--AEPVPQNSLFNE-T-------RNVTWSI-EPEKTYLVRIVNTGLFPSHYLYIEDHSVT
IIEIDGIAVEPFEVD--SLYITVAQRYVVLLKTKKSIN-KNY--RIVNVLDRDML-----
DYVPSDLHLVSTNWLVYNE---YVPKPDPLPYFDFDTVV--NALPEF--DDDQF-KPK--
SKQPLLPDPDMVIQVNFTMDMLGDGITYALFNGKSYTQPKVPTLYTALSSGN-LSFH-QS
V-YGSNTNTFVIHGDEVIDIVLN-----NHD-------------PGKHPFHLHGHAFQVI
SR---------FNSDDED-NPLDFDPNNSTM--TD----YPEFPMVRDTVLVDPNGFLVI
RFKADNPGVWFFHCHLDWHLEQGLALVLVEAPDILQKTQ--SK-IPQNHIDVCDAVN--I
P-HLGNAAG----------------N-RDFLDLHGENVQADWLPMGFTTRGYVAIVVCGL
FAIYGIWSIYK----------------YGIE---------DVSKDNSAAVISKL------
-YKILEEYDSTANR-----------------------------------------
>XP_043047416_Scheffersomyces_spartinae
-------------------------------------------------------MNKLL
VL------------V-VSFLLAF------VVK--AEDHY------WYFNAT---------
-------WL-TGN----PDGV-MERPIIGFNGSWPLPTLRVKTGDRVVLKLTNGLG-NQN
TSLHFHGMFQNGTGQMDGPEMITQCPIAPDDYFVYNFTVPDQVGTYWYHSHTDGQYPDGL
RGVFVIEE-AKKSDYPF--DFDEEITLS--VSEWYHKTSHELTP-KFLNRYNPT---G--
--AEPIPQNSLFND-S-------RNVTWRV-QPNTTYFVRIVNVGRFVSQYLYMEDHDFT
VVEVDGVYVQPNTTS--MVYITAAQRYGVLIKTKETTD-KNF--AFMNAIDKDML-----
DVVPKDLILNSTNYISYDE---SNDTPE-------EYIV--DEY-DF--LDDYWLTPV--
SAEAMLDEPDHVITVDVTMNNLGNGINYAFFNNITYTPPKVPILHTVLSAGE-LATN-EL
V-YGTNTHSIVLQHNEVVDIVLN-----NHD-------------AGKHPFHLHGHVFQLV
AR------GETVVG-----DPVSF-NA-TEY--DL----YRDNPMRRDTVYVNPQSYIVM
RFRADNPGVWFFHCHIGWHLQQGLAFVLVEAPLQIQETE--TQHLTEGSIRICKNSN--N
GLYEGNAAG----------------NKDNFLDLKGENVQHKPLPAGFTARGIVALVFSCL
AGILGLVAITY----------------YGLS---------DLK-NVEMDLIKDLNVELDG
LDE----------------------SSQTNSSDSSEHISKVQI------------
>XP_001385046_Scheffersomyces_stipitis
-------------------------------------------------------MKLTS
FL------------L-FSFITSL------VCA---ETHT------WWFETG---------
-------WV-DAN----PDGT-FERKMIGFNNSWPLPTLRVKKGDRIQLYLINGFE-TEN
TTLHFHGLFQEGSNQMDGPEYVTQCPIPAGQTYLYNFTV-TQVGTFWYHSHTQGQYGDGM
RGVFIIED----DDFPYKDDYDEEVVLT--LSEHYHDTATVLVP-SFLSRFNPT---G--
--AEPIPQNTLFNE-S-------RNVTWQV-EPNKTYLVRIINMGGFVSQYLYMEDHEFT
IVEVDGIYVEKNTTD--LLYITVAQRYTVLITTKNDTS-RNY--AFMNKIDDDML-----
DVIPSDLILNSTNYIVYNQTAFEEEAPS-------EYFL--DSIDDY--FDDFYLRPL--
NNATLLDDPDYTVTVDVVMDNLGNGVNYAFFNNITYTAPKTPTLATVFAAGD-DNTN-PI
V-YGTNTNAFVLQKDDIVDIVLN-----NQD-------------TGKHPFHLHGHVFQLI
ER------HEEIPD--TE-SPVAF-NI-SDH--AE----WPEHPMSRDVVYVRPQSYIVM
RFKADNPGVWYFHCHIEWHLDQGLALTLIEDPQGIVSDS--RQALTDDFKDACSAHG--I
P-LDANAAG----------------NSVDMLDLSGENVQHKPLPSGFTARGIVALVFSVI
AAFLGLAAIAV----------------YGMA---------DIK-DVEERVARGLDVDI--
-DD--D--DDQEEESNVANE----GGYTQASNQQQ--------------------
>XP_020064024_Suhomyces_tanzawaensis
-------------------------------------------------------MRLLS
LL------------F-FAFLVRF------IHG---ETHT------WYFETG---------
-------WV-DAN----PDGV-FEKKMIGFNGSWPLPTLRVKKGDRINLYLINGFN-DRN
TTLHFHGMFQNGTGQMDGPEMVTQCPIPPGETYLYNFTVADQVGTFWYHSHTSGQYGDGM
RGAFIIED----DDFPY--DYDEEVVLT--LSEHYHKNSDELTP-AFLSRYNPT---G--
--AEPIPQNILFNE-T-------RNNTWKV-EPNKTYLLRIVNVGRFVSQFLWMEDHEFE
VVEIDGIYVEKNTTD--MIYITTAQRYTALVRTKSDTS-KNY--AFMAAIDETML-----
DVIPGDLQLNGTNYIVYDD---NNDKPE-------AVTV--DSWEDI--LDDFYLKPL--
SNTTLFDEPDLTVTVDIAMDNLGNGVNYAFFNNITYTRPVVPTLLTALSAGE-FATN-EL
V-YGTNTHSIVLQGGDVIDLVLN-----NHD-------------PGTHPFHLHGHTFQVI
ER------GPAFPD--DE--PTDW-NA-TDH--AE----YPEYPMERDTVYVRPSSYAVL
RFKADNPGVWFFHCHIEWHLDQGLALMFIEDPMGIQNNP--EQQLTESHKNACNKAG--V
P-LEGNAVA----------------NTNNYLDLKGENVQHKPLPTGFTARGIVALVFSCI
AAFLGMAAIAF----------------YGLA---------DIP-DVEARVTRDLNVEY--
-ED--D----IADDEIITEDQPLRGSQESSRSNRSNRSGKVRI------------
>XP_020077488_Hyphopichia_burtonii
-------------------------------------------------------MKLSS
CI------------F-ISFLISL------VSA---TTHT------WYYETS---------
-------WV-DAN----PDGC-QERKVIGLNGTWPLPNLRVKKGDRVQFYLTNGFD-DRN
TSLHFHGLFQNGTNQMDGPEMVTQCPIPPGETMLYNFTVPDQAGTYWYHSHTSGQYGDGM
RGAFIIEE-KNQDDFPY--EYDEEVVLT--VAEWYHDLTDVLNP-KFLNLYNPT---G--
--AEPIPQNLLFNE-T-------RNATWKV-EPNKTYFLRIINVGRFVSQYLYMEDHEFE
IIEVDGVMVEKNTTD--LLYLTVAQRVGCLVKTKNNTD-KNY--AFMTKMDDGML-----
DVIPKDLQLNSTNYIMYDE---DKDKPE-------QYYI--DDVEDF--FDDFYLKPL--
SKEELFDEPDNVIEVSVQMDNLGNGINYAFFNNLTYTKPKVPTLVTAMSSGD-DAND-AS
V-YGSNVNSFVLQKDDIVEIRLN-----NQD-------------TGRHPFHLHGHVFQLI
DR------GEGIPE--GEGDPVAF-DP-KNH--TD----FPSHPLIRDTVYVNAQSYIVM
RFKADNPGVWFFHCHIEWHLDQGLAIVLVEAPLEMQKTE--SQHFTDDFIRTCKKNG--M
N-VTGNAAG----------------NSKDYLDLTGENVQYAPLPAGFTARGIVALVFSCI
AAVLGLVAITV----------------YGLQ---------DIK-DVEKRVARDLDVDI--
-TD--D----NDVE-----EIHE------SSSSDAIESNRK--------------
>XP_015470177_Debaryomyces_fabryi
-------------------------------------------------------MKLCE
LL------------F-ISFIVSL------VNA---KTHT------WYFKTG---------
-------WV-DAN----PDGV-QERKVIGFNDTWPLPTLRVKKGDRINLYLINGFD-TAN
TSLHFHGMFQNGSSQMDGPEMVTQCPIPAGETMLYNFTVSDQVGTFWYHSHTKGQLGDGM
RAPFIIED----DEYPF--DFDEEVVLS--LSDWYHDSSDDLIK-TFLDRYNPT---G--
--AEPIPSNLLFNE-T-------RNNSWVV-EPNKTYFVRIVNIGGFVTQYLWMEDHEFE
VVEVDGIYVEKNKTD--MLYITVAQRYGVLIKTKNSTD-KNY--AMMSKFDDTML-----
DVIPDELQLNSTNYIIYNE---DKAKPE-------EYKV--DSIDDF--LDDFYLTPL--
NKEKLYDDADQTITVDLTMDNLGDGVNYAFFNNITYVKPKLPPLMTVLSSGE-YATN-EL
V-YGTNTHTYVLQDNDVIDIVLN-----NGD-------------TGRHPFHLHGHVFQLI
AR------GSAVDD--DD-DPVTYADV-EDD--VE----FPEYPMMRDTVYVEPQSYMVI
RFKADNPGVWFFHCHIEWHLIQGLALVLVEAPLQIQDDP--RQELQEDVKKHCEMLD--M
P-YKGNAAG----------------NSKDYLDLTGQNVQVKALPAGFTARGIVALVFSCV
AGFLGIAMIAI----------------YGMA---------DIP-DVEERVARDLDIDV--
-NE--EESDDTSTGAATAEE---------RSSIVEERTH----------------
>XP_461767_Debaryomyces_hansenii
-------------------------------------------------------MKLCE
LL------------F-ISFIVSL------VNA---KTHT------WYFKTS---------
-------WV-DAN----PDGV-KERKVIGFNDTWPLPTLRVNKGDRVNLYLTNGFD-TAN
TSLHFHGLFQNGSSQMDGPEMVTQCPIPAGETMLYNFTVADQVGTFWYHSHTKGQLGDGM
RAPFIIED----DDYPF--DFDEEVVLS--LSDWYHEKSDDLIE-DFMSRYNPT---G--
--AEPIPANLLFNE-T-------RNNSWVV-EPNKTYFVRIVNIGGFVTQYLWMEDHEFE
VVEIDGIYVEKNKTD--MLYITVAQRYGVLIKTKNSTD-KNY--AMMTRFDDTML-----
DIIPDELELNSTNYMVYNE---DKDMPK-------EYKV--DSIDDF--LDDFYLKPL--
SKEKLYDDADQTITIDVTMDNLGDGVNYAFFNNLTYIKPKLPPLMTVLSSGE-HATN-EL
V-YGSNTHTYVLQDNDVIDIVLN-----NGD-------------TGRHPFHLHGHVFQLI
AR------GSAVDD--DD-DPVTYGDE-EDD--VE----FPEYPMMRDTVYVEPQSYMVL
RFKADNPGVWFFHCHIDWHLIQGLAIVLVEAPLAIQADP--RQKLQDDVKKHCEMLD--M
P-YEGNAAG----------------NSKDYLDLTGQNVQVAYLPSGFTARGIVALVFSCI
AGFLGVVMIAV----------------YGMA---------DIP-DVEERVARDLDVDI--
-DE--YEVNTSST------E---------QASIVEERTH----------------
>XP_006686803_Yamadazyma_tenuis
MQWNGCYIPNIHQLPPLKSPQNWSAYQIHAERPIILCKNKTKNNYQINQCDKNGIPGQIS
PL------------AKINGKSSF------GYC---KTHY------WNYTAN---------
-------YV-DAN----PDGV-FTRRALTLNGEWPPPVLRVGKGDRVVFNLTNGLE-DQN
TTMHFHGLFQPGSAQMDGPEMVTQCPIPPGAHFVYNFTVGDQVGTFWYHSHTAGQLGDGL
RGVFVIED----DEYPF--DFDEEITLT--IADWYHKSSDELSK-SFMSLYNPT---G--
--AEPIPQNFLVND-T-------TNFTWNI-EPNKTYFVRIVNVGAFVSQYLYMDDHEFE
IVEVDGIYVNPNTTD--MLYITVAQRYGVLIRTKSNTD-KNY--AFMSAVDQDLL-----
DKIPKDLVLNQTSVLVYDE---NNDTPD-------QYYV--DAW-DF--FDDFYLSPY--
NNETLYEDPDLTVTVDVVMANLGNGVNYAFFNNISYVTPKVPTLLTLLSAGD-DATN-AL
I-YGTNTHTYVLQKDDIVDIVVN-----NQD-------------TGKHPFHLHGHVFQVI
SR------GEGVPD--TS-SPVAF-DA-DSM--SE----FPEYPVLRDVVYVNPQSYMVL
RFKADHPGVWFFHCHIEWHLRQGLALQFVEAPEDILNDS--RQTLTDNHKDVCDKVG--V
S-WKGNAAD----------------NDKDFTDLTNQNVQVKPLPAGFTARGIVALVFSCI
SAFLGLVAIAI----------------YGVA---------DIK-NIEQKVVEDMGLDI--
-SEFKEDGVEGEVKSAVNKQCAYFLIC----------------------------
>XP_001485212_Meyerozyma_guilliermondii
------------------------------------------------------MRAALC
LM------------WALTYLVTS------AHA---KTHT------WWYEST---------
-------EV-KAN----PDGT-YERIVHGFNNTWPLPTLRVKKGDTVNFYLINGFD-DRN
TSLHFHGLFQHGSNQMDGPQFVTQCPIPPGETMLYNFTVPDQVGTYWYHSHTGGQYMDGM
RGTFIIED-D--EEPPF--EYDEEVVLE--LSEWYHELVDEMLP-NFLNRYNPT---G--
--AEPIPQNLLFNN-T-------RNNTWNV-EPDKTYFLRIINVGGFVSQYVWMEDHEFT
VVEVDGIYVQPNTTD--MLYITVAQRYGVLVKTKKSTD-KNY--AFMTKFDDTML-----
DVIPKDLLLNSTNYIVYNDSLGVKDVKE-------NYV---DALDP---MDDFYLRPL--
NNETLFDDADVTITVDVDMINLGNGVNYAFFNNLTYTTPKVPTIITAMTAGK-DASN-PL
V-YGTNVNSFVVEKDEVVDIVVN-----NID-------------TGKHPFHLHGHVFQLI
ER------YKEVPD--DQ-DPVAY-DP-SNH--AD----FPEYPMSRDTVYVNPQSYIVI
RFKADNPGVWFFHCHIEWHLEQGLALVLIEAPTEMQNDP--NQAFTDDFKRTCTKNG--I
P-LEGNAAA----------------NSKDYLDLTGENVQHGPLPAGFTARGIVALVFSCI
AAVLGLIAITI----------------YGLS---------DIN-NIEERVARDLDVDIVP
EDDAIE-----------------------GSSSEIIETSK---------------
>XP_018714264_Metschnikowia_bicuspidata
-------------------------------------------------------MRAFS
VL------------L-FSLLASF------AAAANETVHT------WYFETT---------
-------WV-DAN----PDGC-FERPVIGFNNSWPLPILRVNKGDRVNLYLTNGFT-DRN
TTLHFHGMFQNGTSQMDGPEMVTQCPIAPGDTMLYNFTVADQVGTFWYHSHTTGQYGDGM
RGVFVIDE-TD--DYPF--DFDEEVVLS--VGEWYHDDADTLIP-EFLNLYNPT---G--
--AEPIPKNLLFND-T-------RNNSWVV-EPDTTYLMRIVNVGGFVSQYLYMEDHEFT
VVAVDGIYVQPNTTE--MIYITAAQRYDVLITTKNDTS-KNY--AFMSKFDETML-----
DLIPDDLLLNSTNYIIYDE---SLDKPD-------QYYV--DSIDDY--LDDFYLVPE--
SGEELLDDSDHLVTLDVMMNNLMDGVNYAFFNNITYTVPKVPILATAISAGE-FATN-SY
I-YG-NVHPIVLAKDEIVDIVIN-----NED-------------TGKHPFHLHGHVFQLI
AR------GEGVDD--DQ-DPVAY-DP-DNH--DP----FPEYPMIRDTVYVNPQSYIVL
RFKADNPGVWFFHCHIEWHLDQGLAVAFIEAPTELQ--E--KEEFTENWKAVCDNSN--V
P-YDGNAAA----------------NSVDFMDLTGANVQAADLPAGFTARGIVALVFSCV
AGFLGMAAIAF----------------YGMS---------ESNLDLDEQVIRDLDVKL--
-PE--E----DEIELEVEAESYENAHKVGSSSS----------------------
>XP_002618107_Clavispora_lusitaniae
-------------------------------------------------------MRAFS
VF------------I-FALLYSF------VSA--ET-HT------WYFQTT---------
-------WV-DGN----PDGV-FERKVMGFNNTWPLPTLRVKQGDRVQLFLNNGFD-DRN
TSLHFHGLFQNGTSQMDGPEMVTQCPIAPGDTMLYNFTVPDQVGTYWYHSHTSGQYGDGL
RGVFIIEE-KD-GKYPF--EFDEDVVLT--VGEWYHDTADVLIP-KFLNRYNPT---G--
--AEPIPQNTLFNN-T-------RNNTWHV-EPNKTYFVRIINVGGFVSQYLYMEDHEFE
IVEVDGIYVEKNSTS--MIYITVAQRYGVLIHTKNETD-KNY--AFMNKIDDDML-----
DVIPKDLILNSTNYIIYDE---EADKPD-------EYMV--DEL-DF--FDDFYLTPL--
NKEKLYDEADHVVTVDVVMNNLGNGVNYAFFNNVTYTAPKVPIIGTALSAGE-FATN-AY
I-YG-NVHAVVLQKDDVIDIRLN-----NQD-------------TGKHPFHLHGHTFQVI
ER------GEGVPD--DQ-SPVAF-NA-SDH--AP----YPEYPMIRDTVYVNPQSYVVM
RFKANNPGVWMFHCHIEWHLEQGLALIFIEAPEEMQKTE--SQQLTDNFKEVCKNVG--V
N-FEGNAAG----------------NTANYMDLSGANVQHKPLPSGFTGRGIVALVFSCI
AGACGMIAISF----------------YGMA---------DVK-NLEEHVIRDLDVDL--
-DP--D----AEAELLSEGEEQE-----ASSSTPRI-------------------
>XP_025340021_Candida_haemuloni
-----------------------------------------------------MQMIQLS
-Y------------L-FVLLASW------SALVAAETHT------WYFETN---------
-------WV-KAN----PDGV-YERDVIGFNGSWPLPTLRVKKGDRVNLYLTNGFK-DRN
TTLHFHGMFQNGTAQMDGPEMVTQCPIPPGETFLYNFTVADQVGTYWYHSHTAGQYGDGM
RAPFIIEE-KSKDDYPF--DFDEELILP--IGEWYHDTADVLQP-KFLNRYNPT---G--
--AEPIPQNLLFNE-T-------RNNTWKV-EPNTTYFVRIVNMGGFVSQYLYMEDHEFE
IVEVDGVYVEKNTTD--LLYVTIAQRYGVLIKTKEKAD-KNF--AFMNAFDTSML-----
DVIPGDLILNSTNLIQYTD---DTSMPD-------EYLI--DSFDDF--FDDYYLVPK--
DGEKLMPDSDQQVVISVKMDNLGDGVNYAFFNDVTYVAPKIPILATAMSSGD-LATN-SI
I-YG-NTNAFVLKKDETIDIVLN-----NED-------------DGTHPFHLHGHTFQLI
ER------G---PE--FP-DPVAF-DY-DNH--TD----FPEVPMKRDTIFVRGNSYAVM
RFKADNPGVWFFHCHIEWHLEQGLAIVLIEAPEEMQKDP--SQQFTENHKEVCQKAG--M
N-LTGNAAG----------------NSHDFLDLTGMNVQPKPLPAGFTARGIVALVFSAI
AGVLGMIAITI----------------YGLA---------DVK-DIDQRVARDLDVDL--
-DD--A----DESSELVAGD---------SSSHNK--------------------
>XP_024713316_Candida_pseudohaemulonis
-----------------------------------------------------MQMIQLS
-Y------------L-FVLLASW------AGLVAAETHT------WYFETG---------
-------WV-KAN----PDGV-YERDVIGFNGSWPLPTLKVKKGDTVNLYLTNGFD-DRN
TTLHFHGMFQNGTSQMDGPEMVTQCPIPPGETFLYNFTVADQVGTYWYHSHTAGQYGDGM
RAPFIIEE-KSKSDYPF--DFDEELILP--IGEWYHDTADVLQP-KFMNRYNPT---G--
--AEPIPQNLLFNE-T-------RNNTWKV-EPNTTYFVRIVNMGGFVSQYLYMEDHEFE
IVEVDGVYVEKNTTD--LLYVTIAQRYGVLIKTKDTAD-KNF--AFMNAFDTSML-----
DVIPGDLILNSTNLIQYTD---DTSMPD-------EYYI--DDFDDF--FDDFYLVPK--
DGEKLMPDSDQQVVIDVKMDNLGDGVNYAFFNNITYVAPKVPILGSAMSAGD-LATN-SY
I-YG-NTNAFVLNKDETIDIVLN-----NQD-------------DGTHPFHLHGHVFQLI
ER------G---PE--FE-DPTSF-DY-DNH--TD----YPEVPMKRDTIFVRGNSYAVM
RFKADNPGVWFFHCHIEWHLEQGLAIVLIEAPEEMQKDP--RQQFTENHKQVCLKVG--V
N-LTGNAAG----------------NSENYMDLTGMNVQQKPLPAGFTARGIVALVFSAI
AGVLGMIAITV----------------YGLA---------DVK-DIDERVARDLDVDL--
-DE--A----DETSELV-GE---------SSSNNNSK------------------
>XP_025335224_Candida_duobushaemulonis
-----------------------------------------------------MQMIQLS
-Y------------L-FVLLASW------AGLVAAETHT------WYFETG---------
-------WV-KAN----PDGV-YERDVIGFNGSWPLPTLKVKKGDRVNLYLTNGFD-DRN
TSLHFHGMFQNGTSQMDGPEMVTQCPIPPGETFLYNFTVADQVGTYWYHSHTAGQYGDGM
RAPFIIEE-KSKEDYPF--DFDEELILP--IGEWYHDIADVLQP-KFMNRYNPT---G--
--AEPIPQNLLFNE-T-------RNNTWKV-EPNTTYFVRIVNMGGFVSQYLYMEDHEFE
IVEVDGVYVEKNTTD--LLYVTIAQRYGVLIKTKENAD-KNF--AFMNVFDTSML-----
DLIPDDLILNSTNLIQYTD---DTSMPD-------EYYI--DDFEDF--FDDFYLVPK--
DGEKLMPDSDQQVVIDVKMDNLGDGVNYAFFNNITYVAPKVPILGSAMSAGD-LATN-SY
I-YG-NTNAFVLNKDETIDIVLN-----NQD-------------DGTHPFHLHGHVFQLI
ER------G---PE--FE-DPTSF-DY-DNH--TD----YPEVPMKRDTIFVRGNSYAVM
RFKADNPGVWFFHCHIEWHLEQGLAIVLIEAPEEMQKDP--RQQFTENHKQICSKVG--V
N-LTGNAAG----------------NSENYMDLTGMNVQQKPLPAGFTARGIVALVFSAI
AGVLGMIAITI----------------YGLA---------DVN-DIDERVARDLDVDL--
-DE--A----DETSELV-GQ---------SSSNNNSK------------------
>XP_028892904_Candida_auris
-------------------------------------------------------MNQLS
-L------------F-FVLFISW------FASASAETHT------WYFKTG---------
-------WV-KAN----PDGN-FERDVIGFNGSWPLPTLRVKKGDRVNLYLTNGFD-DRN
TTLHFHGMFQNGSAQMDGPEMVTQCPIPPGETYLYNFTVADQVGTYWYHSHTAGQYGDGM
RAPFIIEE-KNKEDYPF--DFDEELVLP--LGEWYHDPADVLLP-KFLNRYNPT---G--
--AEPIPQNLLFNE-T-------RNNTWKV-EPNTTYFVRIVNMGGFVSQYLYMEDHEFE
IVEVDGVYVEKNTTD--LLYVTIAQRYGVLIKTKEKAD-RNY--AFMNAFDDTML-----
DVIPKDLILNGTNSIQYTD---DTSMPD-------EYFI--DSFDDR--FDDFYLVPK--
DGEKLLPDSDNQVVIDVKMDNLGDGVNYAFFNNISYVAPKIPLLATAMSAGE-LATN-SY
I-YG-NTNAFVLKKGETVDIVLN-----NQD-------------DGTHPFHLHGHVFQLI
ER------G---PE--FG-DPVSF-DY-NNH--SE----FPEVPMKRDTVYVNPNSYIVM
RFTADNPGVWFFHCHIEWHLEQGLAIVLVEAPEEMQKDP--SQQLTENFKDVCSKGG--M
N-YSGNAAG----------------NSVDFMDLTGMNTQPKPLPAGFTARGIVALVFSCI
AGVLGMVAITI----------------YGLA---------DVK-DIDERVARDLDVDL--
-DEIAA----DESSQLVPGD---------SSSRNK--------------------
>NP_013774_Saccharomyces_cerevisiae
--------------------------------------------------------MTNA
LL------------SIAVLLFSM------LSLAQAETHT------FNWTTG---------
-------WD-YRN----VDGL-KSRPVITCNGQFPWPDITVNKGDRVQIYLTNGMN-NTN
TSMHFHGLFQNGTASMDGVPFLTQCPIAPGSTMLYNFTVDYNVGTYWYHSHTDGQYEDGM
KGLFIIK----DDSFPY--DYDEELSLS--LSEWYHDLVTDLTK-SFMSVYNPT---G--
--AEPIPQNLIVNN-T-------MNLTWEV-QPDTTYLLRIVNVGGFVSQYFWIEDHEMT
VVEIDGITTEKNVTD--MLYITVAQRYTVLVHTKNDTD-KNF--AIMQKFDDTML-----
DVIPSDLQLNATSYMVYNK---TAALPT-------QNYV--DSIDNF--LDDFYLQPY--
EKEAIYGEPDHVITVDVVMDNLKNGVNYAFFNNITYTAPKVPTLMTVLSSGD-QANN-SE
I-YGSNTHTFILEKDEIVEIVLN-----NQD-------------TGTHPFHLHGHAFQTI
QR------DRTYDDALGE-VPHSF-DP-DNH--PA----FPEYPMRRDTLYVRPQSNFVI
RFKADNPGVWFFHCHIEWHLLQGLGLVLVEDPFGIQDAH--SQQLSENHLEVCQSCS--V
A-TEGNAAA----------------NTLDLTDLTGENVQHAFIPTGFTKKGIIAMTFSCF
AGILGIITIAI----------------YGMM---------DME-DATEKVIRDLHVDP--
-EVLLNEVDENEERQVNEDRHSTEKHQFLTKAKRFF-------------------
>XP_018220117_Saccharomyces_eubayanus
--------------------------------------------------------MTNA
LL------------SVAVLLFSM------LSLAQAKTHT------FNWTAG---------
-------WD-YRN----VDGL-MTRPVMTCNGEFPWPDITIDKGDRVQLYLTNGMN-NTN
TSLHFHGIFQNGTNSMDGVPFLTQCPIAPGSTMLYNFTVDDNAGTYWYHSHTDGQYEDGM
KGLFIIND---RENFPY--DYDQELSLS--LSEWYHDLVTDLSK-SFLSVYNPT---G--
--AEPIPQNLIVNN-T-------MNLTWDV-QPDTTYLLRIVNVGGFVSQYFWIEDHNMT
VVEIDGIITEKNVTD--MLYITVAQRYTVLVHTKNDTD-KNF--AIMQKFDDTML-----
DVIPKDLQLNATSYMVYNK---SAPLPE-------QNYV--DSVDNF--LDDFYLQPY--
EKQAILGEPDHVITVDVVMDNLKNGVNYAFFNNITYTTPKVPTLMTVLSSGD-QANN-SE
I-YGTNTHTFILEKDEIVELVLN-----NQD-------------TGTHPFHLHGHVFQTI
QR------DRTYDDALGE-VPHSF-DA-DDH--PD----FPEYPMRRDTLYVRPQSNFVL
RFKADNPGVWFFHCHIEWHLLQGLGLVLVEDPFGIQDAH--SQQISENHLEVCKSCS--V
S-TEGNAAA----------------NTQDLTDLTGQNVQHGTIPSGFTKKGIIAMTFSCF
AGILGIITIAI----------------YGMM---------DME-DATEKVIRDLRVSP--
-EVLMD--DDDEERQINEDRHSTEKHQFLTKVKGFF-------------------
>XP_033768364_Saccharomyces_paradoxus
--------------------------------------------------------MTNT
LL------------SVAVLLFSM------LSLAQAKTHT------FNWTTG---------
-------WD-YRN----VDGL-KSRPVITCNDQFPWPDITVNKGDRVQVYLTNGMN-NTN
TSMHFHGLFQNGTASMDGVPFLTQCPIAPGSTMLYNFTVDYNVGTYWYHSHTDGQYEDGM
KGLFIIKD---DDSFPY--DYDEELSLS--LSEWYHDLVTDLTK-SFLSVYNPT---G--
--AEPIPQNLIVNN-T-------MNLTWEV-QPDTTYLLRIVNVGGFVSQYFWIEDHEMT
VVEVDGITTEKNVTD--MLYITVAQRYTVLVHTKNDTD-KNF--AIMQKFDDTML-----
DVIPSDLQLNATSYMVYNK---SAALPT-------QNYV--DSIDDY--LDDFYLQPY--
EKQAIYGEPDHVITVDVVMDNLKNGVNYAFFNNITYTAPKVPTLMTVLSSGD-QANN-SE
I-YGSNTHTFILEKDEIVEIVLN-----NQD-------------TGTHPFHLHGHAFQTI
QR------DRTYDDALGE-VPHSF-DP-DNH--PA----FPEYPMRRDTLYVRPQSNFVI
RFKADNPGVWFFHCHIEWHLLQGLGLVLVEDPFGIQDAH--SQQISENHLEVCQSCS--V
A-TEGNAAA----------------NTLDLTDLTGENVQHAFIPTGFTKKGIIAMTFSCF
AGILGIITIAI----------------YGMM---------DME-DATEKVIRDLRVDP--
-EVLINEIDENEEHEVNEDRHSTEKHQFLTKAKRFF-------------------
>XP_003673759_Naumovozyma_castellii
-----------------------------------------------------MSTMQDI
IR------------FTLTLLLSL------THLVAATTHT------FNWTTG---------
-------WD-YQN----VDGV-LNRPVITCNGQWPWPDIRVQKGDRIQVYLTNGFN-DSD
TSLHFHGLFQKGNTKMDGVPMLTQCPVPPGTTYLYNFTVEDQAGSYWYHSHTAGQYEDGF
RGLLIIDDGENNKDFPY--EYDVDVPLA--IGDWHGKTVDVLTK-KFMNLFNPT---G--
--AEPIPQNLILNN-T-------RNLTWNV-QPDTTYLLRIVNTGGFVSQYFWIEDHDMT
VVEVDGIYTEQNTTN--MLYVTVAQRYSVFVHTKNDTS-KNF--AIMQKFDETML-----
DLIPKDLELNATSYMVYNE---TAPMPG-------QNIV--DSIDDY--LDDFYLVPY--
TKVERFGDPDYTLTLDMKMDNLMDGKNYAFFNDISYTTPKVPTLMSVLSSGN-DSVN-EA
V-YGTNTNSFVLEKDQIVDIVMN-----NYD-------------TGKHPFHLHGHVFQVI
VR------DRPYDDEKGE-TVHPF-DS-SDH--PD----YPEYPMMRDTLYLNPQSNFVL
RFKADNPGVWFFHCHIEWHLIQGLAVVFVEDPLSIQQEQ--SQHLTENEIDVCSAAN--I
L-YQGNAAG----------------NTVDVLDLTGQNVQEKNIPNGFTKKGIIAMTFLCL
DGVLGLMTLSM----------------YGLM---------DIS-NVEEKVIRDLELPP--
-EVILE----DVDLESSHETGESNVSQLSSTEH----------------------
>XP_003980126_Naumovozyma_dairenensis
---------------------------------------------------------MML
IS------------YIITLLPIV------ATSALAKTHT------FNWTTG---------
-------WD-YQN----VDGV-LNRPVITCNGQWPWPDIRVTKGDRIQVYLTNGFN-DSD
TSLHFHGLFQKDNNKMDGVPFLTQCPIGPGDTYLYNFTVEDNVGTYWYHSHTAGQYEDGF
RGMLIIEDGEDNVNFPY--EYDYDVPLG--IGDWYDRTVDLLTA-DFMNLYNPT---G--
--AEPIPQNLILNN-T-------RNLTWNV-QPDTTYLLRIVNIGGFVSQYFWIEDHDMT
VVEVDGVYTEKNTTN--MLYLTVAQRYSVLIHTKNDTS-KNF--AIMQKFDDTML-----
DLIPKHLELNSTSYMVYNS---SAPLPD-------ENFV--DSLDEY--LDDFYLVPY--
EKVELFDEPDYRITLDVKMDNLINGINYAFFNNITYVTPKVPALISVLTSGN-DSTN-AL
V-YGTNTNSFVLKKDEIVDIVVN-----NYD-------------TGKHPFHLHGHVFQTI
SR------DRPYEADDGE-TVHPF-DL-TDH--TP----YPDYPMMRDTIYLNPQSSFVI
RFKADNPGVWFFHCHIEWHLIQGLAIVLIEDPENIQAVE--SQNFTANELNVCKNKN--I
P-VSGNAAG----------------DSVDFLNLKDELVQPKAIPDGFTKKGIIAMVFSCL
CGVLGLIMLSV----------------YGLM---------DIS-DVEEKVVKDFRLSP--
-EILLD----DKNMDHNESYQESVMEKSGSKSKFFTSIRRLAPL-----------
>XP_003956488_Kazachstania_africana
------------------------------------------------------------
MM------------YIIKLLLLF----LVTPLVAAKIHT------FHFTTS---------
-------WK-SVQ----IPGIPQNKSVITLNGQWPPPAIHVNKGDTVELYLTNGFDDLTQ
TSLHFHGLLQTHSNIMDGPSMITQCPIGPGSTFFYNFTVNEQTGTYWYHAHNGAQYGDGL
RGPFIVHD----PSEPF--TYDEERVVT--LSDLYLQKYTKIQD-EFLSRYNPT---G--
--AEPIPQYSLIND-R-------LNDTIHF-EVGKTYLLRFINMGLFVSQYIQLEDHEMT
IVEVDGVYTKPNVTN--TLYVATGQRVSVIVKAKEVNPHKNF--AMVQVMDETML-----
DVVPDDLALLTINQISYNDN---YKYPQ-------NPNLDVEQMKRNS-TNDFYLTTH--
KATPLLDHYDRQIVLDVRMQNLGDGIKYAFFNNVSYTAAKLPVLTTVLTSGK-LAND-IR
I-YGDNLNAFIFEPNEVIEVVLN-----NYD-------------TGRHPFHLHGHNFQVV
QKSPAFHEDETFPDEDQDKMTVPY-NE------SAPLMKMPNLPILRDTVILEPNGHVVL
RFRASNPGVWLFHCHLDWHLQQGLVAVFIEDPFALQEHE----ELTDNYKDVCANVG--I
A-NRGNAAG----------------HDDDWFNLDGLPRQPEPLPYGFTTKGYIAMFISVV
VALMGLWTIAD----------------YGLT---------EIL-QDDEAIFLKLKAMIDQ
SNNESH-------------------------------------------------
>XP_022467358_Kazachstania_naganishii
-------------------------------------------------MVTIAAAAASR
RM------------LSVLLLLCL------SGVAWAKTHR------FEWTAA---------
-------WG-SQD----VDGV-GVRPVITCNGQWPWPDIRVDKGDQVEVYLTNGMN-DST
TSLHFHGLFQRDSGQMDGPPMVTNCPLVPGDTILYNFTVADQVGTYWYHSHTAGQYEDGM
RGLFIINDGENNKDYPY--EYDEEVVLS--IGDWYTETVTDLSK-AFLNLYNPT---G--
--AEPIPRNLILNN-T-------RNLTWDV-KPDTTYLLRICNIGGFVSQYFWIEDHDMT
VVQIDGVYTQPNTTN--MLYVTVAQRYSVLIHTKNDTN-QNF--AIMQKFDETML-----
DVIPKELELNSTSFMMYND---SLPKPE-------QDVV--DEL-DF--LDDFYLTPL--
HKEEALGEPDHRITLDVVMDNLMDGKNYAFFNNITYTAPKVPTLMTVLSAGD-QADD-VT
I-YGSNTNTFVLKKDEIVELVLN-----NQD-------------TGNHPFHLHGHVFQAL
IR------DVEYDDALGL-KPVSY-DP-DDH--AP----FPEYPMIRDTIYLRPQSNLVI
RFKADNPGVWFFHCHIEWHLLQGLAIVLVEDPASIQASS--SQAITANHLSVCANSS--T
L-IKGNAAG----------------NTDNFLDLTGEHVQLDSIPTGFTKKGIIAMTFSCF
AGTLGLVTIAI----------------YGLL---------DVK-SLDNVAFNIMSGGA--
-PTVSPDDKNTSAQELDEEFEAKQIDEMLEKSEAQKSKLLGKFKNIF--------
>XP_446246_Candida_glabrata
------------------------------------------------------------
MM------------VPLLLSTYF------ITAVYGATHT------FHWTTG---------
-------WG-NRN----VDGI-KERPVITCNGEYPWPDVRVAKGDRIEVYLTNGFN-NTN
TSLHFHGMFQRGTNQMDGVPYLTQCPIGPGDTMLYNFTVDENVGTYWYHSHTDGQYEDGM
RGLFVIEDGENNKNFPY--EYDEDVMLS--IGEWYDTTVDVLTR-KFLNLNNPT---G--
--AEPIPQNLILNN-T-------MNLTWEV-QPDTTYLLRIVNVGGFVSQYFWIEDHEME
VVEVDGVYVEKNTTN--MLYITVAQRYAVLVHTKNDTS-KNF--AIMQKFDDTML-----
DVIPKDLQLNATSYLVYDK---SKPMPE-------QNYV--DSIDDY--LDDFYLVPM--
DKEELYPEADHVITIDVIMDNLINGVNYAFFNNITYTTPKVPTLLTVLSAGQ-DALN-PF
I-YGTNTNTFVLKKGEVVDLIVN-----NQD-------------TGKHPFHLHGHVFQTI
LR------DREFDDAKGE-KPHSF-ND-SDH--AA----YPSIPMKRDTVYLNPQSNMVL
RFKADNPGVWFFHCHIEWHLLQGLAVVMVEDPISIQNTA--SQHLTANGLQVCGNVK--V
P-TQGNAAA----------------NDSDFFNLEGQNVQHKSIPTGFTKKGIIAMTFSCL
AGVLGITMIAI----------------YGFS---------EIP-EPEIKVMRNLHLNP--
-EDVLE----KTSSSSVISASNSSSLEDSRNQKKKFIFF----------------
>XP_004180260_Tetrapisispora_blattae
----------------------------------------------------------MT
SL------------HSLHSLLTF----FIVCLSQILVHVHARTVEFDWTLD---------
-------WI-QAA----PDGF--ERPVIAINGRWPPPALHVTHGDRVVVHVTNNLDQ--D
TSLHFHGLFQRGSIQMDGPAFITQCPIPPGGSYTYDFVVDDQMGTFWYHAHLGSQYGDGF
RGVFVIHS----PED------DMERDMTFIVSDWYHDPSSKIMP-GFMTRYNPM---G--
--NEPIPDAILFNDYA-------INNSIVLPEKSSIYTWRFVNAGLFVGQYLYSPSIPFN
IIEVDGVLTKPKQSH--LIYISAGQRIALQVNLTENVDHDNL--FLYQYLDDTML-----
DTIPSELQLNKTIPITFANNKPPADLPP-------APALDLSKL-----VDEFELTTR--
EHTPRLPHYDTQITFNVTMNNLIDGVNYAFFNNITYTRPNIPVLSTVLTAPKDLLFN-PA
I-YGTNINVNILKPNSIVEIVLN-----NQD-------------PGRHPFHIHGHNFQII
QKSP-IRDDET--DE------LPY-DE------AHPLLPIPAFPIVRDTAIVEPNGHLVI
RFKADNPGVWIFHCHVNWHLDQGLAAVFVEDPVALQEST----TMTDQYKSICLAQD--I
P-IKGNAAG----------------NSHDWLDLKGLNVQPTPLPNGFIWKGYLAMFLCTA
IAIYGFWSIIQ----------------YGLL---------NVV-EDDEIVVKNLTELL--
---QSHDIPTT--------------------------------------------
>XP_003687976_Tetrapisispora_phaffii
--------------------------------------------------------MTLT
AM------------TKLLLVASF------FSFTSAQTHT------FNWTTG---------
-------WG-TYN----VDGV-KGREVITCNGEYPWPDVRVSKGDRVEIYLNNGFT-DAN
TTLHVHGLFLKGQNQFDGPPFLTQCPIAPGDTMLYNFTVEDNIGTYWYHSHTAGQYQDGF
KGKFIIED---TENFPY--EYDEEVTLE--IGEWYHKTSGELMP-AFMNLFNPT---G--
--AEPIPQNLIINN-T-------MNLTWNV-EPDTTYLVRLVNTGGFVSQYFWIEDHNMT
VVEVDGVFTERNTTD--MLYLTIAQRYSFLLTTKSDTS-KNF--AIMQKFDDTML-----
DIIPSDLQLNATSYLTYNS---DADKPS-------ENFV--DSIDDY--LDDFYLVPY--
NKTELYDEADYRITLDLQMDNLIDGINYAFFNNITYTTPKVPTLMTVLSAGE-EATN-AA
I-YGTNTNSFVLEKDQIVDIVLN-----NLD-------------TGKHPFHLHGHTFQTI
WR------DRPYDADAGE-DPHPF-DD-DDV--DS----FPQYPMMRDTIYVNPQSNFVI
RFKADNPGVWFFHCHIEWHTIQGLAIVLIEDPESIQAES--SQALTQNSIDVCNNVG--V
L-YQGNAAG----------------NIADYTDLTGQNIQQKSIPSGFTAKGVVAMTFSCL
AGILGLLTIAV----------------YGLM---------EMP-DVEQKVIKELDIPL--
-TELIS----NK-------------------------------------------
>XP_001643588_Vanderwaltozyma_polyspora
--------------------------------------------------------MNLS
IL------------LTFTLL---------YNVVLAKIHT------FNWTTG---------
-------WG-NYD----VDGT-FERPVITCNGEFPWPDIRVAKGDRIEIYLTNGFT-DAN
TTLHAHGLFMKGMNQMDGPPMVSQCPIAPGDTFLYNFTVDDNVGTYWYHSHTLGQYGDGF
KGKLIIEDGENNENFPY--EYDEEVSIE--LSEWYHKTSEELIP-SFMSLFNPT---G--
--AEPIPQNLIINN-T-------KNLTWDV-KPNTTYLLRLLNTGGFVSQYFWIEDHNMT
VVEVDGVYTEKNTTD--MLYITVAQRYSVLITTKDDTS-KNY--AIMQKFDDTML-----
DKIPKELELNATSFMTYNS---SAPKPE-------ESYV--DSLDDY--LDDFYLIPY--
DKVEVYGEPDYTITLDLKMDNLISGVNYAFFNNITYTSPKIPTLMTVLSAGT-DANN-PY
I-YGTNTNTFVLNRNETIDLVLN-----NLD-------------SGKHPFHLHGHVFQLV
WR------DRPYDSDLGE-EPHAY-NE-TES--HT----FPQYPMMRDTVYVNPQSNFVL
RFKSDNPGVWYFHCHIEWHMVQGLTIVLVEDPYGIQSDP--TQQINQNGLDICKSVG--V
M-TSGNAAG----------------N-DDFFNLKGQNVQENFIPGGFTAKGIVALTFSCL
AGILGLATLAF----------------YGLM---------DIP-DAVEKVADDLSIPL--
-TDIVD----TSTHFT---------------------------------------
>XP_003680055_Torulaspora_delbrueckii
------------------------------------------------------------
--------------MKLFLIASL------LSCANAATRT------FNWTTG---------
-------WG-LQD----VDGM-GERPVITCNGEWPWPDVRVNKGDQVEIYLTNGFNGTTN
TSLHVHGLFQRGSTQMDGPPGVTQCPITPGNTFLYNFTVDENAGAYWYHSHSDGQYEDGF
RGAFIIDDGENNENYPY--EYDEEVVLT--IGEWYDRTIDDLIP-DFMSLFNPT---G--
--AEPIPQNLILNN-T-------MNLTWEV-KPDTTYLLRLINIGGFVSQYFWIEDHEMT
VVEIDGITTEKNTTD--MLYITVAQRYTVLVHTKNDTS-RNY--AIMQKFDDTML-----
DVIPSELELNATSTLAYDT---SLGAAN-------ESFV--DSLDDF--LDDFYLVPY--
EKQELLGDPDYVITVDVAMDNLLSGINYAFFNNITYTAPKVPTLMTVLSGGD-DVTN-AQ
I-YGSNTNTFVLEKDEIVDIVLN-----NLD-------------TGSHPFHLHGHVFQTI
IR------DRAYDDAIGE-VPHPY-DD-SDH--AA----FPEYPMVRDTLYVHPQSNFVI
RFKADNPGVWFFHCHIEWHLLQGLAITLIEDPVAIQSNP--TQQLTDSSKQVCEAAG--M
S-YQGNAAG----------------NTTDFLNLMGENIQEKTIPPGFTKKGIIAMTFSCL
AGVLGLITLSV----------------YGLM---------EEP-HVEEKVIEDFRLDP--
-REIIE----DESSETNTAENTAEKIGA---------------------------
>XP_037143483_Zygotorulaspora_mrakii
-----------------------------------------------------------M
NF------------SYLFCILVS------LSWVNAATHT------FNWTTG---------
-------WT-LAN----PDGV-FERPVISCNGEFPWPDIRVQKGDRVLVYLTNGFN-DTQ
TSMHFHGLFQNGNNQMDGVPLLTQCPIGPGQTFLYNFTVESNSGAYWYHSHTEAQYEDGM
RGAFIIDDGENNENYPY--EYDEEVVLS--LSEWYHDNVATLLP-QFLSIFNPT---G--
--AEPIPQNLIIND-T-------RNLSWEV-RPDTTYLLRIINLGGFVSQYFWIEDHEFD
VVEVDGITVERNTTN--MIYITSAQRYTVLLHTRNDTS-RNY--AIMQKFDDTML-----
DVIPDDLELNATSSLTYNT---SAPLAE-------QSYV--DSIDDF--LDDFYLVPL--
SRDALLPEPDIRITLDVAMDNLVTGINYAFFNNITYVAPLVPALATVLSAGE-NATN-PE
I-YGSNTHSFVLDEDDVVEIVLN-----NLD-------------TGKHPFHLHGHVFQTI
IR------DRTYDDAIGE-VPVPF-NE-SDH--AE----YPQYPMLRDVLYVNPQSNFVI
RFRADNPGVWFFHCHIEWHLAQGLAIVLVEDPLGIQANS--SQELTASSQAVCNAIN--M
P-ITGNAVG----------------NSTDFFNLAGEPVQPNTIPTGFTAKGIVAMVFSCL
AGVLGLITITI----------------YGLM---------EQT-HVEEDFIEDMMIDP--
-ATVLE----EDDSSNS---NTAEKSGAEPTVREY--------------------
>XP_002499006_Zygosaccharomyces_rouxii
------------------------------------------------------------
MI------------LSLALVFLL------FQQVLGATHV------YNWTTG---------
-------WG-YAN----PDGI-KRREVVTCNGEFPWPSVRVTKGDRVIINLTNGFN-DSN
TTLHVHGMFQNGSTQMDGPPFLTQCPISPNDTFTYNFTVSDNAGAYWYHSHTDAQYEDGM
RGLFIIDDGENNKNFPY--DYDEEVLLE--IGEWYDQTVAKLKP-AFLSLTNPT---G--
--AEPIPQNLLINN-T-------RNLTWNV-EPNKTYLLRIVNTGGFVSQYFWLEDHEME
VVEVDGVVTEKNATD--MLYITVAQRYSVLVRTKDNKD-KNY--AIMQKYDDSML-----
DKIPKHLLLNQTSYMTYDS---SKPKPE-------EAYV--NSLDNF--LDDFYLVPY--
HKQELLPEPDHRIELTVAMDNLISGKNYAFFNNITYTTPKVPTLMTVLSAGK-YASN-SY
I-YGTNTNTFVLKRNEIVEIVLN-----SQD-------------TGTHPFHLHGHVFQTI
AR------AGAVDD--ND-PPLPF-DP-KNH--TS----FPEYPMLRDTIYVRPQSNFVI
RFRADNPGVWFFHCHIEWHLIQGLAIVLVEDPEGIQSNP--SQYLTDSHKRVCKNSG--V
P-IEGNAAG-----------------TTDWFNLALENKQEKSIPSGFTAKGYVAFVFSCV
AGVLGLITITI----------------YGLM---------DLQ-NVEEKVIEDLQIPA--
-TDLLEEDD-DEEIETNQVYAKSGKSEGGTLEEEQKLRDHETTKEVSKTSSK---
>XP_003645730_Eremothecium_cymbalariae
-----------------------------------------------------MVWAKGL
F---------------VLLNVAF------SAVVRAETHT------FHWKTG---------
-------IG-KRN----LDGL-KEREVITCNGEFPWPDIRVKRGDRVEVFLTNGFS-EWN
TSLHFHGMFQNGTSQMDGPEMVTQCPIAPNDTMLYNFTVEHNKGTFWYHSHTPGHYQDGM
KGLFIIEE----DEFPY--EYDKEVTIQ--LSEWYHELSANIMP-RFLNLYNPT---G--
--AEPIPQSLLINN-T-------MNLTWNV-EPDTTYLLRIVNTGGFVSQYFWIEDHDLT
VVEVDGVFVEKNTTN--MLYITTAQRYSVLLHTKSDTS-KNY--AIMQCFDENML-----
DATPPDLVLNHTSYLTYNA---DAETPE-------EQIV--PEW-DY--LDDFYLTPIGE
DKIEAFGEPDNDIVVHVEMDNLLNGVNYAFFNNITYTEPKVPTLMTVLSAGE-QATN-PV
V-YGSNTHTYVLGKDEVVQIVLN-----NHD-------------TGRHPFHLHGHTFQVV
ARG---PPAAPQDGLDNA-DPIEY-NAEAGE--SE----IREYPMTRDTVYVNGKSYLVL
RFKANNPGVWFFHCHIEWHMMQGLSLTLVEAPEEIQKSE--SQQLTETAKNACINNG--I
S-PVGNAAG----------------NSKDFLDLAGQNVQQKAIPAGFTPKGIVAMFFSCL
VAILGLITIAV----------------YGLM---------DVQ-DIEEKVIEDLGVD---
---VSNTESIDEHGDSISTDNKN--------------------------------
>NP_984228_Eremothecium_gossypii
--------------------------------------------------------MKGL
LS------------SVVLLAAAW------TH-VSAEEHV------FHWKTG---------
-------MG-KAN----PDTL-KERPVITCNGEYPWPAVRVKQGDKVSVLLENGFE-KWN
TSLHFHGMFQNGTNQMDGPEMVTQCPIPPGGSMWYNFTVEGNKGTFWYHSHTAGQFQDGM
KGVFVIDEA--NSTFAY--NFDKEMTLE--LSEWYHDVAVDKIP-EFLHLYNPT---G--
--AEPIPQNLIINN-T-------RNLTWKV-EPDTTYLLRLVNTGGFVSQYFWIEDHEME
VVEVDGVYVEKNVTN--MLYITSAQRYSVLVHTKNETS-RNF--AIMQKMDDTML-----
DVMPDDLQLNATSYMIYND---QLPNPE-------EHRV--GEL-EF--LDDIYLVPIDE
HRVPMLEDATAKIEVTVDMDNLMDGRNYAFFNNITYTEPKVPTLMTVLSAGD-KATN-PL
V-YGTNTNAHVLEHNDIVEIVIN-----NKD-------------TGRHPFHLHGHVFQVV
ARG---PTAADQDDLDAA-DPIEY----PGE--DE----GREYPMTRDTVYVNGKSYVVL
RFKADNPGVWFFHCHLEWHMIQGLSLTIIEAPLEIQRTA--SQKLTDSTIGACQAAH--V
P-HIGNAAA----------------HTEDLLDLSGQNVQQKSIPEGFTPKGIVAMFFSCL
AAVLGLITIAV----------------YGLM---------DMK-DAEGRVIEDLGVDP--
-VVLSKGSLADEGSVSTSSDVKK--------------------------------
>XP_456256_Kluyveromyces_lactis
----------------------------------------------------MKVSTHHF
LP------------SLLVALWSW------ATVAQAATHT------FNWTTG---------
-------WG-NYN----VDGN-FERPVITCNGEFPWPDLKVKRGDRIQVYLTNGFD-DRN
TSLHFHGLSQNGTNMMDGPEMITQCPIAPGDTMLYNFTIDDNDGTYWYHSHTGGQYQDGM
KGTLVVEP---EDSLPF--DYDEEVVVQ--LAEWYYDNVDTLDR-KFMNVYNPT---G--
--AEPIPQNLIINN-T-------RNMTWNV-EPDTTYLLRIVNTGGFVSQYFWIEDHDMT
VVEVDGVYVEKNTTS--MLYITVAQRYSVLIHTKNDTS-KNY--AIMQKFDDTML-----
DVIPNDLMLNATSYMMYDK---DGEKPE-------QSYV--DSIDDF--LDDFYLTPL--
DKVELYEDPDYTITVDVVMDNLKNGVNYAFFNNLTFTAPKVPTLMTALSAGK-DALN-PL
V-YGTNTNAFVLKKDEIIEIVLN-----NND-------------TGKHPFHLHGHIFQLV
DR------ERGYDDAIGE-GPHPF-DP-EDH--NP----FPDYPMMRDTVYVNPQSSIVL
RFKADNPGVWFFHCHIEWHLKQGLALLLIEAPEEMQNTE--SQQLTDNHKQVCENVG--L
S-WEGNAAG----------------NTNDFLDLVGQNVQVANIPDGFTAKGIVAMTFSCL
AGVLGLISLST----------------YGLM---------GVK-KSEEEIIRDLGMDP--
-DAVEKVDVSDINSDEDSSRTSKNIE-----------------------------
>XP_022677270_Kluyveromyces_marxianus
-----------------------------------------------------MVSSSSF
----------------VVALLAW------VSLAQAATHT------FNWTTG---------
-------WG-THN----VDGN-KERPVITCNGEFPWPNIKVQKGDRIQVYLKNGFD-DRN
TSLHFHGLFQNGTSMMDGTEMITQCPIAPGDTMLYNFTVDDNVGTYWYHSHTGGQYQDGM
KGTLVIED---TKPYPY--DYDEEVVVQ--LAEWYHDVVDVLDK-KFMSVYNPT---G--
--AEPIPQNLIINN-T-------RNLTWEV-KPDTTYLLRIVNTGGFVSQYFWIEDHDLE
VVEVDGIMVEKNTTS--MIYITVAQRYTVLVHTKNDTS-KNF--AIMQKFDDTML-----
DKIPKDLELNATSYMMYNK---DADKPK-------ENFV--DSLDDF--LDDYYLTPL--
DKVELYDDPDYTLTVDVVMDNLKNGVNYAFFNNITYTAPKVPVLMTALSAGK-DAVN-SL
V-YGTNTNSFVLKKDEIVEIILN-----NND-------------TGKHPFHLHGHAFQVI
NR------DRPYDDAIGE-GPTPF-DP-EHH--AP----FPEYPMIRDTVYVNPQSNMVL
RFKADNPGVWFFHCHIEWHLKQGLALVFVEAPEEIQKTA--SQQLTENHKNVCKNVG--V
E-YVGNAAG----------------NKDDFLNLKGENVQHKNVPKGFTKRGIVAMFFTCL
SGVLGLIVLSI----------------YGLM---------GMG-KDEEEFIKDLGLNP--
-EVVEKVDVGEIVTDEESSEPSKHN------------------------------
>XP_022629010_Lachancea_lanzarotensis
-----------------------------------------------------MNGLARW
II------------TTTLLVAAN------MRFAAGETHR------FNWTTG---------
-------WG-NYN----VDGT-KERPVITCNGVWPWPEVRVSKGDRVELYLNNGFD-DRN
TSLHFHGLFQNGTNQMDGPPMVTQCPIGAGQTFLYNFTVEDNVGTYWYHSHTAGQYQDGM
RGTFVIED---KD-CPY--EYDEDVTVQ--LGEWYHDVADVLNH-KFLSVYNPT---G--
--AEPIPQNLIMNN-T-------RNNTWEV-QPDTTYMLRIVNTGGFVSQYFWIEDHEMD
VIEVDGVYTERNTTN--MIYITTAQRYTVLVHTKNTTD-RNF--ALMQKFDDTML-----
DVIPKDLLLNTTNYLVYNH---SAPLPT-------ENFV--DEL-DF--LDDFYLVPY--
HKEEPLGDPDYRITVNVTMDNLISGVNYAFFNNLTYTAPKVPALLTALSAGE-DATN-AE
V-YGSNTHSYVLGKDEIIEIVLN-----NQD-------------TGTHPFHLHGHTFQTL
VR------DIGYDDAVGE-VPHPY-LE-DDH--PP----FPEYPMIRDTLYVRPQSNFVI
RFQADNPGVWMFHCHIEWHLTQGLAFILIEDPQGIQERS--SQQLTDTSSNVCKNLG--I
P-VEGNAAG----------------NSVDYLNLVGENVQEKFIPDGFTAKGIVAMTFSCL
AAILGLIAIAV----------------YGLM---------DLS-NVEEKVINELDLDI--
-DQVLAEDSNSEDRDAEAKHRNSSS------------------------------
>XP_002551976_Lachancea_thermotolerans
-----------------------------------------------------MIG-SSW
L----------------LVMLAA------VQSVAAETHV------FNWTTG---------
-------WG-NYN----VDGG-AERPVITCNGEFPWPDVRVKKGDQVEVYLKNGFD-DRN
TSMHFHGLFQNGTNSMDGPPMVVQCPIGPGDTFLYNFTVDDNVGTYWYHSHTAGQYQDGM
RGAFVIED---DD-FPY--DYDEDVILQ--LGEWYHDTTDVLNP-KFMSVYNPT---G--
--AEPIPQNLIMNN-T-------RNMTWEV-QPDTTYLLRVINTGGFVSQYFWIEDHEFD
VVEVDGIYTEKNTTD--MIYITTAQRYTLLLHTKNDTS-RNY--AIMTKFDDTML-----
DLLPKDLQLNSTNYLIYNT---SADKPT-------ESYV--DEL-AP--LDDFYLVPY--
QKEEALGDPDYRVVVNVTMDNLVSGINYAFFNNLTYTAPVVPTLFTVLSADEDDVKN-PE
I-YGSNINAFVLDKDEIVEIVLN-----NED-------------TGTHPFHLHGHAFQVM
VR------DVTYDDALGE-TPHAY-DE-NDH--PD----FPEYPMIRDTLYVRPQSNFVI
RFKANNPGVWMFHCHIEWHLTQGLAIILIEDPESIKATQ--SQQLSDNHKSVCANVG--M
A-TEGNAAG----------------NTDDFFNLKGEPIQEKFIPDGFTAKGIVAMTFSCL
AGVLGLIMIAI----------------YGLM---------DIS-NVEEKVIDELHLDA--
-DKVAAVDVDDVD-DIDNDETSSISAAREEVVNK---------------------
>XP_020052668_Aspergillus_aculeatus
---------------------------------------------------------MLP
YL------------CYLLVLVFS-------KPLLAKEVV------YDFNVT---------
-------WV-TAN----PDGL-ADRKVVGINGQWPLPVIEVDKGDQLVVNMYNGLG-DKS
TSIHFHGMYQNGTNDMDGPSMVTQCPVAPGSSITYNFTV-NQNGTYWYHCHTDYCYPDGY
RQALIIHD----NNSYFADEYDEEFTVT--LSDWYHELAEDIKP-EFMSLYNPT---G--
--AEPIPNSWLFND-T-------QDLSLSV-KPNTTYLLRLVNIAAFTAQYFYIEDHTFK
IVEIDGVYTEPTEAD--MLYLAVGQRYSVLLTTKDTAT-KNY--AIVTVVDSTLL-----
DTITPDLQLNNTNWLEYDS---SATHP--------QANITVAESSDLNPFDDATLVPY--
DHMALLENPTVSINVAIVMDNLDNGEGYAFLNEISYTAPKVPTLYTVMSAGD-LATD-AT
V-YGDYTHTYVLDHNDIVEIILN-----NND-------------TGSHPFHLHGHNFQVI
DRYP--SYGPDFFEFADAGIPQPF-DA---NNHSA----YPAYPPRRDVIVVPPEGYVVL
RFRADNPGVWFFHCHIDWHLMQGLAMTFVEAPLLLQEKL----TIPEDHYAACNASG--I
P-YVGNAAA----------------NTEDYLDLKGQNKQPGWIPDGFTTRGIVSMVFTVL
SAFLGMGSIAL----------------YGLS---------DLK-FVKKPE----------
--------------------------AQADGSGQAGQGAEYRD------------
>XP_001276149_Aspergillus_clavatus
--------------------------------------------------------MASG
LL------------WWSSILVHI-------FTASAATLN------YDWNIT---------
-------WV-TAN----PDGQ-LDRPVIGINGQWPPPVLNFTRGDRIIAKVHNALG-NET
TSVHWHGFFQNGTAHMDGPPSVTQCDIAPGSTFVYNFTV-DQTGTYWYHSHTKGQYPDGL
RQALVITD----PKNPYAGQYDEERVIT--LSDWYHDPMPKLLK-KFINVANPT---G--
--AEPVPDAALMND-T-------QDLAVAV-EPGKTYLFHLANVGAFASQYFWIEGHTMK
IVEVDGVWTDPSEAS--MIYIASAQRYAVLVTMKNETS-QNY--AMVGSMDTDLF-----
DRIPDSLNYNVTGWLMYNE---QAEKP--------APA----PIDAFEPYDDFNLVPV--
DSMALYKEADYTFSLDVSMDNLGDGANYAFFNGITYVMPKVPTLYSALTTGS-AATD-PA
V-YGYNTHPFVLKKGDIVDLVLN-----NDD-------------AGKHPFHLHGHNFQVI
SRS--------------EENAGHY-DP-SNH--TA----FPSVPMRRDTVLVRPQGHFVV
RFQADNPGVWLFHCHIEWHMDSGLAATFIEAPLDLQQTL----KIPENHYQVCEASN--T
L-TEGNAAG----------------NTKDYYDLTGENVSPAPLPAGFTAKGIVAMVFSCL
AAILGLLSISW----------------YGMA---------PIT-ATQAQGLLIEVNQPDE
N------------------------------------------------------
>XP_001266156_Aspergillus_fischeri
--------------------------------------------------------MAVG
FL------------LLAAFVVNI-------LTTSAATLH------YDWNIT---------
-------WA-TAN----PDGQ-FERPVIGINGLWPPPVLNFTRGDRIVAKVHNALG-NET
TSVHWHGFFQNGTNHMDGPPSVTQCDIAPGSTFVYNFTV-EQSGTYWYHSHTKGQYPDGL
RQALVVTD----PKNPYIGQYDEERVIS--LSDWYHDQMPTLLK-SFISVTNPT---G--
--AEPVPKAALMND-T-------QNLTVAV-EPGKTYLFHLVNVGAFASQYFWIEDHTMK
IVEVDGVWTNASETN--MIYIASAQRYSVLVTMKNETS-QNY--AMVGSMDTDLF-----
DTLPESLNYNVTGWLMYND---KADKP--------TPA----LISAFEPYDDFNLVPV--
DGMALHKEADYTVTLDVTMDNLGDGANYAFFNGITYVMPKVPTLYSVLTTGS-AATD-PA
V-YGYNTHPIVLKKGNIVDIILN-----NDD-------------AGKHPFHLHGHTFQVI
ARS--------------EENAGHY-DP-GNH--TT----FPSIPMRRDTVIVRPQGNFVL
RFQADNPGVWLFHCHIEWHMDSGLAATFIEAPLDLQKTL----KIPEDHYQVCEASS--T
L-TTGNAAG----------------NTKDLFDLTGQNVSPAPLPAGFTAKGIIALVFSCI
AAILGLLSIAW----------------YGMA---------PIT-APQTGS--TPSNGSDE
N------------------------------------------------------
>XP_041146455_Aspergillus_flavus
--------------------------------------------------------MELG
LF------------WLVGFLVHI-------LSVSAKTLN------YEWNIT---------
-------WV-LAN----PDGL-QERPVIGINGQWPLPVLNLTLGDRVIAKVYNALG-NES
TSIHWHGFFQNGTTHMDGAPSVTQCDIAPGSTFVYNFTV-NQTGTYWYHSHARGQYPDGL
RQALVIRG----PDEPYSGQYDEERVIT--LSEWYHDPMPTLLK-QFISVTNPT---G--
--AEPVPKSALMND-T-------QNLTIAV-EPGKTYLFRLVNVAAFASQYFWIEDHTMK
IVEVDGVWTEPAEAS--MIYITAAQRYSFLVTMKNDTN-KNY--AIVGSMDTDLF-----
DTLPPTLNYNVTGWLVYDN---KAERP--------APT----DISSFDPYDDFKLVPV--
DGERLLGDPDYTVTLDLTMDNLGDGANYAFFNGITYVMPKVPTLYTALSTGS-AATN-ST
V-YGYNTNAFILDKGDVIDLVLN-----NDD-------------TGKHPFHLHGHNFQVV
ARS--------------DEDAGHY-DA-NNH--SA----FPSVPMRRDTIYVKPTGYFVI
RFRADNPGVWIFHCHIEWHMDAGLAVVLIEAPLDLQQTL----AIPEDHWQACDASD--T
L-KRGNAAG----------------NTKDFYDLTGANTSVSPLPAGFTARGIVALVFSCI
AAILGLISIVWYVDLLYHLLCTDRYTRYGMA---------PIT-VKQSST--DERREVDS
N------------------------------------------------------
>XP_747965_Aspergillus_fumigatus
--------------------------------------------------------MAVG
FL------------LLTAFVVNI-------LTTSAATLH------YDWNIT---------
-------WV-TAN----PDGQ-FERPVIGINGQWPPPVLSFTRGDRIIAKVHNALG-NET
TSVHWHGFFQNGTNHMDGPPSVTQCDIAPGSTFVYNFTV-EQSGTYWYHSHTKGQYPDGL
RQALVVTD----PKNPYIGQYDEERVIS--LSDWYHDQMPTLLK-SFISISNPT---G--
--AEPVPKAALMND-T-------QNLTVAV-EPGKTYLFHLVNVGAFASQYFWIEDHTMK
IVEVDGVWTHASEAN--MIYIASAQRYSVLVTMKNETS-QNY--AMVGSMDTDLF-----
DTLPESLNYNVTGWLMYND---QADKP--------TPA----LVSAFEPYDDFNLVPV--
DGMALHKEADYTVTLDVTMDNLGDGANYAFFNGITYVMPKVPTLYSVLTTGS-AATD-PA
V-YGYNTHPIVLKRGDIVDIVLN-----NDD-------------AGKHPFHLHGHTFQVI
ARS--------------EENAGHY-DP-SNH--TT----FPSIPMRRDTVIVRPQGNFVL
RFQADNPGVWLFHCHIEWHMDSGLAATFIEAPLDLQKTL----KIPEDHYQVCEASG--T
L-TAGNAAG----------------NTKDLFDLTGQNVSPAPLPAGFTAKGIVALVFSCV
AAILGLLSIAW----------------YGMA---------PIT-APRAGS--TPSNDSDE
N------------------------------------------------------
>XP_682439_Aspergillus_nidulans
------------------------------------------------------------
----MAQLWGWISVYCLLILSFTVRSLGQEQSAFCEHSSLARECWGQYNISTDYHAITPD
TGVTREYWLVAENTTLAPDG--YERQVLVFNGTLPGPLIEANWGDELVIHVTNGLE-HNG
TAIHWHGIWQRGTNQYDGVPGVTQCPISPGQTYTYRFRA-TQYGTTWYHSHFSLQLAEGL
FGPLVIHG-------PASADYDVDLGSVF-ISDWYHKS-------AFILWEESTRYGGVP
VRANAVPPTGLFNG-SNVFGGGGRRSEMIV-EKGKKYRLRLIDSSVDGWMKFSIDGHKLT
VISADLVPIEPYETD--AVILTSGQRYDVVFEANQKIG--NYWTRVIYQTACNGL-----
DIKDPDIR----GILRYAGAEISDPTSS-------QWSSIRNSCGDE-PYDK--LVPY--
--------VKRTVGKAAGQENLNVGWYY-----------DLPELYFHWT----LNTKALT
IDWGTPTNKLIYNNESVFPTEYNIYEVPNRDQWTYWVIQDVGLVNAYHPFHLHGHDFFIL
AQ-----------------GRGLY---------TPLVKLNRDNPPRRDTATMAGNGFLVI
AFESDNPGSWLMHCHIAWHASQSLALQFVERESEIGPLI--------------------E
P-VIGEIES----------------DCKKWEKYHAESV----------------------
---------------------------YHQD---------DSGI----------------
-------------------------------------------------------
>XP_001389317_Aspergillus_niger
------------------------------------------------------MAFPSR
LL------------PWLAAIFFF------IAQCQAKTVT------YDWNVT---------
-------WV-TAN----PDGL-AERQIVGINNQWPLPIIEVDKGDRLVVNMYNGLG-DKS
ASIHFHGMYQTNTTDMDGPSMVTQCPVPPGSSITYNFTV-NQNGTYWYHCHTDYCYPDGY
RQAFIVHD----NSSYFADKYDEDLTIT--MTDWYHELTETIAP-TFITVDNPT---G--
--AEPIPDSFLFND-T-------LNTKIPV-EAGKTYLFRLINIGAFVAQYFYIEDHTMR
IVEIDGIYTDEAEAD--ILYISAAQRYTVLVTMKNSTE-KNY--PIVMVADSALL-----
DTIPSDLQLNQTNWLEYNS---SAAFE--------QAVMTVSDPADLNPYDDMSLVPN--
DRMPLLESPDLSLELTVTMQVLDDGADYAFLNDISYTAPKVPALYTVMSAGD-QATD-AT
V-YGDYTHSVVLEENQIVEIILN-----NGD-------------TGTHPFHLHGHAFQMI
DRYP--PYGPHFYDYA-DGDPITY-NA-SNH--TA----FPEYPPRRDTFVLPPQGYFVV
RFKADNPGVWFFHCHIDWHLAQGLAMVFIEAPKAIQSRV----TIPQQHYDVCEAAG--V
P-TAGNAAA----------------NTEDYTDLTGQNKQVAWLPAGFTARGIVALVFSCV
SAFLGMGMIAF----------------YGLS---------DIK-KGGGQVQTRREEVREH
ED-----------------------------------------------------
>XP_015409636_Aspergillus_nomiae
--------------------------------------------------------MALG
LF------------WLVGFLVHI-------LSVSAETLN------YEWNIT---------
-------WV-SAN----PDGL-QERLVIGINGQWPLPVLNFTLGDRVIAKVYNALG-NES
TSIHWHGFFQNGTTHMDGAPSITQCDIAPGSTFVYNFTV-NQTGTYWYHSHARGQYPDGL
RQALVIKG----PDEPYSDQYDEERVIT--LSEWYHDPMPTLLK-QFISVTNPT---G--
--AEPVPKSALMND-T-------QNLTVAV-EPGKTYLFRLVNVAAFASQYFWIEDHTMK
IVEVDGVWTEPAEAS--MIYITAAQRYSFLVTMKNDTS-KNY--AMVGSMDTDLF-----
DALPPTLNYNVTGWLVYDD---KAEKP--------GPA----DISSFDPYDDFGLVPA--
DGEKLLGDPDYTVTLDLSMDNLGDGANYAFFNGITYVMPKVPTLYTALSTGS-AATN-ST
V-YGYNTNAFILNKGDIIDLVLN-----NDD-------------TGKHPFHLHGHNFQVV
ARS--------------DEDVGHY-DA-NNH--PA----FPSVPMRRDTIYVKPTGHFVI
RFRADNPGVWIFHCHIEWHMDAGLAVVLIEAPLDLQQTL----TIPDDHWQACDASN--T
L-KEGNAAG----------------NTKDFYDLTGANTSVPPLPAGFTARGIVALVFSCI
AAILGLISIVW----------------YGMA---------PIT-VKQSPT--DETREENS
N------------------------------------------------------
>XP_023091878_Aspergillus_oryzae
--------------------------------------------------------MNMK
YFCDHCLILSGFSGWWVS--LST-------LSVSAKTLN------YEWNIT---------
-------WV-LAN----PDGL-QERPVIGINGQWPLPVLNLTLGDRVIAKVYNALG-NES
TSIHWHGFFQNGTTHMDGAPSVTQCDIAPGSTFVYNFTV-NQTGTYWYHSHARGQYPDGL
RQALVIRG----PDEPYSGQYDEERVIT--LSEWYHDPMPTLLK-QFISVTNPT---G--
--AEPVPKSALMND-T-------QNLTIAV-EPGKTYLFRLVNVAAFASQYFWIEDHTMK
IVEVDGVWTEPAEAS--MIYITAAQRYSFLVTMKNDTN-KNY--AIVGSMDTDLF-----
DTLPPTLNYNVTGWLVYDN---KAERP--------APT----DISSFDPYDDFKLVPV--
DGERLLGDPDYTVTLDLTMDNLGDGANYAFFNGITYVMPKVPTLYTALSTGS-AATN-ST
V-YGYNTNAFILDKGDVIDLVLN-----NDD-------------TGKHPFHLHGHNFQVV
ARS--------------DEDAGHY-DA-NNH--SA----FPSVPMRRDTIYVKPTGYFVI
RFRADNPGVWIFHCHIEWHMDAGLAVVLIEAPLDLQQTL----AIPEDHWQACDASD--T
L-KRGNAAG----------------NTKDFYDLTGANTSVSPLPAGFTARGIVALVFSCI
AAILGLISIVW----------------YGMA---------PIT-VKQSST--DERREVDS
N------------------------------------------------------
>XP_040641797_Aspergillus_ruber
-------------------------------------------------------MAKAA
VL------------FGLSWL---------AQSALAKDVH------LSWNIT---------
-------WV-NAA----PNG--YSRPVIGINGEWPCPQVDVDLGDRLIVDVYNGLG-NQT
TGIHWHGFRQYMTGTMDGSSDVTQCPLAPGSRMTYDFMA-NQTGTYWYHSHNMGQYPDGL
RGPLIVHD----PLTPI--EFDDEFTLT--FTDWYNEQMPTLLN-IYQSVENGNANGG--
--FEPLPDSTLIND-A-------SDAKIKV-EPNKTYLVHIVCLGNWPGHTWIFEGHDMT
VVEVDGIYTVPYPVHDKKLRVTTGQRMSVLIRTKPDIS-RNY--AIWDTTDINMMFFYEN
RDIPAGFNPNATAWLVYDD---AKELPPA------PSVHNLDPNQDF--VDDVEFVPL--
GKEPLLEPVDKQIILHTGSRNI-NGVSRFTVNGQTYRAPEVPTLYTALTADD--PTD-EA
I-YG-QVNPMVVNYGEVVEIVIN-----NHH-------------GNLHPWHLHGHQFQVL
QR--------------SAVDGGMF-NGYFAN--------ISSTPVQRDTIMVQNNGHSVI
RFRADNPD----------------------------------------------------
--KFSNA-----------------------------------------------------
------------------------------------------------------------
-------------------------------------------------------
>XP_040706046_Aspergillus_sydowii
------------------------------------------------------------
------------------------------------------------------------
------------------------------------------------------------
------------------------------------------------------------
------------------------------------------------------------
-------------------------------------------MGAFVGMYFYIEGHNFT
IVEMDGTYTDPTEAD--LLYIAVAQRYSILVTTKDSTE-KNY--PIVTVADSSLL-----
DTIEPDLQLNHTNWLEYNP---AADHP--------QAIMPVDDSSDLMPYDDATLVPH--
DRTPLLEDPDIVIEIIAIMDNLADGAGYSFFNNISYTRPKVPTLYSVLSSGE-LATN-PT
V-YGEYTHPTVLGHNQVVEIVLN-----NGD-------------TGAHPFHLHGHNFQVL
TRYP--SYADGFFNYEDSDDPVAY-DP-SNH--SA----FPAYPARRDTLVVPPQGYFVV
RFRADNPGIWLFHCHIDWHLMQGLAMTIIEAPLEIQQRE----IIPDDHWAACAAGS--M
P-DKGNAAG----------------NTHDLLDLTGQNKQLPWIPAGFTTRGIVALVFSCI
SAVLGLAFVAF----------------YGMT---------GVP-KPGMTQVQEGEQRDSA
YEVETVPSASGVLVGDGQTVGRA--------------------------------
>XP_001216653_Aspergillus_terreus
--------------------------------------------------------MELT
QLRPF---------VLTSFLLHC-------LLASAATLH------YDFNIT---------
-------WV-NAN----PDGQ-MTRPVIGINGQWPPPVLNFTRGDQIIARVHNALG-NET
TSLHWHGFYMNGTTHMDGPPSVTQCEIAPGSTFVYNFTA-NQTGTYWYHSHTRGQYPDGL
RQALVIKD----PEDPYAGKYDEERVIT--LSDWYHDQMPSLLK-QFISVTNPT---G--
--AEPVPNSALMND-T-------QNLTVPV-EPGKTYLFHLANVGAFASQYFWIEGHTMQ
IVEVDGIWTEPSEAS--MIYITSAQRYSVLVTMKNDTT-KNY--AMVGSMDTDLF-----
DQVPSTLNYNVTGWLVYDD---SAEKS--------PPA----AVSSFDPYDDFNLVPF--
DREHLLGEADYTVSLDLTMDNLGNGANYAFFNGITYVMPKVPTLYSVLSTGS-AASD-PA
I-YGTNTHAFVLQKGDIIDIVLN-----NDD-------------TGKHPFHLHGHAFQVI
SRS--------------AENAGHY-NA-SNH--TA----FPQTPMRRDTLYVLGGGHFVV
RFRADNPGVWLFHCHIEWHMDSGLAATMVEAPLELQKTL----VIPSNHYDVCAATG--T
K-TSGNAAG----------------NTEDFYDLTGANTSPAPLPAGFTARGIVALVFSCV
AAVLGLISITW----------------YGLA---------PIS-RPEVR---EENRHED-
-------------------------------------------------------
>XP_022488324_Penicillium_arizonense
-----------------------------------------------------MRSLTPC
LF------------LRLAFLYFF------VHSCQAKTVT------LDFNVT---------
-------WV-NAN----PDGL-AERKVVGINGQWPLPVIEVDKGDQLIVNTYNGLG-DKA
TSIHWHGMFQNGTNNMDGASMVTQCPIPPGSSYTYNFTV-NQNGTYWYHCHTDACYPDGY
RQALIVHD----NSSYFNDMYDEEFTIT--LSDWYHELVEDIMP-SFINVANPT---G--
--AEPIPQAFLFND-T-------MNSSISV-DPGKTYLFRLVNIGAFVAQYFYIEDHTFR
IVEIDGVYTEPTEAD--MLYIAVAQRYSILVTTKNSTE-KNY--PIVTVVDSVLL-----
DTITPDLKLNQTNWLEYNS---AASHP--------QAVMTVDVASDLKPYDDFTLVPY--
DKKPLLPEADLTIDLTVTMANLGNGAGYAFFNNISYTKPKVPTIYTVLSSGN-LSTN-AE
V-YGEYTHPMVLGHNQVVDIVLN-----NGD-------------SGSHPFHLHGHQFQVI
ERFP--SYGEHFYDYA-DGDPVTY-DP-SNH--AA----FPDYPARRDTLVLPPQGYFVV
RFVADNPGVWFFHCHIDWHLSQGLGMTLIEAPEQIQERM----SIPEDQYKVCDAAG--V
K-YEGNAAG----------------NTEDYLDLTGQNKQVPWLPAGFTAKGIVAMVFSCV
SAFLGMAFISV----------------YGMS---------GVQ-QSKKQKEAQEAVVSSE
TS-----------------------------------------------------
>XP_014533126_Penicillium_digitatum
------------------------------------------------------MAILRG
ML------------FHLTAVLLL------VQYCQAKTVH------LDFNVT---------
-------WV-NAN----PDGL-YERKVVGINGQWPLPVIEVDKGDRLIVNMYNGLG-DKE
TSIHWHGMFQNGTNNMDGPSMVTQCPVAPGASITYNFTI-PQNGTYWYHCHTEACYPDGY
RQALIVHD----NQAYFNDMYDHEVTVT--MSDWYHELVEDI---PFIRVENPT---G--
--AEPVPDSFLFND-T-------LNTNIPV-EAGKTYLMRLINIGAFVAQYFYIEDHTFR
IVEIDGVYVDAQEAD--TLYIAVAQRYSILVTMKNSTD-KNY--PIVTVADSVLL-----
DVIEPSLKLNQTNWLEYNS---SAAHP--------QAVMKVDVASDLVPYDDLKLVAH--
DRMELLPEPDMIVEVDVIMNNLRNGAGYAFFNNISYTKPKVPTLFTALTSGE-YATN-PA
V-YGEYTHPFVFEHNAVIEVILN-----NQD-------------AGSHPFHLHGHNFQLV
SRTP--SYGPHFNDYA-DGDPLAY-NA-TETPSSS----FPKYPARRDTFVAPPQGNFVI
RFVADNPGVWLFHCHIDWHMSQGLAMSFIEAPKQIQQQL----SLTESEINICKAAN--I
S-YAGNAAA----------------NTEDLLDLTGENKQLPWIPAGFTAKGIVAMVFSCV
SAFLGMAFISF----------------YGIS---------GI--PPKEEA----VVVMGR
DDL----------------------------------------------------
>XP_016595921_Penicillium_expansum
---------------------------------------------------------MRI
SI------------ALLGAFQFL------SGFCQAVTHT------FDWNVT---------
-------WV-MAN----PDGL-AERKVIGINDQWPLPTVDVNKGDRVVVNMHNGLG-DKT
TSIHWHGMYQNGTNDMDGPSMVTQCPVGPGSSMTYNFTV-NQNGTYWYHCHTDYCYPDGY
RAPFIVHD----EESYFYDDYDEEMVLT--MTDWYHDMTEDIGP-EFMSLYNPT---G--
--AEPIPNSFLFNN-S-------VSQSYPV-EAGKTYLLRLINIATFVGQYFWIEDHQMR
IVEIDGIYVDETEAD--LLYISAAQRYSVLVTMKNSTE-RNY--GMAMVADSSLL-----
DLITPDLLLNQTNWLEYNP---SAPHN--------EVTLPVEDSSDLYPFDDMTLVPH--
DRVELYKNPKQTIELILVMDNLDNGMGYGLLNDHSYTKPKVPTLYTVMSAGD-LATD-AT
V-YGEYTQSVVLEKYDVVEIILS-----NQD-------------SGTHPFHLHGHAFQLL
DRFP--SYGENFYDYDAGTEFATF-DP-SNH--TE----FPAYPARRDTFVLPPGGYYVI
RFLADNPGVWLFHCHIDWHMMQGLAMTFIEAPRELQDSL----VIPDGHIKVCEAAG--V
P-YEGNAAA----------------NTENYLNLKGENKPPGFIPAGFTARGIVALVFSCI
CAIMGMVAISI----------------YGMS---------GLK-SPVRKPGSNCDDTSTE
MEV-------------------------------TETSRTYRD------------
>XP_040645878_Penicillium_griseofulvum
------------------------------------------------------MSIYNG
ML------------FRLTAVLLF------VQYCQAKTVK------LDFNVT---------
-------WV-NAN----PDGL-HERKVVGINGQWPLPVIEVDKGDRLIVNMYNGLG-DKE
TSIHWHGMFQNGTNNMDGPSMVTQCPVPPGASITYDFTI-PQNGTYWYHCHTDSCYPDGY
RQALIVHD----DQSYFNDMYDHELTVT--MSDWYHELIEDI---PFIRVENPT---G--
--AEPVPDSFLFND-T-------LNTNIPV-EAGKTYLMRLINIGAFVAQYFYIEDHTFR
IVEIDGVYVDEQEAD--TLYIAVAQRYSILVTMKNSTD-KNY--PIVTVADSLLL-----
DVISPSLKLNQTNWLEYNS---EAAHP--------QAEMKVDVSSDLVPYDDMKLVAH--
DRMPLLQDPDMTIEVDVIMDNLNNGAGYAFFNNISYTRPKVPTLYSVLTSGD-YATN-AE
I-YGEFTHPFILKHNAVIEVVLN-----NLD-------------GGSHPFHLHGHNFQLV
SRTP--SYGPSFNDYA-DGDPLPF-NA-TEHPTSS----FPKYPARRDTLVAPPQGNFVI
RFVADNPGVWLFHCHIDWHMSQGLAMSFIEAPKQIQEQM----SLTESQINICKAAN--I
S-YEGNAAA----------------NTEDLLDLTGQNKQLPWLPAGFTARGIVAMVFSCV
SAFLGMAFITV----------------YGIS---------GI--QTKQET----AAVTES
NNS----------------------------------------------------
>XP_038933618_Penicillium_roqueforti
------------------------------------------------------------
ML------------FRLAAVLLL------VQYCQAKTVN------LDFNVT---------
-------WV-NAN----PDGL-YERKVVGINGQWPLPVIEVDKGDRLIVNMYNGLE-DKE
TSIHWHGMFQNDTNNMDGPAMVTQCPVAPGASITYDFTI-NQNGTYWYHCHTDACYPDGY
RQALIVHD----DEAYFNDMYDHEVTVT--MSDWYHELVEDI---PFIRVQNPT---G--
--AEPVPDAFLFND-T-------LNTNIPV-EAGKTYLMRLINIGAFVAQYFYIEDHTFR
IVEIDGVYVDAQEAD--TLYIAVAQRYSILVTMKNSTD-KNY--PIVTVADSILL-----
DTISPSLQLNQTNWLEYNS---NAAHP--------QAVMKVDIASDLVPYDDVKLVPH--
DRMELLPEPDMIIEVAVIMDNLNNGAGYAFFNNISYTRPKVPTLYSVLTSGD-YATN-PQ
V-YGEFTHPFILPHNAVIEVVLN-----NQD-------------GGSHPFHLHGHNFQLV
SRTP--SYGPSFNDYA-DGDPLPY-NA-TDTPSST----FPKYPARRDTFVAPPQGNFVI
RFVADNPGVWLFHCHIDWHMSQGLAMSFIEAPKQIQERM----SLTESEINLCKAAN--L
S-YEGNAAA----------------NTEDLLDLTGQNKQLPWLPAGFTARGIVAMVFSCV
SAFLGMAFISF----------------YGIS---------GI----QKET----AVVTEH
EES----------------------------------------------------
>XP_002567842_Penicillium_rubens
------------------------------------------------------MAIYHG
IL------------VRLTAILLL------VQYCQAKTVN------LDFNVT---------
-------WV-NAN----PDGL-HERKVVGINGQWPLPVIEVDKGDRLIVNMYNGLG-DKE
TSIHWHGMFQNGTNDMDGPSMVTQCPVPPGASITYNFTI-PQNGTYWYHCHTDSCYPDGY
RQALIVHD----DQAYFNDMYDHELTVT--MSDWYHDLIEDI---PFIRTENPT---G--
--AEPVPDSFLFND-T-------LKTNIPV-EAGKTYLMRLINIGAFVAQYFYIEDHTFR
IVEIDGVYVDEQEAD--TLYIAVAQRYSILVTMKNSTD-KNY--PIVTVADSLLL-----
DVISPSLQLNQTNWLEYNS---NAAHP--------QAAMKVEVSSDLVPYDDMKLVPH--
DRMELLTEPDMTIKVDVIMDNLNDGAGYAFFNNISYTRPKVPTLYSVLTSGD-YATN-AQ
V-YGEYTNPFVLGHKAVVEVILN-----NLD-------------GGSHPFHLHGHNFQLV
SRTP--SYGPSFQDFA-DGDPVPF-NA-TENPSSS----FPKYPARRDTFVAPPQGNFVI
RFVADNPGVWLFHCHIDWHMSQGLAMSFIEAPKQIQEQL----SLTESDINICKAGN--R
S-YEGNAAA----------------STEDLLDLTGQNKQLPWLPAGFTARGIVAMVFSCV
SAFLGMAFIAV----------------YGIS---------GI--QSKEET----AVVTER
GL-----------------------------------------------------
>XP_040813250_Penicillium_solitum
------------------------------------------------------MAIFHG
ML------------IRLTTVLLL------VQYCQAKTVN------LDFNVT---------
-------WV-NAN----PDGL-HERKVVGINGQWPLPVIEVDKGDRLIVNMYNGLG-DKE
TSIHWHGMFQNGTNNMDGPSMVTQCPVAPGSSITYNFTI-PQNGTYWYHCHTDACYPDGY
RQALIVHD----EDAYFNDMYDHEVTVT--MSDWYHELVEDI---PFIRVENPT---G--
--AEPVPDSFLFND-T-------LNTNIPV-EAGKTYLMRLINIGAFVAQYFYIEDHTFR
IVEIDGVYVDAQEAD--TLYIAVAQRYAILVTMKNSTD-KNY--PIVTVADSLLL-----
DVIEPSLQLNQTNWLEYNS---SAAHP--------QAVMTVDVASDLVPYDDMKLVAH--
DRMELLPDPDMIVQVDVIMDNLNDGAGYAFFNNISYTRPKVPTLYTVLTSGE-YATN-PA
V-YGEYTHPFIFEHNAVIEVVLN-----NLD-------------GGSHPFHLHGHNFQLV
SRTP--SYGPSFNDYA-DGDPLPY-NA-TENPSSS----FPKYPARRDTFVAPPQGNFVV
RFVADNPGVWLFHCHIDWHMSQGLAMSFIEAPKQLQQQL----SLTESEINICKAAN--M
S-YEGNAAA----------------NTEDLLDLTGENKQLPWLPAGFTAKGIVAMVFSCV
SAFLGMAFITV----------------YGIS---------GIQ-TSKEET----AVVTER
EGL----------------------------------------------------
>XP_022586320_Penicilliopsis_zonata
---------------------------------------------------------ML-
FL------------FVLALLGLC-------KPLLAKDVV------YNFNVS---------
-------WV-TAN----PDGL-ADRKVIGINGAWPLPVINVDKGDQLIVHMYNGLG-DKN
TSIHFHGMYQNGTNDMDGPSMATQCPIPPGSSFTYNFTV-NQNGTYWYHCHTDWCYPDGY
RQALVVHD----SDAYFAGEIEDEFTVT--MTDWYHTLAEDIKP-EFMSLYNPT---G--
--AEPIPNAFLFND-T-------LDTSLAV-KPNKTYMLRLINTGAFVAQYFYIEDHEFT
IVEIDGVYTEPTTAD--ILYLGIAQRYSVLVKTKDTAT-KNY--AIVTMADSTLL-----
DTIPSDLRLNLTNWLEYDA---SASHP--------EADITVSVSSDLDPFDDSTLVPY--
DHMPLLTDPVVSINVAVVMANLDNGEGYAFLNNISYTAPKVPTLYTVLSAGD-LATN-AL
V-YGEFTHSHVLPHNGVVEIILN-----NND-------------TGSHPFHLHGHNFQVL
QRYP--SYGADFFDYA-SGDPHNY-NA-ATNGTSG----FPTYPARRDTLVLPPGGYFVI
RFVADNPGVWLFHCHIDWHLMQGLAMTMVEAPDQMQQRL----TIPDDHYAACKAAG--V
K-TEGNAAG----------------NDVDFTDLTGQNVQPGWLPAGFTTRGIVALVFSVA
CAFLGMGSIVL----------------YGLS---------DLK-FVNKDD----------
--------------------------AIATSAPQ----EQYHDEQ----------
>XP_016615206_Cladophialophora_bantiana
--------------------------------------------------MAK---LVQA
FF------------CTLVVLLLS-------SFTTAKTVT------YDFNVS---------
-------WV-NAN----PDGL-AERKVIGINGQWPLPVIEVDKGDRLVVNMFNGLG-DKN
TSIHFHGMFQTNTSNMDGPSMVTQCPIPPGYSFTYNFTV-NQNGTYWYHCHTDFCYPDGY
RQALIVHD----NDAYFNDDYDEEFTIT--ISDWYHELVEDI---RFLSLYNPT---G--
--AEPVPKSFLFND-T-------QNSSLPV-KPDTTYLIRLINIGAFVSQFFYIEDHTFK
IVEIDGVYTEPTEAE--TLYIAVAQRYSILLTTKNSTD-RNY--PIVTVADADLL-----
DVISPDLQLNNTNWLQYNA---EAAHP--------QAVMKVEASADLVPFDDITLVPH--
DRMELLPEPDFEINVTVIMDNLRNGFGYAFLNDITFTMPKVPTLYTVMSSGG-LATN-EA
I-YGEYTHPMVLKRNDVVQLVLN-----NAD-------------SGSHPFHLHGHNFQVI
DRAP--PYGEHFYDYL-AGDPVPF-DP-ANH--SA----FPTFPARRDTFVLPPQGYYVI
RFVADNPGVWMFHCHIDWHLSQGLAMLLIEAPLEIQKTH----HIPQQHYDVCRAAG--V
A-FEGNAAA----------------DTQSLLDLTGQNTQEPPLPGGFTARGIVALVFSCI
SAFLGMAFITV----------------YGLS---------EPK-VVQKDI-----DTVND
-DGDEDVLH-ENVTAAGGGGGGGGGSPAAAVEPKV-AAG----------------
>XP_008723468_Cladophialophora_carrionii
--------------------------------------------------MAN-------
LL------------LAAVVLLFG-------SLTAAKTVT------YDFNVS---------
-------WV-TAN----PDGL-AERKVVGINGKWPLPVIEVDKGDRLVVNMYNGLG-DKN
ASIHFHGMYQTDTSNMDGPSMVTQCPIVPGSSFTYNFTV-NQNGTYWYHCHTDFCYPDGY
RQALIVHD----RDAFFNDDYEEEFTVT--ISDWYHDFVEDI---RFLSLYNPT---G--
--AEPVPNSFLLND-T-------QHSSLRV-KPNTTYLIRLINIGAFVSQFFYIEDHTFK
IVEIDGVYTEPTEAD--TLYISVAQRYSILLTTKNSTD-KNY--PIVTVADSDLL-----
DVISPDLQLNNTNWLEYNA---EAAHP--------QAVMTVDASSEIVPFDDITLVPH--
DHMELLPEPDFEINVTVIMGNLRNGFGYAFLNDITYTAPKVPTLYTVMSSSG-LATN-AD
I-YGDYTHPMVLKKNDVVQLVLN-----NAD-------------GGSHPFHLHGHNFQVI
DRAP--PYGEHFYDFV-DGDPVAF-DP-NNH--SA----FPAFPARRDTFVLPPQGYYVI
RFVADNPGVWMFHCHIDWHLAQGLAMTLIEAPLEIQQRH----QIPQQHYDVCRAAG--V
P-FEGNAAA----------------DTFDLTDLSGQNTQVGPLPGGFTARGIVALVFSCI
SAFLGMGFITV----------------YGLS---------EPK-VLKKDLTLPAGDEVSS
-EN-------EAV-------------ASASVEPKQ--LATSQG------------
>XP_016251203_Cladophialophora_immunda
--------------------------------------------------MAK---LVQA
LF------------VSLAVLLLT-------GWTTAKTVT------YDFNVS---------
-------WV-TAN----PDGL-AERKVIGINGQWPLPVIEVDKGDRLVVNMFNGLG-DKN
TSIHFHGMFQTNTSNMDGPSMVTQCPIPPGYSFTYNFTV-DQNGTYWYHCHTDFCYPDGY
RQALIVHD----KDAFFNEDYDEEFTIT--ISDWYHDFVEDI---RFLSLYNPT---G--
--AEPVPKSFLFND-T-------QNSSLPV-KPDTTYLIRLINIGAFVGQFFYIEDHTFK
IVEIDGVYTEPTEAE--TLYIAVAQRYTILLTTKNTTD-KNY--PIVTVADSDLL-----
DVILPDLQLNNTNWLQYNA---QAAHP--------QAVMTVDASSELVPFDDITLVPY--
DHMALLPDPDFEINVTVIMDNLRNGFGYAFLNDITYTAPKVPTLYTVLSSGG-LATN-EE
I-YGEYTHPMVLKKDDVVQLVLN-----NAD-------------SGSHPFHLHGHNFQVI
DRAP--GYGAHFYDYL-AGDPVPY-DP-NNH--SA----FPAFPARRDTFVLPPQGYYVI
RFVADNPGVWMFHCHIDWHLSQGLAMVLIEAPLEIQKTH----HIPQQHYDVCHAAG--V
P-IQGNAAA----------------DDADPLDLDGQNKQEPALPSGFTARGIVALVFSCI
SAFLGMAFITV----------------YGLS---------EPK-VIHKDI-----DPIDD
-EA----LH-ASV-------------PGASVEPKV-AAAAAQG------------
>XP_007749377_Cladophialophora_psammophila
--------------------------------------------------MAK---LVQA
LF------------CTLVVLLLS-------SFTTAKTVT------YDFNVS---------
-------WV-NAN----PDGL-AERKVIGINGQWPLPVIEVDKGDRLVVNMFNGLG-DKN
TSIHFHGMFQTNTSNMDGPSMVTQCPIPPGYSFTYNFTV-NQNGTYWYHCHTDFCYPDGY
RQALIVHD----NDAYFNDDYDEEFTIT--TSDWYHEFVEDI---RFLSLYNPT---G--
--AEPVPKSFLFND-T-------QNSSLPV-KPDTTYLIRLINIGAFVSQFFYIEDHTFK
IVEIDGVYTEPTEAE--TLYIAVAQRYSILLTTKNSTD-RNY--PIVTVADSDLL-----
DVISPDLQLNNTNWLQYNA---EAAHP--------QAVMKVEASADLVPFDDITLVPH--
DHMELLPEPDFEINVTVIMDNLRNGFGYAFLNDITFTMPKVPTLYTVMSSGG-LATN-EA
I-YGEYTHPMVLKHNDVVQLVLN-----NAD-------------SGSHPFHLHGHNFQVI
DRAP--PYGEHFYDYL-AGDPVPF-DP-ANH--SA----FPTFPARRDTFVLPPQGYYVI
RFVADNPGVWMFHCHIDWHLSQGLAMVLIEAPLEIQKTH----HIPQQHYDVCRAAG--V
P-FEGNAAA----------------DTQSLFDLSGQNTQEPPLPGGFTARGIVALVFSCI
SAFLGMAFITV----------------YGLS---------EPK-VVQKDI-----DPVND
-DGDEDVLH-ENVTAAGGGGGGGGGAPAAGVEPKV-VAG----------------
>XP_018697635_Fonsecaea_erecta
--------------------------------------------------MAK---LVQA
LL------------FSLAVLLLT-------GWTTAKTVT------YDFNVS---------
-------WV-TAN----PDGL-AERKVIGINGQWPLPVIEVDKGDRLVVNMFNGLG-DKN
TSIHFHGMFQTNTSNMDGPSMVTQCPIPPGYSFTYNFTV-NQNGTYWYHCHTDFCYPDGY
RQALIVHD----NDAFFNEDYDEEFTIT--ISDWYHEFVEDI---RFLSLYNPT---G--
--AEPVPKSFLFND-T-------QNSSLPV-KPDTTYLIRLINIGAFVGQFFYIEDHSFK
IVEIDGVYTEPTEAE--TLYIAVAQRYSILLTTKNTTD-KNY--PIVTVADSDLL-----
DVISPDLKLNNTNWLQYNA---DAAHP--------EAVMKVEASSDLVPFDDITLVPY--
DHMELLPEPDFEINVTVIMDNLRNGFGYAFLNDITFTAPKVPTLYTVLSSGG-LATN-QE
V-YGEYTHPMVLKHNDVVQLVLN-----NAD-------------SGSHPFHLHGHNFQVI
DRAP--SYGEHFYDYL-DGDPVPY-DP-NNH--SA----FPAFPARRDTFVLPPQGYYVI
RFVADNPGVWMFHCHIDWHLSQGLAMVLIEAPLEIQKTH----HVPQQHYDVCRAAG--V
P-FEGNAAA----------------DSQDLLDLAGQNTQVGPLPAGFTARGIVALVFSCI
SAFLGMAFITV----------------YGLS---------EPK-VIQRDL-----DPVDD
-DA----LH-EDV-------------AGSSIEPKA-ASPAAQG------------
>XP_022507430_Fonsecaea_monophora
--------------------------------------------------MAK---LVQT
LF------------ASLVVLLLT-------SWTTAKTVT------YDFNVS---------
-------WV-MAN----PDGL-AERKVIGINGQWPLPVIEVDKGDQLVVNMYNGLG-DKN
TSIHFHGMFQKDTSNMDGPSMVTQCPIPPGYSFTYNFTV-NQNGTYWYHCHTDFCYPDGY
RQALIVHD----KDAFFNEDYEEEFTIT--LSDWYHDFVEDI---RFLSLYNPT---G--
--AEPVPKSFLFND-T-------QNSSIPV-KPNTTYLLRLINIGAFVSQFFYIEDHTFK
IIEIDGVYTEPTEAD--TLYIAVAQRYSILLTTKNTTD-KNY--PIVTVADSDLL-----
DVIEPDLQLNNTNWLQYNA---DAAHP--------QAVMKVDASSELVPFDDITLIPY--
DHMELLPEPDFEISVTVIMDNLRNGFGYAFLNDITFTPPKVPTLYTVMSSGG-MATS-QE
I-YGEFTHPMVLKHNDVVQLVLN-----NND-------------GGTHPFHLHGHNFQVI
ERAP--PYGEHFNDYA-DGDPVPY-DP-SNH--SE----FPAFPARRDVFVLPPQGHYVI
RFVADNPGVWLFHCHIDWHLAQGLAMVLIEAPLEIQKTH----HIPQQHYDVCRAGG--I
P-IQGNAAA----------------DDEDLLDLDGQNAQVGPLPGGFTARGIVALVFSCI
SAVIGMAFITV----------------YGLS---------EPK-VLHKEV-----DPADE
-DA----LHDENV-------------PAASVEPKV-AAAAAQG------------
>XP_016626860_Fonsecaea_multimorphosa
--------------------------------------------------MAK---AVQA
LL------------LSLAILLLT-------GWTTAKTVT------YDFNVS---------
-------WV-TAN----PDGL-AERKVIGINGQWPLPVIEVDKGDRLVVNMFNGLG-DKN
TSIHFHGMFQTDTSNMDGPSMVTQCPIPPGYSFTYNFTI-NQNGTYWYHCHTDFCYPDGY
RQALIVHD----NDAFFNEDYDEEFTIT--ISDWYHDFVEDI---RFLSLYNPT---G--
--AEPVPKSFLFND-T-------QNSSLPI-KPDTTYLIRLINIGAFVGQFFYIEDHTFK
IVEIDGVYTEPTEAD--TLYIAVAQRYSILLTTKNSTD-KNY--PIVTVADSDLL-----
DVISPDLKLNNTNWLQYNA---EAAHP--------QAVMKVDASSDLVPFDDITLVPY--
DHMALLPEPDFEINVTVIMDNLRNGFGYAFLNDITFTQPKVPTLYTVMSSGP-LATN-QE
V-YGEYTHPMVLKHNDVVQLVLN-----NAD-------------SGSHPFHLHGHNFQVI
DRAP--GYGEHFYDYL-AGDPVPF-DP-ANH--SA----FPAFPARRDTFVLPPQGYYVI
RFVADNPGVWMFHCHIDWHLAQGLAMVMIEAPLEIQKTH----HIPQQHYDVCKAAG--V
A-FEGNAAA----------------DVQDPLDLAGQNTQQPPLPSGFTARGIVALVFSCI
SAFLGMAFITV----------------YGLS---------EPK-FIHKDV-----DPVDD
-DP----LH-ESV-------------EGSTVEPKV-ASAAAQG------------
>XP_022503897_Fonsecaea_nubica
--------------------------------------------------MAK---LVQT
LF------------ASLVVLLLT-------SWTTAKTVT------YDFNVS---------
-------WV-MAN----PDGL-AERKVIGINGQWPLPVIEVDKGDQLVVNMYNGLG-DKN
TSIHFHGMFQKDTSNMDGPSMVTQCPIPPGYSFTYNFTV-NQNGTYWYHCHTDFCYPDGY
RQALIVHD----KDAFFNEDYEEEFTIT--LSDWYHDFVEDI---RFLSLYNPT---G--
--AEPVPKSFLFND-T-------QNSSIPV-KPNTTYLLRLINIGAFVSQFFYIEDHTFK
IIEIDGVYTEPTEAD--TLYIAVAQRYSILLTTKNTTD-KNY--PIVTVADSDLL-----
DVIEPDLQLNNTNWLQYNA---DAAHP--------QAVMKVDASSELVPFDDITLIPY--
DHMELLPEPDFEISVTVIMDNLRNGFGYAFLNDITFTLPKVPTLYTVMSSGG-MATS-QE
I-YGEFTHPMVLKHNDVVQLVLN-----NND-------------GGTHPFHLHGHNFQVI
ERAP--PYGEHFNDFA-DGDPVPY-DP-NNH--SE----FPAFPARRDVFVLPPQGHYVI
RFVADNPGVWLFHCHIDWHLAQGLAMVLIEAPLEIQKTH----HIPQQHYDVCRAGG--I
P-IQGNAAA----------------DDEDLLDLDGQNAQVGPLPGGFTARGIVALVFSCI
SAVIGMAFITI----------------YGLS---------EPK-VLHKDV-----DPADE
-DA----LHDENV-------------PAASVEPKV-AAAAAQG------------
>XP_013288695_Fonsecaea_pedrosoi
--------------------------------------------------MAK---LVQT
LF------------ASLVVLLLT-------SWTTAKTVT------YDFNVS---------
-------WV-MAN----PDGL-AERKVIGINGQWPLPVIEVDKGDQLVVNMYNGLG-DKN
TSIHFHGMFQKDTSNMDGPSMVTQCPIPPGYSFTYNFTV-NQNGTYWYHCHTDFCYPDGY
RQALIVHD----KDAFFNEDYEEEFTIT--LSDWYHDFVEDI---RFLSLYNPT---G--
--AEPVPKSFLFND-T-------QNSSIPV-KPNTTYLLRLINIGAFVSQFFYIEDHTFK
IIEIDGVYTEPTEAD--TLYIAVAQRYSILLTTKNTTD-KNY--PIVTVADSDLL-----
DVIEPDLQLNNTNWLQYNA---DAAHP--------QAVMKVDASSELVPFDDITLIPY--
DHMELLPEPDFEISVTVIMDNLRNGFGYAFLNDITFTPPKVPTLYTVMSSGG-MATS-QE
I-YGEFTHPMVLKHNDVVQLVLN-----NND-------------GGTHPFHLHGHNFQVI
ERAP--PYGEHFNDYA-DGDPVPY-DP-SNH--SE----FPAFPARRDVFVLPPQGHYVI
RFVADNPGVWLFHCHIDWHLAQGLAMVLIEAPLEIQKTH----HIPQQHYDVCRAGG--I
P-IQGNAAA----------------DDEDLLDLDGQNAQVGPLPGGFTARGIVALVFSCI
SAVIGMAFITV----------------YGLS---------EPK-VLHKEV-----DPADE
-DA----LHDENV-------------PAASVEPKV-AAAAAQG------------
>XP_007756113_Cladophialophora_yegresii
--------------------------------------------------MAN-------
FL------------LAAVLLLFG-------SLTAAKTVT------YDFNVG---------
-------WV-TAN----PDGL-AERKVVGINGQWPLPVIEVDKGDRLVVNMYNGLG-DKN
ASIHFHGMYQTDTSNMDGPSMVTQCPIGPGSSFTYNFTV-NQNGTYWYHCHTDFCYPDGY
RQALIVHD----RDAYFNDDYEEEFTVT--ISDWYHDFVEDI---RFLSLYNPT---G--
--AEPVPNSFLLND-T-------QHSSLRV-KPNTTYLIRLINIGAFVSQFFYIEDHTFK
IVEIDGIYTEPTEAD--TLYISVAQRYSILLTTKNSTD-KNY--PIVTVADSDLL-----
DVISPDLQLNNTNWLEYNA---DAAHA--------QAVMTVDASSEIVPFDDITLVPH--
DHMELLPEPDFEINVTVIMGNLRNGFGYAFLNDITYTAPKVPTLYTVMSSSG-MATN-AD
I-YGDYTHPMVLQKNDVVQLVLN-----NAD-------------GGSHPFHLHGHNFQVI
DRQP--PYGEHFYDFV-DGDPVAF-DP-NNH--SA----FPAFPARRDTFVLPPQGYYVI
RFVADNPGVWMFHCHIDWHLAQGLAMTLIEAPLEIQQRH----QIPQQHYDVCRAAG--V
P-FVGNAAA----------------DTFDLTDLSGQNTQVAPLPGGFTARGIVALVFSCI
SAFLGMGFITV----------------YGLS---------EPK-VSKRNLTSSPGDEVSS
-EN-------EAV-------------PSASVEPKHAAAATSQG------------
>XP_016234220_Exophiala_spinifera
--------------------------------------------------MAK---LAQM
LL------------LTLGLLLLS-------GWATAKTVT------YDFNVS---------
-------WV-NAN----PDGM-LEKKVVGINGQWPLPIIEVDKGDRLVVNMYNGLG-DKN
TSIHWHGMFQTNTSDMDGPSMVTQCPIPPGYSFTYNFTV-NQNGTYWYHCHTDFCYPDGY
RQALIVHD----KDAFFNDQYDEELTIT--LGDWYHGFVEDI---RFLSLYNPT---G--
--AEPVPNSFLLND-T-------QNSSIAV-KPDTTYLIRLVNIGAFVSQYFYIEEHTFR
VVEIDGVYTDPTEAD--LLYLSPAQRYSFLLTTKNTTD-KNF--PIVTVADSNLL-----
DVIRPDLQLNNTNWLEYDA---AAPHP--------EAVMQVETSADLYPLDDMTLIPH--
DKMDLLPEPDHEIFLDVIMANLRNGFGYAFLNNITYTKPKVPTLYTVMSAGD-LATN-EL
V-YGEYTHTMVLKHNDVVQIVLN-----NQD-------------GGAHPFHLHGHHFQAI
ERFP--TYGEHFFDFA-DGDPVPY-DP-SNH--TA----FRSIPARRDTFVLPPNGYYVI
RFVADNPGVWMFHCHIDWHLEQGLAMTFVEAPDVIQQTH----KIPQQHYDVCQAAG--I
P-ITGNAAA----------------HTEDFLDLDGQPEQVGPIASGFTARGIVALVFSCI
SAFLGMAFITI----------------YGLS---------EPK-VLHKDI------STDD
-DV----TH-ESV-------------PAGDAEPKV-AAAAATGTATG--NGAAPR
>XP_016260120_Exophiala_oligosperma
--------------------------------------------------MAK---LVQL
LL------------LTLGLLLLS-------GWTTAKTVT------YDFNVS---------
-------WV-NAN----PDGL-LEKKVVGINGQWPLPVIEVDKGDRLVVNMHNGLG-DKN
TSIHWHGMFQTNTSDMDGPSMVTQCPIPPGYSFTYNFTV-NQNGTYWYHCHTDFCYPDGY
RQALIVHD----KDAFFNDQYDEELTIT--LSDWYHGFVEDI---RFLSLYNPT---G--
--AEPVPNSFLLND-T-------QNSSIAV-KPDTTYLIRLINIGAFVSQYFYIENHTFR
VVEIDGVYTEPTESD--LLYLSPAQRYSFLLTTKNTTD-KNF--PIVTVADSELL-----
DVILPDLLLNNTNWLEYNA---DALHP--------EAVMTVDTSADLYPLDDMTLVPH--
DAMELLPEPDHEIVVDVVMANLRNGFGYAFLNNITYTKPKVPTLYTVMSAGD-LATN-EL
V-YGEYTHPMVLKHNEVVQIVLN-----NQD-------------GGAHPFHLHGHQFQVI
ERFP--AYGEHFFDYK-DGDPVPY-DP-SNH--TA----FPTTPARRDTFVVPANGYYVI
RFVADNPGVWMFHCHIDWHLEQGLAMVMIEAPDVIQKTH----KIPQQQYDVCKAAG--I
P-IEGNAAA----------------KTENFLDLDGQPEQVGPIASGFTARGIVALVFSCI
SAVLGMAFITI----------------YGLS---------EPK-TLQKDM-----SSTDD
-DV----TH-ESV-------------PAGDAEPKI-AAAAGTGAGNGTSTGTAPR
>XP_013318929_Exophiala_xenobiotica
--------------------------------------------------MAKPRTAQHA
LF------------FTLLLLLLS-------GWTAAKTVT------YDFNVS---------
-------WV-NAN----PDGL-AERKVIGINGQWPLPVIEVDKGDRLVVNMYNGLG-DKN
ASIHFHGMFQTDTSNMDGPSMVTQCPVPPGYSFTYNFTV-NQNGTYWYHCHTEFCYPDGY
RQALIVHD----SEAYFNDQYDEEFTIT--ISDWYHDIVEDI---RFLSLYNPT---G--
--AEPVPNSFLFND-T-------QNSSLAV-KPDTTYLIRLINIGAFVGQFFYIEDHTFK
IVEIDGVYTEPTEAE--TLYISVAQRYSILLTTKNSTD-KNY--PIVTVADSDLL-----
DVISPDLQLNNTNWLEYDA---DAAHP--------QAVMRVDASSEIFPFDDITLVPH--
DHMELLPEPDHEINVTVIMNNLRNGFGYAFLDDISYTPPKVPTLYTVMSAGK-LATN-EA
V-YGEFTHPMVLKQNEVVQLVLN-----NND-------------GGAHPFHLHGHNFQVI
DRAP--AYGEHFYDYV-DIDPVPY-DP-SNH--SA----FPAMPARRDTFVVPPNGYYVI
RFVADNPGVWMFHCHIDWHLAQGLAMVLIEAPEVIQQTH----KIPQQHYDVCRAAG--M
P-IEGNAAA----------------NTEDYLDLSGQNKQEPSLPGGFTARGIVALVFSCI
SAVLGMAFITV----------------YGLS---------EPK-VLQKDSQSDDADEV--
-------TH-QSV-------------PAGGAEPKIVVAQR---------------
>XP_007725819_Capronia_coronata
--------------------------------------------------MSKLG---SS
SL------------LQLLLLLTTFLLAVE--QAAAKTVT------YDFNVT---------
-------WV-TAN----PDGM-TERKIIGVNGQWPLPVIEVDKGDRLIVNMYNGLG-DKN
ATIHFHGMFQNTTSNMDGPSMVTQCPIPPGQNFTYDFTV-NQNGTYWYHCHTDFCYPDGY
RQALIVHD----KDAYFNDEYEEEFTVT--LSDWYHEFVEDI---QFLSLYNPT---G--
--AEPIPDSFLFND-T-------QRSSLPV-KPNTTYLIRLINIGAFVAQYFYIEDHTFR
IVEIDGVYVDAAEAD--TLYIAVAQRYSILVTTKNSTD-KNY--PIVTVADSDLL-----
DVIPTHLQLNNTNWLEYNA---DRPHP--------DAVMHVDLSDELVPFDDITLVPH--
DRMELLPEPDFEINVTVSMNNLDNGFGYAFLNDISYTAPKVPTIYTVMSAGE-LATN-SE
I-YGEFTHPMVLEHNDVVQLVLN-----NGD-------------SGSHPFHLHGHNFQVI
DRAP--PFGPHFNDYL-SGDPVPF-NP-SNH--SA----FPAFPARRDVFVLPPQGYFVI
RFVADNPGVWLFHCHIDWHLSQGLAMVLIEAPLKIQETT----HIPQQHYDVCQAGG--I
A-YKGNAAA----------------DTQDFTDLDGQNKQVKSLPSGFTARGIVALVFSCI
SAFLGMGFIVV----------------YGLS---------TPL-VPPEKQEIDTSDVASI
HDGPV-----PV---------------TVGVQHTVEPASPYRD------------
>XP_007738672_Capronia_epimyces
--------------------------------------------------MPMLG---SS
SL------------QQHLLLLVFLVVAVAVGQAAAKTVT------YDFNVS---------
-------WV-TAN----PDGL-MERKVVGINGQWPLPVIEVDKGDRLVVNMYNGLG-DKN
ASIHFHGMYQNGTNNMDGPSMATQCPIPPGYNFTYDFTV-DQNGTYWYHCHTEFCYPDGY
RQALIVHD----SDAFFNDDYEEELTWT--ISDWYHDFVEDI---QFLSLYNPT---G--
--AEPVPNSFLLND-T-------QHSSIPV-KPDTTYLIRIINIGAFVAQYFYIEDHTFK
IVEIDGVYVEPKEAD--LLYISVAQRYSILLTTKNSTD-KNY--AIVTVADSDLL-----
DVIEPELQLNNTNWLQYDA---DAPHE--------DAVMTVEASADLVPFDDFTLVPH--
DQMELLPEPDFEINVTVTMNNLYNGFGYAFFNDISYTAPKVPTLYTVLSAGD-LATN-SE
V-YGEFTHPIVLQHNDVVQVVLN-----NGD-------------SGSHPFHLHGHNFQVI
ERAP--PFNEHRNDYA-DGDPLTF-DP-ANH--TA----FPAIPARRDTFVVPPQGYFVI
RFVADNPGVWLFHCHIDWHLAQGLAMSFIEAPLQIQETT----HIPQQHYDVCRAGG--V
P-FEGNAAA----------------HTQDLLDLDGQNKQQPFLPAGFTARGIVALVFSCI
SAFLGMAFIVV----------------YGLS---------TPA-APLEKTSTDTSDIASA
-SAPV-----PAP-------------GTGGVQHTVE---PYRD------------
>XP_009153857_Exophiala_dermatitidis
--------------------------------------------------MAKLGSLPSS
SG------------SLLLLVLVAFLAVVE--RAAAKTVT------YDFNVT---------
-------WV-TAN----PDGL-QERKVVGINGQWPLPVIEVDKGDRLVVNMYNGLG-DKN
TTIHFHGMFQNTTNNMDGPSMVTQCPIPPGYSFTYNFTV-NQNGTYWYHCHTDFCYPDGY
RQAMIVHD----KDAYFNDDYDEEMVVT--ISDWYHDLVEDI---QFLSLYNPT---G--
--AEPVPNAFLLNE-T-------QHSAISV-KPNTTYLIRLINIGGFVAQYFYIEDHKFK
IVEIDGVYVEPTEAE--VLYLSVAQRYSILLTTKNSTD-KNY--PIVTVADSDLL-----
DVIEPSLQLNNTNWLEYNA---SAVHP--------EAVMTVDSSRDLVPFDDISLIPH--
DRMELLPEPDYEVNVTVTMNNLRDGHGYAFMNDISYTAPKVPTLYTVMSAGE-MATN-SE
I-YGEFTHSVILKKNDVVQLVLN-----NAD-------------TGSHPFHLHGHQFQVI
DRAP--PYGPHFYDYA-DGDPLPF-DP-SNH--TA----FPAIPARRDTFVVPPQGYFVI
RFVADNPGVWMFHCHIDWHLAQGLAMLLITAPDEIQKTT----QIPQQHYDVCQAAG--I
P-YKGNAAA----------------NVEDLTDLDGEPKQLPFLPSGFTARGIVALVFSCI
SAFVGMAFIVV----------------YGLS---------SPA-VDDKKHGLDGNDDASS
-SVPTGSASGPT---------------TTGVQHTIE---PYHD------------
>XP_013258856_Exophiala_aquamarina
------------------------------------------------------MALSLS
SF------------LTASILLLT-------SFVAAETRT------YDFSIG---------
-------WV-IRN----PDGQ-KDRPVIGINGEWPIPKIEVNIGDRLVVNVKNDLG-NQS
TSLHWHGMYQNGTNHMDGVAQGTQCQIAPGASFTYNFTI-NQPGTYWYHSHVGGQYPDGL
RGPLIVHD----PKNPYEDQFDEELILT--LSDWYHEQMPPLIA-KFLSVTNPT---G--
--AEPVPQSALMND-T-------QGLQILI-QPGKTYFLRIVNMAAFAAQYFWIDGHTFR
IIEVDGVYHEPAEAS--LLYITAAQRYGVLLTTRTETD-VNF--AIMGSMDQDLF-----
DQIPDGLNPNVTSYLVYDD---SLPMP--------EAA----EIAEFEPFDDMELVPT--
DGEELLPDPDLVVQLDVLMDNLGDGANYAFFSGITYVAPKVPSLYTALSAGE-FATN-AS
V-YGTNTNSFVLDHHSVVEIVLN-----NQD-------------PGKHPFHLHGHAFQTI
LRG--------------EEESGDF-DP-ESV--ANGSVVYPTTPMRRDVILVRPNGHIVM
RFRADNPGVWVFHCHIEWHVDSGLIMTFVEAPLVLQETL----TIPEDHFAACAAVSPPV
P-TIGNAAA----------------NTEDYLDLTGQNMPSGPLPSGFKAKGIVALTFSII
AGLLGVAVIAW----------------YGFG---------EMS-QIEKDRQVSHVQHIAA
DRGVVSRSNTDASGLLAGDAANGGAASDTISSVAR--------------------
>XP_016227417_Exophiala_mesophila
------------------------------------------------------MALSLS
SF------------LVSSILFCA-------TLITAETRT------YDFTAG---------
-------WV-NRN----PDGQ-HERPVIGINGEWPLPAIVANVGDRVVVNLKNDLG-NQS
TSIHFHGLFQNGTNHMDGVGSTTQCPIPPGSSFTYNFTI-DQPGTYWYHSHVDGQYPDGL
RGPLIVHD----PENPYADLYDEELVLT--LSDWYHDQMPGLIA-SFLSVTNPT---G--
--AEPVPQAALMND-T-------QNLEIHI-EPGKTYFLRIINMAAFAAQYFWIDGHTFR
IIEVDGVYHEPTEAE--QIYLTAAQRYGVLLTTKNETD-ANY--AIMGSMDEDLF-----
DQIPDGLNPNVTSYLVYDS---ALPLP--------EPA----DIDEFDPFDDMLLVPT--
DGEELLPDPDLVVTLDVVMDNLGNGANYAFFSGITYVKPKVPSLYTALTSGE-YATN-AS
I-YGVNTHSYVLEHNEVVEIVLN-----NQD-------------PGKHPFHLHGHAFQSI
LRS--------------EEEAGDF-DP-ESV--TNGSVVLPQKPMRRDVLLVRPNGHIVM
RFRANNPGVWLFHCHIEWHVDSGLVMTFVEAPLVLQQTI----TIPEDHFAACAALSPPM
A-TAGNAAA----------------NTVDLLDLQGQNLSPAPLPSGFQAKGIVALTFSCL
AGLIGVGVIAW----------------YGMG---------EMT-NLEKERQVDHVMHIQD
ERGIVKTES--ATGSVGGPDA-GVGVRDTIET-AR--------------------
>XP_013272545_Rhinocladiella_mackenziei
--------------------------------------------------MAKLV---SG
AI------------FLLGLLLSA-------GWCAAKTVT------YDFNVT---------
-------WV-TAN----PDGL-MERKVVGINGQWPLPVIEVDKGDQLVVNMYNGLG-DKN
ATIHFHGMYQNTTNSMDGPSMVTQCPIPPGYSFTYNFTV-NQNGTYWYHCHTDFCYPDGY
RQALIIHD----SDAYFNDMYEEELVVT--MSDWYHDLVEDIAP-SFLSLYNPT---G--
--AEPVPNSFLFND-T-------LNSSIPV-RPNTTYLIRLINIGAFVAQYFYIEGHTFR
IVEIDGVYTEPTEAD--VLYISVAQRYSILVTTKGSTD-QNY--PIVTVADSDLL-----
DTILPDLQLNNTNWLEYNP---DAPHP--------HAVMKVDASSDLVPYDDFTLIPH--
DRMDLLPDPNFEIDVTVQMNNLINGFGYAFLSDISYTQPKVPTLYTVMSSGD-LATN-AE
I-YGEFTHSVVLHHNDVVQLVLN-----NAD-------------GGSHPFHLHGHNFQVI
NRSP--PYGPHFYDYA-DGDPVPW-DS-ANH--SA----FPAIPARRDTFVLPPQGNFVI
RFVADNPGVWFFHCHIDWHLSQGLGMLLIEAPLQIQRTT----TIPQQHYDICRAAG--V
P-FEGNAAA----------------NTEDLLNLDAQNKQPKFLPGGFTARGIVALVFSII
SALLGMAFIVV----------------YGLS---------DPI-VLQK------------
-DGPDNVESAPA---------------GNGEVLRVE---SNHD------------
>XP_018002426_Phialophora_attinorum
------------------------------------------------------MALSLS
NF------------LY-SIALLT-------SIVAAETRT------YDFDIG---------
-------WV-RRN----PDGQ-QERSVVGINGQWPIPRIEANVGDVVVVNAKNSLG-NRT
DSIHFHGLYQNGTTHMDGAGSVSQCPIPSGSTFTYNFTV-DQPGTYWYHSHVDGQYPDGL
RGPLIVHD----PENPFKDQYDEELVLT--LSDWYHDEMPDLLS-GFLSVTNPT---G--
--AEPVPNSALMND-T-------QNATISV-QPGKTYFLRIINMAAFAPQYFWIEGHSFK
IIEVDGIYTEATEAD--QLHISAAQRYGVLLTTKNTTN-ENF--AIVGSMDTDLF-----
DAIPDGLNPN--------------------------------EITEFEPFDDFYLVPQ--
DKEELLPEPDMQIQLDVVMDNLNNGFNYAFFNNLTWTKPVVPTLYTVLSAPP-SMLNEAR
I-YGSNTNTFVLPHMSVVEMIVN-----NHD-------------PGKHPFHLHGHAFQTI
IRS--------------DEEAGDY-DP-NNA--TDRD--FPATPMRRDTVLMRPNGHLVL
RFRADNPGVWIFHCHIEWHVSSGLIMTFVEAPEQLRANLSASHTVPQDHFDACNALSPPV
P-TYGNAAGHGAASSEEQVLGARDIDEDDWLNFEGENVQAPPLPSGFTARGIVALVFSCI
CGILGCLVIAW----------------YGLG---------EMG-SVALAREQRKIDQLEQ
DSQ--------SMGSTQGSNEKSGHGTQVLRHVMGK-------------------
>NP_594494_Schizosaccharomyces_pombe
-------------------------------------------------------MNKFF
SF------------PILGLLLTC------VRFVVAKERL------FEWNVT---------
-------DVYDVD----PDGSGNSRWVIGVNNKWPIDPLVVDYGDQVIIKMTNSLANNRT
TSLHSHGLFQKFTPYMDGVPQSTQCEIPPGATFYYNYTA-LQNGTYWVHSHDMSQYPDGL
RTPFIINA----LEEPY--DYDEEYIIS--MTDWYYTPFNILVPDEFKTWKNPT---G--
--AEPVPDTGLFND-T-------ANATFAM-EPGKTYRLRFINIGAFNNYDVMIEDHNMT
IIEVDGEYTEPQEVS--SIHLTVAQRYSVLVTAKNSTD-RNY--AITAYMDESLF-----
DTIPDNYNPNVTAWLSYNSDASYDLGPD---------------IDEIDSYDDAELNPL--
-YSWDVTESNHSINIWFDFFTLGDGANYAEINDSSYVFPKVPSIMIANSTNV-DGYNLEP
VTYGPYTNAYIFEYGDVVDVIID-----NHD-------------TGKHPFHLHGHTFQVL
ER--------------GEENAGLYSDQ-ESH--T-----YYDNPMRRDTVEIEPGSFIVI
RFIADNPGAWVIHCHIEWHMESGLLATFIEAPEMIPSIS-----SPDFVKEQCMLDG--V
P-TIGNGAG----------------NYKNISDLSGAPSPPGEMPAGWTSKAIGTMAACVI
SACIGMGSIIF----------------YGASIHPVPTEELDENDDLQEAALENAAMFLDT
DKAVEKVVEGKDEIK----------------------------------------
```
