## Supplementary material for "Coding Sequence Insertions in Fungal Genomes are Intrinsically Disordered and can Impart Functionally-Important Properties on the Host Protein": MAFFT_MSAs: XP_711295.1_blasthits_MAFFT.txt

```
>XP_711295_Candida_albicans
------------------------------------------------------------
-------------MELLNIIVVLFLSIYTNP-----------------------------
--------------------IIAWSPTDS--------------------------YAPGE
IQCPSNSSLTRNAD-S-LSPQEQEWLKGRSPIANENLISFL-NSA--NMT-DFD----PE
SFINGLN--RS-----------IKIGLSFSGGGYRAMLNGAGQLAALDNRTR---GG-FE
SG-LGGLLQASTYLVGLSGGNWMVGTIAYNNFTSVQHILD----QDS--IWDLSHSIM--
--------------------------------------------------------NPGG
W-----------------------------------------------------------
------NIKKTYNYYKNISDALDDKRNAGFDVSITDTWGRALSHQFFPGL-DDGGDALTW
STL--------------QDVDVFKNYEMPFPIVVADGRTPGTYVISGNSTVFEFNPFEMG
SWDPAVYQFSQVKYLGTEVKDGKPSSNGKCIGGFDNAGFIMGTSSSLFNQFILQI-----
-NTT--SLSSTIKSLLTSILQDLSND----------DNDIAVYKPNPFKDSD---VAGSK
SIASNDTLYLCDGGEDLQNIPLYPLLQEQRQVDVIFAYDNSADTNQYWPNGASMVASYQR
--------QFGN--QS-NGT-SFPYVPDVATFVNSNLTAKPTFFGC--------DAKNLT
SLTT--T----QNKTS---VYDIPLLVYTANRPFS-----YWSNTSTFQMKYETKERNAI
IQNGFEVATRMNLTLDNEWKACVGCAIIRRQQERQGLE--QSDQCKKCFEKYCWDGKL--
TTNADAININ--------FTT--------EGTTN--------------------------
------DTES---MKVNSGV------------LTS-------------------------
------------------------------------------------------------
-------VSWSLWAMMLA-ALSVFILG---------------------------
>XP_002422435_Candida_dubliniensis
------------------------------------------------------------
-------------MELLNIIVVLFLSIYTNP-----------------------------
--------------------IIAWSPTDS--------------------------YAPGE
INCPSNSSLTRNAD-S-LSPQEQEWLKGRSSIVNKNLISFL-NNA--NMT-DFE----PE
SFINGLN--RS-----------IKIGLSFSGGGYRAMLNGAGQLAALDNRTR---GG-SE
SG-LGGLLQASTYLVGLSGGNWMVGTIAYNNFTSVQNILD----QDS--IWDLSHSIM--
--------------------------------------------------------NPGG
W-----------------------------------------------------------
------NVKKTYNYYKNISDALDDKRKAGFEVSITDTWGRALSHQFFPGL-DDGGDALTW
STL--------------QDVDVFKNYEMPFPIVVADGRTPGTYVISGNSTIFEFNPFEMG
SWDPAVYQFSQVKYLGTEVKDGK-SVNGKCIGGFDNAGFIMGTSSSLFNQFILQI-----
-NTT--SISSTIKSLITSILQDLSND----------DNDIAVYKPNPFKDSD---VAGSK
SIASNDTLYLCDGGEDLQNIPLYPLLQEQREVDVIFAYDNSADTNQYWPNGASMVASFQR
--------QFGN--QS-NGT-NFPYVPDVATFVNSNLTAKPTFFGC--------DAKNLT
SL----T----QNKTS---VYDIPLLVYTANRPFS-----YWSNTSTFQMKYETKERNAI
IQNGFEVASRMNLTLDNEWKACVGCAIIRRQQERQGIE--QSDQCKKCFQKYCWDGSL--
SKD-NSINVN--------FTT--------EGTTN--------------------------
------NTES---MKVNSGV------------LIS-------------------------
------------------------------------------------------------
-------VSWSLWAIMLA-ALSVFILG---------------------------
>XP_002546411_Candida_tropicalis
------------------------------------------------------------
-------------MELTHLLCL--LTSFVTV-----------------------------
--------------------INAWSPTNS--------------------------YAPGK
IDCPANSSLTRDAN-E-ISPWEKDWLEGRDQVSKENLIEFL-NHA--NMT-DFD----AE
SYLNGLD--RS-----------IKIGIAFSGGGYRAMLNGAGQMAALDNRTR---GA-WE
HG-LGGLLQASTYLVGLSGGNWLVGSIVMNNWTSVQDILD----KNE--IWDISHSIM--
--------------------------------------------------------NPGG
W-----------------------------------------------------------
------KVTKTYEYYKGISDSLDEKRDAGFDVSITDTWGRALSYQFFSTL-NDTGNALTW
STL--------------QDVDVFQNYEMPFPIVVADGRTPGTYIISANSTVFEFNPFEMG
SWDPSVYQFSQVKYLGTEVTDGVP--NDGCIGGFDNAGFIMGTSSSLFNQFILQI-----
-NTT--SLSSILKSLVTSILSEISDD----------DNDIAVYKPNPFEHND---VGWSQ
SISNNDTLYLCDGGEDLQNVPLYPLIQEQRDVDVIFAYDNSADTNQYWPNGASLVATFQR
--------QFTN--QS-NGT-HFPYVPDVNSFVNLNLTSKPTFFGC--------DASNLT
SL----T----QNRTS---VYDIPLIVYTANRPFS-----YWSNTSTFQMKYETDERNSI
IQNGFEVASRLNGTLDDEWNACVGCAIIRRQQERDGVE--QSDQCKQCFQRYCWDGSL--
SNE-DSININ--------FTT--------DGVTN--------------------------
------DTET---MSVNIGS------------IST-------------------------
------------------------------------------------------------
-------TSWSVWGVLMA-TLATFLLG---------------------------
>XP_003870945_Candida_orthopsilosis
------------------------------------------------------------
-------------MQTYQILIW--IISVISL-----------------------------
--------------------SHCWSPTDS--------------------------YAPGR
IECPSS-DILRVAD-S-ISEEERDWLSGRDEVTNEKIVDFL-KYA--NMS-DIN----PE
DY-GNLN--RS-----------IHIGLAFSGGGYRAMLNGAGQLSALDERTKSPDGG-KA
KG-LNGLLQASTYIAGLSGGSWLVGSIVFNNFTSVQDIVDH---KTD--IWNLKHSIV--
--------------------------------------------------------NYGG
L-----------------------------------------------------------
------NVYKTYKYYKGISDDLNKKEDAGYELSLTDTWGRALAHQFLTTL-NDTGASLTM
SSV--------------QDWDVFKNYEMPFPIFVSDTRSPNSQIINLNSTLTEFNPFEMG
SYDASLYQFTKIKYLGTDLEDGDS--NGTCIGGFDNAGYIMGTSSTLFNQFVLQI-----
-NTT--SLSSAIKSIVSSILKKVDKE----------EDDVAVYEPNPFYKTD---VGTSS
HIANNETLTLVDGGEDGQNIPLSPLIQPVRNVDVIFAFDNSADTNEYWPNGTSLTQTFDR
--------QFSE--TG-NGT-IFPYVPDVNTFVNLNLTARPTFFGC--------DARNLS
SLLQHRNISSYSNQSSSYTVYDSPLIVYTANRPFS-----YWSNTSTFKLSYDDDERNSI
IRNGFEVASRHNLTLDPEWPACVGCAIIRRSQERNGEE--QTEQCKRCFERYCWDGSL--
D-ADDENRLN--------FTD--------EGTTS--------------------------
------GNEG---TKVS-GANM----------IS--------------------------
------------------------------------------------------------
-------FSWTLWLGSLA-IVSLLVFQQF-------------------------
>XP_001523506_Lodderomyces_elongisporus
------------------------------------------------------------
-------------MFVQHFIYI--LLSVASI-----------------------------
--------------------ASAWSPTDS--------------------------YAPGK
VDCPSDVDLVRVAD-R-ISDEEESWLEGRDGVTQDLIVEFL-QNA--NMS-DFD----AE
SYVKGLN--QS-----------LHIGLAFSGGGYRAMLNGAGQLSALDSRTKGNKSS-DA
QG-LGGLLQASTYLAGLSGGSWLVGSIVMNNFTSVQDIID----KNE--IWDLSHSIM--
--------------------------------------------------------NYGG
I-----------------------------------------------------------
------NVIKTYEYYKGISDDLDAKKDAGFELTLTDAWGRGLSHQFFSTL-NDSGASMTF
SSL--------------QDWDVFTEYKMPFPIFVSDTRAPNTQIISLNSSLNEFNPFEIG
SWDSSIYQFSKIKYLGSEVEDGEA--NGTCYAGFDNAGFVMGTSSTLFNQFILQI-----
-NTT--SLSSTVKSIITSFLKDFSKD----------ENDVAIYEPNPFYDTD---VGTSE
HIAQNETYTLVDGGEDGQNIPLWPLFQPTRDVDVVFAFDNSADTDESWPNGTSLVMSYER
--------QFVD--AG-NST-IFPYVPDQQSFINLNLSAKPTFFGC--------DAKNLS
SLVQ-------NDQTS---VYDTPLLVYIANRPFS-----YWTNTSTFKMKYDTSERNSI
IQNGFEVASRYNLTLDPEWPACVGCAIIRRSQERNGEE--QSEQCKQCFERYCWDGSL--
DTTTNEDRIN--------FTS--------EGTTS--------------------------
------DSES---LKTSEGSSL----------VSK-------------------------
------------------------------------------------------------
-------LSWSVWFSLLA-ALCMFLF----------------------------
>XP_007373365_Spathaspora_passalidarum
------------------------------------------------------------
---------------MFHLVTL--LLFNFCL-----------------------------
--------------------ISAWSPTDS--------------------------YAPGE
IACPKNYNGVRLAD-Q-LSNEESDWIQSRNEITDKNLIEFL-NHA--NMD-DFD----AE
NFITGLN--RS-----------IKIGLAFSGGGYRAMLCGAGQFSALDNRTR---GA-WE
HG-LGGLVQASTYMVGLSGGNWMVGTIAMNNFTHVEKIIE----QGT--IWDLSSSII--
--------------------------------------------------------NPGG
W-----------------------------------------------------------
------KIWKTASTFKSIDDDLDDKKDAGFELSLTDFWGRSLSSQFFAGL-DDFGAALTW
SNL--------------QNADVFTNHEMPFPIVVSLGREPGTLIVSINSTLFEFNPYEMG
SWDPTLYQFTPVKYLGTEYNNGNP-VNDTCIGGFDNAGFIMGTSSTLFNQFLLQI-----
-NTT--SIASTVKSIITTILKRVSHK----------EDDIAIYRPNPFYNTS----AAID
KISKNDTLFLVDGGEDLQNIPLAPLLQPERDVDVIFAFDNSADTEYSWPNGTSMIATFER
--------QYNR--QGVNAS-MFPYVPDSQSFINLNLTSRPAFFGC--------DSKNLS
TIQA-QT----HNPTS---AFSSPLIVYTANRPFS-----YSSNTSTFKMSYENGERDAI
IQNGFEVASRNNMTLDDEWRACVGCAIIRREQERQGQE--QSEQCKQCFAKYCWDGSL--
DRT-SQINAN--------FTD--------NGSTE--------------------------
------GHTKIAIRSLCKNYVIKR------------------------------------
------------------------------------------------------------
-------------------ACSITMFGNKDTGED--------------------
>XP_043049004_Scheffersomyces_spartinae
------------------------------------------------------------
--------MLLRSIAIAVTGFTIGARAFDITD----------------------------
--------------------LYFWQPDSSTALPTDSASLSAFLATYSVTATGVNLYAPYH
TTCPESG--VREAV-E-INDDEKEYVASRHEKTNESLKSFL-ERA--NMS-NFD----PK
SFIDDNSKDHN-----------ISIGIAFSGGGYRAMLNGAGQMLGLDGRYE---EA-ND
KG-LGGLLQSSTYLAGLSGGNWLVGSVVLNNFISINDILNGTID-----IWDLTDSIF--
--------------------------------------------------------YPTT
V-----------------------------------------------------------
------NLYKAVKYYYLITSAIDAKKDAGFDTSITDIWGRALSYQFFDD--GSSGLNLTW
SKI--------------TGLSSFMDFEMPFPIVVADGRTPGEFIINQNSTVFEISPYELG
SWDPSLKAFTPTKYLGSSYNNGSP--NGSCYANFDNGGFIMGTSSSLFNQIILQI-----
-NGY--DVPSIIKSLVEKLLSIVSTA----------EDDIAAYEPNPFLHSE---FGASE
RIVTNDTLYLVDGGEDGQNVPLYPLIQTSRKLDIIFAFDNSADTSENWANGTSLVKTYQR
--------QYYP--QG-KGT-PFPYVPSVDEFWNQGLNERPVFFGC--------DAKNLT
TLV--------EYHNSTVNETDIPLLVWFSNHRIS-----QNSNTSTFKMSYENDERDAL
IQNGFEVASRANLTEDSEWLTCVGCAIIRRQQERTGEA--QTEECQKCFAKYCWQGDA--
KDAAASSVTLAAVTSAASSSA--------LRLGS--------------------------
------SSSSSS---KKNSADFISSKSLLFYLVNA-------------------------
------------------------------------------------------------
-------VLLLVI-----------------------------------------
>XP_001383860_Scheffersomyces_stipitis
------------------------------------------------------------
-------------MRPS-YILT--TLQIASL-----------------------------
--------------------AWAWSPTDS--------------------------YAPGK
IDCPSDVSLVRAAD-G-LSPQESDWIKGRNEVTDANLISFL-QHA--NMT-DFD----AE
DFIRNTVN-ES-----------ITIGLAFSGGGYRAMLCGAGQLAALDNRTN---GA-YE
NG-LGGLLQASTYLVGLSGGNWMVGTIAMNNFTDVDTILR----EGV--IWDLTHSIL--
--------------------------------------------------------NVGG
L-----------------------------------------------------------
------KVWQTIEYYTDINDDLDDKRDAGFDVSLTDTWGRGLSHQFFAKL-NDTGASLTW
STL--------------RDADVFKNHEMPFPIVVADGRTPGSFIISGNSTIFEVNPFELG
TWDPSLYQFTDVKYLGTKVKDGKP-VNDTCIGGFDNAGFIMGTSSSLFNQFILQI-----
-NTT--DLSSAIKSIISSILSKVSKD----------EDDIAIYKPNPFEGTD---DGTVS
SISDNSTLYLCDGGEDLQNVPLAPLLQPDRNVDVIFAYDNSADTLEFWPDGASIIATYQR
--------QFLP--QG-NGT-LFPYVPDNKSMINLNLTARPTFFGC--------DVRNLT
SLLN---------SSD---IFDTPLVVYTANRPFS-----YWSNTSTFQMSYEEHEKIGM
IKNGFEVASRYNNTIDTEWPACVGCAIIRRSQERLGIE--QSEQCKQCFERYCWNGDI--
D-T-KEPGFN--------FTT--------NGTTS--------------------------
------GAEEDDGRVINAGLSTILRGADKVAMMKS-------------------------
------------------------------------------------------------
-------IGYAMLATIVF-AVSV-------------------------------
>XP_020066196_Suhomyces_tanzawaensis
------------------------------------------------------------
-------------MKLLTLVLA-----SLAT-----------------------------
--------------------TSAWSPTDS--------------------------YAPGK
VDCP-SGTLTRKAD-S-ISPNEADWIKNRHQVSDASLEAFL-NHC--NMT-DFD----VA
DFLHNKAN-KS-----------LTIGLAFSGGGYRAMLAGAGQLAALDNRTR---GA-YE
SG-LGGLLQASTYLVGLSGGNWLVGTIALNNFTSVQQILD----DGK--IWDLDHSIV--
--------------------------------------------------------NYGG
I-----------------------------------------------------------
------NIIKTFEYYNGIRKDIDAKRDAGFEVSLTDIWGRALSHQFFSTT-SDSGAALTW
STV--------------QDADSFTSHQMPFPIVVLNGRAPNTFILNGNSTVFETNAFELG
SWDPSVYEFSQVKYLGSGVSDGRT--NGTCVQGFDNAGYIMGTSSSLFNQFLLQI-----
-NTT--GLSSRITSVISGLLSDISKD----------ENDIAVYKPNPFYHSS---AGDVP
TIAQNESLFLVDGGEDGQNVPLSPLIQPERQVDVIFAFDNSADTDANWPNGTSLVMTYDR
--------QTLK--QD-NGT-IFPHVPDAATFRNLNLTSRPAFFGC--------DAKNLS
SLVS-IT----SNGTGKSDIYDSPLVVYIANRPFS-----YFSNTSTFKMKYDEKEKRGM
IENGFEVASRLNHTLDSEWSACVGCAIIRREQERLGIE--QSDQCKQCFQRYCWDGKF--
DSS-QDAGLN--------FTE--------TGLTN--------------------------
------GPESTGNKT-SMASSLIGQSKDLYMML---------------------------
------------------------------------------------------------
--------GYAFLVTMVFGGFSI-------------------------------
>XP_020076260_Hyphopichia_burtonii
------------------------------------------------------------
-------------MKFQILILS--FLVTC-------------------------------
--------------------LLAWSPTDS--------------------------YAPGK
LTCPNNKDLIREAD-S-LSQDEKDWINGRNKVTDKNLISFL-EWA--KMD-DFN----AT
DFINNKAN-RS-----------IHVGLSFSGGGYRAMLAGAGALSALDNRTK---GA-SK
SG-LGGLLQASTYLTGLSGGNWLTGTISMNNFTSVQKILD----DGK--IWDLEHSIM--
--------------------------------------------------------NVGG
W-----------------------------------------------------------
------NAYKTYKYYKALYDDIHDKEDAGYEVSITDTWGRALSHQFFAQT-ENYGSALCW
SDL--------------QNYDQFKNHEMPFPISVADGRVPGTSIISGNSTVFEMNPFEFG
SWDPSLNQFTQTKYLGTTVKDGEN--NGTCIGGFDNAGFIMGTSSSLFNQFILQI-----
-NTT--SLSSTIKSLVHSILQDVSND----------DDDIAVYKPNPFYKSD---LGESV
HTINNDTLYLCDGGEDLQNVPLYPLLQRDRQVDVIFAYDNSADTDESWPNGTSLVASYER
--------QFLN--EG-NGT-LFPYVPDQRTFRNLNLTAKPAFFGC--------EAKNLT
SLLKRTN----QSNSDTSIIYDTPLIVYNANRPFT-----YWSNTSTFKMSYDEKEKRGM
IKNGFEVASRLNQSLDKDWPACVGCAIIRREQERQGIE--QSDQCKKCFDKYCWDGTI--
D-D-STPGIN--------FTT--------SGTTN--------------------------
------GNEDNGNRTVSAAMSLVLRGNNAYELMKL-------------------------
------------------------------------------------------------
-------TGYAMLASIIF-CVSF-------------------------------
>XP_015468896_Debaryomyces_fabryi
------------------------------------------------------------
-------------MKYLLFLFT--FLSVIST-----------------------------
--------------------ALSWSPTGG--------------------------YAPGK
VDCP-DKSLVRAAS-D-ISDEEKEWLEGRNKVTNENLISFL-ENC--DMK-DFD----AE
KFIKNTS--KP-----------ITIGLAFSGGGYRAMLNGAGQLSALDNRTD---GA-SD
NA-LGGLLQSSTYLVGLSGGNWLVGTIALNNFTSVQKILK----DGE--IWDLEHSIV--
--------------------------------------------------------NYGG
W-----------------------------------------------------------
------NVLSTYNYYKGISDDINAKEAAGFEVSLTDTWARALSHQFFTKL-DDDGASLTW
SDM--------------RDMNPFKKYEMPFPIVVADGRTPGTQIISGNSTVFEFNAFEMG
SWDPSLYQFSDVKYIGTDADDGES-TNGSCIAGFDNAGYVMGTSSSLFNQFVLQI-----
-NTT--SLSTTVQNIVKHFLEKVSNA----------EDDVAIYKPNPFYETD---EASIK
SIVKNDTLFLVDGGEDLQNVPLHPLLQPQRKVDVIFAYDNSADINESWPNGASLVATYER
--------QFLE--QG-NGT-IFPYVPDVNTFLNLNLTTRPSFFGC--------DAKNLT
SLLDLDT----TDKDS---VFDSPLVVYTANRPFS-----YWSNTSTYQMSYDDKEKKGV
IQNGYEAASRLNSTLDKEWAACVGCAIIRREQERNGIE--QSDQCKKCFERYCWNGDL--
DPT-DQPGVN--------FTN--------TGLTD--------------------------
------GENQ-----VSGSASLIFEN--RYQIMKS-------------------------
------------------------------------------------------------
-------MGFALLVTVAF-SFAV-------------------------------
>XP_459527_Debaryomyces_hansenii
------------------------------------------------------------
-------------MKYLL-LLA--FLSVISI-----------------------------
--------------------ACSWSPTGG--------------------------YAPGQ
VDCP-DKSLVRAAS-D-ISDEEKEWIEGRNKITNENLIKFL-ENC--DMK-DFD----AE
KFVKNTS--KP-----------ITIGLSFSGGGYRAMLNGAGQLSALDNRTD---GA-SD
AA-LGGLLQASTYLTGLSGGSWLVGTIALNNFTSVQKILK----DGD--IWDLEHSIV--
--------------------------------------------------------NYGG
W-----------------------------------------------------------
------NVLSTYNYYKSISDDLNAKEDAGFEVSLTDTWARALSHQFFAEL-DDFGASLTW
SGI--------------RDMDPFKKYEMPFPIVVADGRTPGTQIISSNSSVFEFNAFEMG
SWDPSLYQFSDVKYIGTDVDDGES-TNGTCIGGFDNAGYVLGTSSSLFNQFVLQI-----
-NTT--SLSETVQNIISHFLDKVSDA----------EDDVAIYKPNPFYKTD---EAAVK
SIVKNDTLYLVDGGEDLQNVPLHPLIQPQRNVDVIFAYDNSADTNESWPNGASLVATYER
--------QFLE--QG-NGT-IFPHVPDVNTFLNLNLTARPTFFGC--------DAKNLT
SLLS-DT----SDKDS---VFDSPLVVYTANRPFS-----YWSNTSTYKLDYEDNEKKGI
IQNGYEAASRLNRTLDDEWAACVGCAIIRREQERNGIE--QSDQCKSCFNKYCWNGDL--
DST-DQPGVN--------FTT--------TGLTD--------------------------
------GENR-----ISSGVSLIFGN--SHQIMMS-------------------------
------------------------------------------------------------
-------IGYALLASVVF-SIAV-------------------------------
>XP_006686900_Yamadazyma_tenuis
--MEEVESNAHPGIMSKVIPVKRESEENPSKGGNPTKNTKVKRSNGPYFHSANLSDNSMR
NLMMYTWNIANAPIKATAIIAA----KEINT-----------------------------
--------------------CLIRSPTGG--------------------------YAPGS
IECP-DKDLLRTAD-G-LSSEESEWLESRNPITKERITEFL-SDA--NLT-DFD----VD
SFMNEVN--DT-----------IKIGIAFSGGGYRAMLNGAGQLLALDDRYD---PS-NE
YG-LGGILQSATYLVGLSGGNWLVGTVVLNNFSSVADIMN----DDK--IWDLEDSII--
--------------------------------------------------------NPDG
W-----------------------------------------------------------
------NVIKAAEYYTQIYSALDDKEDAGYDRSITDIWGRALSYQFFPDY-EEAGVALCF
SDI--------------RNLSDFKSHNMPFPIVVADGRTPGSTIISGNSTIFEFNAFEVG
SWDPSLYQFMDTKYLGTELKNGKP-VDGTCVAGYDNAGFVIGTSSSLFNQFILQL-----
-SSA--NLPSLINGVIEKLLKSVSSD----------EDDIAIYEPNPFYKRD---IGTIS
SISENETLFLVDGGEDLQNVPLQPLIQPVREVDVIFAYDNSADTDESWPNGTSLIYTYKR
--------QFLD--QG-NGT-LFPYVPDAASFRNLNLTSRPAFFGC--------DASNFS
SLASEVG----SSEQY------PPLVVYTANRPMS-----YWSNTSTFKLSYELDEKLGV
IQNGFEVATRGNLTLDEDFKTCIACAIIKRAQDRLNQE--QTEQCKRCFETYCWDGA---
------------------FVV--------FGLCV--------------------------
------GVRKA-------------------------------------------------
------------------------------------------------------------
------------------------------------------------------
>XP_001485617_Meyerozyma_guilliermondii
------------------------------------------------------------
--------MLILGYLWYIYLLVFPVAAFD-------------------------------
---------------------WPWEDDSSSA----SGSASA-----TETDSDRNKYAPYE
TDCP-SGELTRQSV-N-ISDGERDYITHRWEKTNNKLIEFLSERA--NLS-DFD----AE
TYINDYSDEHN-----------ITIGVAFSGGGYRAMLCGAGELLGLDDRYDG--ED-SE
NG-LGGLLQSSTYIAGLSGGNWLVGLMVLNDWISVADIYSGKKK-----IWDLEDSIF--
--------------------------------------------------------NPNG
I-----------------------------------------------------------
------NVIKTVEYYKHIYDALNAKKDAGFETSITDIWGRALSNQFFEG--DQGGENVTW
SSI--------------QDLSSFKDYEMPFPVVVADGRTPGTYIINSNSTVFEFNPFEMG
SWDPSVHTFFDVKYLGSGVLGGDP-KNDKCTANFDNAGFVLGTSSSLFNQVILRL-----
-PGT--SIPSVLKSLLNKLLKLVSND----------EDDIAVYEPNPFYDSE---YGGLR
SVLKNDTLYLCDGGEDNQNVPLYPLIQTVRKLDIILAYDNSADTNQNWPNGSSLVETYQR
--------QYSV--QG-RGT-PFPYVPSVDEFVDKELNKRPVFFGC--------DASNMT
DLVQ-------QLKNNNINETDIPLVVYMPNHRHS-----YNSNTSTYKMSYDNDEKWGV
IRNGFEVTTQKNGTTDDGWATCMGCAIIRRSQERRGIK--QSSECEKCFQKYCWNGGS--
KDAVAST-DAASPTGSSSSSS--------SKSSS--------------------------
------QSSSTSTGKKKGAATSVSAP---WQAVVY-------------------------
------------------------------------------------------------
-------VVLLISGAFII------------------------------------
>XP_018710005_Metschnikowia_bicuspidata
------------------------------------------------------------
-------------MRLS----------VL-------------------------------
--------------------AWVATVLAG--------------------------YAPFE
IDCP-EGNLLRLAN-S-LSEEENDWVTERHKVTDSYLETFL-NDA--MLD-DFD----AS
SFLRNTTNNRS-----------ITIGLAFSGGGYRAMLAGAGQLSALDNRTE---GA-HA
EG-LGGLLQASTYLVGLSGGSWLVGSVANNNFTSIQDIVD-----NKIDIWDLEYSVV--
--------------------------------------------------------NMGG
W-----------------------------------------------------------
------NPIEAYQYYKDLYDDVSAKEDAGFDVSLTDTWGRALSHQFFTEQ-SDYGENILW
SGI--------------QDIPEFADHEMPFPIVVADGRTPGTFVISGNSTVFEFNPFEMG
SWDPSLYAFTKTKYLGTDVSDGVP-VNGSCIGGFDNSGFVMGTSSSLFNQFVLQI-----
-NTT--SLSSTIQSLISLFLEDISQD----------ENDIALYKPNPFQNFS---EAGVD
SIVQNDTLYLVDGGEDLQNIPLYPLLQHPREVDVIFAYDNSADTDENWPDGASMVASYQR
--------QFLE--QG-NGT-IFPYVPDVNSFRNLNLTAKPAFFGC--------NARNLS
SLLA-DD----ADEDD---VYDSPLIVYTANRPFS-----FHSNTSTFQLSYEDPEKLSM
IRNGFETASRLNMTLDDEWKTCVACAIIRREQERQGIE--QSDQCKQCFEEYCWDGTI--
D-D-SAPGVN--------FTT--------EGTTD--------------------------
------DAENTGNVSTSFGYSLIRSNK-NYALLQA-------------------------
------------------------------------------------------------
-------LGYGLLAVVVC-TYSAL------------------------------
>XP_002618066_Clavispora_lusitaniae
------------------------------------------------------------
-------------MKFQKLLLF--GAGVL-------------------------------
--------------------AWSPT--NN--------------------------YAPAK
VDCP-SGSLVRAAD-K-ISDDESSWVKERNKVTDKNLESFL-QKA--DLD-DFD----VS
SFLSNTSDGRS-----------IKIGIAFSGGGYRAMLAGAGELSALDNNTV---GA-SS
HG-LGGLLQSATYLVGLSGGNWLVGSLVMNNWTSVQEIVD----ENK--IWNLEHSIV--
--------------------------------------------------------NYGG
W-----------------------------------------------------------
------NPIKAYNYYDGIYDDVKDKEDAGFELSITDTWGRALSHQFFPES-TNYGNSLLW
SQI--------------QDMDDFVNHDMPFPIVVADGRTPGTTIISGNSTVFEFNAFEMG
SWDPSLYQFTDVRYLGTKVKDGKP-LNNTCIGGFDNAGFVMGTSSSLFNQFVLQI-----
-NTT--SLSSTLKSIITSLLDHVSKD----------EDDIAIYEPNPFKGTD---EASVE
SIVKNDTLYLVDGGEDLQNIPLHPLIQPKRGLDVIFAYDNSADTNESWPNGASMVATYER
--------QFLK--QA-NST-IFPHVPDINSFINLNLTAKPTFFGC--------DAKNLT
SLLP-DG----ADQSA---VYDSPLIVYTANRPFT-----YYSNTSTFKLSYEDDEKFGM
IKNGFEVASRLNGTLDKEWSTCVACAIIRREQERQGVE--QSEQCKKCFDTYCWDGSI--
D-T-SEPGVN--------FTS--------TGSTS--------------------------
------GPEENGNRTVSFGYSLVRSDD-NYGLLKI-------------------------
------------------------------------------------------------
-------VLLASLISVVS-SFSF-------------------------------
>XP_025340618_Candida_haemuloni
------------------------------------------------------------
-------------MKWS-LLLF--ALTAP-------------------------------
--------------------ALAKSPTGG--------------------------YAPGK
VDCP-SGSLVRNAH-N-LSESEAEWVAERNKVTDENLKHFL-SES--NMD-DFD----VD
EFLSNTTDGRS-----------IKIGVAFSGGGYRAMLAGAGQMAALDNRTR---GA-ND
KG-LGGLLQASTYLTGLSGGNWLVGTIAVNNYTSVQDILD----QDD--IWDLSRSIV--
--------------------------------------------------------NMGG
W-----------------------------------------------------------
------NPIKIYNYYKNLGDTVDDKREAGYEVSLTDTWARALSHQFFPEE-SGYGADLLW
SDI--------------QDIEAFSNHEMPFPIVVSNGRTPGTKLISANSTVFETSPYELG
SWDPSLHSFFQTKYLGTEAKEGKN--NGTCVGGFDNAGFVMGTSSSLFNQFVLQI-----
-NTT--SLSSTVKSIISSILNSVSQD----------ENDIAVYAPNPFYDVD---NASYT
SIVQNDTLYLVDGGEDGQNVPLYPLIQPVRDVDVIFAYDNSADTDASWPDGASLVKTFER
--------QFEP--QG-EGS-IFPYVPDVNSFINRNLTARPAFFGC--------DAKNLS
SLLD-DD----MSDDD---VYKSPLIVYTANRPFT-----YYANRSTFKLSYEDPEKYGM
IKNGFEVASRLNMTLDDEWRACVGCAIVRREQERQGIE--QTEQCKECFSRYCWDGTL--
D-D-RSPFVN--------FTT--------YGTTN--------------------------
------GTEDNGNRTVSAATSLFATTSGSYGWLRM-------------------------
------------------------------------------------------------
-------VGYSLLVAFVC-SANI-------------------------------
>XP_024715174_Candida_pseudohaemulonis
------------------------------------------------------------
-------------MKWL-VIAL--ACAVP-------------------------------
--------------------ALAKSPTDL--------------------------YAPGK
IDCP-SGSLVRGSQ-N-ISEWEADWIEERNKITDNNLRYFL-SEL--NMT-DFD----AD
QFLSNTTDGRS-----------IKIGVAFSGGGYRAMLAGAGELAALDNRTR---GA-NE
KG-LGGLLQASTYLTGLSGGNWLVGTIVMNNFTSVQNIID----ENE--LWDLKHSIV--
--------------------------------------------------------NMGG
W-----------------------------------------------------------
------NPIKIFNYYKNLGDTVGDKQDAGFETSLTDTWARALSHQFFTED-SGYGATLLW
SDI--------------QEMNAFTNHEMPFPIVVANGRTPGTQLISANSTVFEVSPYELG
SWDPSLQSFYQTKYLGTETKEGEN--NGTCVGGFDNAGFIMGTSSSLFNQFVLQI-----
-NTT--SLSSTIKSIVSSLLNKVSHA----------EDDIAVYKPNPFYDVS---NATYT
SIVKNDTLYLVDGGEDGQNVPLYPLIQPVRDVDVIFAYDNSADTDASWPAGLSLIKTYER
--------QFDK--QG-NGS-IFPYVPDSNSFINLNLTARPAFFGC--------DAKNLT
SLLD-DD----MEDDD---VYKSPLIVYTANRPFT-----YYSNRSTFKLSYEQAEKVGM
IKNGFEVASRLNSSLDEEWRACVGCAIIRREQERQGIE--QLDQCKECFQQYCWDGSL--
D-S-RLPYVN--------FTT--------EGTTN--------------------------
------GTEDNGNRTVSGAVSLFAANGGRFEWLKP-------------------------
------------------------------------------------------------
-------VGYAVLVALAF-SINI-------------------------------
>XP_025334583_Candida_duobushaemulonis
------------------------------------------------------------
-------------MKWS-VLAL--ACAVP-------------------------------
--------------------AFAKSPTDS--------------------------YAPGE
IDCP-SGSLVRGSQ-N-ISEWEADWIEERNKITDNNLRYFL-SES--NMT-DFD----AD
EFLSNTTDGRS-----------IKIGVAFSGGGYRAMLAGAGEMAALDNRTR---GA-NE
KG-LGGLLQASTYLTGLSGGNWLVGTIVVNNFTSVQDIID----ENE--LWNLKHSIV--
--------------------------------------------------------NMGG
W-----------------------------------------------------------
------NPIKIYNYYKDLGDTVGDKQDAGYETSLTDTWARALSHQFFTED-SGYGASLLW
SDI--------------QDMNAFSNHEMPFPIVVANGRTPGTEVISANSTVFEVSPYEIG
SWDPSLQSFYQTKYLGTKAKEGEN--NGTCVGGYDNAGFIMGTSSSLFNQFVLQI-----
-NTT--SLSSAIKSLVSSLLKKVSHE----------EDDIAVYQPNPFYDVS---NATYR
SIVKNDTLYLVDGGEDGQNVPLYPLIQPVRDVDVIFAYDNSADTDASWPAGLSLIKTYER
--------QFEK--QG-NGS-IFPYVPDSNSFINLNLTARPAFFGC--------DAKNLT
SLLD-DD----MEEDD---IYKSPLIVYTANRPFT-----YYSNRSTFKLSYEQAEKVGM
IKNGFEVASRLNSSLDDEWRACVGCAIIRREQERQGIE--QSDQCKECFQQYCWDGSL--
D-D-RQPYVN--------FTT--------EGTTN--------------------------
------GTEDNGNRTVSGAVSLFAANGGSFEWLKP-------------------------
------------------------------------------------------------
-------VGYAVLVALAF-SINI-------------------------------
>XP_028890785_Candida_auris
------------------------------------------------------------
-------------MKWS-VVLV--ALAAP-------------------------------
--------------------VWAKSPSGG--------------------------YAPAK
VDCP-SGPLLRNAH-N-LSEAEAKWVKERNKVTDENLKTFI-KDA--NLE-DFD----VD
SFLDNTTNGRS-----------IKIGLAFSGGGYRAMLSGAGQMAALDNRTK---GA-DT
KG-LGGLLQASTYLAGLSGGNWLVGTIAVNNFTSVQALID----QDN--LWNLKHSIV--
--------------------------------------------------------NMGG
W-----------------------------------------------------------
------NPIKIYNYYKNLGDTVDNKDDAGFDISLTDTWARALSHQFFPEN-SGYGADLLW
SDI--------------QDIDPFTNHEMPFPVVVANGRTPGVQVISSNSTVFEVSPYELG
SWDPSLHSFFQTKYLGSETKDGST--NGSCVGGFDNAGFIMGTSSSLFNQFILQI-----
-NTT--SLSSVVKSIVKGILNKVSHD----------EDDIAVYKPNPFYDYT---NASYH
SIVKNDTLYLCDGGEDGQNVPLYPLIQPVRELDVIFAYDNSADRQ-SWPDGTSLVKTYER
--------QFTS--QG-NGS-IFPYVPDPNTFINLNMTARPAFFGC--------DAKNLT
SLLD-EG----QDEND---VYKSPLIVYTANRPFT-----YWANQSTFKLSWEEPEKLGM
IKNGFEVASRLNLTLDKEWKACVSCAIIRREQERQGIE--QSEQCKKCFQQYCWDGSL--
D-T-GPVNVN--------FTT--------TGTTN--------------------------
------GTNNVGNRTISGAVSILAYASGSYAWVRA-------------------------
------------------------------------------------------------
-------VGYALLVVLVC-SINL-------------------------------
>NP_013721_Saccharomyces_cerevisiae
------------------------------------------------------------
-------------MKLQSLLVSAAVLTSLTEN----------------------------
--------------------VNAWSPNNS--------------------------YVPAN
VTCDDDINLVREAS-G-LSDNETEWLKKRDAYTKEALHSFL-NRATSNFS-DTS----LL
STLF---GSNS-SNM-------PKIAVACSGGGYRAMLSGAGMLAAMDNRTD---GA-NE
HG-LGGLLQGATYLAGLSGGNWLTSTLAWNNWTSVQAIVDNTTESNS--IWDISHSIL--
--------------------------------------------------------TPDG
I-----------------------------------------------------------
------NIFKTGSRWDDISDDVQDKKDAGFNISLADVWGRALAYNFWPSL-HRGGVGYTW
STL--------------READVFKNGEMPFPITVADGRYPGTTVINLNATLFEFNPFEMG
SWDPTLNAFTDVKYLGTNVTNGKPVNKGQCIAGFDNTGFITATSSTLFNQFLLRL-----
-NST--DLPSFIANLATDFLEDLSDN----------SDDIAIYAPNPFKEANFLQKNATS
SIIESEYLFLVDGGEDNQNIPLVPLLQKERELDVIFALDNSADTDDYWPDGASLVNTYQR
--------QFGS--QG-LNL-SFPYVPDVNTFVNLGLNKKPTFFGC--------DARNLT
DL-----------------EYIPPLIVYIPNSRHS-----FNGNQSTFKMSYSDSERLGM
IKNGFEAATMGNFTDDSDFLGCVGCAIIRRKQQNLNAT--LPSECSQCFTNYCWNGTI--
DSRSVSGVGN-DDYSSSASLS--------ASAAA------------ASASASASASASA-
------SASGSSTHKKNAGNALVNYSNLN--TNTF-------------------------
------------------------------------------------------------
-------IGVLSVISAVFGLI---------------------------------
>XP_018221774_Saccharomyces_eubayanus
------------------------------------------------------------
--------MVRPLCSRVVIACILVISRFLVVP----------------------------
--------------------INAWSPTDS--------------------------YVPGT
VSCPDDINLVREAT-S-ISQNETAWLEKRNKVTSGALKDFL-TRATVNFS-DSSE---IL
SKLFA--DDNS-ENL-------PKVAVAVSGGGYRSMLTGAGILAAMDNRTE---GA-NE
HG-LGGLLQSTTYLSGASGGNWLVGTLALNNWTSVQDILNNMHNDDS--IWDLSDSIV--
--------------------------------------------------------TPGG
I-----------------------------------------------------------
------NIFKTAKRWDHISNAVESKQKAGYNTSLADIWGKALAYNFFPSL-NRGGIGLTW
SSL--------------RDFPVFQNAEMPFPISVADGRYPGTKVINLNATVFEFNPFEMG
SWDPSLNSFTNIKYLGTNVSNGIPLERGKCTAGFDNAGFIMGTSSTLFNQFLLRI-----
-NST--HLPGFITRLARHFLKDLSQD----------FNDIAVYSPNPFKDTKFLDGDYTT
SIVDSDSLFLVDGGEDDENVPVLPLIQKERDVDIIFAVDNSADMRMAWPDGSSLVHTYER
--------QFVK--QG-QGM-SFPYVPDTNTFVNLGLNKKPTFFGC--------DANNLT
DL-----------------QYIPPLVVYLPNAEYS-----FDSNQSAFKLSYSESQRRSM
IQNGFEIATRNNFTDDPEFMGCVGCAIMRRKQQALNIT--LPPECETCFTNYCWNGTL--
DTTPLPDIEKDVHHSFINVGH--------YSNSTMEQQEDHLIGPEASKSSSSSLSSPI-
------SSATATLEKKATANSGSHSSGIS--AKFA-------------------------
------------------------------------------------------------
-------VLMILAVSIFTGGV---------------------------------
>XP_033768319_Saccharomyces_paradoxus
------------------------------------------------------------
-------------MKLQSLLVSATVLTALAEN----------------------------
--------------------VEAWSPNNS--------------------------YVPAN
VTCDDDINLVREAS-G-LSDNETEWLKKRDAYTKQALHSFL-DRATSNFS-DTS----LL
STLF---GSNS-SNM-------PKIAVACSGGGYRAMLSGAGMIAAMDNRTD---GA-NE
HG-LGGLLQGATYLAGLSGGNWLTSTLAWNNWTSVQAIVDNTTESNS--IWDISHSIL--
--------------------------------------------------------TPGG
I-----------------------------------------------------------
------NIFKTGSRWDDISDDVQAKQDAGFNISLADVWGRALAYNFWPNL-YRGGVGYTW
STL--------------READVFKNAEMPFPITVADGRYPGTTVINLNATLFEFNPFEMG
SWDPTLNAFTDVKYLGTNVTNGKPVNKGQCIAGFDNTGFITATSSTLFNQFLLQL-----
-NST--GLPSFIANLATDFLEDLSDN----------SDDIAIYAPNPFKEADFLQKNATS
SIIESDYLFLVDGGEDNQNIPLVPLLQKERELDVIFALDNSADTNDYWPDGASLVNTYQR
--------QFGG--QG-LNL-SFPYVPDVNTFVNLGLNKKPTFFGC--------DARNLT
DL-----------------EYIPPLIVYVPNSRHS-----FNGNQSTFKMSYSDSERLGM
IKNGFEAATMGNFTDDSDFLGCVGCAIIRRKQQSLNAT--LPSECSQCFTNYCWNGTI--
DSRSVSGIGN-DDYSSSASLS--------ASAAA------------------ASASASA-
------SASGSSTHKKNAGNALANYSNLN--TNTF-------------------------
------------------------------------------------------------
-------IGVLSVISAVFGLI---------------------------------
>XP_003677750_Naumovozyma_castellii
------------------------------------------------------------
-----------MQLQLQDLILLATL--SL-Q-----------------------------
--------------------VGAWSPSNS--------------------------YVPAN
VTCDDNINLIREAN-S-LSDDEKSWLTKRDAITSEALESFL-KRSTSNFS-DTS----LI
SQLFS--G-NS-SSA-------PRIGVACSGGGYRAMLSGAGMVAAMDNRTD---GA-NE
HG-LGGLLQGATYLAGLSGGNWLTSTLGWNNWTSVQAILNNMTNDDS--IWDISHSII--
--------------------------------------------------------NPGG
W-----------------------------------------------------------
------NILETGERWDHISDAVQAKQDAGFNISLADVWGRALSYNFFPSL-YRGGQGYTW
STL--------------RDADVFKNAEMPFPISVADGRYPGTTVINLNATVFEFNPFEMG
SWDPTLNTFTDVKYLGTNVSNGKPITEGKCIAGFDNTGFITGTSSTLFNQFLLHI-----
-NST--SLPSFITKLASHFLNDLSAD----------YNDIAIYSPNPFRDADFIASNYSK
SIVQSKDLFLVDGGEDNQNIPLVPLLQKERELDVIFALDNSADTNQSWPDGASLVNTYER
--------QFGM--QG-NGM-AFPYVPDKNTFVNLGLNKRPTFFGC--------DARNLT
DL-----------------EYIPPLVVYIPNARHS-----FNGNQSTFKMSYSTSERFSM
IQNGFESATRGNFTDDSDFLGCIGCAIMRRKQQSMNAT--LPTECNQCFTNYCWNGTI--
DNTPAKDSTN-ATTS------------------A---------------TGSASIASAS-
------STSSSSTNKKNAGVAL----NVND-SNIF-------------------------
------------------------------------------------------------
-------MFMFSIISVVFSLI---------------------------------
>XP_003669649_Naumovozyma_dairenensis
------------------------------------------------------------
-----------MKLQLQDLLVLSVI--SLNQ-----------------------------
--------------------VEAWSPSNS--------------------------YVPAN
VTCDDNINLIREAN-E-LSQSEIDWLEKRDSYTRNALRSFL-QRSTSNFS-DNS----LL
DRLFQ--GSNS-SNI-------PKIGVACSGGGYRAMLSGAGMLSAMDNRTE---GA-NE
HG-LGGLLQSTTYLAGLSGGNWLTGTLAWNNWTSVQDIINNMTVDDS--IWDISDSII--
--------------------------------------------------------NSGG
W-----------------------------------------------------------
------NILSSAERWDHISDAVQAKQDAGFNISMADVWGRALSYNFFPSL-YRGGVGYTW
STI--------------RDADVFKNGEMPFPISVADGRYPGTTVINLNATVFEFNPFEMG
SWDPTLNSFTDVKYLGTNVSNGKPINEGTCVAGFDNTGFIMGTSSTLFNQFLLQI-----
-NNT--SLPSFIRNLATHFLKDLSED----------YNDIAIYSPNPFKDAEFIGSNHSK
SIVESKDLFLVDGGEDNQNIPLVPLLQEERNLDVIFALDNSADTNESWPDGASLVNTYQR
--------QFGI--QG-ESM-TFPYVPDVETFINLGLNKKPTFFGC--------DARNLT
DL-----------------SYVPPLIVYIPNTRYS-----FNSNQSTFKMSYSTSERLNM
IKNGFEATTRGNFTDDEDFLGCVGCAIMRRKQQSLNET--LPSECERCFTNYCWNGTR--
DSRPVSGINN-SDFSSSASIA--------LAAEA---------------TSAASASGSS-
------STTQSSATKRNG--AI----NMES-SKSF-------------------------
------------------------------------------------------------
-------MFIFTIFNIVLNML---------------------------------
>XP_003959785_Kazachstania_africana
------------------------------------------------------------
-------------MQLCNLLLLSVTVQNV-------------------------------
--------------------VLAWSPTNG--------------------------YAPGN
VTCDNDINIIRNASGT-LSSNETNWLEKREVVVEEALQSFL-KRAFTNFS-DSS----IL
DHLFK--NSSSTSNL-------PKIAIAASGGGYRAMLSGAGMISAMDNRTR---GA-NE
HG-LGGLLQSSTYLAGLSGGNWLTSTLSWNNWTSVQDILDGFDNDTA--IWDLEHSLL--
--------------------------------------------------------TPGG
I-----------------------------------------------------------
------NIVTTYERWNHISDAVESKSDSGFNTSLADIWGRSLSYYFWPSL-YRGGVGYTW
STL--------------REAEVFQNAEMPFPITLADGRYPGTTVINLNATNFEFNPFEMG
SWDPTLNAFADVKYIGTNVSNGKPVNQGHCIAGFDNTGFITATSSTLFNQFLLQI-----
-NST--SLPSFLTNFITHYLEELSRD----------SDDIAIYAPNPFKATEFVDSNYST
SIVDSDYLYLVDGGEDNQNIPLTPLIQKVRDVDVIFALDNSADTDQYWPDGASLVNTYQR
--------QFVK--QG-SNL-AFPYVPDVDTFVDLGLNTKPTFFGC--------DANNLT
DL-----------------DYIPPLVVYIPNAEYS-----YASNQSTFKLSYSEKERISM
IRNGFEAASMNNLTDDSSFLSCVGCAIIRRQQQGNNFT--LPSECETCFTNYCWNGTI--
SNKNISGLNN-SDFASTAAAS--------AVSSI------------SASVSDVSVTGS--
--------TTSTRNKDSGANVL----EIN--NSIV-------------------------
------------------------------------------------------------
-------AELFSIFSIIFSLI---------------------------------
>XP_022464604_Kazachstania_naganishii
------------------------------------------------------------
------------MLAARELALLVAVASG--------------------------------
--------------------ASAWSPTDS--------------------------YVPGN
VTCDDDINLIRNASHT-LSQDEREWLSVRNNVTRPALLEFL-QRSTANFS-DDS----LL
GQLFN--SSSG-RNV-------PKIGIACSGGGYRAMLSGAGMLAAMDNRTR---GA-NE
NG-LGGLLQSATYLAGLSGGNWLTGTLAWNNWTSVQTIVDNFTVDDS--IWDIDHSII--
--------------------------------------------------------NPGG
I-----------------------------------------------------------
------NIFKSGSRWDHISDAVNAKQDAGFNISLADVWGRALSYNFFPSL-YRGGEAYTW
STL--------------RDAEVFKNAEMPFPISIADGRYPGSHVIDLNATLFEFNPFEMG
SWDPTVNSFTDVKYLGTNVSEGKPVNKGQCVAGFDNTGFIMGTSSTLFNQFLLRI-----
-NGT--GLPKFITQLATHFLTDLSED----------YNDIAIYAPNPFKDAKFQMGNAST
SISDSEYLFLVDGGEDDENIPLYPLIQEQRDLDVVFALDNSADTNLSWPDGNSLVHTYQR
--------QFGA--QG-KDT-AFPYVPDVNTFVNLGLNEKPTFFGC--------DARNLT
DL-----------------EYVPPLVVYIPNARHS-----FNGNQSTFKMSYSARERYGM
IQNGFESATRGNFTDDQDFLGCIGCAIMRRKQQSLNYT--LPSECETCFTNYCWNGTI--
SNEPALGVSDAAEVQSSQLAS--------ALSTA------------SADASSVVASSTG-
------SVSSKSKVRKNAANAV----NVDSVSGRL-------------------------
------------------------------------------------------------
-------ITLVAMLGSVIGFI---------------------------------
>XP_448225_Candida_glabrata
------------------------------------------------------------
-------------MQLQDLVVTVSLLAAFNGG----------------------------
--------------------VEAWSPTNS--------------------------YVPAN
VTCPNDINLLRNAT-G-LSQSEIDWLKKRDVNTREALESFL-KRVTSNFT-SNSSASNLI
DQLFS--T-NS-SNI-------PKIGIAASGGGYRAMLSGAGMVSAMDNRTD---GA-NE
HG-LGGLLQAATYLAGLSGGNWLTTTLSWNNWTSVQDIVDSQDNDSA--IWDISHSIV--
--------------------------------------------------------SPGG
I-----------------------------------------------------------
------NIFKTGSRWDHISDAVEDKQKAGFNVSLADVWGRALSYQFFPTL-YRGGVAYLW
SDL--------------RESDVFKNAEMPMPISVADGRYPGTAVIDLNSTVFEYSPFELG
SWDPSLSAFTDVQYLGTKVSDGKPAEEGKCIAGFDNVGFLMGTSSTLFNQFLLRI-----
-NDT--SIPKFIRNLATHFLKDLSED----------YDDIAVYAPNPFRDADYVNNNRSK
SLSESEYLFLVDGGEDGQNVPLVPLIQQERDLDIVFALDNSADTEENWPDGASLMHTYRR
--------QFGF--QG-QGV-TFPSVPGTDTFVNLGLNKKPTFFGC--------DARNMT
DL-----------------EYIPPLIVYIPNSRHS-----YNGNTSTFKLSYSEKERLGV
IRNGFEAATMNNLTADSNFAGCIGCAIMRRKQQALNLT--LPKECETCFTNYCWNGTI--
DNTPAKGVTASNDFD-----N--------ASGSA------------AADMAEQDASGAA-
------SASSSSR-KKNAAVSV----DVN--AKTL-------------------------
------------------------------------------------------------
-------FAIITAMTAVFQLI---------------------------------
>XP_004178418_Tetrapisispora_blattae
------------------------------------------------------------
---------MQIYYSITYLLLILSA-----------------------------------
--------------------TLAWSPSNG--------------------------YVPEM
VPCASNISLVRNAS-S-LSPNETAWLRKRNEIVRPNLYTFL-KNSTSNFT-NSS----IF
SDLFTLLTSNSSSGLRNSTLKQPRIAIAASGGGYRAMFVGAGMIAAMDNRTN---GS-IE
HG-LGGLLQSSTYLAGLSGGSWLVGTLAWNNWTSVQDIVNNFTKDDS--IWDLSNSIV--
--------------------------------------------------------NPGG
V-----------------------------------------------------------
------NIFKTSKTWDDISDAVHDKQDAGFNISLTDVWGRALSYNFFPSL-YHGGEGYTW
STI--------------RDAQVFQDAQMPFPVVVSDGRYPGTFIINSNATVFEFNPFEMG
SWDPTLNAFTDVKYLGTNVTDGKPNVTGKCVAGFDNTGFILGTSSSLFNQFLLQL-----
-NTT--GLPDFIQDIARHFLIDLSDN----------SNDIALYAPNPFKDTKFVNRTYSK
SLVDSDILYLVDGGEDLENIPLVPLLQKERDVDVIFALDNSADTNQSWPNGTSLVYTYER
--------QFVE--QG-IDI-SFPYVPDQNTFVNLGLNKRPTFFGC--------DSHNMT
NL-----------------SSIPPLIVYIPNSYHS-----FESNTSTFKMSYSTKERRSV
VQNGFEAATMNNLTDDSQFKACIACAVIRRQQEKNGYN--LPLECEGCFSRYCWNGTI--
ANQTVNIPIN---------------------TTA------------MSSFSTKSVTKTS-
------STSTSTK------------------TGSF-------------------------
------------------------------------------------------------
-------WDDWF------------------------------------------
>XP_003687307_Tetrapisispora_phaffii
------------------------------------------------------------
-------------MQLQHLALAFAVA----TS----------------------------
--------------------VHGWSPSNG--------------------------YAPGN
VTCDSDVNFLRSGD-E-LSTDEQDWLKKRNDVTKESLQSFL-KRATANFT-DTS----IF
DDLFR--SNSS-ASV-------PKIGIAASGGGYRAMLSGAGMIAAMDNRTE---GA-ND
VG-LGGLLQSSTYLAGLSGGNWLVGTLAWNNWTSVQTIVNNFTEDDA--IWDISHSIV--
--------------------------------------------------------TPGG
I-----------------------------------------------------------
------NIFKSLGRWDDISDAVHDKQDVGFNISLTDVWGRALSYNFFPSL-HHGGDAYTW
STL--------------RDVDVFKNAEMPFPISVADGRYPGTTIINSNATIFEFNPFEMG
SWDPTLNAFTDVKYLGTNVTNGTPVVEGQCIEGFDNTGFIMGTSSSLFNQFLLQI-----
-NST--SIPSFLKSLFTDYLNDLAED----------SNDISIYAPNPFKDSSFIKSNYSN
SLSTADDLYLVDGGEDLQNVPLLPLIQQKRNVDVIFALDNSADTENSWPNGTSLVATYER
--------QFVK--QG-NGT-AFPYVPDVDTFVNLGLNKKPTFFGC--------DASNMT
DL-----------------AYIPPLIVYIPNSQYS-----FNSNQSTFKLSYSTSERLSM
IENGFEAATRGNLTESSDFLGCVACAIVRRQQESTNAT--LPAECETCFSNYCWDGTI--
SSNHTAAVAEDDDLSDTAFSS--------TSSRK------------SSKTSSSSSSSRS-
------SSSLSSTVKHSGGVQALSTVDLK----SL-------------------------
------------------------------------------------------------
-------ITVGL-FSAIAWLF---------------------------------
>XP_001645274_Vanderwaltozyma_polyspora
------------------------------------------------------------
-------------MQLQNLLLLSAVA-GLPAA----------------------------
--------------------VDAWSPSNS--------------------------YAPGN
VSCPANANFVRAGG-K-LSDEEIDWLAKREVYTTESLKDFM-TRAMANFT-DSS----IL
DQLFG--SSNS-SNV-------PKIAVAASGGGYRAMLSGAGMISAMDNRTV---GA-NE
HG-LGGLLQSTTYLAGLSGGNWLVGTLAWNNWTSVQDIVNNFTKDDS--IWDISNSIF--
--------------------------------------------------------TPGG
L-----------------------------------------------------------
------DIAKTVLRWNHISDAVKDKQEAGFNVSLTDIWGRALSYGFFPSL-KRGGEAYTW
STL--------------REAQVFQDGAMPFPISVADGRYPGSYIINLNATLFEFNPFEMG
SWDPTLNAFSDVKYLGTNVTNGTPVNTDVCVEGYDNTGFIMGTSSSLFNQFLLRL-----
-NTT--GLNSFIQDIVRHYLVDLSNE----------SDDIAIYAPNPFKNTNHIKSNYSQ
VLSETDYLFLVDGGEDQQNIPLVPLLQKERDIDVIFALDNSADTNNSWPNGASLVNTYQR
--------QFES--QG-VNI-AFPYVPDTNSFVNLGLNRKPTFFGC--------EASNMT
SL-----------------RQTPPLVVYIPNSKYS-----YASNQSTFKMSYSKKERIGM
IQNGFEAATRGNFTYDPEFIGCVACAILKRKQESLNAT--LPAECEACLTTYCWNGTI--
SNDPNSADEIDNGEPDTILST--------TSSKK------------SGKTSTSKSSKSSK
TTSTDNSKSGSSDSTKSGSVHVVSPYDFT----TI-------------------------
------------------------------------------------------------
-------LTFILGVSVISFYI---------------------------------
>XP_003683005_Torulaspora_delbrueckii
------------------------------------------------------------
-------------MNLKEWLLFSIAV-FFAQG----------------------------
--------------------TLAWSPSNS--------------------------YTPAN
VSCDEDINLIRQAS-G-PSDDETEWLKKRDVYTREALRSFL-DRATSNFS-DSS----LV
SQLFS----NA-SDI-------PRIAVACSGGGYRAMLSGAGMLAAMDNRTD---GA-NE
HG-LGGLLQSTTYLAGLSGGNWLVGTLAWNNWTSVQDIVNNMTADDS--IWDISNSII--
--------------------------------------------------------NPGG
F-----------------------------------------------------------
------MIVTTIKRWDHISDAVEGKQDAGFNVSLTDIWGRALSYNFFPSL-YSGDVAYTW
STL--------------RDVEVFQNGEMPFPISVADGRYPGTQIIDLNATVFEFNPFEMG
SWDPTLNAFTDVKYLGTKVSNGEPVNKGQCVAGYDNTGFIMGTSSSLFNQFLLQI-----
-NST--SLPSFIKNLVTGFLDDLSED----------EDDIAIYAPNPFKDTSYIHDNFSK
SISESDYLYLVDGGEDNQNIPLVPLVQDERNIDVIFALDNSADTDYYWPDGASLVSTYER
--------QFSS--QG-MNM-SFPYVPDKRTFVNLGLADKPSFFGC--------DAQNLT
DL-----------------NYIPPLVVYIPNARHS-----YNSNTSTFKLSYTDDERLKM
IKNGFEAATRGNLTDDSSFMGCVACAVMRRKQQSLNAT--LPEECNTCFTNYCWNGTI--
DDTPVSGLDN-SDFD----------------PTA------------ASSAYSAYNTESY-
------SSSSATGSKKNGA-------GLPASPTSF-------------------------
------------------------------------------------------------
-------TSVLTLLTAIAGFL---------------------------------
>XP_037146114_Zygotorulaspora_mrakii
------------------------------------------------------------
----------MNQLSLTFIVLLQILVKS--------------------------------
--------------------SIAWSPTNG--------------------------YVPGN
VTCDDDINLIREAN-E-LSPNETDWLRRRSSYTNEALQNFL-TRATRNFS-DDS----IV
SQLFR----NN-SNV-------PKIGIACSGGGYRAMLSGAGMIAAMDNRTD---GA-LD
HG-LGGLLQSATYLAGLSGGNWLTTTLAWNNWTSVQTILNNMTEDDS--IWDISNSII--
--------------------------------------------------------NPGG
I-----------------------------------------------------------
------NIVSSGQRWNHISDAVQAKQDAGFNISLTDVWGRALSYNFFPTL-YRGGVGYTW
STL--------------READEFRNAEMPFPISVADGRYPGSTIIDLNATVFEFNPFEMG
SWDPTINSFTDVRYLGTNVSNGTPTNQGQCIAGFDNVGFIAGTSSSLFNQFILQI-----
-NGT--ALPSFLRNIANRFLQNLASE----------DDDIAIYAPNPFKDSEFVESNFSR
SIVESDYLYLVDGGEDDQNVPLLPLIQQQRDLDVVFALDNSADTSQSWPDGSSLVHTYQR
--------QFGA--QG-KDM-AFPYVPDENTFINLGLNQRPAFFGC--------DARNLS
DL-----------------NYVPPLIVYIPNSRHS-----FNGNQSTFKLSYDTDERFGM
IQNGFEAATMGNLTQDSNFLGCVACAVLRRKQQSLNAT--LPSECNDCFRTYCWNGTV--
DSSTPDDQNS-GDTS-------------------------------------SRSQSAS-
------STSAGSSSKHNGGEL-----SVQ--PRTF-------------------------
------------------------------------------------------------
-------LSILTLLTTIAGLM---------------------------------
>XP_002495964_Zygosaccharomyces_rouxii
------------------------------------------------------------
-------------MNFIESLLVLVVAGL--------------------------------
--------------------AAAWSPKNS--------------------------YVPST
VNCPDDIVLVREAN-G-LSDNETEWLKRRRPIAKEALHDFV-KRATKNFS-DNS----LV
DKVFSGNDSHA-----------PVVAIGASGGGYRAMLSGAGMISAFDNRTR---GA-DE
HG-LGGVLQGATYLAGLSGGNWLTGTLAWNNWTSVQTIVDNTTADDS--IWDISHSLV--
--------------------------------------------------------NPDG
V-----------------------------------------------------------
------NVFGTADHWEHIFKTVRQKHKT-YNASLTDLWGRALSYDFFPSL-YRGGEAYTW
STL--------------RDAEVFENGSMPFPISVADGRYPGTSVISLNATVFEFNPFEMG
SWDPSLRAFTDVKYLGTKAVDGKPEKKGECVAGYDNVGFIMGTSSTLFNQFLLRL-----
-NTT--GMPRVVKSIISHFLKDISKN----------EDDIAVYSPNPFLNTSYVSNDYTS
SLVDSKDLYLVDGGEDNENIPLLPFLQKERGVDVIFALDNSADTTEYWPDGSSLVATYER
--------QFGK--MG-KDI-AFPYVPDVETFVAEGLNTKPTFFGC--------DAQNMS
DL-----------------AFTPPLVVYVPNSRMS-----YNGNQSTFKLSYSDNERLNM
IKNGFEATTRNNLTDDSNFAGCVACAIMRRSQESMNAT--LPKECKQCFQDYCWNGHI--
SHNGTKIQHN-DDYTKSASPS--------ATSSS------------KGGASNSYSPRSG-
------------------------------------------------------------
------------------------------------------------------------
-------LSLFAFMVTVAGLF---------------------------------
>XP_003644366_Eremothecium_cymbalariae
------------------------------------------------------------
------------------------------------------------------------
------------------------------------------------------------
------------------------------------------------------------
------------------------------------MLTSSGFLLGMNNH----------
-----GLFSCASYIASISGGSWTVMRLLLADF-DVDKLRN----------WDIKNSLLEG
VPNFEFKNRDIVQQLDGTAE--------AHEFFMDDGFYNELKEHVSKWKREFA-EPVDS
VDPTFNEFHDSLESNWMRLNHNAIQKRSLDTFLKLKETIEELFKGNNDSSPTNQIKKLEE
MMDTFSNFRKVLGFYIMLHSEVRPKKIMGFPVSFTDYWGRAL-----------------W
KKISYQETKTNSMSELFVQSPSASNYEAPLPIIIANCK--NEDLVN---VVFEFTPFEFG
SWNKLLRLFVKLRYLGSTVSRGIA---RSCIQGFDDVGFITATSSSLFNNVLIYAWQLAA
DSSQ--KTMKAVRALFSTFGVNLKNK-NSEGKIFGTRSDFALFQPNPFYQYP----GIET
PLTKTDKLYLVDGGEDGENIPLRPFLQPERKVDLIFALDSSSG-KINYPTGSILRNLYDN
MRQSEDSISILSPNGTPVNVDPMPYIPLPEEFERSKLLNHPIAFGCYQSSYRKRTSSVLL
PP-----------------GKLPPIILYHANRNHT-----YQSNTSTFKLNYSPKEVDGM
LNNGWNIFTDNNNT---SYLQCIGCLMIKRTYDNTASTELLPPTCHSCFKKYCYN-----
------------------------------------------------------------
------------------------------------------------------------
------------------------------------------------------------
------------------------------------------------------
>NP_982515_Eremothecium_gossypii
------------------------------------------------------------
-------------MRLTIVITAFALLGNALSNF---------------------------
-------------------------------------------------------YTPHG
VMCP-REDLIRNSNTG-LSEQEHSYIKNHHYLTQNHLIKFL-QNA--SIP-DFD----IN
DFLHKTS-QRP-----------INLAIAVSGGGYRSMLTSSGFLLGMHSR----------
-----GLFNCASYIASISGGSWTLMRLLLTNF-NIEELKE----------WNINSSLLEG
VPNFEIKNRDIIQQFEATANSPESITHTSQEVFMDEDFYSELQDQASIWKRSLALGPAGE
L-PTFSEFYDRLERSWAQLDHSPHHKRSIDTLLKLKETFEDVFKADSEDGEVNQIRKLEE
MMDSFSSFRKVLSFYIDLHSEVRPKKIMGFPVSFTDYWGRAL-----------------W
KKIYVNESMISSMSELFARSEITNNYEAPLPIIIANCK--NEDLVN---AVFEFTPFEFG
SWNRLLGLFVNLKYLGSNFTEGVA---QSCVQGFDDIGFITATSSSLFNNVLIYAWKLAS
ESSL--KTMKAIRALFSTFGVNLKNKPNS---FFGTRSDFALFQPNPFYRYP----GVDS
PLTNSDKLYLVDGGEDGENIPLRPFLQPERQVDLIFALDSSSG-RINYPTGGILRNLYDN
LHATDGAAAVVQTGDVQSVTDLLPYIPSAEEFEAKGLLKRPVAFGCYPESYHIRNASATA
AP-----------------GKLPPIVFYHANRNST-----YNSNTSTFKLRYNHSEVQGM
LENGASLFTHDNNT---AYFQCVGCLVVKRAYDNVNASAKLPPTCQQCFRRYCYN-----
------------------------------------------------------------
------------------------------------------------------------
------------------------------------------------------------
------------------------------------------------------
>XP_452462_Kluyveromyces_lactis
------------------------------------------------------------
----------MWFLNSVNLLFLVCSVALHLDA----------------------------
--------------------VNAWSPTNG--------------------------YAPGV
VDCDENINLVRKAD-A-VSDDEADWLKVRHESTVPALKDFL-QRGFKGFTNDTS----II
DKLLA-TQDTA-----------PKVAIACSGGGYRAMLSGAGMISAMDNRTD---GA-ND
HG-LGGLLQSSTYLAGLSGGNWLVGTLAYNNWTSVQAIINNMTDDNS--IWDISNSIV--
--------------------------------------------------------NPGG
I-----------------------------------------------------------
------NIFSSISRWDDISDAVEEKKKAGFNTSITDVWGRALSYNFFPSL-DEGGVGYTW
NTL--------------RDVDVFKNGEMPFPISVAVGRYPGTQVVNLNATVFEFNPFEMG
SWDYTLHTFTDVRYAGTNVTNGTPNVTGKCVAGFDNTGFVMGTSSSLFNQFLLQL-----
-NTT--DLPSFLYNLLHGFLTDASDD----------YDDISIWAPNPFYEITNIPSNYSQ
SISEDDTLYLVDGGEDGQNIPLTPLLQTEREIDVIFALDNSADTDQSWPDGFSLTQTYAR
--------QFGL--QG-KGI-AFPYVPDVNTFTNLGLNTRPTFFGC--------DARNLT
DL-----------------ESIPPLVVYMPNTRES-----FNSNTSTFKMSYSTSERFKM
IQNGFEAVTMKNLTKDENFMGCISCAILRRKQESLNYT--LPSECDACFEKYCWNGTV--
DATTPISSTT----------S--------SSAS-------------------------S-
------TSTSDSGNKENSARILAPRSTLSLLIGGL-------------------------
------------------------------------------------------------
-------ASVFISF----------------------------------------
>XP_022673789_Kluyveromyces_marxianus
------------------------------------------------------------
----------MRAIRSSNLLIIAWLFALKLSI----------------------------
--------------------AQAWSPSNG--------------------------YKPSK
VDCDDNINLVRDAS-S-VSDNESDWLKKRNQVTLPALKDFL-KRGFKNFTSDTS----LI
DNLLS-DESKA-----------PKIAVACSGGGYRAMLSGAGMLSAMDNRTD---GA-NE
HG-LGGLLQSATYLAGLSGGNWLVGTLAYNNWTSVQAIVNNMTQDDS--IWDISHSIV--
--------------------------------------------------------TPGG
F-----------------------------------------------------------
------NIFESISRWDDISDAVEDKKDAGYNTSITDIWGRALSYGFFPSL-KDGGVGYTI
DSL--------------RDSDVFKNAEMPFPISLAVGRYPGTSVINLNATNFEFNPFEMG
SWDYTLHSFTDIKYVGTNVSNGRPKEKGQCVAGYDNTGFVLGTSSSLFNQFLLQL-----
-NTT--KLPKFLFNMIQDFLTDLSED----------SDDISIWAPNPFRDVKNIPANYSQ
SISEGDTLYLVDGGEDGQNIPLSPLLQTERDVDVIFALDNSADTEEFWPNGFSLTQTYER
--------QFGM--QG-KGI-AFPYVPDNNTFVNLGLNKRPTFFGC--------DAKNLT
NL-----------------EFIPPLIVYMPNTRES-----YNSNTSTFKMSYSTSERLHM
IKNGFEAVTRNNFTQDSNFMGCVSCAILRRKQESSNQT--LPDGCNACFKQYCWDGTV--
NSTTPEKSST----------A--------GSSSQ------------SASASASAASSQS-
------TSTSSS-TKKNDGPINDPKSALSLLIGGI-------------------------
------------------------------------------------------------
-------ATALMTI----------------------------------------
>XP_022629621_Lachancea_lanzarotensis
------------------------------------------------------------
------------MHWQIA-FVTAVVLDT--------------------------------
--------------------AFAWSPSNS--------------------------YAPAN
VSCANDISLVREAS-G-LSNNETEWLKKRDAYTKDALRSFL-DRATQNFT-NSS----LV
ESLW-----NS-DKV-------PKLGVGCSGGGYRAMLSGAGMLSAMDNRTV---GA-NK
HG-LGGLLQSATYLAGLSGGNWLVGSLAWNNWTSVQDVIDSRGQSDE--LWDISNSIL--
--------------------------------------------------------NPGG
I-----------------------------------------------------------
------NILSSASQWDHISDAVEAKQDAGFNTSLTDVWGRALSYNFFPTL-YRGGEAYTW
STL--------------RDSDVFKNAEMPFPISVADGRYPGTEIVDLNSTLFEFNPFEMG
SWDPSLNAFSDVMYLGTNVSNGTPVTQGKCVAGFDNAGFIMGTSSTLFNQFLLQL-----
-NTT--SLSSFIKGIVGDFLKDLSGD----------YDDIAIYNPNPFKDIPYVASNYSQ
SIVESENLFLVDGGEDGENIPLVPMLQQDRDLDVIFALDNSADTNEYWPAGLSLISTYER
--------QFGP--QG-RGL-AFPYVPDFDTFVNSGLNSRPTFFGC--------DASNLT
DL-----------------SHTPPLIVYMPNNRQS-----YNSNTSTFKMSYSSSQRMSM
FQNGFEAVTRNNLTDDSGFAGCVACAIMRRKQESLNAT--LPQECTKCFQDYCWNGKL--
SNADSNVTSQGAYTGSISFQT--------DSATS------------AGSSSTSA------
-----------SSKKKNAAPSMAESYNSG----WI-------------------------
------------------------------------------------------------
-------IAFSTLLGTILGLL---------------------------------
>XP_002552683_Lachancea_thermotolerans
------------------------------------------------------------
------------MLWLVPLFLLA--LRA--------------------------------
--------------------VQAWSPTDS--------------------------YAPGN
VSCADDISLVREAS-G-LSPNETAWLEKRDAYTKQALREFL-DGATANFS-NSS----LV
DSLW-----SA-DKI-------PRVAMAFSGGGYRAMLSGAGMISAFDNRTN---GS-TE
HG-LGGLLQGATYLAGLSGGNWLVGSLAWNNWTSVQHVIDTRGKDDE--LWDISNSIV--
--------------------------------------------------------NPGG
I-----------------------------------------------------------
------NILSSASRWDQISDAVEAKQDAGFNTSLADVWGRALAYNFFPTL-SKGGDGYTW
STL--------------RDADVFKNGEMPFPISVADGRYPGTQIVDLNSTLFEFNPFEMG
SWDPSLNAFTDVKYLGTNARNGTPVTKGQCVAGFDNTGFVIGTSSTLFNQFLLQL-----
-NTT--SVSSFLKGIIGDFLKDLSED----------YDDIAIYNPNPFRETEFVESNYTK
GIVNSENLFLVDGGEDGENIPFVPLIQKERDVDVIFALDNSADTDEYWPAGLSLISTYER
--------QFGA--QG-KDI-AFPYVPDFDTFINEGLNQKPVFFGC--------DASNTT
GL-----------------SYTPPLIVYMPNNRQS-----YNSNTSTFKMSYSSSQRMKM
FQNGFEAVTRNNLTDDSSFRGCVACAVLRRKQESQNMT--LPQECAKCFQDYCWNGKI--
SNKTAKVSTIENYSGSISFIT--------DSASA------------DAASSTAAA-----
------SSSGTSTSKKNAAASLPSSNSLK----WY-------------------------
------------------------------------------------------------
-------VAFASLLGMAIGLM---------------------------------
>XP_020060272_Aspergillus_aculeatus
------------------------------------------------------------
------------------------------------------------------------
---------------MMLQRALPNAPDG---------------------------YTPDN
VSCSATRPTVRSAS-T-LSSNETSWLKTRRGKTESALKSFF-GHV--TIA-DFN----AT
EYIDRVS-GNT-SNL-------PNIGIAVSGGGYRALMNGAGAIKAFDSRTN---NS-TS
DGQLGGLLQSATYLAGLSGGGWLVGSIYMNNFSTISHLQT----YDDGDIWQFQNSIFVG
-------------------------------------------------------PEGNG
I-----------------------------------------------------------
------QLFDSASYYRDIYDAVQGKSRAGFNTSITDYWGRALSYQLINAS--NGGIDYTW
SSI--------------ALTDSFKKAEMPIPILVADGRYPDELLVSSNATVYEFNPWEFG
TFDPTIYGFAPIEYLGSRFVAGSLPKNESCVRGFDNAGFVMGTSSSLFNQFLLQV-----
-NST--ALPDFLKSAFTSILEDIGQE----------NYDIALYTPNPFYHWA----NNSS
PAANETMLDLVDGGEDLQNIPLHPLIQPERHVDVIIAVDSSADTDNKWPNGTAMVATYER
--------SLNSTGIG-NGT-AFPAVPDQNTFVNLGLNTRPTFFGC--------NSSNLT
GP-----------------A---PLIVYLPNYPYV-----SYSNVSTFQPEYEESQRDQI
IQNGYDVATMGNNSRDADWSTCLGCAILSRSLERTNTS--VPDICNRCFDRYCWNGTT--
NSTTPGEYKPAVVF-S-------------S--ES--------------------------
------AIVSRAVFLGALAAT---------------------------------------
------------------------------------------------------------
-------VTAGALL----------------------------------------
>XP_001271763_Aspergillus_clavatus
------------------------------------------------------------
-------------MKPT--TIVCALAGLL-PG--------------------------VA
AAPGP-----VRSEDLILQRALPNAPDG---------------------------YTPSK
VDCPPSRPTIRSAA-R-LSPDEVSWLKTRREKTTSALKDFF-NHV--KIK-DFD----PV
GYINQVA-GNM-SNV-------PNIGIAVSGGGYRALMNGAGAIKAFDSRTP---NS-TS
SGQLGGLLQSATYLAGLSGGSWLLGSIYINNFTTISDLQT----YEKGAVWQFQNSIFEG
-------------------------------------------------------PDGDK
I-----------------------------------------------------------
------QILDSASYYKAISDAVSGKSDAGYPTSITDYWGRAISYQMVDAP--HGGPSYTW
SSI--------------AKTDTFKQAEMPMPVVVADGRYPGELLISSNATIYEFNPWEFG
TFDPTVFGFAPLEYLGTKFDGGSVPKNESCVRGYDNAGFVMGTSSTLFNQFLLQV-----
-NST--ALPDFLKTAFTSILEKVGEH----------DEDIALYAPNPFYHYS----NNTS
PNADQLELDLVDGGEDLQNIPLHPLIQPERHVDVIFAVDSSADTTWSWPNGTALVATYER
--------GLNTTGIG-NGT-VFPAVPDQITFVNNGLNTRPTFFGC--------NSSNMT
GP-----------------S---PLIVYLPNYPYM-----SYSNFSTFQPDYTEKERDDT
IRNGYDVVTMGNSTRDSEWSTCVGCAILSRSFERTNTK--VPEICGQCFQRYCWDGTT--
NNTTPAEYEPVTLL-K-------------S--AA--------------------------
------SGIAPSVLASLMATC---------------------------------------
------------------------------------------------------------
-------FALWALL----------------------------------------
>XP_001267149_Aspergillus_fischeri
------------------------------------------------------------
-------------MKTI--TVACAVAGLLFSG--------------------------VT
GAPEP-----SHAE--ILQRALPNAPDG---------------------------YKPST
VGCPASRPTIRSAA-K-LSPNETSWLETRRGKTTSAMKDFF-NHV--KIQ-DFD----AA
GYIDRHS-SNS-SDL-------PNIGIAVSGGGYRALMNGAGAIKAFDSRTP---NS-TS
AGQLGGLLQSATYLSGLSGGSWLVGSIYINNFTTISALQT----HQKGTVWQFQNSIFEG
-------------------------------------------------------PDGGS
I-----------------------------------------------------------
------QILDSASYYRDISNAVSGKSDAGYPTSITDYWGRALSYQLINAT--NGGPSYTW
SSI--------------ALTDTFQQAEMPMPLVVADGRYPGELLISSNATVYEFNPWEFG
TFDPTIFGFAPLEYLGTKFSGGSVPSNESCVRGFDNAGFVMGTSSTLFNQFLLQI-----
-NST--ALPDWLKSVFTDILKDIGES----------DEDIAQYAPNPFYQFS----NATN
PNAAELELDLVDGGEDLQNIPLHPLIQPERHVDVIFAVDSSADTTYSWPNGTALVATYER
--------SLNSSGIA-NGT-SFPAIPDQNTFVNKGLNTRPTFFGC--------NSSNTT
GP-----------------S---PLIVYLPNYPYT-----AYSNFSTFQPDYTEQERDST
ILNGYDVVTMGNSTRDGNWSTCVGCAILSRSFERTNTN--VPEICKQCFQRYCWDGSL--
NSTTPAGYEPVTIL-D-------------S--AA--------------------------
------SGIIPSISTVAMAAI---------------------------------------
------------------------------------------------------------
-------VAVWTIV----------------------------------------
>XP_041144452_Aspergillus_flavus
------------------------------------------------------------
-------------MKPT--TAAIALAGLL-SG--------------------------VT
AAPGPHGERIERIDRTVLERALPNAPDG---------------------------YVPSN
VSCPANRPTVRSAS-SGLSSNETSWLKTRREKTQSAMKDFF-NHV--TIK-DFD----AV
QYLDNHS-SNT-SNL-------PNIGIAVSGGGYRALMNGAGAIKAFDSRTE---NS-TA
TGQLGGLLQSATYLAGLSGGGWLVGSIYINNFTTISALQT----HEDGAVWQFQNSIFEG
-------------------------------------------------------PDGDS
I-----------------------------------------------------------
------QILDSATYYKHVYDAVQDKKDAGYETSITDYWGRALSYQLINAT--DGGPSYTW
SSI--------------ALTDTFKQADMPMPLLVADGRYPDELVVSSNATVYEFNPWEFG
TFDPTVYGFVPLEYVGSKFDGGSIPDNETCVRGFDNAGFVMGTSSSLFNQFFLQV-----
-NST--SLPDFLKTAFSDILAKIGEE----------DEDIAVYAPNPFYNWA----PESS
PAAHQQELDMVDGGEDLQNIPLHPLIQPERHVDVIFAVDSSADTTYSWPNGTALVATYER
--------SLNSTGIA-NGT-SFPAIPDQNTFVNNGLNTRPTFFGC--------NSTNTT
GP-----------------T---PLVVYLPNYPYV-----SYSNWSTFQPSYEISERDDT
IRNGYDVVTMGNSTRDGNWTTCVGCAILSRSFERTNTQ--VPDACTQCFQKYCWDGTT--
NSTNPADYEPVTLLED-------------S--AG--------------------------
------SALSPAVITTIVATS---------------------------------------
------------------------------------------------------------
-------AALFTLL----------------------------------------
>XP_751952_Aspergillus_fumigatus
------------------------------------------------------------
-------------MKTT--TVACAVAGLLFSC--------------------------VS
GAPDP-----VHVE--IQQRALPNAPDG---------------------------YTPST
VGCPASRPTIRSAA-S-LSPNETSWLETRRGKTTSAMKDFF-NHV--KIQ-DFD----AA
GYIDRHS-SNS-SDL-------PNIGIAVSGGGYRALMNGAGAIKAFDSRTP---NS-TS
AGQLGGLLQSATYLSGLSGGSWLVGSIYINNFTTISALQT----HQKGTVWQFQNSIFEG
-------------------------------------------------------PDGGS
I-----------------------------------------------------------
------QILDSATYYRDISNAVSGKSDAGYPTSITDYWGRALSYQMINAT--NGGPSYTW
SSI--------------ALTDAFQKAEMPMPLVVADGRYPGELLISSNATVYEFNPWEFG
TFDPTVFGFAPLEYLGTKFNGGSVPSNESCVRGFDNVGFVMGTSSTLFNQFLLQI-----
-NST--ALPDWLKSVFTDILKDIGEN----------DEDIAQYAPNPFYHFS----NTTN
PSAAELELDLVDGGEDLQNIPLHPLIQPERHVDVIFAVDSSADTTYSWPNGTALVATYER
--------SLNSSGIA-NGT-SFPAIPDQNTFVNKGLNTRPTFFGC--------NSSNTT
GP-----------------S---PLIVYLPNYPYT-----AYSNFSTFQPDYTEQERDST
ILNGYDVVTMGNSTRDGNWSTCVGCAILSRSLERTNTN--VPEICKQCFQRYCWDGSL--
NSTTPAGYEPVTIL-D-------------S--AA--------------------------
------SGIIPSISTVAMAVV---------------------------------------
------------------------------------------------------------
-------FAAWTIF----------------------------------------
>XP_659279_Aspergillus_nidulans
------------------------------------------------------------
-------------MRTS--TTVLALAGLLSGA--------------------------AS
SEVSP------------VQRSFPNAPDG---------------------------YTPAN
VSCPSNRPEIRLAT-G-LSPNETSWLERRRNVTRSALSDFF-GHV--SVG-NFD----AV
GYLDRIG-SNS-SNL-------PNIGIAVSGGGWRALMNGAGALKAFDSRTD---NS-TS
EGQLGGLLQSATYLSGLSGGGWLVGSIYINNFTTISSLQS----NDD--VWQFQNSILEG
-------------------------------------------------------PDKGG
I-----------------------------------------------------------
------QILDTAGYYRDLYDAVNGKRDAGYDTSLTDYWGRALSYQLIDAV--RGGSSYTW
SSI--------------ALGQNFRDAEMPLPILVADGRFPGELLISGNTTVYEFNPWEFG
SFDPTVYGFAPLEYLGSRFINGSIPRNESCVRGFDNAGFVMGTSSSLFNQFFLQL-----
-NGT--SLPDFLKDVIGDVLADIGED----------DNDIAVYSPNPFYGWL----PQNS
PYAGEENLDVVDGGEDLQNLPLHPLIQPSRHVDVIFAIDSSADVN-DWPNGTALVATYER
--------SLNSTGIG-NGT-EFPAIPDQNTIVNLGLNTRPTFFGC--------DSTNTS
-------------------A---PLVVYIANRPFVYQSEETISNFSTFQLSTSLEQRDNS
IQNGYAVATMGNSTEDSNWSACVGCAILSRSFDRTNEQ--VPDICTQCFDRYCWNGTL--
NSTTPAPYYPAAVL-G-------------S--GS--------------------------
------SKLFPTVLSSVVAAS---------------------------------------
------------------------------------------------------------
-------IAIATMV----------------------------------------
>XP_001393442_Aspergillus_niger
------------------------------------------------------------
-------------MKLPLFAAAA--AG-LANA--------------------------AS
LPVERAEAEVASVAADLIVRALPNAPDG---------------------------YTPSN
VTCPSTRPSIRDAS-G-ISTNETEWLKVRRNATLTPMKNLL-SRL--NLT-GFD----TT
SYINEHS-SNI-SNI-------PNIAIAASGGGYRALTNGAGALKAFDSRSD---NA-TN
SGQLGGLLQAATYVSGLSGGSWLVGSMFVNNFSSIGELQA----SEK--VWRFDKSLLEG
-------------------------------------------------------PNFDH
I-----------------------------------------------------------
------QIVSTVEYWKDITEEVDGKANAGFNTSFTDYWGRALSYQLVNASDDKGGPDYTW
SSI--------------ALMDDFKNGQYPMPIVVADGRNPGEIIVETNATVYEVNPWEFG
SFDPSVYAFAPLQYLGSRFENGSIPDNGTCVSGFDNAGFIMGSSSTLFNQFLLQI-----
-NST--SIPTILKDAFTDILEDLGER----------NDDIAVYSPNPFSGYR----DSSE
DYATAKDLDVVDGGEDGENIPLHPLIQPERAVDVIFAIDSSADTDYYWPNGTSLVATYER
--------SLEPS-IA-NGT-AFPAVPDQNTFVNLGLNSRPTFFGC--------DPKNIS
GT-----------------A---PLVIYLPNSPYT-----YDSNFSTFKLTYSDEERDSV
ITNGWNVVTRGNGTVDDNFPSCVACAILQRSTYRTNTS--LPDICTTCFNDYCWNGTT--
NSTTPGAYEPSVLIA---------------TSGA--------------------------
------IKSVLDYSVLALAMG---------------------------------------
------------------------------------------------------------
-------VAAFML-----------------------------------------
>XP_015405247_Aspergillus_nomiae
------------------------------------------------------------
-------------MKLNVLLLG---AA-LASA--------------------------AP
---------------GIHLRALPNAPDE---------------------------YAPAN
VSCPAVKPTVRSAS-K-LSQNETDWLESRRKEVVSPLKNFL-GRL--NLT-NFD----AS
AYIDRVS-TNM-SNL-------PNIGIAVSGGGYRAMLNGAGALKAFDSRTT---NS-TA
SGQLGGLLQSATYLSALSGGGWLVGSVFINNFTTISDLQT----SDN--TWDLTNNILEG
-------------------------------------------------------PNVKH
F-----------------------------------------------------------
------QFLNTVDYWSELVDTVKTKKEAGFNTSLTDYWGRALSYQFINAS--SGGPDYTW
SSI--------------ALMENFQRGQTPLPILVADGRNPGELVIGSNSTVYEFNPWEFG
TFDPAIYSFAPLEYLGSDFKGGQISSNGSCVRGFDNAGYVMGTSSSLFNQGLLRL-----
-NGT--KIPKIFKSAIASILEDLGQD----------NNDIANY-PNPFYEYT----GATP
AIANRSHLSVVDGGEDGQNVPLHPLIQPERHIDVIFAVDSTANI-HSWPSGKSLVRTYER
--------SLSSI-VS-NGT-VFPAVPDPNTFINLGLNKRPTFFGC--------DSKNLT
GP-----------------A---PLIVYLPNAPYT-----FLSNTSTFDLSYSYEDRDAM
ITNGYNVATRGNGTEDASWPSCVGCAILSRSAERTGTT--LPEVCSQCFKNYCWDGTI--
NSTGPENYEPQLMIK---------------TSLA--------------------------
------PRELPGYTAAIFPFA---------------------------------------
------------------------------------------------------------
-------LALAMMF----------------------------------------
>XP_001823316_Aspergillus_oryzae
------------------------------------------------------------
-------------MKVALLTLA---AG-LANA--------------------------AS
--------------IAVTPRAFPNAPDK---------------------------YAPAN
VSCPSTRPSIRSAA-A-LSTSEKDWLQVRRNETLEPMKDLL-GRL--NLS-SFD----AS
GYIDRHK-NNA-SNI-------PNVAIAVSGGGYRALTNGAGAIKAFDSRTS---NS-TA
RGQLGGLLQSSTYLSGLSGGGWLVGSVYINNFTTIGDLQA----SDK--VWDFKNSILEG
-------------------------------------------------------PDVKH
F-----------------------------------------------------------
------QLINTAAYWKDLYDAVKDKRNAGFNTSLTDYWGRALSYQFINATTDDGGPSYTW
SSI--------------ALGDDFKKGKMPMPILVADGRNPGEILIGSNSTVYEFNPWEFG
SFDPSVYGFAPLEYLGSNFENGELPKGESCVRGFDNAGFVMGTSSSLFNQFILRL-----
-NGT--DIPNFLKEAIADVLEHLGEN----------DEDIAVYAPNPFYKYR----NSTA
AYSSTPELDVVDGGEDGQNVPLHPLIQPTRNVDVIFAVDSSADTDHSWPNGSSLIYTYER
--------SLNTTGIA-NGT-SFPAVPDVNTFLNLGLNKRPTFFGC--------NSSNTS
TP-----------------T---PLIVYLPNAPYT-----AESNTSTFQLAYKDQQRDDI
ILNGYNVVTQGNASADANWPSCVGCAILQRSTERTNTK--LPDICNTCFKNYCWDGKT--
NSTTPAPYEPELLMEA-------------STSGA--------------------------
------SKDQLNRTAAVIAFA---------------------------------------
------------------------------------------------------------
-------VMFFMTI----------------------------------------
>XP_040634496_Aspergillus_ruber
------------------------------------------------------------
-------------MKFSAVSWACSFAG-LAVA--------------------------TP
TPSD------VNLAIALSRRALPNAPDG---------------------------YTPAN
VTCPANRPSIRGAG-S-LSSNETEWLRTRRDETIEPMKDFF-DRI--SIP-SFD----AV
SYIKDHA-SNV-SEL-------PNIAIAVSGGGYRALTNGAGALKAFDSRTE---NS-TS
SGHLGGLLQSSTYVSGLSGGSWLLGSVYLNNFTTISALQT----HDKGDVWQFSRSILKG
-------------------------------------------------------PDDGG
I-----------------------------------------------------------
------KILDSAQYWRDLVHMVDGKKDAGFNTSLTDYWGRALSYQFINDT--DGGADYTW
SSI--------------AQTDDFKAGKMPMPLVVADGRAPGELVVGSNSTVYEFNPWEFG
SFDPTIFGFAPLEYLGSPFENGELPQDASCVRGFDNAGFVMGTSSTLFNQGLLRL-----
-NKA--DLPDVIKSVATHILEDIGEA----------NDDIAIYSPNPFYRYR----NSTA
AYSSANDLDVVDGGEDQQNLPLHPLIQPQREVDVIFAVDSSADTSYNWPDGHSLVATYER
--------SLNSTGIA-NGT-VFPAVPDRHTFINQGLNERPTFFGC--------DAANLT
GP-----------------A---PLVVYLPNSPYS-----AYSNTSTFQLKYSDEERDSI
ITNGYEVVTMGNATEDKDWPTCVGCAILSRSLNRTGTT--VPQACQTCFQRYCWNGTV--
DSRDPGDYEPSLLLST-------------STSGS--------------------------
------SRKSLNRTAAVIALA---------------------------------------
------------------------------------------------------------
-------AVFLATI----------------------------------------
>XP_040698532_Aspergillus_sydowii
------------------------------------------------------------
-------------MKLALVALV---GG-LAHA--------------------------TP
---------------FMTSRALPNAPDQ---------------------------YAPAN
VTCPATKPSIRSAA-H-ISPNETEWLESRRKEVTSPLREFL-GRL--DIA-GFD----AS
AYMDLAS-MNS-TNI-------PNIGIAVSGGGYRAMLNGAGVLKAFDSRTD---NS-TA
KGQLGGLLQSATYLSALSGGGWLVGSVFVNNFTTITDLQA----SDR--TWDLRNNILEG
-------------------------------------------------------PDVKH
F-----------------------------------------------------------
------QLLSTAGYWSDLVDTVHSKKHAGYDTSITDYWGRALSYQFINAS--DGGPSYTW
SSI--------------ALMDNFQKGKTPLPILVADGRNPGEKVVGANSTVYEFNPWEFG
TFDPAIYGFAPLEYLGSDFEDGQIGSNGSCVRGFDNAGFVMGTSSSLFNQFLLRL-----
-NGT--SIPKTLKSALGSILEDIGDA----------NNDIANY-PNPFYGFQ----DSTT
AISTRRNLSVVDGGEDGQNIPLHPLIQPTRNVDVIFAIDSTANV-HNWPSGKSLIRTYER
--------SLNSTGVG-NGT-VFPSIPDENTFINLGLNQRPTFFGC--------DTKNLS
AP-----------------A---PLVVYIPNAPYS-----YMSNTSTFDLSYSDDDRDAM
IENGYNVVTRGNGTEDEQWPTCVGCAILSRSAQRTGTV--LPEACRQCFRSYCWNGTL--
DSAEPEDYQPSVVVK---------------TSVA--------------------------
------GRVVPWGVGALIGLV---------------------------------------
------------------------------------------------------------
-------LVVSI------------------------------------------
>XP_001214505_Aspergillus_terreus
------------------------------------------------------------
-------------MKPT--TIAVVLAGLL-SG--------------------------AT
A-----GSDLT-VERAVVQRALPNAPDG---------------------------YTPTS
VSCAASRPTVRSAA-R-LSSNESSWLETRRDKTLNGMKDFF-NHV--TIP-DFN----AV
QYIDRIS-SNT-SDL-------PNIGIAVSGGGYRALMNGAGAIKAFDSRTN---NS-TS
SGQLGGLLQSATYLAGLSGGGWLVGSIYINNFTTIADLQT----HEAGSVWQFQNSIFEG
-------------------------------------------------------PDGDS
I-----------------------------------------------------------
------QILDSASYYKDISDAVSAKSDAGYQTSITDYWGRALSYQLINAT--NGGPSYTW
SSI--------------ALTDSFQSADMPMPILVADGRYPDELVVSSNATVYEFNPWEFG
TFDPTVYGFVPLEYLGSRFDGGTLPQNETCVRGFDNAGFVMGTSSSLFNQFLLNV-----
-NST--ALPSFLKTAFTDILERIGED----------DDDIAVYAPNPFYHWR----NESS
PAASQRELDMVDGGEDLQNIPLHPLLQPERHVDVIFAVDSSADTDYSWPNGTALVATYER
--------SLNATGIA-NGT-AFPAVPDQNTFVNSGLNTRPTFFGC--------NSTNIT
GT-----------------A---PLVVYLPNYPYV-----AYSNMTTFTPSYEESVRDDT
IANGYAVVTMANSTRDADWSSCVACAILSRSFERTNTQ--VPDRCTQCFEKYCWDGTI--
NSTTPAAYEPVTLL-D-------------S--AG--------------------------
------ATVLPTLLVSMLTTG---------------------------------------
------------------------------------------------------------
-------VAVLLTL----------------------------------------
>XP_022493150_Penicillium_arizonense
------------------------------------------------------------
-------------MKTSALISSVTL-GFLPNA--------------------------IA
A---PGDFNPNDITFAVAQRALPDAPDG---------------------------YTPSN
VSCPASRPTVRSAA-N-LSTNETSWLEGRRNKTLSAMKDFF-GHV--TVG-DYD----VV
GYLNNHA-NNV-SAL-------PNVGIAVSGGGYRALMNGAGAVKAFDSRSE---NA-ST
SGHLGGLLQSSTYIAGLSGGSWLLGSIYINNFSTIANLQT----HKSGAVWQFGNSILEG
-------------------------------------------------------PDTGG
I-----------------------------------------------------------
------QLLDSATYYKDLAEAVNGKRGAGYDASITDIWGRALSYQMFNAS--NGGIDYTW
SSI--------------ADTTDFQDGNYPMPLVVADGRNPGERVVGSNSTVYEFNPWEFG
TFDPTVFGFIPLKYLGSRFEGGSLPSNETCISGYDSAGFIIGTSSTLFNQFILQI-----
-NTT--SLPSFLKNVFTDILTKLDKS----------DDDIASYDPNPFYQYN----NDTS
PYAQQEILDLVDGGEDLQNIPLHPLIQPERHVDVIFAVDSSADTTYYWPNGTALVATYER
--------SLNSTGIG-NGT-AFPSIPDQNTFVNLGLNTRPTFFGC--------DSSNLT
GT-----------------A---PLVVYIPNSPYS-----TQSNISTFQLSTDDNQRDGI
ILNGYEVATMANSTRDGNWTSCVGCAILSRSFERTGTT--LPDICNQCFDRYCWNGTV--
NSTEPNVYEPVNYLAE-------------S--AA--------------------------
------SAILPTIVSTAVAAG---------------------------------------
------------------------------------------------------------
-------VAMFTML----------------------------------------
>XP_014531456_Penicillium_digitatum
------------------------------------------------------------
-------------MKTFTLI-SIAL-S-LPGA--------------------------TA
V---SG-LNPDDLTFAGVQRALPDAPDG---------------------------YVPTA
VSCPASRPTIRSAA-Q-LSSNEISWLEVRRGKSLSAMKDFF-GHV--KVG-DYD----VV
GYLDKHS-DVS-SNL-------PNIGIAFSGGGWRALMNGAGAVKAFDNRTY---NS-SA
IGHLGGLLQSATYIAGLSGGSWLLGSIYINNFTTIEKLQT----HSEGAVWQFGNSIFEG
-------------------------------------------------------PDTGG
V-----------------------------------------------------------
------QLFDTVGYYKDLAEAVEAKKNAGFELSLTDMWGRALSHQMFNAT--NGGISYTW
SSI--------------ADTPDFQEGNYPLPFVVADGRSPNELVIGSNSTIYEFNPWEFG
TFDPTIFGFVPLKYLGSKFEGGSLPSNESCISGFDSAGFVIGTSSTLFNQFLLQI-----
-NTT--SLPNFVKNVFTDLLSDFDRA----------QDDIASYDPNPFYKYN----EHSS
PYATQEVLDVVDGGEDGQNVPLYPLIQPDRHVDVIFAVDSSADTDYYWPNGTSLVATYER
--------SLNISGIG-NGT-AFPAVPDQNTFVNLGLNTRPSFFGC--------DSKNQT
GP-----------------T---PIVVYIPNAPYS-----FQSNISTFQFSTNDAERDKI
ILNGYEVATMANSTVDGNWASCVGCAILSRSFERTGTA--LPDICNQCFDRYCWNGTV--
NSTRPNSYDPPYYLAE-------------S--TA--------------------------
------SVSLPTVLSTVVAAS---------------------------------------
------------------------------------------------------------
-------LAMLILV----------------------------------------
>XP_016601935_Penicillium_expansum
------------------------------------------------------------
-------------MKTFALI-SIAL-S-LPGA--------------------------IA
M---PGP-NPDDITFAGVQRALPNAPDG--------------------------------
------------AA-K-LSSNETSWLEVRRSKSLSAMKDFF-GHV--QVG-DYD----VV
GYLDKHS-RNS-SNL-------PNIGIAVSGGGWRALMNGAGAVKAFDSRTY---NA-ST
SGHLGGLLQSATYIAGLSGGSWLLGSIFINNFTTIDKLQT----HTEGSVWQFGNSIIEG
-------------------------------------------------------PDTGG
I-----------------------------------------------------------
------QLLDTASYYKDLAEAVEGKKDAGFDTSLTDMWGRALAHQMFNAT--NGGISYTW
SSI--------------AETPDFQDGNYPMPLVVADGRNPGELVVGSNSTVYEFNPWEFG
TFDPTIFGFIPLKYLGSKFESGSLPSNESCIGGFDSAGFIIGTSSTLFNQFLLQI-----
-NTT--SLPSVVKNVFTDLLKKFDKA----------QDDIASYDPNPFYKYN----EDSS
PYAAQQVLDVVDGGEDGQNVPLHPLIQPERHVDVIFAVDSSADTDYYWPNGTSLVATYER
--------SLNSSGIG-NGT-AFPAVPDQNTFVNLGLSTRPSFFGC--------DSKNQT
GP-----------------T---PLVVYIPNAPYS-----YHSNISTFQLSTDDTERDNI
ILNGYEVATMGNSTLDGNWTACVGCAILSRSFERTGTT--LPDICTQCFDRYCWNGTV--
NSTTPNSYNPAYYLSE-------------SKNMA--------------------------
------SVSLPTMLSTVVTAS---------------------------------------
------------------------------------------------------------
-------LAMLILV----------------------------------------
>XP_040645603_Penicillium_griseofulvum
------------------------------------------------------------
-------------MKTFALI-SIAL-G-LPGA--------------------------IA
V---PGGLNSDDITFAGVQRALPNAPDG--------------------------------
------------AE-K-LSSNETSWLKVRRGKTLAAMKDFF-GHV--KVG-DYD----VA
GYLDKHS-GNS-SNL-------PNIGIAVSGGGWRALMNGAGAVKAFDSRTY---NS-SA
TGHLGGLLQSATYISGLSGGSWLLGSIYINNFTTIDQLQT----HKDGSIWQFGNSILEG
-------------------------------------------------------PDTGG
I-----------------------------------------------------------
------QLLDSANYYKELVDATEAKKKAGFETSLTDIWGRALSYQMFNST--NGGVSYTW
SSI--------------ADTPAFQDGDYPMPFVVADGRNPNELVVGGNATVYEFNPWEFG
TFDPTIFGFAPLKYLGSKFEGGLLPKNESCISGFDNAGFVIGTSSTLFNQFLLRI-----
-NTT--SLPSFIKDVFTDILHGLDKD----------QNDIAAYDPNPFYKYN----EHSS
PYAAQKMLDVVDGGEDGQNVPLHPLIQPERHVDVIFAVDSSADTDYFWPNGTSLVATYAR
--------SLNSSGIG-NGT-AFPAVPDQNTFVNLGLNTRPSFFGC--------DSANQT
GP-----------------T---PLIVYIPNAPYS-----FHSNISTFQLSTDNTERDNI
ILNGYEVATMGNSTLDKDWSTCVGCAILSRSFERTGTK--LPDICNQCFNRYCWNGTV--
NSTTPTSYNPAYYLSE-------------S--MA--------------------------
------SVNLPTLLSTVVAAG---------------------------------------
------------------------------------------------------------
-------LAMFVLV----------------------------------------
>XP_038928919_Penicillium_roqueforti
------------------------------------------------------------
-------------MKTFALI-SIAL-G-LSSA--------------------------IA
V---PGGFN-DDSTFAGVQRALPNAPDG---------------------------YVPTS
VSCPASRPTVRSAA-D-LSSNETSWLKVRRSKSLSAMKDFF-DHV--KVG-DYD----VG
AYLDKHS-SNS-SNL-------PNIGIAVSGGGWRALMNGAGAIKAFDSRTS---NA-TT
TGHLGGLLQSATYIAGLSGGSWLLGSIYINNFTTIDKLQT----HEDGSIWQFGNSILEG
-------------------------------------------------------PDTGG
I-----------------------------------------------------------
------QLLDSASYYKELGEAVEGKKKAGFDTSITDIWGRALSYQMFNAS--NGGLSYTW
SSI--------------ADTSEFKDGDYPMPFVVADGRNPGELLVGSNSTVYEFNPWEFG
TFDPTIFGFIPLEYLGSKFEGGSLPSNESCIRGFDSAGFVIGSSSTLFNQFLLQI-----
-NTT--SLPSLVKDVFTSVLYGVDKA----------QNDIASYDPNPFYKYN----PDSS
PYAAQKILDVVDGGEDGQNVPLHPLIQPERHVDVIFAVDSSADTDYYWPNGTSLVATYER
--------SLNSSGIG-NGT-AFPAVPDQNTFVNLGLSTRPSFFGC--------NSSNQT
GP-----------------S---PLVVYIPNAPYS-----YQSNISTFQLSTDNTERDNI
ILNGYEVATMANSTLDGNWTSCVGCAILSRSFERTGTT--LPDICNQCFDRYCWNGTV--
NSTTPNNYDPTYYLTA-------------S-SMG--------------------------
------TMNLPTMLSAVVVSA---------------------------------------
------------------------------------------------------------
-------LAMLTLV----------------------------------------
>XP_002562131_Penicillium_rubens
------------------------------------------------------------
-------------MKTFALI-SIAL-G-LPGA--------------------------IA
V---PGALDTDDITFAGVQRALPNAPDG---------------------------YVPTS
VSCPASRPTVRSAA-K-LSTNETSWLEVRRGKTLSALKDFF-GHV--KVG-DYD----VG
AYLDKHS-GNS-SSL-------PNIGIAVSGGGWRALMNGAGAVKAFDSRTD---NA-TA
TGHLGGLLQSATYISGLSGGSWLLGSIYINNFTTVDKLQT----HEAGSVWQFGNSIIEG
-------------------------------------------------------PDAGG
I-----------------------------------------------------------
------QLLDSAGYYKDLADAVDGKKKAGFDTTLTDIWGRALSYQMFNAS--NGGLSYTW
SSI--------------ADTPEFQDGDYPMPFVVADGRNPGELVIGSNSTVYEFNPWEFG
TFDPTIFGFVPLEYLGSKFEGGSLPSNESCIRGFDSAGFVIGTSSSLFNQFLLQI-----
-NTT--SLPSFIKDVFNGILFDLDKS----------QNDIASYDPNPFYKYN----EHSS
PYAAQKLLDVVDGGEDGQNVPLHPLIQPERHVDVIFAVDSSADTDYFWPNGTSLVATYER
--------SLNSSGIA-NGT-AFPAVPDQNTFINLGLSTRPSFFGC--------DSSNQT
GP-----------------S---PLVVYIPNAPYS-----YHSNISTFQLSTDDAERDNI
ILNGYEVATMANSTLDDNWTACVGCAILSRSFERTGTT--LPDICSQCFDRYCWNGTV--
NSTRPESYDPAFYLAD-------------N-SMA--------------------------
------SVSLPTMLSTVVAAG---------------------------------------
------------------------------------------------------------
-------LAMLILV----------------------------------------
>XP_040816174_Penicillium_solitum
------------------------------------------------------------
-------------MKTSTLI-SIAL-G-LPGA--------------------------IA
V---PSGINSDDITFAGVQRALPNAPDG---------------------------YVPTS
VSCPASRPTVRSAA-K-LSSNETSWLEVRRGKTLSAMKDFF-GHV--KVG-DYD----VV
GYLDKHS-GNS-SSL-------PNIGIAVSGGGWRALMNGAGAVKAFDSRTN---NA-ST
TGHLGGLLQSATYIAGLSGGSWLLGSIYINNFTTIDKLQT----HTDGSVWQFGNSIIEG
-------------------------------------------------------PDTGG
I-----------------------------------------------------------
------QLLDSASYYKDLAEAVEGKKNAGFDTSLTDIWGRALSYQMFNAS--NGGLSYTW
SSI--------------ADTSEFQDGNYPMPFVVADGRNPGELLVGSNSTVYEFNPWEFG
TFDPTIFGFVPLKYLGSKFESGSLPSNESCISGFDSAGFVIGTSSTLFNQFLLQI-----
-NTT--SLPTFVKNVFTGILEKFDRN----------QDDIASYDPNPFYKYN----EHSS
PYAAQKLLDVVDGGEDGQNVPLHPLIQPERHVDVIFAVDSSADTDYYWPNGTSLVATYER
--------SLNSSGIA-NGT-AFPAVPDQNTFINLGLSTRPSFFGC--------DSSNQT
GP-----------------T---PIVVYIPNAPYS-----YHSNISTFQLSTDDTQRDNI
ILNGYEVATMGNSTLDGNWTSCVGCAILSRSFERTGTT--LPDICTQCFDRYCWNGTV--
NSTAPSSYDPAYYLSA-------------NENMA--------------------------
------SVSLPTMLFTVVAAG---------------------------------------
------------------------------------------------------------
-------LAMLILV----------------------------------------
>XP_022579060_Penicilliopsis_zonata
------------------------------------------------------------
-------------MKPTLLLVVSALAAALPAE--------------------------QA
YSLAH-----------LALRALPNAPDG---------------------------YTPAN
VSCPAVRPSVRSAS-T-LSTNETEWLRLRRNKTFDALKDFF-GHV--DVG-SFN----VS
AYLDTLAHSNA-SEL-------PTVGIAISGGGYRALLNGAGAIKAFDNRTE---NA-TA
SGRLGGLLQSATYVSGLSGGSWLVGSIFINNFSSITSLQT----YKEAEVWQFGNSIFEG
-------------------------------------------------------PYTGG
V-----------------------------------------------------------
------QAVDTVEYYKNIEDAVSGKSDAGFPTTITDYWGRALSYQLVNGS--NGGLDYTW
SSI--------------ALTTEFQQADMPMPLVVADGRNPGELVIGGNATVYEYNPWEFG
TFDPTIYGFIPLEYLGSRFVAGTLPSNETCVRGYDNAGFIMGTSSSLFNQFLLNV-----
-NST--ALPSALKAIFTDILQDIGED----------DEDIALYGPNPFYLYS----NETS
PYANSTELDLVDGGEDGQNVPLHPLIQPERHVDVVFAVDSSADTTYYWPNGTSLVATYER
--------SLNASGIG-NGT-AFPAIPDTNTFVNLGLNTRPTFFGC--------NSSNLT
GP-----------------A---PLIVYLPNYPYV-----TYSNVSTFEDSYNDSHRDAM
ILNGYDAVTLANASRDGNWTACVGCAVLARSFDRSNTS--VPSICTDCFDRYCWNGTL--
NSSTPAPYEPTLLFPEATIKINSTKSSAAT--AA--------------------------
------AAREVTFTASLVAAS---------------------------------------
------------------------------------------------------------
-------VVYFLTCTLL-------------------------------------
>XP_016621042_Cladophialophora_bantiana
----------MKYL--------------ILSSIIW-------------------------
----------------LAGGL----------------------------------FSQSL
SWDCPRGLTTLGLIDAFVRRALPDAPNG---------------------------YAPEG
GDCPSPEPFVRSAN-A-LSPNETSWLLKRRPKAKEALVELL-SRI--NIS-DFN----AP
EYLRNQA-ANI-SAW-------PNIAIAASGGGYRAMLNGAGAIAAFDSRTG---EAPTD
AGYLGGLLQSATYLSGLSGGSWLVGSLYMNNFTTIPALLS----GDMASVWNLENSIFEG
-------------------------------------------------------PPS--
------------------------------------------------------------
----------VSHYYKTLVDAVSDKENASFNTSITDYWGRALSYQLINAV--DGGISYTW
SSL--------------AVMPDFMDGEMPMPIVIADERAPGELLISSNTTIFEFNPWELG
TFDPTGNGFVPLRYIGSNFSSGKLQQNATCVRGFDNAGFVMGTSSSLFNQAFLIL-----
-NGT--NDTSILANAITKVLAEINED----------NNDVSLYSPNPFYQYN----IDTN
PNADSRTLFLVDGGEDLQNIPLHPLIQPARKVDVIFAIDSSADTKTNWPNGTSLVATYRR
--------SVNSM-FA-NGT-TFPSIPDQNTFVNLGLNSRPTFFGC--------NLTNMT
GD-----------------A---PLIVYLPNFPYS-----YSSNVSTFDLQYNNSERNAI
VQNGFDVATMANGTIDSEWPVCVGCAILSRSLETTGVA--VPVVCQDCFVKYCWNGTI--
NDTSPPLYEPQMIQTQEGVKS--------EGSRL--------------------------
------ASEK--------ATL---------------------------------------
------------------------------------------------------------
-------LILSFF---C----WIFFSEVFAVGFDHPMTAV--------------
>XP_008724322_Cladophialophora_carrionii
------------------------------------------------------------
-------------MKIPLVAAIASVLAAEAT---------------------------AN
AIPAENVYVDTLIAVENLRRSLPNSPQG---------------------------YTPSF
QNCPATRPVVRSAA-S-LSPNETQWLQQRRNKTVTPLRNLL-NRL--DIE-GFD----AG
QYIDTHS-NNA-SAL-------PNIGIAVSGGGWRALMNGAGAIKAFDSRTV---NN-TG
EGKLGGLLQSATYLSGLSGGSWLVGSIYINNFTTIGALQA----QSSGSVYEFGNSVFEG
-------------------------------------------------------PEESG
L-----------------------------------------------------------
------QIFNTAEYYADLVSDVNGKADAGFDTSLTDLWGRALSYQLINAT--GGGPAYTW
SSI--------------GISQPFTSADTPYPIIIADSRAPGERLISANTTIFEFNPFEMG
TWDPTAFGFVPLNHLGTNFTAGRVPSDDRCVVGFDNAGYLMGTSSTLFNQFILQL-----
-NNT--DIPESLRNLLGGFLEGLDDN----------NNDIADYTPNPFFRYN----PETN
PGADSTRLTLVDGGEDLQNIPLHPLIQPTRNVDIIFAVDSSADTTYFWPNGTSLVATYER
--------SISN--IA-NGT-AFPTVPDVNTFVNLGLNTRPTFFGC--------DASNFT
GG-----------------NTIPPLVVYLPNSPYV-----SFSNISTFQFSTNNTQRDAI
ISNGFNVANMGNGTRDETWPTCVACAILSRSLDRTNTE--VPQACTQCFDRFCWDGTV--
NATRPREYDPTPIF--QAVSL--------ES--K--------------------------
------GTRSLPRWAAVAAAA---------------------------------------
------------------------------------------------------------
-------ALGYHAL----------------------------------------
>XP_016246453_Cladophialophora_immunda
------------------------------------------------------------
-------------MKFALLAIIASTVAAGVD---------------------------AH
AIPLENDYVDTLVAVENLRRALPNSPKG---------------------------YTPTF
QNCPANAPVVRSAA-S-LSPNETQWLQKRRNNTIAPMRNLL-SRL--NIQ-GFN----AT
RYIDQVA-HNV-SAL-------PNIGIAVSGGGWRALMNGAGAIKAFDSRTA---DN-NA
KGKLGGLLQSATYLSGLSGGSWLVGSLFMNNFTTVGALQA----QTSGSVWEFGNSVIEG
-------------------------------------------------------PEKSG
L-----------------------------------------------------------
------QIFNTAEYYANLVSDVEGKSDVGFNTSLTDLWGRALSYQLINAT--EGGPAYTW
SSI--------------GISAPFLKADTPYPIIIADSRAPGETLIPSNTTIYEFNPYEMG
SWDPTSFGFVPMNHLGTNWTAGRVPANKKCVVGFDNAGFLMGTSSSLFNQFILNL-----
-NAT--GIPDALQNLVADILTDLGDD----------SNDIADYTPNPFYRYN----PLTN
PSANSSRLTLVDGGEDLENVPLHPLIQPNRHVDVIFAVDSSADTSFNWPNGTSMVATYER
--------SLSA--IA-NGT-VFPSVPDVNTFVNLGLNSRPTFFGC--------DTSNFT
GG-----------------TNIPPLVVYIPNSPYV-----TFSNISTFQLSTNNTQRDAI
ILNGMDVATMANGTRDATWPTCVACAILSRSMERTNTE--VPEACTSCFNRFCWDGSL--
NSTQPANYEPEPVL--QAVSL--------QS--G--------------------------
------GSKLLPRWVIALAAA---------------------------------------
------------------------------------------------------------
-------AMGYHSL----------------------------------------
>XP_007744889_Cladophialophora_psammophila
------------------------------------------------------------
-------------MKFALLAVIASTVAAGVN---------------------------AH
AIPLENAYVDTSVTVENLRRSLPNSPKG---------------------------YTPTY
QNCPQNAPVVRSAA-S-LSPNETRWLQKRRNSTIAPMRNLL-SRL--NIQ-NFN----AT
QYIDRVA-SNA-SAL-------PNIGIAVSGGGWRALMNGAGALKAFDSRTA---NS-TA
KGKLGGLLQSATYLSGLSGGSWLVGSLYINNFTTVGALQA----ETSGSVWEFGNSVIEG
-------------------------------------------------------PEKSG
I-----------------------------------------------------------
------QIFNTAEYYANLVSDVDGKANAGFNTSLTDLWGRALSYQLINAS--EGGPAYTW
SSI--------------GISAPFLNADAPYPIIIADSRAPGEKLISSNTTIYEFNPYEMG
SWDPTSFGFVPMNHLGTNWTAGRVPANEKCVVGFDNAGFLMGTSSTLFNQLILQL-----
-NDT--GIPDALRNLVADLLTGLGDD----------NNDIADYTPNPFYRYN----PQTN
PSANSTRLTLVDGGEDLENIPLHPLIQPNRHVDVIFAVDSSADTAFHWPNGTSIVATYER
--------SLSA--IA-NGT-DFPSIPDVNTIVNLGLNTRPTFFGC--------DTSNFT
GG-----------------TTIPPLVVYIPNSPYT-----TFSNVSTFQLETNNTQRDAI
ILNGLNVATMANGTRDTTWPTCVACAILSRSLERTNTE--VPQACTSCFNRFCWDGTL--
NSTKPANYNPMPVL--QTVNL--------QS--G--------------------------
------GSKLLPRWAVAAAAA---------------------------------------
------------------------------------------------------------
-------ALGYHAM----------------------------------------
>XP_018688314_Fonsecaea_erecta
------------------------------------------------------------
-------------MKFALLAVIASTVAAGVD---------------------------AN
AIPLEDAYVDALVTVENLRRSLPNSPKG---------------------------YTPTF
QDCPQNAPVVRSAA-S-LSPNETQWLEKRRNNTVAPMRDLL-SRL--NIQ-GFD----AA
QYIDRVA-NNV-SAL-------PNIGIAVSGGGWRALMNGAGVLKAFDSRTV---GN-TD
KGKLGGLLQSATYLSGLSGGSWLVGSLFMNNFTTVGALQA----ETSGSVWEFGNSVIEG
-------------------------------------------------------PEKSG
L-----------------------------------------------------------
------QIFNTAEYYANLVSDVEGKSDAGFDTSLTDLWGRGLSYQLINAT--EGGSAFTW
SSI--------------GISAPFLNADSPYPIIIADSRAPGEILIPGNTTIYEFNPYEMG
SWDPTSFGFVPMNHLGTNWTAGRVPAHEKCVVGFDNAGFLMGTSSTLFNQLILNL-----
-NSS--GVPDSLRNLVATILTDLGDD----------DNDIADYTPNPFFKYN----PQTN
PGANSPQLTLVDGGEDLQNIPLHPLIQPARHVDVIFAVDSSADTDFNWPNGTSMVATYER
--------SLSA--IA-NGT-IFPSVPDVNTFVNLGLNSRPTFFGC--------DTSNFT
GG-----------------TTIPPLVVYIPNSPYV-----TFSNISTFQLSTNDTQRDAI
ILNGLNAATMANGTRDATWPTCVACAILSRSLERTNTD--VPAACTSCFSHFCWDGSL--
NSTQPVDYAPEPVL--QEVNL--------QS--G--------------------------
------GSKLLPRWAIAIAAA---------------------------------------
------------------------------------------------------------
-------ALGYHSL----------------------------------------
>XP_022517344_Fonsecaea_monophora
------------------------------------------------------------
-------------MKFALLAVIASTVAAGVD---------------------------AH
AISLENDLVDTLVAVENLRRSLPNSPQG---------------------------YTPTF
QNCPPNAPVVRSAA-S-LSPNETEWLQKRRNNTVAPMRDLL-SRL--NIQ-GFD----AS
QYIDRVA-NNV-SAL-------PNIGISVSGGGWRALLNGAGALKAFDSRTA---NN-TN
QGKLGGLLQSATYISGLSGGSWLVGSLFINNFSSVEALQA----ETSGSVWEFGNNVIEG
-------------------------------------------------------PEKSG
I-----------------------------------------------------------
------QIFNTAEYYANLVSDIGGKSDAGFDTSLTDLWGRGLSYQLINAT--DGGPAYTW
SSI--------------GISAPFLNADTPYPIIIADSRAPGETLISSNATIYEFNPYEMG
TWDPTSFGFVPMNHLGTNWTAGRVPANEKCVVGFDNAGFLMGTSSSLFNQFILNL-----
-NGT--GVPDSLRSLVADILTGLGED----------NNDIADYTPNPFYQYN----PLTN
PAANSSRLTLVDGGEDLQNIPLHPLIQPNRQVDVIFAVDSSADTTFSWPNGTSLVATYER
--------SLSA--MA-NGT-IFPSVPDVNTFVNLGLNTRPTFFGC--------DTSNFT
SG-----------------SNIPPLVVYIPNSPYV-----TFSNISTFQLSTNNTQRDAI
ILNGQNIATMANGTRDATWPTCVACAILSRSMERTNTE--VPQACTSCFNNFCWDGSL--
NSTEPVNYAPEPLL--QAENL--------ES--G--------------------------
------SPRILPRWAFAAAAI---------------------------------------
------------------------------------------------------------
-------ALGYHSL----------------------------------------
>XP_016631846_Fonsecaea_multimorphosa
------------------------------------------------------------
-------------MKFALLAVVASTVAAGVNGELPWMPEFCFRDLTFGA---------AH
AIPLENDYVDTIVAVENLRRSLPNSPKG---------------------------YTPTS
QSCPHNAPVVRSAA-S-LSPNETQWLQKRRNNTVAPMRNLL-GRL--SIQ-GFN----AT
EYIDRVA-NNV-SAL-------PNIGIAVSGGGWRALMNGAGALKAFDSRTV---DN-TA
KGKLGGLLQSATYLAGLSGGSWLVGSLFMNNFTTVGALQA----ETSGSVWEFGNSVIEG
-------------------------------------------------------PKKSG
L-----------------------------------------------------------
------QIFNTAEYYANLVSDVEGKSGAGFDTSLTDLWGRALSYQLINAT--DGGPAYTW
SSI--------------GISAPFISADSPYPIIIADSRAPGETLIPGNTTIYEFNPYEMG
SWDPTSFGFVPMNRLGTNWTAGRVPANEKCVVGFDNAGYLMGTSSTLFNQFILYL-----
-NGT--GIPDSLRNLVADLLTDLGDD----------NNDIADYTPNPFFHYN----PQTN
PSANSSRLTLVDGGEDLQNIPLHPLIQPNRHVDVIFAVDSSADTDFNWPNGTSMVATYER
--------SLSA--MA-NGT-NFPSVPDVNTFVNLGLNTRPTFFGC--------NTSNFT
GG-----------------TSIPPLVVYIPNSPYV-----TFSNISTFQLSTNDSQRDAI
ILNGLNVATMGNGTRDATWPTCVACAILSRSLERTNTE--VPQACTSCFNDFCWDGSL--
NSTQPVNYEPEPVL--KAVSL--------QS--G--------------------------
------GPKLLPRWAIAMAAA---------------------------------------
------------------------------------------------------------
-------ALGYHSL----------------------------------------
>XP_022498853_Fonsecaea_nubica
------------------------------------------------------------
-------------MKFALLAVIASTVAAGVD---------------------------AH
AISLKNDLVDTLVAVENLRRSLPNSPQG---------------------------YTPTF
QNCPPNAPVVRSAA-S-LSPNETEWLQKRRNNTVAPMRDLL-SRL--NIQ-GFD----AS
QYIDHVA-NNV-SAL-------PNIGISVSGGGWRALLNGAGALKAFDSRTA---NN-TN
QGKLGGLLQSATYISGLSGGSWLVGSLFINNFSSVEALQA----ETSGSVWEFGNNVIEG
-------------------------------------------------------PEKSG
I-----------------------------------------------------------
------QIFNTAEYYANLVSDIGGKSDAGFDTSLTDLWGRGLSYQLINAT--EGGPAYTW
SSI--------------GISAPFLNADTPYPIIIADSRAPGETLISSNATIYEFNPYEMG
TWDPTSFGFVPMNHLGTNWTAGRVPANEKCVVGFDNAGFLMGTSSSLFNQFILNL-----
-NGT--GVPDSLRSLVADILTGLGED----------NNDIADYTPNPFFQYN----PLTN
PSANSSRLTLVDGGEDLQNIPLHPLIQPNRQVDVIFAVDSSADTTFSWPNGTSLVATYER
--------SLSP--MA-NGT-IFPSVPDVNTFVNLGLNTRPTFFGC--------DTSNFT
SG-----------------SNIPPLVVYIPNSPYV-----TFSNISTFQLSTNNTQRDAI
ILNGQNVATMANGTRDATWPTCVACAILSRSMERTNTE--VPQACTSCFNNFCWDGSL--
NSTEPVNYAPEPLL--QAENL--------ES--G--------------------------
------SPRLLPRWAFAAAAI---------------------------------------
------------------------------------------------------------
-------ALGYHSL----------------------------------------
>XP_013286860_Fonsecaea_pedrosoi
------------------------------------------------------------
-------------MKFALLAVIASTVAAGVD---------------------------AH
AISLENDLVDTLVAVENLRRSLPNSPQG---------------------------YTPTF
QNCPPNAPVVRSAA-S-LSPNETEWLQKRRNNTVAPMRDLL-SRL--NIQ-GFD----AS
QYIDRVA-NNV-SAL-------PNIGISVSGGGWRALLNGAGALKAFDSRTA---NN-TN
QGKLGGLLQSATYISGLSGGSWLVGSLFINNFSSVEALQA----ETSGSVWEFGNNVIEG
-------------------------------------------------------PEKSG
I-----------------------------------------------------------
------QIFNTAEYYANLVSDIGGKSDAGFDTSLTDLWGRGLSYQLINAT--DGGPAYTW
SSI--------------GISAPFLNADTPYPIIIADSRAPGETLISSNATIYEFNPYEMG
TWDPTSFGFVPMNHLGTNWTAGRVPANEKCVVGFDNAGFLMGTSSSLFNQFILNL-----
-NGT--GVPDSLRSLVADILTGLGED----------NNDIADYTPNPFYQYN----PLTN
PAANSSRLTLVDGGEDLQNIPLHPLIQPNRQVDVIFAVDSSADTTFSWPNGTSLVATYER
--------SLSA--MA-NGT-IFPSVPDVNTFVNLGLNTRPTFFGC--------DTSNFT
SG-----------------SNIPPLVVYIPNSPYV-----TFSNISTFQLSTNNTQRDAI
ILNGQNVATMANGTRDATWPTCVACAILSRSMERTNTE--VPQACTSCFNNFCWDGSL--
NSTEPVNYAPEPLL--QAENL--------ES--G--------------------------
------SPRLLPRWAFAAAAI---------------------------------------
------------------------------------------------------------
-------ALGYHSL----------------------------------------
>XP_007753939_Cladophialophora_yegresii
------------------------------------------------------------
-------------MKIPLLAVIASVLTAEAT---------------------------AN
TTPAENVYVDTLIAVESLRRSLPNSRKG---------------------------YTPSF
QNCPANRPVVRSAA-A-LSPNETQWLQQRRNKTVTPLRNLL-NRL--DIE-GFN----AG
QYIDTHS-DNA-SAL-------PNIGIAVSGGGWRALMNGAGAIKAFDSRTV---NN-TG
EGKLGGLLQSATYLSGLSGGSWLVGSIYINNFTTIGALQA----DSSGSVYEFGNSVFQG
-------------------------------------------------------PEEGG
I-----------------------------------------------------------
------QIFNTAEYYADLVSDVNGKADAGFDTSLTDLWGRALSYQLINAT--GGGAAYTW
SSI--------------GISQPFISADTPYPIIIADSRAPDERLISANTTIFEFNPFEMG
TWDPTAFGFVPLNHLGTNFTGGRVPSGDQCVVGFDNAGYLMGTSSTLFNQFILQL-----
-NNT--DIPDSLRNLLGGLLEDLDQS----------NNDIADYTPNPFYRYN----PETN
PGADSTRLTLVDGGEDLQNIPLHPLIQPTRNVDIIFAVDSSADTTYFWPNGTSLVATYER
--------SISD--MA-NGT-AFPTVPDVNTFVNLGLNTRPTFFGC--------DTSNFT
GG-----------------TT-PPLVVYLPNSPYV-----SFSNISTFQFSTNNTQRDAI
IANGFNVANMGNGTRDETWPTCVACAILSRSLERTDTE--VPQACTQCFDRFCWDGTV--
NATQPREYDPTPIF--HAVSL--------ES--K--------------------------
------GTRSLPGWAALGAAV---------------------------------------
------------------------------------------------------------
-------VLGYHAL----------------------------------------
>XP_016241014_Exophiala_spinifera
------------------------------------------------------------
-------------MKSTLLAAALSSFLALSN---------------------------GY
ALDVDEAAIEIFQNA---RRALPNSPRG---------------------------YTPSK
VDCPRDAPSVRSAS-S-LSPNETAWLEKRRNNTITPMRTLL-SRL--NIT-DFD----AG
QYIDNHA-QNA-SAL-------PNIGIAVSGGGWRALMNGAGALKAFDSRTP---NN-TG
DGKLGGLLQSATYLSGLSGGGWLVGSLFMNNYSTVGALQA----DDSGSVWEFGNSVFEG
-------------------------------------------------------PESGS
I-----------------------------------------------------------
------QLFSTAEYYGHLVSDVGGKEDAGFDLSLTDIWGRALSFQLINAT--DGGPAYTF
SSI--------------AISQPFIDADSPFPILVADARAPGETLIGGNATVYEFNPFEMG
SWDPTSYGFVPTQYLGTNFTAGRVPDDDRCVVGFDNGGYIMGTSSSLFNQFLLQL-----
-NST--DIPDSLRSLFADILGGLDQD----------NDDIADYTPNPFFHYN----PETN
PSANSTRLTLVDGGEDLQNIPLHPLIQPNRNVDVIFAVDSSADTNDNWPNATALVATYER
--------SLTD--LA-NNT-VFPSIPDQNTIVNLGLNTHPTFFGC--------DVSNFT
EG-----------------AHIPPLIVYIPNSPYI-----TYSNQPTFTFSTNNTYRDAI
ILNGQDVATMGNGTVDETWPTCVGCAILSRSLDRTGTE--VPEVCQQCFNHFCWNGTI--
DSSEPAPYEPTPIL--AQVDL--------SSKGI--------------------------
------SSKLFNRWTAGVAIV---------------------------------------
------------------------------------------------------------
-------MAIAPSL----------------------------------------
>XP_016262232_Exophiala_oligosperma
------------------------------------------------------------
-------------MKITLLTAVLSGIFATTN---------------------------GY
VLDVEEAAIETFQNA---RRALPNSPKG---------------------------YTPSR
VDCPRDAPSVRAAS-S-LSPNETAWLEKRRNNTVTPMRALL-SRL--NIT-NFD----AG
QYIDNHA-KNA-SAL-------PNIGIAVSGGGWRALMNGAGALKAFDSRTP---NN-TG
DGKLGGLLQSATYLAGLSGGGWLVGSLFMNNYSTVGDLQT----DTSGSVWEFGNSVFKG
-------------------------------------------------------PDTGG
I-----------------------------------------------------------
------QLFDTAEYYGHLASDVDGKKDAGFDLSLTDVWGRALSFQLINAT--DGGPSYTF
SSI--------------AISQPFIDADSPFPILVSDARAPGEKLISGNATIYEFNPFEMG
SWDPTSYGFVPTQYLGTNFTAGRVPDNDQCVIGFDNGGYIMGTSSSLFNQFILNL-----
-NQT--DIPASLKGLLADVLGDIGQD----------NNDIADYTPNPFFHYN----PETN
PSANSTRLTLVDGGEDLQNVPLHPLIQPNRHVDVIFAVDSSADTSNSWPNATALVATYER
--------SLSD--IA-NNT-VFPSVPDQNTIVNLGLNTHPTFFGC--------NVSNFT
EG-----------------SNIPPLIVYIPNSPYI-----TFSNESTFTFTTNNTYRDAI
ILNGQDVATMGNGTVDETWPTCVGCAILSRSLHRTGTD--VPDVCQQCFNHFCWNGTI--
DSSDPRPYEPTPIL--AKLDI--------SSKGV--------------------------
------SSKLFNRWTAAVAAV---------------------------------------
------------------------------------------------------------
-------MAVAPSL----------------------------------------
>XP_013319696_Exophiala_xenobiotica
MAAKNSLPSIHRYITTHSASGISRFDKTIPSKALWRHVPEASFFLAYTTKSFPVTIGDDA
DLDDYTNAFASPPKVTVSGGTVLRVMDIGPGVSSPMHRTVSLDYSIVLEGSRSYGFAESV
S---------IEVSNAVARRALPNAPNG---------------------------YAPEG
SACPSPEPVIRSGS-T-LSPDETSWLAKRRNQTQAAMIDLF-SRI--NVK-DFD----AP
GFLNNQA-KNV-SAL-------PNIGIAVSGGGYRAMMNGAGAVAAYDSRTA---NS-TG
VGHLGGLLQATTYISGLSGGSWLLGSLYMNNFTTVPALLS----DNTGTLWDLDYSVLEG
-------------------------------------------------------PAT--
------------------------------------------------------------
----------ISNYWRTLVNDITDKEDAGFNTSITDYWGRSLSYQFINTT--DGGLSYTW
SSI--------------ALQPEFIEGQMPLPLVIAVERTPDQLAIASNTPIYEFNPWELG
TFDPRSYGFVPLMYLGSNFSAGKLQQNTLCVRGFDNAGFVMGTSSSLFNQGFLVL-----
-NGS--NQSSILTEAITQILEEIGED----------NNDISLYSPNPFHQYN----VETN
PSAESTTLVLVDGGEDLQNIPFHPLLQSSREVDVIFAIDSSADVETRWPNGTSIVATYRR
--------SLIST--D-NGTAAFPSIPDQSTFVNLGLNSKPTFFGC--------DSKNMT
GV-----------------G---PLIVYLPNSPYS-----YFSNVSTFDLEYNDTERDGI
VQNGYNVATMANGTVDEEWQTCVGCAILSRSLERTGVA--IPATCQHCFSTYCWNGTI--
NDTFPGLYDPQLVETPQNATS--------SGGSN--------------------------
------ATTSGGIKSYGAANF---------------------------------------
------------------------------------------------------------
-------LAVSFIFGVCAVQIWI-------------------------------
>XP_007720319_Capronia_coronata
------------------------------------------------------------
-------------MKIALLAGTAGALATGAN---------------------------AY
TISAQDAYPDVTTDVGHLRRALPNAPDG---------------------------YTPVH
VQCPSNRPSVRSAS-S-LSANETAWLEVRRNNTIDPMRTFL-NRL--NIT-GFD----AG
GYIDQVS-NNA-SAL-------PNIGIAVSGGGWRALMNGAGALKAFDNRTD---NN-TG
SGHLGGLLQSATYLAGLSGGSWLVGSLMMNNWTTVEALQA----DDTGSVWEFGNSILEG
-------------------------------------------------------PDTGG
V-----------------------------------------------------------
------QIFDTAEYYAHLLSDIDGKEDAGFDLSLTDIWGRALSFQLINAT--DGGPDFTW
SSI--------------AQSQGFQNGDYPFPIIVADGRAPGELAIPTNTTVFEFNAFEMG
TWDATIYGFVPTQYLGTNFTAGEVPDSDRCVVGFDNAGFIMGTSSTLFNQFILQL-----
-NST--DISSTLKDLIGDVLDKLGRD----------NDDIADYTPNPFFQYR----PETD
PGYNSTRLTLVDGGEDLENIPLHPLIQPIRNVDVIFAVDSSADTDYNWPNATALVASYER
--------SLSL--KS-NNT-LFPSVPDQNTIVNLGLNTRPTFFGC--------NSSNFT
EG-----------------AHIPPLVVYIPNSPYS-----AFSNESTFTLSTNDSYRDAI
ILNGLNVASMGNGTVDDSWPTCVGCAILSRSLERTGTD--IPEVCTSCFNRFCWNGTV--
DSSTPQSYEPTPII--QSADT--------KS-GA--------------------------
------TTIVVGRWAALAAAA---------------------------------------
------------------------------------------------------------
-------VAVASIL----------------------------------------
>XP_007737083_Capronia_epimyces
------------------------------------------------------------
-------------MKLPYLAAAASALAVSTT---------------------------AS
AISAEEVYLDAVKDVGHLRRALPNAPDD---------------------------YTPTH
VQCPASRPSVRSAA-S-LSPNETAWLEIRRNNTVEPMRTLL-SRL--NIT-GFD----AG
AYIDRVS-NNA-SAL-------PNIGIAVSGGGWRALMNGAGAIKAFDSRTD---NN-TG
TGHLGGLLQSATYLSGLSGGGWLVGSLMMNNWTTVGALQA----DDAGSVWEFGNSVFKG
-------------------------------------------------------PDTGG
V-----------------------------------------------------------
------QLFDTAEYYSHLVSDVDGKDDAGFDISLTDVWGRALSFQLINAT--DGGSSYLW
SSI--------------AQSKGFQNGDYPFPILVADGRAPDEVLISGNTTVFEFNAFEMG
TWDPTSYGFAPVRYLGSNFTAGEVPDNDTCVVGFDNAGFIMGTSSSLFNQFLLNL-----
-NGT--DISDTLKKLLGHLLSDLGEA----------NDDIADYTPNPFFQYS----PETD
PGANSTRLTLVDGGEDGQNIPLHPLIQPNRHVDVIFAVDSSADTNYSWPNATALVATYER
--------SLSD--IA-NNT-AFPSIPDQNTIVNLGLNTRPTFFGC--------NSSNFT
EG-----------------STIPPLVVYIPNSPYV-----TLSNESTFTFSTNNSYRDAI
ILNGLHVASMANGTVDETWPTCVGCAILSRSLERTGTD--IPDVCTSCFNRFCWNGTL--
DSSTPKTYEPTPIL--ETADA--------KG-HA--------------------------
------SSKSVGLWTAIAAAA---------------------------------------
------------------------------------------------------------
-------VTVTLVL----------------------------------------
>XP_009152428_Exophiala_dermatitidis
------------------------------------------------------------
------------------------------------------------------------
-----------MRDVGHLRRALPNSPHD---------------------------YTPTH
ISCPESRPSVRSAA-S-LSPNETAWLQTRRNNTIDPMRTLL-TRL--NIS-GFD----AS
AYIEKVS-NNV-SAL-------PNIGIAASGGGWRALMNGAGALKAFDSRTH---NN-TG
TGQLGGLLQSATYLAGLSGGGWLVGSLMVNNWTSVGALQA----ETNGSVWEFGNSVLEG
-------------------------------------------------------PDTGG
L-----------------------------------------------------------
------QIFDTAEYYTHLASDVTGKEDAGFDISLTDVWGRALSFQLINAT--DGGPAYTW
SSI--------------ALTDAFKKGEHPFPILVADGRAPGQTLISGNTTVFEFNAFEMG
TWDADVYGFVPTQYLGTNFTAGEVVDNDKCVVGFDNAGFVMGTSSSLFNQFLLNI-----
-NST--DISKTLKSFLQTILDGLGKD----------NNDIADYTPNPFYKYR----PETD
PGANSTRLTLVDGGEDLQNIPLHPLIQPNRNVDVIFAVDSSADTDYNWPNGTALVATYER
--------SLSD--VA-NNT-AFPSIPDQNTIVNLGLNTRPTFFGC--------NTSNFT
SG-----------------THIPPLVVYIPNSPYV-----TLSNESTFTFETNNSYRDAI
ILNGLNVASMGNGTVEETWPACVGCAIISRSLERTGTD--VPDVCTSCFNKFCWNGTV--
DSSTPKPYEPTPIL--QTVDI--------DSRAA--------------------------
------TTMLISRWATVVAAA---------------------------------------
------------------------------------------------------------
-------MAVSSIL----------------------------------------
>XP_013265341_Exophiala_aquamarina
------------------------------------------------------------
-------------MKAALAVSLVAALSAGANGGASNIKSHVSP--------VLLTSSSGN
PIAAGDAYLEGLTTFGRLRRALPNSPNG---------------------------YTPSF
LDCPSDAPSVRSAA-Q-LSPAETSWLEKRRNNTVQPMRDLL-TRL--NIE-GFD----AG
SYIDRVA-NNA-SEL-------PNIGLAMSGGGWRALMNGAGAIKAFDSRTE---NN-TG
NGQLGGLLQSATYLAGLSGGGWLVGSIFINNYTTVGALQA----DDSGSVWEFENSVLEG
-------------------------------------------------------PDEGG
L-----------------------------------------------------------
------QILDTAQYYASLSDSVTGKRDAGFDISLTDVWGRALSFQLINAT--DGGPAYTW
SSI--------------SLAQDFQDANTPFPVLVADARAPGETLIPGNTTVYEFNAFEMG
TWDPTAYGFIPMQYLGTNFTSGRVPNNDQCVVGFDNAGFIMGTSSSLFNQFLLNL-----
-NGT--DIPESLRGIIDSILSTLSSE----------NNDIADYTPNPFFHYQ----PDTN
PSANSSRLTLVDGGEDLQNIPLHPLIQPNRHVDVIFAVDSSADTNYFWPNATALVATYQR
--------SLAD--VA-NGT-AFPSIPDQNTIVNLGLNTHPTFFGC--------ETANMT
DG-----------------INV-PLIVYIPNSPYI-----TFSNFSTFSLETNNTYRDAV
ILNGQNVATMGNGTVDETWPVCVGCAILSRSLERTGTD--VPDACSQCFQRFCWDGTV--
NSTQPPPYEPTPVL--GQINI--------QS-SA--------------------------
------ATRSINWLTVGIAGA---------------------------------------
------------------------------------------------------------
-------VAIASL-----------------------------------------
>XP_016225758_Exophiala_mesophila
------------------------------------------------------------
-----------------------------------MVESPSFPFPLFLFLRLTLFPPPAY
AISPEEAYLEALIAARNVPRALPNSPNG---------------------------YTPTF
LDCPADLPSVRSAA-E-LSPNETSWLATRRNNTIQPMRTFL-DRL--NIP-DFD----AA
SYIDSVA-NNA-SAL-------PNIGIAVSGGGWRALLNGAGVLKAFDSRTE---NT-TG
SGQLGGLLQSATYLSGLSGGGWLVGSIFVNNFTTVEALQA----DDTGSVWEFGNSVLSG
-------------------------------------------------------PSTRG
I-----------------------------------------------------------
------QVLNTAQYYSSLASDVRGKDRAGFDTSLTDIWGRALSFQLINAT--DGGPAYTW
SSI--------------ALTEAFQNGDTPFPIIIADARAPGETLIPGNTTVYEFNAFEMG
SWDPTSYGFIPTQYLGTNFTAGDIVDDDRCVVGFDNAGYIMGTSSSLFNQFLLNL-----
-NGT--DIPESLRNILAEFLTSLSAD----------NNDIADYTPNPFYRYN----PATN
PSANSTRLTLVDGGEDLQNIPLHPLIQPNRNVDVIFAIDSSADTIYNWPNATALVATYQR
--------SLAD--VA-NGT-AFPSIPDQNTIVNLGLNTHPTFFGC--------NTSNIT
NG-----------------ALV-PLVVYIPNSPYV-----TFSNMSTFSLETNNTYRDAI
ILNGMNVATMANGTVDDTWATCVGCAILSRSLERTDTQ--VPEACTQCFNRFCWNGTL--
DSSEPPPYEPVPVS--GEINI--------EN-RA--------------------------
------TTLSVGWAAAAVAAA---------------------------------------
------------------------------------------------------------
-------VAISSI-----------------------------------------
>XP_013274100_Rhinocladiella_mackenziei
------------------------------------------------------------
--------------------------------------------------MPRLISATAY
SVSVEDDSLHAVPAVRNRPRALPNSPNE---------------------------YTPSY
LDCPPDVPVVRSAT-E-LSPDETAWLERRRNNTIGPMRDLL-GRL--NVS-GLN----TS
QYIDRVS-NNA-SAL-------PNIGIAVSGGGWRANNNGAGAIKAFDSRTP---DT-TQ
EGGLGGLLQATTYLSGLSGGGWLVGSLFMNNFTTVGALQA----DDTGSVWEFGNSILEG
-------------------------------------------------------PEESG
V-----------------------------------------------------------
------QLLNTAEYYSTLYSDVDGKDDAGFEISLTDIWGRALSFQLINAT--DGGPAYTW
SSI--------------NLAQEFQNGNQPLPMLVTLARAPDEKLIPGNSTVYEFNAFEMG
SWDPTSYGFVPMKYLGTNWTAGEVPNNEQCVVGFDNAGFVMGTSSSLFNQFILQL-----
-NGT--DIPQGLQDLLYSLLELIDED----------NNDIADFTPNPFYHYN----RQTN
PSANSTRLTLVDGGEDLQNIPFHPLIQPNRHVDVIFAIDSSADTEYLWPNGASIIATYER
--------SLSD--IS-NGT-AFPSIPDKNTFLNLGLNSHPVFFGC--------DTSNFT
EG-----------------TNIPPLVVYLPNAPYV-----TYSNHSTFALETNNTYRDAI
ILNGLNVVTMGNGTVDETWPTCVGCAILSRSLERTGTD--VPDVCTQCFDRFCWNGTT--
DYSTPAPYAPETIL--EPLDI--------TG-KA--------------------------
------TTNTISRWAVAVAAV---------------------------------------
------------------------------------------------------------
-------VAVASAW----------------------------------------
>XP_018005403_Phialophora_attinorum
------------------------------------------------------------
-------------MQILSSIALAAILATSATG--------------------------RY
TLQPNEEA-----ALRLLARALPNSPEG---------------------------YTPTD
VSCPSNRPSVRSAA-T-LSPNETSWLELRRNNTVDPMRELL-GRV--NIE-GFD----VN
GFMDRVS-SNA-SEL-------PNIGLAFSGGGWRAMLNGAGAVKAWDDRTE---NA-TA
PGRLGGLLQASTYVAGLSGGSWLVGSIYVNNFTTVTDLQA----DTSGSVWEFSQSVVEG
-------------------------------------------------------PSSDG
I-----------------------------------------------------------
------QLFSTVDYYSQINSAIQGKRDAGYDASITDIWGRALSYQLINAT--DGGPAYTW
SSI--------------ALNQEFQRANQPFPIVIADARAPGERIISLNASVYEFNPFEMG
TWDPTAFGFVPTQYLGTNMTNGSVTDDAACVVGFDNAGFVMGTSSSLFNQILLNL-----
-NSTGIDLPESILSLIQGALQGLDED----------DNDIADYSPNPFFGYR----SGEN
PDAEQQRLTLVDGGEDLQNIPFHPLIQPERHLDVIFAIDSSADTPTTWPNGTSMVATYER
--------TAGD--IA-NGT-GFPSVPSQNTFVNLGLNTRPTFFGC--------DPNNMT
DG-----------------LNV-PLVVYIPNAPYV-----AYSNVTTFTLSYNNTYRDAI
IANGYDVATMGNASVDSTWPTCVGCAIISRSLDRQGGD--VPDVCRTCFQNFCWDGTV--
NDTTPNEYQPSLRLEDQALDV--------QS--S--------------------------
------GGVEMGRSAVGVAAPTKYLPGTTDNFATNELITSPKDNLSAKRIWSYLSDISTW
HTYYQNCSSITPPSSGPKLEKGDTFKFSTFGFPVLTCPVHESVPPSDDKAGRIAWSAQLG
KEGEEGYVDVYHAWLVEDLERGRVRILTQESQIGEPAKEFGLSIPNKVCTSLNE
>NP_593194_Schizosaccharomyces_pombe
------------------------------------------------------------
-----------MLFNCFGILALLQILPALAYPPCREQMSDPYEFGESDLMRPGMHDTPLS
LMQKREAL------------AISLSKRDSVGS-----------------------YAPYN
VTCPSDY-MLRPASDG-ISSGEQSFIDKRIPKINTQMRSFI-----SNTGLDVD----VN
SVIND---SDG-----------PRLGLAFSGGGLRAMVHGGGVLNAFDSRNG------NG
SS-LAGILQSAMYIAGLSGGSWLVGSVAVNNFANITYLRDN--------VWNLEHSVF--
--------------------------------------------------------APHG
D-----------------------------------------------------------
------NVVENLAYYDDLDDEIDQKKDAGFDTSLTDLWGRALSRKLVDAT--QGGPNITF
SSI--------------RNQTWFQNADYPYPIIISDSRLEEEKAIPANTSIFEFTPYEFG
TWDNGIKAFLPMEYVGTHLKNGVPP-DHKCIRNYDNAGFVMGTSATLFNTFLLEW-----
-SQE-VTSNSTLYDIIHKVFEKLSED----------QNDIAPY-PNPYQNFTTTNTTVKN
PFERFDTIDLVDGGEDDENIPIWPLLHPQRFVDVIFAVDATYDDSNGWPDGSSIVTTYER
--------IITYNANKSVDVRGFPYIPDEDTIISLGLNTHPTFFGC--------DGRNTT
AGNHTVD------------NNTPPLLVYFPNYPWV-----YYSNISTFTMSMNDTLSSGI
LENAALSATQNN---SDSFAVCLACAMIQRSLERKNMS--TPSQCSSCFEQYCWNGTTVN
NPSAVSNYAP-------------------TVLSA--------------------------
------STTSGTSSTTKASPTHTPWYESLFDLKELKSID---------------------
------------------------------------------------------------
------------------------------------------------------
```
