## Supplementary material for "Coding Sequence Insertions in Fungal Genomes are Intrinsically Disordered and can Impart Functionally-Important Properties on the Host Protein": MAFFT_MSAs: XP_711311.1_blasthits_MAFFT.txt

```
>XP_711311_Candida_albicans
------------------------------------------------------------
------------------------------------------------------------
------------------------------------------------------------
------------------------------------------------------------
------------------------------------------------------------
------------------------------------------------------------
------------------------------------------------------------
------------------------------------------------------------
------------------------------------------------------------
------------------------------------------------------------
------------------------------------------------------------
------------------------------------------------------------
------------------------------MSS-KLR-----------------------
------------------------------------------------------------
-------------------ILVPVKRVIDFA-------------------------IKPR
INKTGTGIE-TKGVKFSINPFCDIALEESLRLREN----NKDL-VENIHAVSIGPLK-SQ
DILRTALAKGADNSTLIETSNDSVNN-D-VEPLQVAKLIKKIVEKDNSNLVILGKQSIDD
DFNQTGQILAGLLNWPQATNASKIEIEIDNDNE-NNQVLVTREIDGGEDILKSKLPMIIT
TDLRLNEPRYASLQNIMKAKKKPLTKLKP------QD-LGIDKIENKLEILKIEEPPIRQ
AGVKVDNVDQLIEKLKELKAI-----
>XP_002422419_Candida_dubliniensis
------------------------------------------------------------
------------------------------------------------------------
------------------------------------------------------------
------------------------------------------------------------
------------------------------------------------------------
------------------------------------------------------------
------------------------------------------------------------
------------------------------------------------------------
------------------------------------------------------------
------------------------------------------------------------
------------------------------------------------------------
------------------------------------------------------------
------------------------------MSS-KLR-----------------------
------------------------------------------------------------
-------------------ILVPVKRVIDFA-------------------------IKPR
INKTGTGIE-TKGVKFSINPFCDIALEESLRLREN----NQDL-VENIHAVSIGPLK-SQ
DILRTALAKGADNSTLIETTTD---N-D-VEPLQVAKLIKKIVEKEKSNLVILGKQSIDD
DFNQTGQILAGLLNWPQATNASKIEI---NPDQ-NNEVFVTREIDGGEDILKSKLPMIIT
TDLRLNEPRYASLQNIMKAKKKPLNKLKP------QD-LGIDKIENKLEILKIEEPPSRQ
AGVKVENVDQLIEKLKELKAI-----
>XP_002546422_Candida_tropicalis
------------------------------------------------------------
------------------------------------------------------------
------------------------------------------------------------
------------------------------------------------------------
------------------------------------------------------------
------------------------------------------------------------
------------------------------------------------------------
------------------------------------------------------------
------------------------------------------------------------
------------------------------------------------------------
------------------------------------------------------------
------------------------------------------------------------
------------------------------MSS-KLR-----------------------
------------------------------------------------------------
-------------------ILVPVKRVIDFA-------------------------IKPR
INKTGTGVE-TKGVKFSINPFCDIALEESLRLREN----NPNLNVDSIHAVSIGPLK-AQ
DVLRTALAKGADTSTLIETKAD---Q-E-IEPLGVAKILKKIVEEDKSNLIILGKQSIDD
DFNQTGQILAGLLNWPQATNAAKVEI-----KE-NDEVYVTREIDGGEEVLKAKLPMIIT
TDLRLNEPRYASLQNIMKAKKKPLKKTKI------DD-FGVD-VENKLEILKVEEPEARA
AGIKVDNVDQLIEKLKELKAI-----
>XP_003869099_Candida_orthopsilosis
------------------------------------------------------------
------------------------------------------------------------
------------------------------------------------------------
------------------------------------------------------------
------------------------------------------------------------
------------------------------------------------------------
------------------------------------------------------------
------------------------------------------------------------
------------------------------------------------------------
------------------------------------------------------------
------------------------------------------------------------
------------------------------------------------------------
------------------------------MSN-KLK-----------------------
------------------------------------------------------------
-------------------ILVPLKRVIDYA-------------------------IKPR
INKTNTGVE-TKGVKFSINPFCDIALEESIRLKEK----TPEL-VENIHAVSIGPTK-AQ
DILRTALAKGADTSTLIDVGEE-----T-VEPLQVAKLLKKVVEDKKSNLVVLGKQAIDD
DSNQTGQMLAGLLNWPQATNASKVEV------K-GDEVFVTREIDGGADVLKAKLPMVVT
VDLRLNEPRYASLPNIMKAKKKPLEKLKL------KD-LGLDSIDNRLEVVKVEEPPARQ
AGVKVESVDQLIEKLKELKAL-----
>XP_001523462_Lodderomyces_elongisporus
------------------------------------------------------------
------------------------------------------------------------
------------------------------------------------------------
------------------------------------------------------------
------------------------------------------------------------
------------------------------------------------------------
------------------------------------------------------------
------------------------------------------------------------
------------------------------------------------------------
------------------------------------------------------------
------------------------------------------------------------
------------------------------------------------------------
-----------------------------MSST-KLK-----------------------
------------------------------------------------------------
-------------------ILVPVKRVIDYA-------------------------IKPR
INKTHTGVE-TKNVKFSINPFCDIALEESLRLREA----HKGI-VDSIHAVSIGPTK-AQ
DILRTAMAKGADTSTLVDVGDE-----I-VEPLQVAKMLKSVVEKQGLNLVVLGKQAIDD
DANQTGQMLAGLLGWPQATNASKVEL------K-DEEVFVTREIDGGAETLKAKLPMIIT
VDLRLNEPRYATLPNVMKAKKKPLEKLKP------KD-LGFESIENRLEVVKVEEPPARQ
AGVKVENVDELVAKLKELKAI-----
>XP_007373339_Spathaspora_passalidarum
------------------------------------------------------------
------------------------------------------------------------
------------------------------------------------------------
------------------------------------------------------------
------------------------------------------------------------
------------------------------------------------------------
------------------------------------------------------------
------------------------------------------------------------
------------------------------------------------------------
------------------------------------------------------------
------------------------------------------------------------
------------------------------------------------------------
-----------------------------MSST-KLR-----------------------
------------------------------------------------------------
-------------------ILVPVKRVIDFA-------------------------IKPR
INKAQTGVE-TKGVKFSINPFCDIALEESVRIKEN----SKDL-VEKIHAVSIGPSK-AK
DVLRTALAKGADTSTLVDVGEQ-----E-VEPLQVAKMLKKLVERENSNLVILGKQAIDD
DSNQTGQILAGLLKWPQATNAFKVEL------D-GESVAVTREVDEGVETVKAKLPLIIT
TDLRLNEPRYASLQNIMKAKKKPLETLKA------AD-LGIE-IENRLETLKVEEPPARS
AGVKVETVDELISKLKELKAI-----
>XP_043051165_Scheffersomyces_spartinae
------------------------------------------------------------
------------------------------------------------------------
------------------------------------------------------------
------------------------------------------------------------
------------------------------------------------------------
------------------------------------------------------------
------------------------------------------------------------
------------------------------------------------------------
------------------------------------------------------------
------------------------------------------------------------
------------------------------------------------------------
------------------------------------------------------------
------------------MTKSLTAATPEIMSS-KLK-----------------------
------------------------------------------------------------
-------------------ILVPVKRVIDFA-------------------------IKPR
INKAQTGVE-TKGVKFSMNPFCDIALEESLRIKEA----NKGL-VEKIHAVSIGPTK-AQ
DILRTALAKGVDTTTLVDVGEE-----E-VEPLQVAKILKKVVEKEDSNIVILGKQAIDD
DANQTGQMLAGLLNWPQATNASKVEF------S-GDDVIITREVDGGADTLKAKLPVVIT
TDLRLNEPRYASLPNIMKAKKKPLEKLKP------AD-LGIE-LAKKLETLKVEEPPVRE
PGVVVASVDELVSKLKEFKAI-----
>XP_001387639_Scheffersomyces_stipitis
------------------------------------------------------------
------------------------------------------------------------
------------------------------------------------------------
------------------------------------------------------------
------------------------------------------------------------
------------------------------------------------------------
------------------------------------------------------------
------------------------------------------------------------
------------------------------------------------------------
------------------------------------------------------------
------------------------------------------------------------
------------------------------------------------------------
------------------------------MSS-KLR-----------------------
------------------------------------------------------------
-------------------ILVPVKRVIDFA-------------------------IKPR
INKAQTGVE-TKGVKFSINPFCDIALEESVRIKEA----DKDK-VENIHVVSVGPAK-AQ
DVLRTALAKGADNSTLIDVGDE-----E-VEPLTVAKLLQKVVEKDKSNLVILGKQAIDD
DANQTGQMLAGLLNWPQATNASKIEI------D-GETVTVTREIDGGADTLRAKLPLVIT
TDLRLNEPRYASLPNIMKAKKKPLDKLKP------SD-LNID-LVKRLETLKVVEPPVRE
AGIKVETVDELVAKLKDLNAI-----
>XP_020064748_Suhomyces_tanzawaensis
MSEEDYSSLPLDERLVHNVWKVRLSAYEELAKLFENSRNDQDDCFQTLNQRPELVKKFST
DSNVVAQETALKTVSAYLKYGGSPTVVGRLKGAGVITSICEKGLSSSRAKTKEYATEILL
QMVEISPQPDTIIEDIIPSLSNRLPKLVAGCVSALHAIVENFGCAVILPKGIIPSLGKLF
GHADRNVRAETTKLTVELYKWMGDSLESVLFPNLKPVQQKDLTKAFDAVKGTSVEQQRLT
RSQQLELEKLESNNGANQNEDVDMDDAGDVQSSAPTFDPADLVDPVEVLNKLPSDLDARI
GSAKWKDRKEALDDVYAILEKTIKLANDDYTPLIRIFSKCMKDANIQVVQLAANCTEFIV
RGLGKSFNKYQTLILAPMIERTKEKKASVATALETCLDAIFKTSSLGDVLEDILAGMKHK
TPQVKIASTNYLQRCLASTTVAPSRSEIDSIMEIGVKLLSESQEPIRQASTEMIGTLMKI
TGERELNVFLEKIDDNRKAKVNAFFETVQVNSKLGSGSKAGQSTSSNSNISDKRSGTVPQ
RKTKVQTSAPSIPAKRGASSPVKRIDEAPKVSAFGRGLTGRSLASSNTPALQLPNHNSSK
QRQEPALTSAERDELHALREEKNQWLAQQKRDNQIQVQLKEEIIALTQEVSHIRSQSDLA
QKDLTNALLMAKQKETQIHRLNSDLESARLKSRDLEQTIELMKLKQNQAQVPQSFNHNGL
YNNSNGSPFESKVSNEFRSPEPRPRVTSGELSS-RVKRLSIDSDTFKENSFLSKSSNSYN
RFSPQKSPELTPARETLEVDSNDDSWKRAAEVTSQLKARIEKMKARSRNSTLNFMRSYVI
TTLACITCSPVSSGTGFFMILVPVKRVIDAA-------------------------IRPR
INKALTGVE-TKGVKFSINPFCDIALEESLRIREA----NKGL-VDSIHAVSIGPTK-SQ
DVLRTALAKGADSSTLVDVGDQ-----E-VEPLNVAKLLKQVVEKQESNLVILGKQAIDD
DSNQTGQMLAGLLNWPQATNASKVEI------D-GDTVTVTREIDGGADTLRAKLPMIIT
TDLRLNEPRYASLPNVMKAKKKPLEKLKA------AD-LGIE-IASRLETIQVVEPPARD
AGIKVESVDELISKLKEAKAL-----
>XP_020079333_Hyphopichia_burtonii
------------------------------------------------------------
------------------------------------------------------------
------------------------------------------------------------
------------------------------------------------------------
------------------------------------------------------------
------------------------------------------------------------
------------------------------------------------------------
------------------------------------------------------------
------------------------------------------------------------
------------------------------------------------------------
------------------------------------------------------------
------------------------------------------------------------
------------------------------MSN-KLK-----------------------
------------------------------------------------------------
-------------------ILVPVKRVIDFA-------------------------IKPR
INKAGTGVD-TKGVKFSMNPFCDIALEESLRLKEA----NKGL-VEKIHAVSIGPTK-AQ
DILRTALAKGADSTTLVDVGDE-----E-VEPLAVAKLLQKVVEKEQSNLVILGKQAIDD
DSNQTGQILAGLLNWPQATFASKVEV------E-GDNVKVTREVDGGSDTLSAKLPMIIT
TDLRLNEPRYASLPNIMKAKKKPLEKLKA------SD-LGIE-LSKRLKTLKLEEPASRE
AGIKVDSVDELVAKLKEAKAI-----
>XP_015469495_Debaryomyces_fabryi
------------------------------------------------------------
------------------------------------------------------------
------------------------------------------------------------
------------------------------------------------------------
------------------------------------------------------------
------------------------------------------------------------
------------------------------------------------------------
------------------------------------------------------------
------------------------------------------------------------
------------------------------------------------------------
------------------------------------------------------------
------------------------------------------------------------
------------------------------MSS-KLK-----------------------
------------------------------------------------------------
-------------------ILVPVKRVIDFA-------------------------IKPR
INKAQTGVE-TKGVKFSINPFCDIALEESIRIREA----NKGL-VEKIHAVSIGPTK-AQ
DILRTALAKGADSTTLIDVGDE-----E-VEPLTVAKLLQKTVEKENSNLVILGKQAIDD
DSNQTGQMLAGLLNWPQATNASKVEI------D-GDNVTVTREIDGGSDTLRAKLPMIIT
TDLRLNEPRYASLPNIMKAKKKPLEKLKV------SD-LGIE-LSKRLETLKVEEPPQRE
AGIKVDSVDELISKLKELKAI-----
>XP_461851_Debaryomyces_hansenii
------------------------------------------------------------
------------------------------------------------------------
------------------------------------------------------------
------------------------------------------------------------
------------------------------------------------------------
------------------------------------------------------------
------------------------------------------------------------
------------------------------------------------------------
------------------------------------------------------------
------------------------------------------------------------
------------------------------------------------------------
------------------------------------------------------------
------------------------------MSS-KLK-----------------------
------------------------------------------------------------
-------------------ILVPVKRVIDFA-------------------------IKPR
INKAQTGVE-TKGVKFSINPFCDIALEESIRIREA----HKGL-VEKIHAVSIGPTK-AQ
DILRTALAKGADSTTLIDVGDE-----E-VEPLTVAKLLQKTVEKEDSNLVILGKQAIDD
DSNQTGQMLAGLLNWPQATNASKVEI------D-GDNITVTREIDGGSDTLRAKLPMIVT
TDLRLNEPRYASLPNIMKAKKKPLEKLKV------SD-LGIE-LSKRLETLKVEEPPQRE
AGVKVESVDELISKLKELKAI-----
>XP_006687692_Yamadazyma_tenuis
------------------------------------------------------------
------------------------------------------------------------
------------------------------------------------------------
------------------------------------------------------------
------------------------------------------------------------
------------------------------------------------------------
------------------------------------------------------------
------------------------------------------------------------
------------------------------------------------------------
------------------------------------------------------------
------------------------------------------------------------
------------------------------------------------------------
------------------------------MST-KLR-----------------------
------------------------------------------------------------
-------------------VLVPVKRVIDFA-------------------------IKPI
INKTQTGVE-TKGVKFSMNPFCDIALEESIRLKEK----NKDL-VELIHAVSIGPSK-AQ
DVLRTALAKGADSTTLVDVGDE-----E-VEPLTVAKMLKQMVERQNANLVILGKQAIDD
DSNQTGQILAGLLNWPQATNASKVEV------D-GDFVSVTREVDGGANTLKAKLPMIIT
TDLRLNEPRYASLPNIMKAKKKPLEKLKP------QD-LGIE-LVKRLETVKVEAPAERP
KGIMVGSVDELVSKLKERKAI-----
>XP_001485126_Meyerozyma_guilliermondii
------------------------------------------------------------
------------------------------------------------------------
------------------------------------------------------------
------------------------------------------------------------
------------------------------------------------------------
------------------------------------------------------------
------------------------------------------------------------
------------------------------------------------------------
------------------------------------------------------------
------------------------------------------------------------
------------------------------------------------------------
------------------------------------------------------------
------------------------------MSS-KLR-----------------------
------------------------------------------------------------
-------------------ILVPIKRVIDFA-------------------------IKPR
INKAGTGVE-TKGVKFSMNPFCDIALEESLRLREN----NKDL-VDHIHAVSIGPTK-AQ
DVLRTALAKGADSTTLVDVGDD-----E-VEPLAVAKILKKMVEKQNSNLVILGKQAIDD
DANQTGQILSGLLDWPQATNASKVQV------E-GDSVTVTREIDGGSGTLRAKLPMVIT
TDLRLNEPRYASLPNIMKAKKKPLEKLKA------SD-FDVD-LTKRVETLKVEEPPARQ
AGVRVESVDELISKLKEIKAL-----
>XP_018709244_Metschnikowia_bicuspidata
------------------------------------------------------------
------------------------------------------------------------
------------------------------------------------------------
------------------------------------------------------------
------------------------------------------------------------
------------------------------------------------------------
------------------------------------------------------------
------------------------------------------------------------
------------------------------------------------------------
------------------------------------------------------------
------------------------------------------------------------
------------------------------------------------------------
------------------------------MST-KLK-----------------------
------------------------------------------------------------
-------------------ILVPVKRVIDYA-------------------------IKPR
INKAGTGVE-TKGVKFSMNPFCDIALEESLKIREA----NKGL-VEKIHAVSIGPTK-SQ
DILRTALAKGADSTTLVDVGET-----E-VEPLTVAKMLQKVVEREQSNLVILGKQAIDD
DLNQTGQILAGLLNWPQATNASKVEI------D-GDKISVTREVDGGSDTLQASLPMIVT
ADLRLNEPRYASLPNVMKAKKKPLEKLKA------SD-LGIE-IVNRVETLKVEEPPTRS
AGVKVESVDELIAKLKEAKAI-----
>XP_002615267_Clavispora_lusitaniae
------------------------------------------------------------
------------------------------------------------------------
------------------------------------------------------------
------------------------------------------------------------
------------------------------------------------------------
------------------------------------------------------------
------------------------------------------------------------
------------------------------------------------------------
------------------------------------------------------------
------------------------------------------------------------
------------------------------------------------------------
------------------------------------------------------------
------------------------------MSS-KLK-----------------------
------------------------------------------------------------
-------------------ILVPVKRVIDFA-------------------------IKPR
INKAGTGVE-TKGVKFSINPFCDIALEESLKIREA----NKGL-VEKIHAVSIGPTK-SQ
DILRTALAKGADTTTLVDVGDA-----E-VEPLTVAKMLQKVVEREGSNLVILGKQSIDD
DANQTGQILAGLLNWPQATNASKVEI------K-GDKISVTREVDGGADTLQADLPMIIT
TDLRLNEPRYASLPNIMKAKKKPLEKLKA------SD-LGIE-VVNRLETLKVEEPPARS
AGVKVDSVDELVSKLKEAKAI-----
>XP_025343447_Candida_haemuloni
------------------------------------------------------------
------------------------------------------------------------
------------------------------------------------------------
------------------------------------------------------------
------------------------------------------------------------
------------------------------------------------------------
------------------------------------------------------------
------------------------------------------------------------
------------------------------------------------------------
------------------------------------------------------------
------------------------------------------------------------
------------------------------------------------------------
------------------------------MSS-KLK-----------------------
------------------------------------------------------------
-------------------ILVPVKRVIDFA-------------------------IKPR
INKAGTGVE-KKGVKFSINPFCDIALEESLKLREA----NKGL-VEKIHAVSIGPTK-AQ
DILRTALAKGADTTTLVDVGEE-----E-VEPLNVAKILHKVVEKEGSNLVILGKQSIDD
DANQTGQILAGLLNWPQATNASKVEV------S-GEEVSVTREVDGGADTLKAKLPMIIT
TDLRLNEPRYASLPNIMKAKKKPLEKLKA------SD-LGVE-IANRLETLKVEEPPARA
PGVKVENVDELVAKLKEAKAI-----
>XP_024712178_Candida_pseudohaemulonis
------------------------------------------------------------
------------------------------------------------------------
------------------------------------------------------------
------------------------------------------------------------
------------------------------------------------------------
------------------------------------------------------------
------------------------------------------------------------
------------------------------------------------------------
------------------------------------------------------------
------------------------------------------------------------
------------------------------------------------------------
------------------------------------------------------------
------------------------------MST-KLK-----------------------
------------------------------------------------------------
-------------------ILVPVKRVIDFA-------------------------IKPR
INKAGTGVE-KKGVKFSINPFCDIALEESLKLREA----NKGL-VEKIHAVSIGPTK-AQ
DILRTALAKGADTTTLVDVGEE-----E-VEPLNVAKILQKVVEKEQSNLVILGKQSIDD
DANQTGQILAGLLNWPQATNASKVEV------S-GDEVSVTREVDGGADTLKAKLPMIVT
TDLRLNEPRYASLPNIMKAKKKPLEKLKA------SD-LGVE-IASRLETLKVEEPPARA
PGVKVENVDELVAKLRDAKAI-----
>XP_025337507_Candida_duobushaemulonis
------------------------------------------------------------
------------------------------------------------------------
------------------------------------------------------------
------------------------------------------------------------
------------------------------------------------------------
------------------------------------------------------------
------------------------------------------------------------
------------------------------------------------------------
------------------------------------------------------------
------------------------------------------------------------
------------------------------------------------------------
------------------------------------------------------------
------------------------------MST-KLK-----------------------
------------------------------------------------------------
-------------------ILVPVKRVIDFA-------------------------IKPR
INKAGTGVE-KKGVKFSINPFCDIALEESLKLREA----IKGL-VEKIHAVSIGPTK-AQ
DILRTALAKGADTTTLVDVGEE-----E-VEPLNVAKILQKVVEKEQSNLIILGKQSIDD
DANQTGQILAGLLNWPQATNASKVEV------S-GEEVSVTREVDGGADTLKAKLPMIVT
TDLRLNEPRYASLPNIMKAKKKPLEKLKA------SD-LGVE-IASRLETLKVEEPPARA
PGVKVENVDELVAKLRDAKAI-----
>XP_028891544_Candida_auris
------------------------------------------------------------
------------------------------------------------------------
------------------------------------------------------------
------------------------------------------------------------
------------------------------------------------------------
------------------------------------------------------------
------------------------------------------------------------
------------------------------------------------------------
------------------------------------------------------------
------------------------------------------------------------
------------------------------------------------------------
------------------------------------------------------------
------------------------------MST-KLK-----------------------
------------------------------------------------------------
-------------------ILVPVKRVIDFA-------------------------IKPR
INKAGTGVE-KKGVKFSINPFCDIALEESLKLREA----NKGL-VEKIHAVSIGPTK-AQ
DILRTALAKGADTTTLVDVGEE-----E-VEPLNVAKILQKVVEKEGSNLVILGKQSIDD
DANQTGQILAGLLKWPQATNASKVEV------S-GDEVSVTREVDGGSDTLKAKLPMIIT
TDLRLNEPRYASLPNIMKAKKKPLEKLKA------SD-LGVE-ISSRLETLKVEEPPARA
PGIKVDNVDELVAKLKEANAI-----
>NP_011723_Saccharomyces_cerevisiae
------------------------------------------------------------
------------------------------------------------------------
------------------------------------------------------------
------------------------------------------------------------
------------------------------------------------------------
------------------------------------------------------------
------------------------------------------------------------
------------------------------------------------------------
------------------------------------------------------------
------------------------------------------------------------
------------------------------------------------------------
------------------------------------------------------------
-----------------------------MSAKQQLR-----------------------
------------------------------------------------------------
-------------------ILVPVKRVVDFQ-------------------------IKPR
VNKTLTGIE-TSGIKFSINPFDDIAVEEAIRIKEK----NKSL-VESTHAVSIGSAK-AQ
DILRNCLAKGIDTCSLIDSVGK-----ENIEPLAIAKILKAVVEKKGSNLVLMGKQAIDD
DCNNTGQMLAGLLNWPQATNAAKVEF----LD--NGRVQVTREIDDGEEVIEASLPMVIT
TDLRLNTPRYVGLPKLMKAKKKPIEKLDIA-----KD-FPEINIEPQLKIVSMEEPKTKS
PGVKLNSVDELIEKLKEVKAI-----
>XP_018222411_Saccharomyces_eubayanus
------------------------------------------------------------
------------------------------------------------------------
------------------------------------------------------------
------------------------------------------------------------
------------------------------------------------------------
------------------------------------------------------------
------------------------------------------------------------
------------------------------------------------------------
------------------------------------------------------------
------------------------------------------------------------
------------------------------------------------------------
------------------------------------------------------------
-----------------------------MSGKQQLR-----------------------
------------------------------------------------------------
-------------------ILVPVKRVVDYQ-------------------------IKPR
VNKALTGIE-TNGIKFSINPFDDIAVEEAIRIKEK----NKNL-VESTHAVSIGPTK-AQ
DILRNCLAKGIDTCSLIDSMDK-----ENIEPLAIAKILKVVVEKRGSNLVLMGKQAIDD
DCNNTGQMLAGLLNWPQATNAAKVEF----LD--NGRVQVTREIDDGEEVIEAPLPMVIT
TDLRLNTPRYVGLPKLMKAKKKPIEKLDII-----KD-FPGINIEPQLNTISIEEPKTKP
PGVKLNSVDELIEKLKEAKVI-----
>XP_033766542_Saccharomyces_paradoxus
------------------------------------------------------------
------------------------------------------------------------
------------------------------------------------------------
------------------------------------------------------------
------------------------------------------------------------
------------------------------------------------------------
------------------------------------------------------------
------------------------------------------------------------
------------------------------------------------------------
------------------------------------------------------------
------------------------------------------------------------
------------------------------------------------------------
-----------------------------MSAKQQLR-----------------------
------------------------------------------------------------
-------------------ILVPVKRVVDFQ-------------------------IKPR
VNKTLTGIE-TNGIKFSINPFDDIAVEEAIRIKEK----NKSL-VESTHAVSIGSTK-AQ
DILRNCLAKGIDTCSLIDSVGK-----ENVEPLAIAKILKAVVEKKDSNLVLMGKQAIDD
DCNNTGQMLAGLLNWPQATNAAKVEF----LN--NGKVQVTREIDDGEEVIEASLPMVIT
TDLRLNTPRYVGLPKLMKAKKKPIEKLDIV-----KD-FPEINIEPQLKVVSMEEPKTKP
PGVKLNSVDELIEKLKEAKVI-----
>XP_003673672_Naumovozyma_castellii
------------------------------------------------------------
------------------------------------------------------------
------------------------------------------------------------
------------------------------------------------------------
------------------------------------------------------------
------------------------------------------------------------
------------------------------------------------------------
------------------------------------------------------------
------------------------------------------------------------
------------------------------------------------------------
------------------------------------------------------------
------------------------------------------------------------
------------------------------MSRQ-LR-----------------------
------------------------------------------------------------
-------------------ILVPVKRVLDSQ-------------------------LKPR
LLSSTQ-ID-TANLKFSINPFDDIAIEESLLLKKR----HPDLQV-STHAITIGPSK-SQ
DILRNCLAKGIDKATLISNEDKGGDG-VTLEPLKVAHVLKEVVSKGEVDLIIMGKQAIDD
DFNMTGQMIAGLLNWSQATNVTKLEI-VDGT-----HVRVVREVDGGKETLLAKLPLVIT
TDLGLNTPRYVKLQSLMKAKKKPIEKLDLI-----ND-FPQVDLQPRLKIVEVEEPETKK
QGVILNSVDELIAKLKESKLV-----
>XP_003669787_Naumovozyma_dairenensis
------------------------------------------------------------
------------------------------------------------------------
------------------------------------------------------------
------------------------------------------------------------
------------------------------------------------------------
------------------------------------------------------------
------------------------------------------------------------
------------------------------------------------------------
------------------------------------------------------------
------------------------------------------------------------
------------------------------------------------------------
------------------------------------------------------------
------------------------------MSKQTLR-----------------------
------------------------------------------------------------
-------------------ILTPIKRVLDPQ-------------------------LKPR
INEVTKSLD-LKNLKFSINPFDDIAIEESLTIRKN---LSKAIPV-STHAVTIGSPK-SE
SILRTCLAKGVEKATLIKHDAKDDEASSSFEPLIIAKILKEMVKKEDIGLVIMGKQAIDD
DFNNTGQMLAGLLNWPQITNVTKLEF-LDATGD-QLKVRAVREIDGGNETLVMKLPGLIT
VDLGLNTPRYVKLQNMMKAKKKPIEILDLK-----ET-FPQVDLTSKLELKAVEEPAVKK
QGIILNSVDELITKLKEEKVI-----
>XP_003955836_Kazachstania_africana
------------------------------------------------------------
------------------------------------------------------------
------------------------------------------------------------
------------------------------------------------------------
------------------------------------------------------------
------------------------------------------------------------
------------------------------------------------------------
------------------------------------------------------------
------------------------------------------------------------
------------------------------------------------------------
------------------------------------------------------------
------------------------------------------------------------
-----------------------------MASKQNLR-----------------------
------------------------------------------------------------
-------------------VLVPVKRVLDYQ-------------------------LKPK
INATRKGIE-ATGYKFSINPFDDIAIEQALNIPNA---------V--THAVSIGSTK-NE
DILKNCLAKGINNVTLIENNSNIET--NLLDPLTIAKILKKFVLKNEFDLILLGKQSIDN
DYNNTGQMLAGLLDWPQVTNASKVEF-------LSDEVKVSREIDGGTQTLISRFPLVIT
CDLRLNTPRYVGLSKLMKVKRQKIPKLTLT-----EN-FNDIDLNPTIELLELNEPKPKK
KGIKVPNVDALLENLKREKIL-----
>XP_022465376_Kazachstania_naganishii
------------------------------------------------------------
------------------------------------------------------------
------------------------------------------------------------
------------------------------------------------------------
------------------------------------------------------------
------------------------------------------------------------
------------------------------------------------------------
------------------------------------------------------------
------------------------------------------------------------
------------------------------------------------------------
------------------------------------------------------------
------------------------------------------------------------
-----------------------------------MK-----------------------
------------------------------------------------------------
-------------------ILVPVKRVVDAA-------------------------LRPI
V--SQGALS-TSGLKFSSNPFDEIALEEALTLQRT----LGGPAKAEVHCISLGPDA-CT
DVLRNCLARGAQHATHVKVPEG-----NTLEPLAVAKILHGFVKDRGFDLVLLGKQAIDD
DAACTGPMLAGLLQWPQATAASRVQW----SPE-TSRLSITSETDSGEQTVSAPLPLVVT
ADLRLNKPKYVGLAKLMKVKRVPIEKVDPE-----TT------MSQRLEQVSVGEPPAKK
PVTMVSSVDELVSKIRDLV-------
>XP_448261_Candida_glabrata
------------------------------------------------------------
------------------------------------------------------------
------------------------------------------------------------
------------------------------------------------------------
------------------------------------------------------------
------------------------------------------------------------
------------------------------------------------------------
------------------------------------------------------------
------------------------------------------------------------
------------------------------------------------------------
------------------------------------------------------------
------------------------------------------------------------
------------------------------MSK-PLR-----------------------
------------------------------------------------------------
-------------------ILVPVKRVVDFQ-------------------------IKPR
VNKTLTGIE-KSGIKFSINPFDDIAVEETVRIKEK----HGDL-VEHTQAVSIGPAK-AQ
DILRNCLAKGIDNVSLIDCKDL-----E-LEPLAVAKVLKNIVEKQNINLIIMGKQAIDD
DFNHTGQMLAGLLNWPQATNAAKVDI----LAD-EGKVRITREIDGGEETLKASLPLIIT
TDLRLNTPRYVGLPNLMKAKKKPMEKLTLE-----KD-FADIDTKPRLEILSVNEPNAKE
PGITVGSVDELVQKLKDSKVL-----
>XP_004182038_Tetrapisispora_blattae
------------------------------------------------------------
------------------------------------------------------------
------------------------------------------------------------
------------------------------------------------------------
------------------------------------------------------------
------------------------------------------------------------
------------------------------------------------------------
------------------------------------------------------------
------------------------------------------------------------
------------------------------------------------------------
------------------------------------------------------------
------------------------------------------------------------
----------------------------------MLR-----------------------
------------------------------------------------------------
-------------------ILVPIKRVLDPQ-------------------------LLPR
INAAKKGFEFSKNDKFSINPFDDIAVEESLLLRTK----YKDL-IESIQVVAIGSMENNK
DILRNSIAKGVDKAILVPTKESAGDD---ISILNECKILEKVIEKTNSNLVLMGKQDIDK
DSGIKGGILGGLLNWPLASNAAKVTP-----SD-NGKIVVERETDNGQSTVEMSLPGIIT
TDLRLNVPRYVSLSKLMKAKKKPIDSLEVALSDEHTD-------NGKIEILQVEEAIHER
KCEKVKDVDELLSKLSETISSTKAAA
>XP_003687575_Tetrapisispora_phaffii
------------------------------------------------------------
------------------------------------------------------------
------------------------------------------------------------
------------------------------------------------------------
------------------------------------------------------------
------------------------------------------------------------
------------------------------------------------------------
------------------------------------------------------------
------------------------------------------------------------
------------------------------------------------------------
------------------------------------------------------------
------------------------------------------------------------
-----------------------------MSSKSYLR-----------------------
------------------------------------------------------------
-------------------ILVPVKRAIDYQ-------------------------IRPR
L--VDGTIN-TKGIKFSINPFDDIAVEEALRIKES----HNDK-VENVHCVSIGQNK-AQ
DIIRNCLAKGVDSSTLIDSGDA-----S-LEPLAIAKLLKKMVEKSNSNLIILGKQAIDD
DSSNTGQILAGLLNWPQATNAAKVEL-----LE-GDKIKVTREIDGGEEYLVSSLPMVIT
TDLRLNTPRYVSLSKLMKAKKLPIEKLGLD-----HELFKDVDTGSQLKVIKLEEPKPRD
AGIQVDSVAELITKIRADKLI-----
>XP_001645785_Vanderwaltozyma_polyspora
------------------------------------------------------------
------------------------------------------------------------
------------------------------------------------------------
------------------------------------------------------------
------------------------------------------------------------
------------------------------------------------------------
------------------------------------------------------------
------------------------------------------------------------
------------------------------------------------------------
------------------------------------------------------------
------------------------------------------------------------
------------------------------------------------------------
------------------------------MSMSKLR-----------------------
------------------------------------------------------------
-------------------ILVPVKRVIDYQ-------------------------IRPR
V--LNNAID-SKTIKFSINPFDDIAVEEAVRIREK----NKDL-VELIHSVSIGPTK-AQ
DVLRTCLAKGVDTSTLVDSGEQ-----Q-LEPLSVAKILKEIVMKNNSNLVILGKQAIDD
DSNNTGQMLAGLLSWPQATNAAKIEF----LED-NTKVKIVREIDGGEETLISSLPLVIT
TDLRLNTPRYVSLQNMMKAKKKPIEKLKL------SD-FNNIDTTQRLKTISIEEPKPRE
NGIMVNSVDELVTSLKNAKAIE----
>XP_003681957_Torulaspora_delbrueckii
------------------------------------------------------------
------------------------------------------------------------
------------------------------------------------------------
------------------------------------------------------------
------------------------------------------------------------
------------------------------------------------------------
------------------------------------------------------------
------------------------------------------------------------
------------------------------------------------------------
------------------------------------------------------------
------------------------------------------------------------
------------------------------------------------------------
-----------------------------MASK-QLR-----------------------
------------------------------------------------------------
-------------------ILVPVKRVIDYQ-------------------------IRPR
VNKLGTAIE-TTGVKFSINPFDDIAVEEAVRIREK----NKSL-VESIHAVSIGPSK-AQ
DILRNCLAKGADTSTLIDSKDA-----R-IEPLAVAKVLKEVVEKQNANLVIMGKQAIDD
DCNNTGQMLAGMLKWPQATNAAKVEF----LE--SGRVEVTREVDGGEEVISASLPLVIT
TDLRLNIPRYVGLQNLMKAKKKPMEKLAL------KD-FSDVDFEPRLKVNSIEEPQPRA
PGVKVNSVDELIEKLKDAKVI-----
>XP_037142756_Zygotorulaspora_mrakii
------------------------------------------------------------
------------------------------------------------------------
------------------------------------------------------------
------------------------------------------------------------
------------------------------------------------------------
------------------------------------------------------------
------------------------------------------------------------
------------------------------------------------------------
------------------------------------------------------------
------------------------------------------------------------
------------------------------------------------------------
------------------------------------------------------------
-----------------------------MASK-QLR-----------------------
------------------------------------------------------------
-------------------ILVPVKRVVDYQ-------------------------IRPR
VNKAGNAIE-TNGVKFSINPFDDIAVEEAVRIKEK----NKSL-VENIHAVSIGPAK-AQ
DILRNCLAKGADTSTLIDSKDV-----Q-LEPLAVAKVLKEIVDKQKTNLIIMGKQAIDD
DCNNTGQMLAGLLNWPQATNAAKVEF----VD--SDTVKVTREIDGGEETISGTLPMVIT
TDLRLNTPRYVGLQNLMKAKKKPMEKLSL------KD-FSNVDVQPRLKVISMEEPKPRA
PGVAVKSVDELIEKLKDVKAI-----
>XP_002498483_Zygosaccharomyces_rouxii
------------------------------------------------------------
------------------------------------------------------------
------------------------------------------------------------
------------------------------------------------------------
------------------------------------------------------------
------------------------------------------------------------
------------------------------------------------------------
------------------------------------------------------------
------------------------------------------------------------
------------------------------------------------------------
------------------------------------------------------------
------------------------------------------------------------
-----------------------------MSSK-GLR-----------------------
------------------------------------------------------------
-------------------ILVPVKRVIDYQ-------------------------IRPR
VNKTKTAIE-TTGVKFSINPFDDIALEEALRIKEK----KKAT-VDAIHAISIGPSK-SQ
DILRNCLAKGADTSTLVDAGSQ-----E-LEPLAVAKILKQVVEKQGSNLVILGKQAIDD
DNNNTGQMLAGMLNWPQATNAANVEF----ENG-GDRIKITREVDGGEEIVSAPLPLVIT
TDLRLNQPRYVGLQNLMKAKKKPMDKLKL------KD-FADLDLESRLKLLQVVEPEPRS
PGIKVGSVDELVQNLKDAKAI-----
>XP_003648029_Eremothecium_cymbalariae
------------------------------------------------------------
------------------------------------------------------------
------------------------------------------------------------
------------------------------------------------------------
------------------------------------------------------------
------------------------------------------------------------
------------------------------------------------------------
------------------------------------------------------------
------------------------------------------------------------
------------------------------------------------------------
------------------------------------------------------------
------------------------------------------------------------
------------------------------MPK-ALR-----------------------
------------------------------------------------------------
-------------------ILLPIKRVIDPQ-------------------------IRPR
INLAKTAIE-KTGVQFSLNPFDDIAVEEAVRIREA----KKFP-VENIHAVSIGPLK-VQ
DSLITALAKGADSSTLIDSGDL-----D-LEPLAVAKILKKVVEKHKCNLVIMGKQATDD
DSNNTGQMLAGLLNWPQATNAAKVEF----DEA-NTRAFVTREVDGGEEIISAALPLVIT
TDLRLNTPRYVTLPNKMKAKKKPMEKLKL------LD-FKDLSLEPRLNVTRVEDAPEKS
PGIKVDSVDELISKLKEAKVI-----
>NP_983275_Eremothecium_gossypii
------------------------------------------------------------
------------------------------------------------------------
------------------------------------------------------------
------------------------------------------------------------
------------------------------------------------------------
------------------------------------------------------------
------------------------------------------------------------
------------------------------------------------------------
------------------------------------------------------------
------------------------------------------------------------
------------------------------------------------------------
------------------------------------------------------------
------------------------------MSK-PLR-----------------------
------------------------------------------------------------
-------------------ILVPIKRVIDPQ-------------------------LRPR
INAAGTAVQ-KTGVQFSVNPFDDIAVEEAVRIREA----KKVP-VESIHAVSIGPAK-AQ
EALLTAMAKGADSSTLVDAQDS-----E-LEPLAVAKILRELVVQQKIDLVIMGKQATDS
DNNNTGQMLAGLLNWPQATNAARVEL----DAT-GTRATVTREVEGGEEVVSAALPLVVT
TDLRLNTPRYVTLPNKMKAKKKPMAKLNL------AA-FPGVDSAARLNLLRFEEPPARA
PGTVVASVDELLAKLREAKAV-----
>XP_454688_Kluyveromyces_lactis
------------------------------------------------------------
------------------------------------------------------------
------------------------------------------------------------
------------------------------------------------------------
------------------------------------------------------------
------------------------------------------------------------
------------------------------------------------------------
------------------------------------------------------------
------------------------------------------------------------
------------------------------------------------------------
------------------------------------------------------------
------------------------------------------------------------
------------------------------MSS-KLR-----------------------
------------------------------------------------------------
-------------------ILVPVKRVVDHA-------------------------IRPR
VNKQFTNVE-TKNLKFSINPFDDIAVEESVKLKET----HPDA-VESIHAVSVGPLK-AQ
DVLRTALAKGCDSSTLVEHDST-----E-LEPLVISKVLKKIVEDKNANLVVLGKQAIDD
DSNNTGQMLAGLLNWPQATNACKVEL----LED-GASVRVTKEIDGGEEIVVAKLPMIIT
TDLRLNTPRYATLPNLMKAKKKPLEKLKLK-----KD-FEGINLDPQLKLLKVEEPPVKS
AGIKVSSVDELVSKLKEAKLV-----
>XP_022677164_Kluyveromyces_marxianus
------------------------------------------------------------
------------------------------------------------------------
------------------------------------------------------------
------------------------------------------------------------
------------------------------------------------------------
------------------------------------------------------------
------------------------------------------------------------
------------------------------------------------------------
------------------------------------------------------------
------------------------------------------------------------
------------------------------------------------------------
------------------------------------------------------------
-------------------------------MN-KLR-----------------------
------------------------------------------------------------
-------------------ILVPVKRVVDHA-------------------------IRPR
VNKQLTNIE-TKNLKFSINPFDDIAVEESVKLKES----HPDL-VEQVHAVSIGPLK-AQ
DVLRTALAKGCDSSTLVEHTST-----E-LEPLVISKVLHKLVQQKNANLVVLGKQAIDD
DCNNTGQMLAGLLNWPQATNACKVEL----LDN-GESVRVTKEIDGGEEVVVAKLPMVIT
TDLRLNTPRYATLPNLMKAKKKPLEKLKLA-----KD-FEGIDLTPQLKLVKVEEPPVKS
PGIQLSSVDELVAKLKEDKLV-----
>XP_022628906_Lachancea_lanzarotensis
------------------------------------------------------------
------------------------------------------------------------
------------------------------------------------------------
------------------------------------------------------------
------------------------------------------------------------
------------------------------------------------------------
------------------------------------------------------------
------------------------------------------------------------
------------------------------------------------------------
------------------------------------------------------------
------------------------------------------------------------
------------------------------------------------------------
------------------------------MSK-ALR-----------------------
------------------------------------------------------------
-------------------ILVPVKRVIDYA-------------------------IKPR
INKAGTGVE-KTGVKFSMNPFDDIAVEEAVRIREA----HKKL-VENIHAVSIGPTK-AQ
DILRTALAKGADTCTLIDAKET-----E-LEPLAVAKILKQVVAKQNANLVILGKQSIDD
DCNNTGQMLAGLLNWPQATNAAKVEI----DES-SLVAKVTREIDGGEETISAPLPLVIT
TDLRLNQPRYATLPNLMKAKKKPMEKMTL------AD-FSDVSTEPRLQVLKLEEPPTRS
AGEKVASVDELIEKLKSVKAI-----
>XP_002551848_Lachancea_thermotolerans
------------------------------------------------------------
------------------------------------------------------------
------------------------------------------------------------
------------------------------------------------------------
------------------------------------------------------------
------------------------------------------------------------
------------------------------------------------------------
------------------------------------------------------------
------------------------------------------------------------
------------------------------------------------------------
------------------------------------------------------------
------------------------------------------------------------
------------------------------MSK-SLR-----------------------
------------------------------------------------------------
-------------------ILVPVKRVIDYA-------------------------IKPR
INKAGTGVE-KTGVKFSMNPFDDIAVEEAVRIREK----HKKL-VENIHAVSIGPLK-AQ
DILRTALAKGADTCSHVDVKEA-----E-LEPLAVAKILKEMVAKQNANLVILGKQSIDD
DCNNTGQMLAGLLNWPQATFAAKVEI----DEA-NMTARVTREIDGGEETVSAPLPLVVT
TDLRLNQPRYATLPNLMKAKKKPLEKLSL------SD-FSKVDAEPRLKVMKVEEPPTRS
AGIKVGSVDELIEKLKEVKAI-----
>XP_020053165_Aspergillus_aculeatus
------------------------------------------------------------
----------------------MSSKPQLTQQRRSALVLYGSETGNSQEVAEELGALAER
LHFKTHVAELNQYKPETLNSYTLVLFVVSTTGQGDFPANARSFWRSLLLKKLPATFLSGV
NFAAFGLGDSSYPKFNWAARKLHKRLLQLGAEEIHPCGEADQQHPEGL-----------R
EHLLDTYPLPPGQVPIPDNVQLPPKWVLQLRDDGEESLKSERAAGSDAGVNGSSELD---
RLGHDLRPLPDTLTATLTENRRATAANHWQDVRHLSLTVPEAVSYVPGDMLSITPKNFAV
DVDNLITMMGWEADVDRPVTLVPGPTLLMADDEDMPSPPIQGFDSYPRLTLRALLTDYLD
IQAIPRRAFFATVAHYTDYEMHKERLLEFTNPEFLDELWDYTTRPRRSILEVLHEFDSVK
IPWQHAVSVFPIMRARQFSIASGGALKHTAEGGTKFELLVAIVKYQTVIKRIRQGVCTRY
LSVLQPGSTLQVQLQRGGLNSSVNQLVGPTVLIGPGTGIAPLRSMIWEKAAIVKAYREEN
PGVEPPIGPTLLVYGGRNREADFFFEQEWEELGELVRLKVLTAFSRDQTQKVYVQDVIRE
NVGLLFKLLHDMRGSVYICGSSGNMPKAVRQALTEAFQHGPEVETDRFNEQGAEQYLLGM
EKTGRYKQET-----------------TLTMAS-NLR-----------------------
------------------------------------------------------------
-------------------ILVPIKRVIDYA-------------------------VKPR
VNKANTGVE-TAGVKHSLNPFDELSVEEAVRLRERHTKKQSPIKVDQILALSAGGPK-CA
DTLRTAMAMGADRAFHVDVG--DSPD-GGPEPLTVAKMLQAVVKQENINLVLLGKQAIDG
DQGQTGQMLAGLLGWPQATQASKVEI----KDE-SGTVEVTHEVDGGVETLRAQLPMIIT
TDLRLNEPRYATLPNIMKAKKKPLEKKTL------AD-FGIED-KKRLKTIKVTEPPARQ
GGGKVEDVDGLIGKLKELGAL-----
>XP_001274055_Aspergillus_clavatus
------------------------------------------------------------
------------------------------------------------------------
------------------------------------------------------------
------------------------------------------------------------
------------------------------------------------------------
------------------------------------------------------------
------------------------------------------------------------
------------------------------------------------------------
------------------------------------------------------------
------------------------------------------------------------
------------------------------------------------------------
------------------------------------------------------------
---------M----------------------S-GLR-----------------------
------------------------------------------------------------
-------------------ILVPVKRVIDYA-------------------------IKPR
INKTQTGVE-TAGVKHSLNPFDELSIEEAVRLRER----KGPLKVENILALSAGGAK-CA
DTLRTAMAMGADRAFHVEVA--DSND-GGLEPLTVAKMLQAVVKQENINLVLLGKQAIDG
DQGQTGQMLAGLLGWPQATQASKVEI----KDE-QGTVEVTHEVDGGVETLRAKLPLVIT
TDLRLNEPRYASLPNIMKAKKKPLEKKKL------AD-FGVED-QRRLKTIKVTEPPARQ
GGGKVEDVDGLIGKLKELGAL-----
>XP_001259952_Aspergillus_fischeri
------------------------------------------------------------
------------------------------------------------------------
------------------------------------------------------------
------------------------------------------------------------
------------------------------------------------------------
------------------------------------------------------------
------------------------------------------------------------
------------------------------------------------------------
------------------------------------------------------------
------------------------------------------------------------
------------------------------------------------------------
------------------------------------------------------------
---------M----------------------S-GLR-----------------------
------------------------------------------------------------
-------------------ILVPVKRVIDYA-------------------------IKPR
INKTQTGVE-TAGVKHSLNPFDELSIEEAVRLRER----KGPLKVDNILALSAGGAK-CV
DTLRTAMAMGADRAFHVEVP--DSND-GGMEPLTVAKMLQAVVKQENINLVLLGKQAIDG
DQGQTGQMLAGLLGWPQATQASKVEI----KDE-KGTVEVTHEVDGGVETLRAQLPMVIT
TDLRLNEPRYASLPNIMKAKKKPLEKKKL------ED-FGVED-KRRLKTIKVTEPPARQ
GGGKVEDVDGLIGKLKELGAL-----
>XP_041147608_Aspergillus_flavus
------------------------------------------------------------
------------------------------------------------------------
------------------------------------------------------------
------------------------------------------------------------
------------------------------------------------------------
------------------------------------------------------------
------------------------------------------------------------
------------------------------------------------------------
------------------------------------------------------------
------------------------------------------------------------
------------------------------------------------------------
------------------------------------------------------------
--------MA----------------------S-GLR-----------------------
------------------------------------------------------------
-------------------ILVPVKRVIDYA-------------------------IKPR
INKAQTGVE-TAGVKHSLNPFDELSIEEAVRLRER----KGPLKVENILALSAGGAK-CA
DTLRTAMAMGADRAFHVDVP--DSND-GGLEPLTVAKMLKEVVNKENINLVLLGKQAIDG
DQGQTGQMLAGLLGWPQATQASKVDI----KDE-QGTVEVTHEVDGGVETLRAKLPLIIT
TDLRLNEPRYATLPNIMKAKKKPLEKKTL------AD-FGVED-KKRLKTLKVTEPPARQ
GGGKVEDVDGLIGKLKELGAL-----
>XP_753904_Aspergillus_fumigatus
------------------------------------------------------------
------------------------------------------------------------
------------------------------------------------------------
------------------------------------------------------------
------------------------------------------------------------
------------------------------------------------------------
------------------------------------------------------------
------------------------------------------------------------
------------------------------------------------------------
------------------------------------------------------------
------------------------------------------------------------
------------------------------------------------------------
---------M----------------------S-GLR-----------------------
------------------------------------------------------------
-------------------ILVPVKRVIDYA-------------------------IKPR
INKTQTGVE-TAGVKHSLNPFDELSIEEAVRLRER----KGPLKVENILALSAGGAK-CV
DTLRTAMAMGADRAFHVEVP--DSND-GGMEPLTVAKMLQAVVKQENINLVLLGKQAIDG
DQGQTGQMLAGLLGWPQATQASKVEI----KDD-KGTVEVTHEVDGGVETLRAQLPMVIT
TDLRLNEPRYASLPNIMKAKKKPLEKKKL------ED-FGVED-KRRLKTIKVTEPPARQ
GGGKVEDVDGLIGKLKELGAL-----
>XP_659843_Aspergillus_nidulans
------------------------------------------------------------
-------------MSGSQSSGSPGSPGPPGPPGRSALVVYGSETGNAQDVAEEVGALAER
LHFTTQISELNHVKPESLRSYTIVVFAVSTTGQGDLPANARTFWRSLLLKKLPPTFLSGV
RFTWFGLGDSSYPKFNWAARKLYKRLLQLGADEIYPGGEADHQHSSG-------------
---------------LEDDVQLPPKWVLRLRDQEAASEDVS--PPDAMGAAVTGDFPDSY
RLDNDHRPLHDSLTATLVQNKRVTPQTHWQDVRHLILTVSDPISYAPGDVLTITPKNTAE
DVQSLIEMMGWQEQADQLVSLVPRDSTR--STNELPSPPIHSLDSYPRLTLRELLINYLD
IRAIPRRSFFAAIAHYTTYEMHKERLLEFTNPEYLDEFWDYTTRPRRSILEILHEFDTVK
IPWQHATSTFPIIRARQFSIASGGELKRTSVGGARFELLIAIVKYRTVIKKIREGVCTKY
ISNLRPGSTLKIQLQRGGLNSSVGQLVGPTMLIGPGTGVAPLRSMLWEKAAIVKSYQEKN
PGVDPPIEPTILVYGGRNRAADFFFEDEWQQLSDLIKLKVLTAFSRDQKQKVYVQDVIRE
NSSLVFNLLHDKGGAVFVCGSSGRMPQAVRETLTEAFQYGNDAGTQPFSRREAEDYLVGM
EKTGRYKQETCNDDRHAVCTSIPSDGYLRGHSS-GLR-----------------------
------------------------------------------------------------
-------------------ILVPVKRVIDYA-------------------------IKPR
INKTRTGVE-TAGVKHSLNPFDELSIEEAIRLRER----KGPLKVDNILALSAGGPK-CV
DTLRTAMAMGADRAFHIDVP--DSND-GGLEPLTVAKTLKAVVEKENINLVILGKQAIDG
DQGQTGQMLAGLLGWPQATQASRVEV----KDE-QGTVEVEHEVDGGVEILKAKLPMVIT
TDLRLNEPRYASLPNIMKAKKKPLEKLTL------KD-LGVED-KRRLKTLKVTEPPARQ
GGGKVEDVDGLISKLKELGAL-----
>XP_001398302_Aspergillus_niger
------------------------------------------------------------
------------------------------------------------------------
------------------------------------------------------------
------------------------------------------------------------
------------------------------------------------------------
------------------------------------------------------------
------------------------------------------------------------
------------------------------------------------------------
------------------------------------------------------------
------------------------------------------------------------
------------------------------------------------------------
------------------------------------------------------------
-------------------------------MS-GLR-----------------------
------------------------------------------------------------
-------------------ILVPVKRVIDYA-------------------------VKPR
VNKANTGVE-TAGVKHSLNPFDELSVEEAIRLRERGAKNQSPMKVENILALSAGGAK-CA
DTLRTAMAMGADRAFHVDVG--ESPD-GGPEPLTIAKMLQGVVKSENINLVLLGKQAIDG
DQGQTGQMLAGLLGWPQATQASKVDI----KDA-DGTVEVTHEVDGGVETLRAKLPMVIT
TDLRLNEPRYATLPNIMKAKKKPLEKKTL------AD-FGVED-KKRLKTLKVTEPPARQ
GGGKVEDVDGLIGKLKELGAL-----
>XP_015403749_Aspergillus_nomiae
------------------------------------------------------------
------------------------------------------------------------
------------------------------------------------------------
------------------------------------------------------------
------------------------------------------------------------
------------------------------------------------------------
------------------------------------------------------------
------------------------------------------------------------
------------------------------------------------------------
------------------------------------------------------------
------------------------------------------------------------
------------------------------------------------------------
--------MA----------------------S-GLR-----------------------
------------------------------------------------------------
-------------------ILVPVKRVIDYA-------------------------IKPR
INKAQTGVE-TAGVKHSLNPFDELSIEEAVRLRER----KGPLKVENILALSAGGAK-CA
DTLRTAMAMGADRAFHVDVP--ESND-GGLEPLTIAKMLKEVVNKENINLVLLGKQAIDG
DQGQTGQMLAGLLGWPQATQASKVDI----KDD-QGTVEVTHEVDGGVETLRAKLPLIIT
TDLRLNEPRYATLPNIMKAKKKPLEKKTL------AD-FGVED-KKRLKTLKVTEPPARQ
GGGKVEDVDGLIGKLKELGAL-----
>XP_001823095_Aspergillus_oryzae
------------------------------------------------------------
------------------------------------------------------------
------------------------------------------------------------
------------------------------------------------------------
------------------------------------------------------------
------------------------------------------------------------
------------------------------------------------------------
------------------------------------------------------------
------------------------------------------------------------
------------------------------------------------------------
------------------------------------------------------------
------------------------------------------------------------
--------MA----------------------S-GLR-----------------------
------------------------------------------------------------
-------------------ILVPVKRVIDYA-------------------------IKPR
INKAQTGVE-TSGVKHSLNPFDELSIEEAVRLRER----KGPLKVENILALSAGGAK-CA
DTLRTAMAMGADRAFHVDVP--DSND-GGLEPLTVAKMLKEVVNKENINLVLLGKQAIDG
DQGQTGQMLAGLLGWPQATQASKVDI----KDE-QGTVEVTHEVDGGVETLRAKLPLIIT
TDLRLNEPRYATLPNIMKAKKKPLEKKTL------AD-FGIED-KKRLKTLKVTEPPARQ
GGGKVEDVDGLIGKLKELGAL-----
>XP_040637867_Aspergillus_ruber
------------------------------------------------------------
------------------------------------------------------------
------------------------------------------------------------
------------------------------------------------------------
------------------------------------------------------------
------------------------------------------------------------
------------------------------------------------------------
------------------------------------------------------------
------------------------------------------------------------
------------------------------------------------------------
------------------------------------------------------------
------------------------------------------------------------
-------------------------------MS-ALR-----------------------
------------------------------------------------------------
-------------------ILVPVKRVIDYA-------------------------IKPR
INKAQTGVE-TAGVKHSLNPFDELSIEEAVRLRER----KGPLSVDNILALSAGGPK-CA
DTLRTAMAMGADRAFHIDVA--EGND--GPEPLTVAKMLKGVVEKENINLVLLGKQAIDG
DQGQTGQMLAGLLGWPQATQASKVDV----KDG-EGTVEVVHEVDGGTETLKAKLPMVIT
TDLRLNEPRYASLPNIMKAKKKPLEKKTL------AD-FGVEN-QRRLKTLQVTEPPPRQ
GGGKVEDVGSLVSKLKELGAL-----
>XP_040708734_Aspergillus_sydowii
------------------------------------------------------------
------------------------MSGDAASQRRTALVLYGSETGNAQDVAEEVGAMVER
LHFTTHVSELNHVKPEALKSYTIVIFSVSTTGQGDLPANAKTFWKSLLLKKLLPTFLSGV
SFTWFGLGDSSYPKFNWAARKLYRRLLQLGADEIHSGGEADQQHPEGE-----------R
------------QEPIPEDVQLPPKWILQLREQDVPPSDEAALPPKADGVTISGDFPDSY
RLDNDRRPLHDSLAATLTQNKRITPKTHWQDVRHLTLTVPDPVSYAPGDVIAITPKNTPE
DVQSLIEMMGWQEQADRLVSLVPRDSTL--SPEETPIPPIHNLESHPRLTLRELLINYLD
IRAIPRRSFFSSIAHYTTYDLHQERLLEFTNPEFLDEFWDYTTRPRRSIIEILHEFDTVK
IPWQHAISAFPIIRGRQFSIASGGELKRTPEGGAKFELLIAIVKYRTVIRRIREGVCTKY
IANLRPGSTLRVQLQRGGLNSSVGQLVGPMMLIGPGTGVAPLRSMLWEKAAIVKSYQEEN
PGVDPPIEPTILVYGGRNRESDFFFEDEWHHLSELIKLKVLTAFSRDQKQKVYVQDVIKE
NSSLVFNLLHDKGGAVFVCGSSGRMPQAVRESLTEAFQSGNEAGTQSFSRREAEDHLMGM
EKTGRYKQET----------------------C-GLR-----------------------
------------------------------------------------------------
-------------------ILVPVKRVIDYA-------------------------IKPR
INKAQTGVE-TAGVKHSLNPFDELSVEEAVRLRER----KGPLKVDNILALSAGGPK-CA
DTLRTAMAMGADRAFHIDVP--DSND-GGLEPLTVAKTLRAVVEKENINLVLLGKQAIDG
DQGQTGQMLAGLLGWPQATQASKVDI----KDD-QGTVEITHEVDGGVETLKAKLPLVIT
TDLRLNEPRYASLPNIMKAKKKPLEKKTL------AD-FGVED-KKRLKTLKVTEPPTRQ
GGGKVEDVDGLIGKLKELGAL-----
>XP_001217963_Aspergillus_terreus
------------------------------------------------------------
------------------------------------------------------------
----------------------------------------------MLLKKLPPTLLSGV
RFASFGLGDSSYPKFNWAARKLYKRLRQLGATEIYPCGEADQQHAEGLEGTFIPWMTDFR
KHLLEQYPLPPGQDPIPDDVQLPPKWVLKLQDEDSPAQTEHSVPGTHEETNAGDVRPA--
RMDHDYRPIPDTLTATLVENKRMTPPKHWQDVRHITLTVPDAVDYVPGDMISITPKNFQD
DVDALIQMMGWEDQADRLLRLVPNESVY--TVEDAHTPPIHSLESYPRLTLRALLMDYLD
IRAIPRRAFFSAIAHYTNDEMHKERLLEFTNPEFVDEFWDYTTRPRRSILEVLHEFDSVK
IPWQHAATVFPVMRGRQFSIASGGELKRTAEGGARFELLIAIVKYRTVIRRIREGVCTKY
LAALRPGSTLRVQLQRGGLNSSVSQLTGPTVLIGPGTGVAPLRSMLWEKAEIVKNYKAQH
AGAEPSIGPAVLVYGGRNRAADFFFEDEWKELAGLIKLQVLTAFSRDQEHKVYVQNVIRE
NQELFNKVLHEMSGSAYVCGSSGRMPEAVREALIDVFQNGAASDADRTERDEAEEYLLAV
TSVGSGGAVGLGCSSARIA------------IS-GLR-----------------------
------------------------------------------------------------
-------------------ILVPVKRVIDYA-------------------------MKPR
INKAQTGVE-TTGMKFSLNPFDELSIEEAVRLRER---KDSPVKVENILALSAGGTK-CA
DTLRTAMAMGADRAFHVDVGEKDAGS-GGPEPLTVAKMLKAVVEKENINLVLLGKQAIDG
DQGQTGQMLAGLLGWPQATQASKVDV----KDA-EGTVEVTHEVDGGVETLRAKLPMVIT
TDLRLNEPRYASLPNIMKAKKKPLEKKTL------AD-FGVED-QRRLKTLKVTEPPARQ
GGGKVEDVDGLISKLKELGAL-----
>XP_022492987_Penicillium_arizonense
------------------------------------------------------------
------------------------------------------------------------
------------------------------------------------------------
------------------------------------------------------------
------------------------------------------------------------
------------------------------------------------------------
------------------------------------------------------------
------------------------------------------------------------
------------------------------------------------------------
------------------------------------------------------------
------------------------------------------------------------
------------------------------------------------------------
-------------------------------MS-GLR-----------------------
------------------------------------------------------------
-------------------ILVPVKRVIDYAILKVVPLRRGIPRNVQPADMHSQQKIKPR
INKAQTGVE-TAGVKHSLNPFDELSIEEAVRLRER----KGPIKVEDILALSAGGPK-TP
DVLRTAMAMGADRAFHIDVP--EKGD-GGPEPLTIAKMLRAVVEKENVNLVLLGKQAIDG
DQGQTGQMLAGLLGWPQATQASKVEV----KDD-AGTVEITHEVDGGVETLRAKLPMVIT
TDLRLNEPRYASLPNIMKAKKKPLEKKTL------AD-LGVED-TRRLKTLRVTEPPPRK
GGGKVEDVDGLISKLKELGAL-----
>XP_014534059_Penicillium_digitatum
------------------------------------------------------------
------------------------------------------------------------
------------------------------------------------------------
------------------------------------------------------------
------------------------------------------------------------
------------------------------------------------------------
------------------------------------------------------------
------------------------------------------------------------
------------------------------------------------------------
------------------------------------------------------------
------------------------------------------------------------
------------------------------------------------------------
-------------------------------MS-GLR-----------------------
------------------------------------------------------------
-------------------ILVPIKRVIDYA-------------------------IKPR
INKAQTGVE-TVGVKHSLNPFDELSIEEAVRLRER----KGPIKVEDILAISAGGPK-CA
DVLRTAMAMGADRAFHIDVP--DKGD-GGPEPLTIAKMLQSVVKEQNVNLVLLGKQAIDG
DQGQTGQMLAGLLGWPQATQASKVDI----KDE-AGTVEITQEIDGGVETLRAKLPMVIT
TDLRLNEPRYASLPNIMKAKKKPLEKKTL------AD-LGVED-TRRLKTLKVTEPAPRK
GGGKVEDVDGLVSKLKELGAL-----
>XP_016598513_Penicillium_expansum
------------------------------------------------------------
------------------------------------------------------------
------------------------------------------------------------
------------------------------------------------------------
------------------------------------------------------------
------------------------------------------------------------
------------------------------------------------------------
------------------------------------------------------------
------------------------------------------------------------
------------------------------------------------------------
------------------------------------------------------------
------------------------------------------------------------
-------------------------------MS-GLR-----------------------
------------------------------------------------------------
-------------------ILVPVKRVIDYA-------------------------IKPR
INKAQTGVE-TAGVKHSLNPFDELSIEEAVRIRER----KGPIKVEDILALSAGGPK-CP
DVLRTAMAMGADRAFHIDVP--DKGD-GGLEPLTVAKMLQAVVKDQNVNLVLLGKQAIDG
DQGQTGQMLAGLLGWPQATQASKIDI----KDE-AGTVEITHEVDGGVETLRAKLPMVIT
TDLRLNEPRYASLPNIMKAKKKPLEKKTL------AD-LGVED-TRRLKTLKVTEPAPRK
GGGKVEDVDGLVSKLKELGAL-----
>XP_040648336_Penicillium_griseofulvum
------------------------------------------------------------
------------------------------------------------------------
------------------------------------------------------------
------------------------------------------------------------
------------------------------------------------------------
------------------------------------------------------------
------------------------------------------------------------
------------------------------------------------------------
------------------------------------------------------------
------------------------------------------------------------
------------------------------------------------------------
------------------------------------------------------------
-------------------------------MS-GLR-----------------------
------------------------------------------------------------
-------------------ILVPVKRVIDYA-------------------------IKPR
INKAQTGVE-TAGVKHSLNPFDELSIEEAVRLRER----KGPIKVEDILALSAGGPK-CP
DVLRTAMAMGADRAFHIDVP--DKGD-GGPEPLTIAKMLQAVVKEQNVNLVLLGKQAIDG
DQGQTGQMLAGLLGWPQATQASKVDI----KDE-AGTVEITHEVDGGVETLRAKLPMVIT
TDLRLNEPRYASLPNIMKAKKKPLEKKTL------AD-LGIED-TRRLKTLKVTEPPPRK
GGGKVEDVDGLVSKLKELGAL-----
>XP_038928491_Penicillium_roqueforti
------------------------------------------------------------
------------------------------------------------------------
------------------------------------------------------------
------------------------------------------------------------
------------------------------------------------------------
------------------------------------------------------------
------------------------------------------------------------
------------------------------------------------------------
------------------------------------------------------------
------------------------------------------------------------
------------------------------------------------------------
------------------------------------------------------------
-------------------------------MS-GLR-----------------------
------------------------------------------------------------
-------------------ILVPVKRVIDYA-------------------------IKPR
INKAQTGVE-TAGVKHSLNPFDELSIEEAIRLRER----KGPIKVEDILALSAGGPK-TP
DVLRTAMAMGADRAFHIDVP--EKGD-AGLEPLTIAKMLQAVVKEQNVNLVLLGKQAIDG
DQGQTGQMLAGLLGWPQATQASKIEI----KDE-AGTIEVTHEVDGGVETLRTKLPMVIT
TDLRLNEPRYASLPNIMKAKKKPLEKKTL------AD-LGVED-VRKLKTVKVTEPPPRK
GGGKVEDVDGLIAKLKELGAL-----
>XP_002568806_Penicillium_rubens
------------------------------------------------------------
------------------------------------------------------------
------------------------------------------------------------
------------------------------------------------------------
------------------------------------------------------------
------------------------------------------------------------
------------------------------------------------------------
------------------------------------------------------------
------------------------------------------------------------
------------------------------------------------------------
------------------------------------------------------------
------------------------------------------------------------
-------------------------------MS-GLR-----------------------
------------------------------------------------------------
-------------------ILVPVKRVIDYA-------------------------IKPR
INKAQTGVE-TAGVKHSLNPFDELSIEEAVRLRER----KGPIKVEDILALSAGGPK-CP
DVLRTAMAMGADRAFHIDVP--DKGD-GGPEPLTIAKMLQAVVKEQNVNLVLLGKQAIDG
DQGQTGQMLAGLLGWPQATQASKVDI----KDD-AGTVEITHEVDGGVETLRAKLPMVIT
TDLRLNEPRYASLPNIMKAKKKPLEKKTL------AD-LGVED-TRRLKTLKVTEPPPRK
GGGKVEDVDGLVSKLKELGAL-----
>XP_040816537_Penicillium_solitum
------------------------------------------------------------
------------------------------------------------------------
------------------------------------------------------------
------------------------------------------------------------
------------------------------------------------------------
------------------------------------------------------------
------------------------------------------------------------
------------------------------------------------------------
------------------------------------------------------------
------------------------------------------------------------
------------------------------------------------------------
------------------------------------------------------------
-------------------------------MS-GLR-----------------------
------------------------------------------------------------
-------------------ILVPVKRVIDYA-------------------------IKPR
INKAQTGVE-TAGVKHSLNPFDELSIEEAVRLRER----KGPIKVEDILALSAGGPK-CP
DVLRTAMAMGADRAFHIDVP--EKGD-GGPEPLTIAKMLQAVVKEQNVNLVLLGKQAIDG
DQGQTGQMLAGLLGWPQATQASKVDI----KDE-AGTVEITHEVDGGVETLRAKLPIVIT
TDLRLNEPRYASLPNIMKAKKKPLEKKTL------AD-FGVED-TRRLKTLKVTEPAPRK
GGGKVEDVDGLVSKLKELGAL-----
>XP_022583411_Penicilliopsis_zonata
------------------------------------------------------------
-----------------------MSTTGPSPRTRSALILYGSETGNSQEVAEELGALAER
LHFTTHVAELDSIKVGALHTYTLTVFVVSTTGQGDFPANARSFWRSLLLKRLPGTFLSGV
RFTLFGLGDSSYPKFNWAARKLYKRLLQLGAQQTFRIAEADQQHPEG-------------
------YPLPVGKRPIPDEVPLPPKWVLKEPTGETESVTEEKPKPLENDSSE----PGVD
RLDHDVRPIPHSFTATLLQNTRVTPSTHWQDVRHIAFSVPTPLAYGPGDMIAIMPKNFAE
DVQALVDRLGWAEHADKLVSLVPGDGLP--AHDELPAPPIPDLGRYPRLTLRALLTDYLD
IRAIPRRSFFSNISHYTSDERHQERLLEFTKPDFLDDFWDYTTRPRRSIIEVLQEFHSVQ
IPWQHAVSVFPVLRARQFSIASGGALKRMTDGSTRFELLVAIVKYRTVIKKIREGVCTRY
LSVLRPGSTMQVQLQRGGLNSSTGQLLGPTVLIGPGTGVAPLRSMLWEKADQQPTIGGGN
DDDDDGYGQAVLVFGGRNREADYFFADEWTQLAATMPLQVITAFSRDQPQKVYVQDAIRE
HASEVFRLLHELNGSVYICGSSGSMPRAVREALVDAFQHRGE-----FSREDAEEYLLKM
EKITM--------------------------AS-GLR-----------------------
------------------------------------------------------------
-------------------ILVPVKRVIDYA-------------------------IKPR
INKTQTGVE-TAGVKHSLNPFDELSVEEAVRLRER----KGPMKVENILALSAGGPK-CT
DTLRTAMAMGADRAFHVEVP---EKD-GALEPLTVAKMLRGVVQAEQINLVVLGKQAIDG
DQGQTGQMLAGLLGWPQATQASRVEI----KDD-QGTIEVTREVDGGVETLRTRLPMVIT
TDLRLNEPRYASLPNIMKAKKKPLEKKTL------AD-FGVED-TRRLKTVKVTEPPARQ
GGGKVEDVDGLISKLKELGALN----
>XP_016624030_Cladophialophora_bantiana
------------------------------------------------------------
------------------------------------------------------------
------------------------------------------------------------
------------------------------------------------------------
------------------------------------------------------------
------------------------------------------------------------
------------------------------------------------------------
------------------------------------------------------------
------------------------------------------------------------
------------------------------------------------------------
------------------------------------------------------------
------------------------------------------------------------
------------------------------MSS-KLR-----------------------
------------------------------------------------------------
-------------------ILVPVKRVIDYA-------------------------VKPR
VKSDRTGVE-TSGVKHSLNPFDELSIEEAVRLRER----KQP--VEDILAVSAGPAK-CA
DTLRTAMAMGADRSIHVDVP----ED-KPLEPLGVAKLLKAIAEKEKSNLIILGKQAIDD
DAGQTGQMLAGLLNWPQATQASKVSI----DND-TVTVE--REVDGGVETLRAKLPMIIT
TDLRLNEPRYASLPNIMKAKKKKLEKKTL------GD-YGVDA-TNRLKTIKVEEPPVRQ
GGGKVEDVDGMIKKLKDLGAL-----
>XP_008727996_Cladophialophora_carrionii
------------------------------------------------------------
------------------------------------------------------------
------------------------------------------------------------
------------------------------------------------------------
------------------------------------------------------------
------------------------------------------------------------
------------------------------------------------------------
------------------------------------------------------------
------------------------------------------------------------
------------------------------------------------------------
------------------------------------------------------------
------------------------------------------------------------
------------------------------MSS-KLR-----------------------
------------------------------------------------------------
-------------------ILVPVKRVIDYA-------------------------VKPR
VKSDRTGVE-TSGVKHSLNPFDELSIEEAVRLRER----KSP--VEEILAVSAGPAK-CA
DTLRTAMAMGADRSIHVDVP----ED-KPLEPLGVAKLLKAIAEKEKSNLIILGKQAIDD
DSGQTGQMLAGLLNWPQATQASKVAI----DND-TVTVE--REVDGGVETLKAKLPMIIT
TDLRLNEPRYASLPNIMKAKKKKLDKKSL------GD-YGVDA-TPRLKTVKVEEPPVRQ
GGGKVEDVDGMIAKLKEMGAI-----
>XP_016247657_Cladophialophora_immunda
------------------------------------------------------------
------------------------------------------------------------
------------------------------------------------------------
------------------------------------------------------------
------------------------------------------------------------
------------------------------------------------------------
------------------------------------------------------------
------------------------------------------------------------
------------------------------------------------------------
------------------------------------------------------------
------------------------------------------------------------
------------------------------------------------------------
------------------------------MSS-KLR-----------------------
------------------------------------------------------------
-------------------ILVPVKRVIDYA-------------------------VKPR
VKSDRTGVE-TSGVKHSLNPFDELSIEEAVRLRER----KQP--VEDILAVSAGPAK-CA
DTLRTAMAMGADRSIHVDVP----ED-KPLEPLGVAKLLKAIAEKEQSNLIILGKQAIDD
DAGQTGQMLAGLLNWPQATQASKVSI----DND-TVTVE--REVDGGVETLRAKLPMIIT
TDLRLNEPRYASLPNIMKAKKKKLEKKTL------GD-YGVDA-TSRLKTIKVEEPPVRQ
GGGKVEDVDGMINRLKELGAI-----
>XP_007743722_Cladophialophora_psammophila
------------------------------------------------------------
------------------------------------------------------------
------------------------------------------------------------
------------------------------------------------------------
------------------------------------------------------------
------------------------------------------------------------
------------------------------------------------------------
------------------------------------------------------------
------------------------------------------------------------
------------------------------------------------------------
------------------------------------------------------------
------------------------------------------------------------
------------------------------MSS-KLR-----------------------
------------------------------------------------------------
-------------------ILVPVKRVIDYA-------------------------VKPR
VKSDRTGVE-TSGVKHSLNPFDELSIEEAVRLRER----KQP--VEDILAVSAGPAK-CA
DTLRTAMAMGADRSIHVDVP----ED-KPLEPLGVAKLLKAIAEKEKSNLIILGKQAIDD
DAAQTGQMLAGLLNWPQATQASKVSI----DND-TVTVE--REVDGGVETLRAKLPMIIT
TDLRLNEPRYASLPNIMKAKKKKLEKKTL------GD-YGVDA-TSRLKTIKVEEPPVRQ
GGGKVEDVDGMIKKLKDLGAL-----
>XP_018694649_Fonsecaea_erecta
------------------------------------------------------------
------------------------------------------------------------
------------------------------------------------------------
------------------------------------------------------------
------------------------------------------------------------
------------------------------------------------------------
------------------------------------------------------------
------------------------------------------------------------
------------------------------------------------------------
------------------------------------------------------------
------------------------------------------------------------
------------------------------------------------------------
------------------------------MSS-KLR-----------------------
------------------------------------------------------------
-------------------ILVPVKRVIDYA-------------------------VKPR
VKSDRTGVE-TSGVKHSLNPFDELSVEEAVRLRER----KQP--VEDILAVSAGPAK-CA
DTLRTAMAMGADRSIHVDVP----ED-KPLEPLGVAKLLKAIAEKEKSNLIILGKQAIDD
DAGQTGQMLAGLLNWPQATQASKVSI----END-TVTVE--REVDGGVETLRAKLPMIIT
TDLRLNEPRYASLPNIMKAKKKKLEKKTL------AD-YGVDA-TSRLKTVKVEEPPVRQ
GGGKVEDVDGMIKKLKDLGAI-----
>XP_022514985_Fonsecaea_monophora
------------------------------------------------------------
------------------------------------------------------------
------------------------------------------------------------
------------------------------------------------------------
------------------------------------------------------------
------------------------------------------------------------
------------------------------------------------------------
------------------------------------------------------------
------------------------------------------------------------
------------------------------------------------------------
------------------------------------------------------------
------------------------------------------------------------
------------------------------MSS-KLR-----------------------
------------------------------------------------------------
-------------------ILVPVKRVIDYA-------------------------VKPR
VKSDRTGVE-TSGVKHSLNPFDELSIEEAVRLRER----KQP--VEEILAVSAGPAK-CA
DTLRTAMAMGADRSILVDVP----ED-KPLEPLSVAKLLKAIAEKEKSNLIILGKQAIDD
DAGQTGQMLAGLLNWPQATQASKVTI----ENE-TVTVE--REVDGGAETVRAKLPMIIT
TDLRLNEPRYASLPNIMKAKKKKLEKKTL------GD-YGVDA-TNRLKTVKVEEPPVRQ
GGGKVEDVDGMIKKLKDLGAI-----
>XP_016630918_Fonsecaea_multimorphosa
------------------------------------------------------------
------------------------------------------------------------
------------------------------------------------------------
------------------------------------------------------------
------------------------------------------------------------
------------------------------------------------------------
------------------------------------------------------------
------------------------------------------------------------
------------------------------------------------------------
------------------------------------------------------------
------------------------------------------------------------
------------------------------------------------------------
------------------------------MSS-KLR-----------------------
------------------------------------------------------------
-------------------ILVPVKRVIDYA-------------------------VKPR
VKSDRTGVE-TSGVKHSLNPFDELSIEEAVRLRER----KQP--VEDILAVSAGPAK-CA
DTLRTAMAMGADRSIHVDVP----ED-KPLEPLGVAKLLKAIAEKEQSNLIILGKQAIDD
DAGQTGQMLAGLLNWPQATQASKVSI----DND-TVTVE--REVDGGVETLRAKLPMVIT
TDLRLNEPRYASLPNIMKAKKKKLEKKTL------GD-YGVDA-TSRLKTVKVEEPPVRQ
GGGKVEDVDGMISKLKELGAL-----
>XP_022497115_Fonsecaea_nubica
------------------------------------------------------------
------------------------------------------------------------
------------------------------------------------------------
------------------------------------------------------------
------------------------------------------------------------
------------------------------------------------------------
------------------------------------------------------------
------------------------------------------------------------
------------------------------------------------------------
------------------------------------------------------------
------------------------------------------------------------
------------------------------------------------------------
------------------------------MSS-KLR-----------------------
------------------------------------------------------------
-------------------ILVPVKRVIDYA-------------------------VKPR
VKSDRTGVE-TSGVKHSLNPFDELSIEEAVRLRER----KQP--VEEILAVSAGPAK-CA
DTLRTAMAMGADRSILVDVP----ED-KPLEPLSVAKLLKAIAEKEKSNLIILGKQAIDD
DAGQTGQMLAGLLNWPQATQASKVTI----ENE-TVTVE--REVDGGAETVRAKLPMIIT
TDLRLNEPRYASLPNIMKAKKKKLEKKTL------GD-YGVDA-TNRLKTVKVEEPPVRQ
GGGKVEDVDGMIKKLKDLGAI-----
>XP_013279921_Fonsecaea_pedrosoi
------------------------------------------------------------
------------------------------------------------------------
------------------------------------------------------------
------------------------------------------------------------
------------------------------------------------------------
------------------------------------------------------------
------------------------------------------------------------
------------------------------------------------------------
------------------------------------------------------------
------------------------------------------------------------
------------------------------------------------------------
------------------------------------------------------------
------------------------------MSS-KLR-----------------------
------------------------------------------------------------
-------------------ILVPVKRVIDYA-------------------------VKPR
VKSDRTGVE-TSGVKHSLNPFDELSIEEAVRLRER----KQP--VEEILAVSAGPAK-CA
DTLRTAMAMGADRSILVDVP----ED-KPLEPLSVAKLLKAIAEKEKSNLIILGKQAIDD
DAGQTGQMLAGLLNWPQATQASKVTI----ENE-TVTVE--REVDGGAETVRAKLPMIIT
TDLRLNEPRYASLPNIMKAKKKKLEKKTL------GD-YGVDA-TNRLKTVKVEEPPVRQ
GGGKVEDVDGMIKKLKDLGAI-----
>XP_007755167_Cladophialophora_yegresii
------------------------------------------------------------
------------------------------------------------------------
------------------------------------------------------------
------------------------------------------------------------
------------------------------------------------------------
------------------------------------------------------------
------------------------------------------------------------
------------------------------------------------------------
------------------------------------------------------------
------------------------------------------------------------
------------------------------------------------------------
------------------------------------------------------------
------------------------------MSS-KLR-----------------------
------------------------------------------------------------
-------------------ILVPVKRVIDYA-------------------------VKPR
VKSDHTGVE-TSGVKHSLNPFDELSIEEAVRLRER----KSP--VEEILAVSAGPAK-CA
DTLRTAMAMGADRSIHVDVS----ED-KPLEPLGVAKLLKAIAEKEKSNLIILGKQAIDD
DSGQTGQMLAGLLNWPQATQASKVSI----END-TVTVE--REVDGGVETLKAKLPMIIT
TDLRLNEPRYASLPNIMKAKKKKLDKKSL------GD-YGVDG-SPRLKTVKVEEPPVRQ
GGGKVEDVDGMIAKLKEMGAI-----
>XP_016240682_Exophiala_spinifera
------------------------------------------------------------
------------------------------------------------------------
------------------------------------------------------------
------------------------------------------------------------
------------------------------------------------------------
------------------------------------------------------------
------------------------------------------------------------
------------------------------------------------------------
------------------------------------------------------------
------------------------------------------------------------
------------------------------------------------------------
------------------------------------------------------------
------------------------------MSS-KLR-----------------------
------------------------------------------------------------
-------------------ILVPVKRVIDYA-------------------------VKPR
VKSDRTGVE-TANVKHSLNPFDELSIEEAVRLRER----KVA--VDDILAVSAGPAK-CA
DTLRTAMAMGADRSIHVDVP----ED-KPLEPLGVAKLLKAIAEKEQSNLIFVGKQAIDD
DAGQTGQMLAGLLNWPQATQASKVEI----TGEGEVTVT--KEVDGGVETLKAKLPMVIT
TDLRLNEPRYASLPNIMKAKKKKLEKKTL------AD-YGVDA-TPRLKTVKVEEPPARQ
GGGKVDDVDGMINKLKELGAI-----
>XP_016258621_Exophiala_oligosperma
------------------------------------------------------------
------------------------------------------------------------
------------------------------------------------------------
------------------------------------------------------------
------------------------------------------------------------
------------------------------------------------------------
------------------------------------------------------------
------------------------------------------------------------
------------------------------------------------------------
------------------------------------------------------------
------------------------------------------------------------
------------------------------------------------------------
------------------------------MSS-KLR-----------------------
------------------------------------------------------------
-------------------ILVPVKRVIDYA-------------------------VKPR
VKSDRTGVE-TANVKHSLNPFDELSIEEAVRLRER----KLA--VDDILAVSAGPAK-CA
DTLRTAMAMGADRSIHVDVP----ED-KPLEPLGVAKLLKAIAEKEQSNLIFVGKQAIDD
DAGQTGQMLAGLLNWPQATQASKVEI----DGE-EVTVT--KEVDGGVETLKARLPMIIT
TDLRLNEPRYASLPNIMKAKKKKLEKKTL------AD-YGVDG-KARLKTVKVEEPPARQ
GGGKVEDVDGMISKLKELGAI-----
>XP_013312347_Exophiala_xenobiotica
------------------------------------------------------------
------------------------------------------------------------
------------------------------------------------------------
------------------------------------------------------------
------------------------------------------------------------
------------------------------------------------------------
------------------------------------------------------------
------------------------------------------------------------
------------------------------------------------------------
------------------------------------------------------------
------------------------------------------------------------
------------------------------------------------------------
------------------------------MSS-KLR-----------------------
------------------------------------------------------------
-------------------ILVPVKRVIDYA-------------------------VKPR
VKSDRTGVE-TANVKHSLNPFDELSIEEAVRLRER----KQP--VEDILAVSAGPAK-CA
DTLRTAMAMGADRSIHIDVP----ED-KALEPLGVAKLLKAIAEKEQSNLIILGKQAIDD
DAGQTGQMLAGLLNWPQATQASKVEI----SDD-TITVT--REVDGGEETLKAKLPMIIT
TDLRLNEPRYASLPNIMKAKKKKLEKKTL------AD-YGVDG-KARLKTIKVEEPPTRQ
GGGKVEDVDGMISKLKELGAI-----
>XP_007726435_Capronia_coronata
------------------------------------------------------------
------------------------------------------------------------
------------------------------------------------------------
------------------------------------------------------------
------------------------------------------------------------
------------------------------------------------------------
------------------------------------------------------------
------------------------------------------------------------
------------------------------------------------------------
------------------------------------------------------------
------------------------------------------------------------
------------------------------------------------------------
------------------------------MSS-KLR-----------------------
------------------------------------------------------------
-------------------ILVPVKRVIDYA-------------------------VKPR
VKSDRTGVE-TSGVKHSLNPFDELSIEEAVRLRER----KQP--VEEIVAVSAGPAK-CA
DTLRTAMAMGADRSIHVDVP----ED-KPLEPLGVAKLLKAIAEKEQSNLIILGKQAIDD
DAGQTGQMLAGLLNWPQATQASKVEI----KDD-QVTVT--REVDGGEETLRAKLPMIIT
TDLRLNEPRYASLPNIMKAKKKKLDKKTL------AD-YGVDA-KPRLKTIKVEEPPVRQ
GGGKVDDVDGMISKLKELGAI-----
>XP_007732906_Capronia_epimyces
------------------------------------------------------------
------------------------------------------------------------
------------------------------------------------------------
------------------------------------------------------------
------------------------------------------------------------
------------------------------------------------------------
------------------------------------------------------------
------------------------------------------------------------
------------------------------------------------------------
------------------------------------------------------------
------------------------------------------------------------
------------------------------------------------------------
------------------------------MSS-KLR-----------------------
------------------------------------------------------------
-------------------ILVPVKRVIDYA-------------------------VKPR
VRSDRTGVE-TSGVKHSLNPFDELSIEEAVRLRER----KQP--VEEILAVSAGPAK-CA
DTLRTAMAMGADRSIHVDVP----ED-KPLEPLSVAKLLKAIAEKEQSNLIILGKQAIDD
DAGQTGQMLAGLLNWPQATQASKVDI----KDN-QVTVT--REVDGGIETIRAKLPIIIT
TDLRLNEPRYASLPNIMKAKKKKLDKKSL------AD-YGVDV-KPRLKTIKVEEPPVRQ
GGGKVEDVDGLIGKLKELGAI-----
>XP_009157488_Exophiala_dermatitidis
------------------------------------------------------------
------------------------------------------------------------
------------------------------------------------------------
------------------------------------------------------------
------------------------------------------------------------
------------------------------------------------------------
------------------------------------------------------------
------------------------------------------------------------
------------------------------------------------------------
------------------------------------------------------------
------------------------------------------------------------
------------------------------------------------------------
------------------------------MSN-KLR-----------------------
------------------------------------------------------------
-------------------ILVPVKRVIDYA-------------------------VKPR
VKSDKTGVE-TSGVKHSLNPFDELSIEEAVRLRER----KQP--VEEILAVSAGPAK-CS
DTLRTAMAMGADRSIHVDVP----ED-KPLEPLGVAKLLKAIAEQEKSNLIILGKQAIDD
DSGQTGQMLAGLLNWPQATQASKVEI----KDD-EVTVT--REVDGGVETLRAKLPMIIT
TDLRLNEPRYASLPNIMKAKKKKLEKKSL------AD-YGVDA-KPRLKTLKVEEPPVRQ
GGGKVEDVDGLIAKLKELGAI-----
>XP_013262928_Exophiala_aquamarina
------------------------------------------------------------
------------------------------------------------------------
------------------------------------------------------------
------------------------------------------------------------
------------------------------------------------------------
------------------------------------------------------------
------------------------------------------------------------
------------------------------------------------------------
------------------------------------------------------------
------------------------------------------------------------
------------------------------------------------------------
------------------------------------------------------------
------------------------------MSS-KLR-----------------------
------------------------------------------------------------
-------------------ILVPVKRVIDYA-------------------------VKPR
VKSDRSGIE-TANVKHSLNPFDELSIEEAVRLRER----KQP--VEEILAVSAGPAK-CA
DTLRTAMAMGADRSIHVDVP----ED-KALEPLGVAKLLKAIAVKENSNLIILGKQAIDD
DAGQTGQMLAGLLNWPQATQASKVEI----KDQ-HVTVE--REVDGGVETLKAKLPMIIT
TDLRLNEPRYASLPNIMKAKKKKLEKKTL------TD-YGVEG-AHRLKTVKVEEPPVRQ
GGGKVEDVDGMISKLKELGAI-----
>XP_016223034_Exophiala_mesophila
------------------------------------------------------------
------------------------------------------------------------
------------------------------------------------------------
------------------------------------------------------------
------------------------------------------------------------
------------------------------------------------------------
------------------------------------------------------------
------------------------------------------------------------
------------------------------------------------------------
------------------------------------------------------------
------------------------------------------------------------
------------------------------------------------------------
------------------------------MST-KLR-----------------------
------------------------------------------------------------
-------------------ILVPIKRVIDYA-------------------------VKPR
VKSDRTGVE-TSGVKHSLNPFDELSIEEAVRLRER----KQP--VEEIVAVTAGPAK-AV
ETLRTAMAMGADRSIHVEVP----ED-KPLEPLGVAKLLKAIADQEKSNVVILGKQAIDD
DAGQTGQMLAGLLNWPQATQASKVTI----DND-QVTVE--REVDGGTETIKAKLPLIIT
TDLRLNEPRYASLPNIMKAKKKKVDKKSL------AD-YGVDA-TPRLKTVKVEEPPVRQ
GGGKVEDVDGLIGKLKELGAI-----
>XP_013277029_Rhinocladiella_mackenziei
------------------------------------------------------------
------------------------------------------------------------
------------------------------------------------------------
------------------------------------------------------------
------------------------------------------------------------
------------------------------------------------------------
------------------------------------------------------------
------------------------------------------------------------
------------------------------------------------------------
------------------------------------------------------------
------------------------------------------------------------
------------------------------------------------------------
------------------------------MSS-KLR-----------------------
------------------------------------------------------------
-------------------ILVPVKRVIDYA-------------------------VKPR
VKSDRTGVQ-TSGVKHSLNPFDELSIEEAVRLRER----KQP--VEDILTVSAGPAK-CV
DTLRTAMAMGADRSIHVDVP----ED-KPLEPLGVAKLLKAIAEKEQSNLIILGKQAIDD
DSGQTGQMLAGLLNWPQATQASKVDI----SGN-EITVT--REVDGGVETLVTKLPMIIT
TDLRLNEPRYASLPNIMKAKKKKLDKKSL------AD-YGVDD-KPRLKTIRVEEPPVRQ
GGGKVEDVDGMISKLKELGAI-----
>XP_018001702_Phialophora_attinorum
------------------------------------------------------------
------------------------------------------------------------
------------------------------------------------------------
------------------------------------------------------------
------------------------------------------------------------
------------------------------------------------------------
------------------------------------------------------------
------------------------------------------------------------
------------------------------------------------------------
------------------------------------------------------------
------------------------------------------------------------
------------------------------------------------------------
------------------------------MST-KLR-----------------------
------------------------------------------------------------
-------------------ILVPVKRVIDYA-------------------------VKPR
VKADKTGVE-TSGVKHSLNPFDELSIEEAVRLRER----KLP--VEEIVAVSAGPAK-CA
DTLRTAMAMGADRSIHIDVP----ED-KPLEPLGVAKVLKAIAEQEKSNLIFLGKQAIDD
DSGQTGQMLAGLLDWPQATQASEVTL----SGD-DITVE--REVDGGTETLKAKLPMIIT
TDLRLNE------------LDMRLEKKTL------KD-YGIDD-TPRLKTIKVEEPPQRK
GGGKVEDVDGMISKLKELGAL-----
>NP_593913_Schizosaccharomyces_pombe
------------------------------------------------------------
------------------------------------------------------------
------------------------------------------------------------
------------------------------------------------------------
------------------------------------------------------------
------------------------------------------------------------
------------------------------------------------------------
------------------------------------------------------------
------------------------------------------------------------
------------------------------------------------------------
------------------------------------------------------------
------------------------------------------------------------
------------------------------MS--KIR-----------------------
------------------------------------------------------------
-------------------ILVGVKRTLDYM-------------------------LKPR
INATKTAVD-LSGQKMSINPFCDIAVEEAIRMKET----LKNR-IEDTLVVTAGQTS-SE
PILRQCLAKGIGRAALINVGEK-----E-LEPLSVAKLLKATVEKEKSNLVLLGKQAIDD
DAHQTGGMLAAMLGWPQFTSASKVRI------E-GDKVIVTREIDGGEETLSSTLPAIIT
TDLRLNVPRFANLAKVMKARKAPLGKMSP------ED-LGVT-IDQRLQTVSVSEPVQKR
QNIMVKSVDEMVKTLKELGAL-----
```
