## Supplementary material for "Coding Sequence Insertions in Fungal Genomes are Intrinsically Disordered and can Impart Functionally-Important Properties on the Host Protein": MAFFT_MSAs: XP_711323.1_blasthits_MAFFT.txt

```
>XP_711323_Candida_albicans
-------------------------------------MSLSNKLSVKDLDVAGKRVFIRV
DFNVPLDGKT---ITNNQRIVAALPTIKYVEEHKPKYIVLASHLGRPNGERNDKYSLAPV
ATELEKLL-GQKVTFLNDCVGPEVTKAVENAKDGEIFLLENLRYHIEEEGSSKDKDGKKV
KADPEAVKKFRQELTSLADVYINDAFGTAHRAHSSMVGLEVPQRAAGFLMSKELEYFAKA
LENPERPFLAILGGAKVSDKIQLIDNLLDKVDMLIVGGGMAFTFKKILNKMPIGDSLFDE
AGAKNVEHLVEKAKKNNVELILPVDFVTADKFDKDAKTSSATDAEGIPDNWMGLDCGPKS
VELFQQAVAKAKTIVWNGPPGVFEFEKFANGTKSLLDAAVKSAENGNIVIIGGGDTATVA
KKYGVVEKLSHVSTGGGASLELLEGKDLPGVVALSNKN--------
>XP_002420868_Candida_dubliniensis
-------------------------------------MSLSNKLSVKDLDVTGKRVFIRV
DFNVPLDGKT---ITNNQRIVAALPTIKYVEERKPKYIVLASHLGRPNGQRNDKYSLAPV
AAELEKLL-GQKVTFLNDCVGPEVTKAVENAKDGEIFLLENLRYHIEEEGSSKDKDGKKV
KADPEAVKKFRQELTSLADVYINDAFGTAHRAHSSMVGLEVPQRAAGFLMSKELEYFAKA
LENPERPFLAILGGAKVSDKIQLIDNLLDKVDMLIVGGGMAFTFKKILNKMPIGDSLFDE
AGAKNVEHLVEKAKKNNVELILPVDFVTADKFDKDANTSSATDAEGIPDNWMGLDCGPKS
VQLFQQAVAKAKTIVWNGPPGVFEFEKFANGTKSLLDAAVKSAESGNIVIIGGGDTATVA
KKYGVVEKLSHVSTGGGASLELLEGKDLPGVVALSNKN--------
>XP_002548640_Candida_tropicalis
-------------------------------------MSLSNKLSVKDLDVAGKRVFIRV
DFNVPLDGKT---ITNNARIVAALPTIKYVEEHKPKCIILASHLGRPNGQVTEKYSLAPV
AAELEKLL-GQKVTFLNDCVGPEVSKAVNAATDGQIFLLENLRFHIEEEGSSK-VDGQKV
KADPAAVKKFREELTSLADVYVNDAFGTAHRAHSSMVGLEVPQRASGFLMAKELEYFAKA
LENPSRPFLAILGGAKVSDKIQLIDNLLDKVDMLIVGGGMSFTFKKVLDNMPIGDSLFDE
AGAKNVENLVAKAKKNNVEIILPVDFVTADKFDKDAQVSSATDKEGIPDNWMGLDCGPES
RKLFADAVGKAKTIVWNGPPGVFEFDKFANGTKSLLDACVASAEKGNIVIIGGGDTATVA
KKYGVVDKLSHVSTGGGASLELLEGKELPGVTALSNKA--------
>XP_003870744_Candida_orthopsilosis
---------------------MNLSSIAKRVSTNNTKMSLSNKLSVKDLDVAGKRVFIRV
DFNVPLDGKT---ITNNQRIVAALPTIKYVEEHKPKAIILASHLGRPNGEKNDKYSLKPV
AAELEKLL-GKKVTFLDDCVGPEVEKAVNSASNGEIFLLENLRFHAEEEGSSKDKDGKKV
KADPEAVKKFRGQLSSLADVYVNDAFGTAHRAHSSMVGVEVPQRAAGFLMSKELEYFAKA
LENPARPFLAILGGAKVSDKIKLIDNLLDKVDLLIIGGGMAFTFKKVLDNMSIGNSLFDE
DGAKNVNDLVAKAKKNNVEIILPVDFITADKFDKDAKVGEADDKEGIPENWMGLDCGPKS
RKLFDDAVAKAKTIVWNGPPGVFEFDNFAGGTKNLLDAVVKSAENGNIVIIGGGDTATVA
KKYNAVDKLSHVSTGGGASLELLEGKELPGVVALSNKN--------
>XP_001523893_Lodderomyces_elongisporus
-------------------------------------MSLSNKLSVKDVDVTGKRVFIRV
DFNVPLDGKT---ITNNQRIVAALPTIKYVEEQKPKAVILASHLGRPNGEKNEKYSLQPV
ATELEKLL-NKKVTFLNDCVGPEVEKAVNSAKDGEIFLLENLRFHAEEEGSHKDKDGKKV
KADPEAVQKFRDQLTSLADVYINDAFGTAHRAHSSMVGLDVPQKAAGFLMSKELEYFAKA
LENPKRPFLAILGGAKVSDKIKLIDNLLDKVNLLIIGGGMAFTFKKVLDNMPIGDSLFDE
DGAKNVEALVAKAKKNNVEIILPVDFVTADKFDKDAKVGSADDKEGIPENWMGLDCGPKS
EKLFSETVAKAKTIVWNGPPGVFEFDNFAKGTKNLLDACVKSAEEGNIVIIGGGDTATVA
KKYGVVDKLSHVSTGGGASLELLEGKELPGVTALSNKN--------
>XP_007377308_Spathaspora_passalidarum
-------------------------------------MSLSNKLSVKDLDVTGKRVFIRV
DFNVPLDGKT---ITNNQRIVAALPTIQYVLEKKAKSVILASHLGRPNGERNEKYSLAPV
ATELEKLL-GKPVTFLNDCVGKEVEDAVNAGKDGQVFLLENLRFHIEEEGSSK-KDGVKT
KADPEAVAKFRSQLTALADVYVNDAFGTAHRAHSSMVGFDLPQRASGFLMAKELEYFAKA
LENPARPFLAILGGAKVSDKIQLIDNLLDKVDLLIVGGGMAFTFKKVLDNMPIGDSLFDE
AGAKNVENLVAKAKKNGVELILPVDFVTADKFDKDANVGTATQEEGIPDHWMGLDAGPKS
RELFSAAVAKAKTIVWNGPPGVFEFDKFAAGTKSLLDDAVKSAEAGNIVIIGGGDTATVA
KKYGVVDKLSHVSTGGGASLELLEGKALPGVVALSNKE--------
>XP_043049412_Scheffersomyces_spartinae
-------------------------------------MSLSNKLSVKDLDVAGKRVFIRV
DFNVPLDGTT---ITNNQRIVAALPTIEYVLSKSPKAVILASHLGRPNGEAVSKYSLAPV
ATELEKLL-KQKVTFLKDCVGPEVEEAVNSAAPGSVILLENLRFHIEEEGSQK-KDGEKI
KASKEDVAKFRKQLTSLADVYVNDAFGTAHRAHSSMVGFELPQKAAGFLMAKELEYFAKA
LENPVRPFLAILGGAKVSDKIQLIDNLLDKVDILIVGGGMAFTFKKVLDNVPIGDSLFDE
AGAKNVHNLVEKAKKNGVKLVLPVDFVTADKFDKDAQTGVATDKEGIPDHWMGLDAGPES
RKLFSEAVAEAKTIVWNGPPGVFEFDKFAAGTKSLLDDVVKSAEAGNTVIIGGGDTATVA
KKFGAVEKLSHVSTGGGASLELLEGKELPGVVAISDKK--------
>XP_001384704_Scheffersomyces_stipitis
-------------------------------------MSLSNKLSVKDLDVSGKRVFIRV
DFNVPLDGKT---ITNNQRIVAALPTIKYVLEQKPKAVILASHLGRPNGERVDKYSLAPV
ADELEKLL-GERVVFLSDCVGSDVESAVNGATNGQVFLLENLRYHIEEEGSQK-KDGEKI
KASKEDVQKFRDQLTSLADVYINDAFGTAHRAHSSMVGFNLPQRAAGFLMAKELEYFAKA
LENPVRPFLAILGGAKVSDKIQLIDNLLDKVDLLIVGGGMAFTFKKVLDNMPIGDSLFDE
AGSKNVEALVAKAKKNGVEIVLPVDFVTADKFDKDAQVSTATQEQGIPDSWMGLDAGPKS
RELFSATVAKAKTIVWNGPPGVFEFEKFAAGTKSLLDDVVKSAEAGNTVIIGGGDTATVA
KKYGVVDKLSHVSTGGGASLELLEGKELPGVVAISDKQ--------
>XP_020066937_Suhomyces_tanzawaensis
-------------------------------------MSLSNKLSVKDLTVSDKRVFIRV
DFNVPLDGKT---ITNNQRIVAALPTIEYVLENKPKAIVLASHLGRPNGEVNEKYSLAPV
AAELESLL-KKPVTFLKDCVGDDVEKAVNAGKDGQIFLLENLRFHIEEEGSKKNKDGEKV
KASAEDVKKFRSQLTALADVYVNDAFGTAHRAHSSMVGLDLPQKAAGFLMAKELEYFAKA
LENPTRPFLAILGGAKVSDKIQLIDNLLDKVDLLIVGGGMAFTFKKVLDKMPIGNSLFDE
AGAKNVEHLVAKAKKNGVEIVLPVDFVTADDFNKDANTSTATQEEGIPDNWMGLDAGPKS
RELFEATVAKAKTIVWNGPPGVFEFEKFAAGTKSLLDAAVKSAGEGNTVIIGGGDTATVA
KKYGVVDKLSHVSTGGGASLELLEGKELPGVVAISNKQ--------
>XP_020078759_Hyphopichia_burtonii
-------------------------------------MSLSNKLSVKDLDVAGKRVFIRV
DFNVPLDGST---ITNNQRIVAALPTIKYVLEKKPKAVVLASHLGRPNGERVGKYSLAPV
ASELEKLL-GQKVNFLNDCVGGEVEAAVNGGSNGEVFLLENLRFHIEEEGSRK-VDGEKV
KASKEDVEKFRSQLTALADVYVNDAFGTAHRAHSSMVGFNLPQRAAGFLMAKELEYFAKA
LENPTRPFLAILGGAKVSDKIQLIDNLLDKVNLLIVGGGMAFTFKKILDNMPIGDSLFDE
AGSKNVEHLVAKAKKNGVKIVLPIDFVTADKFDKDANTSTATQEEGIPDKWMGLDAGPKS
RELFTQTVAEAKTIVWNGPPGVFEFEKFAAGTKALLDATVKSAEAGNTVIIGGGDTATVA
KKFGVVEKLSHVSTGGGASLELLEGKELPGVVAISDKQ--------
>XP_015469412_Debaryomyces_fabryi
-------------------------------------MSLSNKLSVKDLDVSGKRVFIRV
DFNVPLDGKT---ITNNQRIVAALPTIKYVLENKPKAVILASHLGRPNGEKVDKFSLAPV
ASELEKLL-GKKVNFLDDCVGDKVESAVNAGSDGEVFLLENLRFHIEEEGSQK-KDGEKI
KASSEDVKKFRQQLTNLADVYVNDAFGTAHRAHSSMVGLELPQRAAGFLMAKELEYFAKA
LENPVRPFLAILGGAKVSDKIQLIDNLLDKVDLLIVGGGMSFTFKKVLDNMAIGDSLFDE
AGAKNVENLVAKAKKNNVKIVLPVDFVTADKFDKDAKTSTATDEEGIPDNWMGLDAGPKS
NELFAKTVAEAKTIVWNGPPGVFEFENFAKGTKSLLDAAVKSAESGNTVIIGGGDTATVA
KKFGVVEKLSHVSTGGGASLELLEGKELPGVVAISDKK--------
>XP_461021_Debaryomyces_hansenii
-------------------------------------MSLSNKLSVKDLDVSGKRVFIRV
DFNVPLDGKT---ITNNQRIVAALPTIKYVLENKPKAVILASHLGRPNGEKVDKFSLAPV
ASELEKLL-GKKVNFLDDCVGDNVEKAVNGGSDGEVFLLENLRFHIEEEGSQK-KDGEKV
KASGEDVKKFRQQLTNLADVYVNDAFGTAHRAHSSMVGLELPQKAAGFLMAKELEYFAKA
LENPVRPFLAILGGAKVSDKIQLIDNLLDKVDLLIVGGGMSFTFKKVLDNMPIGDSLFDE
AGAKNVENLVAKAKKNNVKIVLPVDFITADKFDKDAKTSTATEDEGIPDNWMGLDAGPKS
NELFAKTVAEAKTIVWNGPPGVFEFDNFAKGTKSLLDAAVKSAESGNTVIIGGGDTATVA
KKYGVVDKLSHVSTGGGASLELLEGKELPGVVAISDKK--------
>XP_006686730_Yamadazyma_tenuis
-------------------------------------MSLSNKLSVKDLDVTNKRVFIRV
DFNVPLDGKK---ITNNQRIVAALPTIQYVLENKPKAIVLASHLGRPNGEKADKYSLAPI
AEELSSLL-KKPVKFLSDSVGPDVEAAINGASNGEVFLLENLRFHIEEEGSKK-VDGEKI
KASKEDVAKFRQQLTALADVYVNDAFGTAHRAHSSMVGLDLPQKAAGFLMAKELEYFAKA
LENPTRPFLAILGGAKVSDKIQLIDNLLDKVDLLIVGGGMAFTFKKVLDNMPIGDSLFDE
AGAKNVEHLVAKAKKNGVELVLPVDFVTADKFDKDANTATATEEEGIPDHWMGLDCGPKS
KELFEATVAKAKTIVWNGPPGVFEFEKFASGTKSLLDAAVKSAEAGNTVIIGGGDTATVA
KKYGVVDKLSHVSTGGGASLELLEGKELPGVTAISDKN--------
>XP_001484427_Meyerozyma_guilliermondii
-------------------------------------MSLSNKLSVKDLDVSGKRVFIRV
DFNVPLDGKT---ITNNQRIVAALPTIKYVLENKPKAVVLASHLGRPNGEKADKYSLAPV
ADELEKLL-GQKVTFLSDCVGPEVEKAVNGGSDGQVFLLENLRFHAEEEGSRK-VDGQKQ
KASAEDVKKFRSQLTALADVYVNDAFGTAHRAHSSMVGLDLPQKAAGFLMAKELEYFAKA
LENPTRPFLAILGGAKVSDKIKLIDNLLDKVDLLIIGGGMAFTFKKVLDNMSIGTSLFDE
DGAKNVENLVAKAKKNNVEIVLPVDFVTADKFDKDAETSTATQEEGIPDKWMGLDAGPKS
NALFAETIAKAKTIVWNGPPGVFEFDKFAQGTKSMLDAAVKSAEAGNTVIIGGGDTATVA
KKFGASDKLSHVSTGGGASLELLEGKELPGVVAISDKQ--------
>XP_018712268_Metschnikowia_bicuspidata
-------------------------------------MSLSNKLSVKDLELANKRVFIRV
DFNVPLDGTT---ITNNQRIVAALPTIKYVLEQKPKAVVLASHLGRPNGERVEKYSLAPV
AKELQSLLSDQKVTFLNDCVGTDVENAVNGASAGEVFLLENLRYHIEEEGSRK-VDGNKE
KASAEDVQKFRQGLTALADVYVNDAFGTAHRAHSSMVGLDLPQKAAGFLMAKELEYFAKA
LENPIRPFLAILGGAKVSDKIQLIDNLLDKVDILIVGGGMSFTFKKVLENMPIGTSLFDE
AGAKNVEHLVAKAKKNNVEIVLPVDFVTADDFNKDANTGVATQEEGIPDGWMGLDAGPKS
RKLFDEAVAKAKTIVWNGPPGVFEFEKFSQGTKSLLDAAVKSAEAGNTVIIGGGDTATVA
KKFGVVEKLSHVSTGGGASLELLEGKELPGVVAISDKN--------
>XP_002616454_Clavispora_lusitaniae
-------------------------------------MSLSKKLSVKDLDLTNKRVFIRV
DFNVPLDGTT---ITNNQRIVAALPTIKYALEQKPKAVILASHLGRPNGERVEKYSLAPV
AKELQSLLPGQKVTFLNDCVGPDVEAAVNAASPGEVFLLENLRFHIEEEGSRK-VDGKKE
KASAEDVEKFRKGLTALADVYVNDAFGTAHRAHSSMVGVELPQKASGFLMAKELEYFAKA
LENPNRPFLAILGGAKVSDKIQLIDNLLDKVDILIVGGGMAFTFKKVLDKMPIGDSLFDE
AGAQNVEHLVAKAKKNNVELVLPVDFVTADKFDKDAQTGVASEKEGIPDGWMGLDAGPKS
RELFAAAVAKAKTIVWNGPPGVFEFEKFSAGTKSLLDAAVKSAEAGNTVIIGGGDTATVA
KKFGVVDKLSHVSTGGGASLELLEGKALPGVVAISEK---------
>XP_025341015_Candida_haemuloni
-------------------------------------MSLSKKLSVKDLDLANKRVFIRV
DFNVPLDGTT---ITNNQRIVAALPTIKYVLEQKPKAIVLASHLGRPNGERVEKYSLAPV
AKELQSLLPENKVTFLDDSVGPKVEEAVNAGNEGQIFLLENLRFHIEEEGSKK-VDGKKE
KASSEDVEKFRKGLTALADVYVNDAFGTAHRAHSSMVGVDLPQKASGFLMAKELEYFAKA
LENPTRPFLAILGGAKVSDKIQLIDNLLDKVNILIVGGGMAFTFKKVLDKMPIGNSLFDE
AGAENVENLVAKAKKNNVEIVLPIDFVTGDKFDKDAKTGVATQEEGIPDGWMGLDAGPKS
RELFAEAIGKAKTIVWNGPPGVFEFEKFAEGTKSMLDEAVKSASAGNTVIIGGGDTATVA
KKFGVSDKLSHVSTGGGASLELLEGKALPGVVAISEK---------
>XP_024716064_Candida_pseudohaemulonis
-------------------------------------MSLSKKLSVKDLDLANKRVFIRV
DFNVPLDGST---ITNNQRIVAALPTIKYVLEQKPKAVILASHLGRPNGERVEKYSLSPV
AKELQSLLPENKVTFLDDCVGPKVEDAVNAGSDGQIFLLENLRFHIEEEGSKK-VDGKKE
KASAEDVEKFRKGLTALADVYVNDAFGTAHRAHSSMVGVDLPQKASGFLMAKELEYFAKA
LENPTRPFLAILGGAKVSDKIQLIDNLLDKVNILIVGGGMAFTFKKVLDKMPIGNSLFDE
AGAENVENLVAKAKKNNVEIVLPVDFVTGDKFDKDAETGVATQEEGIPDGWMGLDAGPKS
RELFADAIAKAKTIVWNGPPGVFEFEKFADGTKSMLDAAVKSASNGNTVIIGGGDTATVA
KKFGVSDKLSHVSTGGGASLELLEGKALPGVVAISEK---------
>XP_025338354_Candida_duobushaemulonis
-------------------------------------MSLSKKLSVKDLDLANKRVFIRV
DFNVPLDGST---ITNNQRIVAALPTIKYVLEQKPKAVVLASHLGRPNGERVEKYSLSPV
AKELQSLLPENKVTFLDDCVGPKVEDAVNAGSDGQIFLLENLRFHIEEEGSKK-VDGKKE
KASAEDVEKFRKGLTALADVYVNDAFGTAHRAHSSMVGVDLPQKASGFLMAKELEYFAKA
LENPTRPFLAILGGAKVSDKIQLIDNLLDKVNILIVGGGMAFTFKKVLDKMPIGNSLFDE
AGAENVENLVAKAKKNNVEIVLPVDFVTGDKFDKDAETGVATQEEGIPDGWMGLDAGPKS
RELFADAITKAKTIVWNGPPGVFEFEKFADGTKSMLEAAVKSASNGNTVIIGGGDTATVA
KKFGVSDKLSHVSTGGGASLELLEGKALPGVVAISEK---------
>XP_028889785_Candida_auris
-------------------------------------MSLSKKLSVKDLDLANKRVFIRV
DFNVPLDGST---ITNNQRIVAALPTIKYVLEQKPKAVILASHLGRPNGEHVDKYSLAPV
AKELQSLLPNEKVTFLDDCVGPKVEEAVNAGKDGQIFLLENLRFHIEEEGSKK-VDGKKE
KASAEDVEKFRKGLTALADVYVNDAFGTAHRAHSSMVGLDLPQKASGFLMAKELEYFAKA
LENPTRPFLAILGGAKVSDKIQLIDNLLDKVNILIVGGGMAFTFKKVLDKMPIGNSLFDE
AGAQNVENLVAKAKKNNVEIVLPVDFITADKFDKDAKTGVASQKEGIPDGWMGLDAGPKS
RELFADAIAKAKTIVWNGPPGVFEFEKFADGTKAMLDAAVKSASAGNTVIIGGGDTATVA
KKFGASDKLSHVSTGGGASLELLEGKALPGVVAISEK---------
>NP_009938_Saccharomyces_cerevisiae
-------------------------------------MSLSSKLSVQDLDLKDKRVFIRV
DFNVPLDGKK---ITSNQRIVAALPTIKYVLEHHPRYVVLASHLGRPNGERNEKYSLAPV
AKELQSLL-GKDVTFLNDCVGPEVEAAVKASAPGSVILLENLRYHIEEEGSRK-VDGQKV
KASKEDVQKFRHELSSLADVYINDAFGTAHRAHSSMVGFDLPQRAAGFLLEKELKYFGKA
LENPTRPFLAILGGAKVADKIQLIDNLLDKVDSIIIGGGMAFTFKKVLENTEIGDSIFDK
AGAEIVPKLMEKAKAKGVEVVLPVDFIIADAFSADANTKTVTDKEGIPAGWQGLDNGPES
RKLFAATVAKAKTIVWNGPPGVFEFEKFAAGTKALLDEVVKSSAAGNTVIIGGGDTATVA
KKYGVTDKISHVSTGGGASLELLEGKELPGVAFLSEKK--------
>XP_018223388_Saccharomyces_eubayanus
-------------------------------------MSLSSKLSVQDLDLKDKRVFIRV
DFNVPLDGKK---ITSNQRIVAALPTIKYVLEHNPRYIVLASHLGRPNGERNEKYSLEPV
AKELQTLL-GKNVTFLNDCVGPEVDAAVKASAPGSVILLENLRYHIEEEGSRK-VDGQKV
KASKEDVQKFRHELSSLADVYINDAFGTAHRAHSSMVGFDLPQRAAGFLLEKELKYFGKA
LENPTRPFLAILGGAKVADKIQLIDNLLDKVDSIIIGGGMAFTFKKVLQNTEIGDSIFDK
AGAEIVPKLMEKAKAKGVEVVLPVDFVIADAFSADANTKIVSDKEGIPAGWQGLDSGPES
RKLFAATVAKAKTIVWNGPPGVFEFEKFAAGTKSLLDEVVKSSTSGNTVIIGGGDTATVA
KKYGVTDKISHVSTGGGASLELLEGKELPGVAFLSEKK--------
>XP_033764955_Saccharomyces_paradoxus
-------------------------------------MSLSSKLSVQDLDLKDKRVFIRV
DFNVPLDGKK---ITSNQRIVAALPTIKYVLEHHPRYVVLASHLGRPNGERNEKYSLAPV
AKELQSLL-GKDVTFLNDCVGPEVDAAVKASAPGSVILLENLRYHIEEEGSRK-VDGQKV
KASKEDVQKFRHELSSLADVYINDAFGTAHRAHSSMVGFDLPQRAAGFLLEKELKYFGKA
LENPTRPFLAILGGAKVADKIQLIDNLLDKVDSIIIGGGMAFTFKKVLENTEIGNSIFDK
AGAEIVPKLMEKAKAKGVEVVLPVDFIIADAFSADANTKIVTDKEGIPAGWQGLDNGPES
RKLFAATVAKAKTIVWNGPPGVFEFEKFAAGTKALLDEVVKSSTAGNTVIIGGGDTATVA
KKYGVTDKISHVSTGGGASLELLEGKELPGVAFLSEKK--------
>XP_003677557_Naumovozyma_castellii
-------------------------------------MSLSSKLSVKDLQLKDKRVFIRV
DFNVPLDGKK---ITSNQRIVAALPTIQYVLEHNPRYVVLASHLGRPNGERNDKYSLAPV
AAELQTLL-GKPVTFLNDCVGPEVDAAVKASAPGSVILLENLRYHIEEEGSKK-VDGQKV
KASKEDVAKFRHQLSSLADVYINDAFGTAHRAHSSMVGFDLPQRAAGFLMTKELEYFGKA
LENPTRPFLAILGGAKVADKIQLIENLLDKVDSIIIGGGMAFTFKKVLENTEIGDSIFDK
AGAEIVPKLIEKAKAKGVEVILPTDFVIADAFSADANTKTVTDKEGIPAGWQGLDSGPES
RKLFAAAVAKAKTIVWNGPPGVFEFAKFANGTKDLLDQVVKSCQSGSTVIIGGGDTATVA
KKYGVTDKISHVSTGGGASLELLEGKELPGVAFLSDKK--------
>XP_003980160_Naumovozyma_dairenensis
-------------------------------------MSLSSKLSVKDLDLKDKRVFIRV
DFNVPLDGKT---ITSNQRIVAALPTIQYVLEHNPRYVVLASHLGRPNGERNDKYSLAPV
AKELQTLL-GKPVEFLNDCVGSEVDAAVKASAPGSVILLENLRYHIEEEGSRK-VDGQKV
KASKEDVTKFREQLSSLADVYINDAFGTAHRAHSSMVGFDLPQRAAGFLMTKELTYFGKA
LENPTRPFLAILGGAKVADKIQLIDNLLDKVDSIIIGGGMAFTFKKVIENAEIGDSIFDK
AGAEIVPKLMEKAKAKNVDVVLPIDFVIADSFSADANTKVVSDKEGIPAGWQGLDNGPES
RKLFAATIAKAKTIVWNGPPGVFEFEKFAAGTKAMLDEVVKSSEAGNTTIIGGGDTATVA
KKYGVVEKISHVSTGGGASLELLEGKELPGVAFLSDKQ--------
>XP_003957876_Kazachstania_africana
-------------------------------------MSLSSKLSVKDLDLKDKRVFIRV
DFNVPLDGKT---ITSNQRIVAALPTIKYALEQNPKYIALASHLGRPNGERNDKYSLAPV
AKELEALL-GKPVTFLNDCVGEEVEAATKAAAPGSVILLENLRYHIEEEGSRK-VDGQKV
KASAEEVAKFRQQLSSLADVYINDAFGTAHRAHSSMVGFDLPERAAGFLMQKELEYFGKA
LENPTRPFLAILGGAKVADKIQLIDNLLDKVDSIIIGGGMSFTFKKVLENAEIGDSLFDK
AGAEIVPKLVEKAKKNNVEIVLPVDFVIADAFSPEANTKIVTDKEGIPAGWQGLDCGPES
RKLFAATVAKAKTIVWNGPPGVFEFEKFAEGTKAMLDEVVKSSEAGNTAIIGGGDTATVA
KKYGVVEKISHVSTGGGASLELLEGKELPGVAFLSDRK--------
>XP_022465841_Kazachstania_naganishii
-------------------------------------MSLSSKLSVTDLDLKGNRVFIRV
DFNVPLDGKK---ITSNQRIVAALPTIKYVLERQPKYIVLASHLGRPNGERNDKYSLAPV
AAELEKLL-GKKVQFLSDCVGPEVNSAVKAAAPGSVILLENLRYHIEEEGSRK-VDGQKV
KASKEDIEKFRHQLSSLADVYINDAFGTAHRAHSSMVGFDLPQRAAGFLLEKELKYFGKA
LENPTRPFLAILGGAKVADKIQLIDNLLDKVDSLIIGGGMAFTFKKVIEGTEIGDSIFDK
AGAEIVPKLVEKAKAKNVEIVLPVDFIIADAFSADANTKVVTAQQGIPAGWQGLDSGPES
RKLFSATVAKAKTIVWNGPPGVFEFDKFAAGTKSLLDDVVKSCAAGNTVIIGGGDTATVA
KKYGATEKISHVSTGGGASLELLEGRELPGVAFLSEKK--------
>XP_449113_Candida_glabrata
-------------------------------------MSLSSKLTVQDLELKDKRVFIRV
DFNVPLDGKK---ITSNQRIVAALPTIKYVLEHNPRYVVLASHLGRPNGERNEKYSLAPV
AEELQSLL-GKPVTFLNDCVGSEVDSAVKASAPGSVILLENLRYHIEEEGSRK-VDGQKV
KASAEDVAKFRKELCSLADVYINDAFGTAHRAHSSMVGFDLPQRAAGFLLTKELQYFGKA
LENPTRPFLAILGGAKVADKIQLIDNLLDKVDSIIIGGGMAFTFKKVLENAEIGDSIFDK
AGAEIVPKLMEKAKAKGVEVVLPVDFVIADAFSADANTKIVSDKEGIPAGWQGLDNGPES
RKLFAATIAKAKTIVWNGPPGVFEFEKFASGTKAMLDEVVKSSTSGNTVIIGGGDTATVA
KKYGVTDKISHVSTGGGASLELLEGKELPGVAFLSEKN--------
>XP_004180451_Tetrapisispora_blattae
-------------------------------------MSLSSKLTVKDLQLEGKRVFIRV
DFNVPLDGET---ITSNQRIVAALPTIQYVLEHKPQYIVLASHLGRPNGERVAKYSLKPV
AKELEKLL-GQKVTFLNDCVGAEVEAATKAAAPGSVILLENLRYHIEEEGSQK-VDGKKV
KASPEAVTKFRKELCSLADVYVNDAFGTAHRAHSSIVGFDLPQRAAGFLLAKELQYFGKA
LENPTRPFLAILGGAKVADKIQLIDNLLDKVDSIIIGGGMAFTFKKVIENAEIGDSIFDK
AGAEIVPKLMEKAKAKGVKVVLPVDFVIADDFSATANTKTVTDKEGIPAGWQGLDNGPAS
RKLFAAAVAEAKTIVWNGPPGVFEFEKFSAGTKALLDEVVESCSKGNTVIIGGGDTATVA
KKFGVTDKISHVSTGGGASLELLEGKELPGVAFLSEKK--------
>XP_003688502_Tetrapisispora_phaffii
-------------------------------------MSLSSKLSVTDLDLAGKRVFIRV
DFNVPLDGDK---ITSNQRIVAALPTIKYALEKGAQYVVLASHLGRPNGERVAKYSLKPV
QAELSTLL-GKPVEFLNDCVGPEVEAACKAAPKGSVILLENLRYHIEEEGSKK-VDGKKV
KATDDEVATFRKQLSSLADVYINDAFGTAHRAHSSMVGFDLPQRAAGFLLEKELKYFAMA
LENPKRPFLAILGGAKVADKIQLIDNLLDKVDSIIIGGGMAFTFKKVIENAQIGDSIFDE
AGAEIVPKLMEKAKAKGVKVVLPIDFVIADDFSATANTKIVSDKEGIPAGWQGLDNGPET
RKLFAATVAEAKTIVWNGPPGVFEFEKFAAGTKSLLDAAVASCQSGNTVIIGGGDTATVA
KKYGVTDKISHVSTGGGASLELLEGKVLPGVAFLSEK---------
>XP_001647018_Vanderwaltozyma_polyspora
-------------------------------------MSLSQKLTVSDLQLKDKRVFIRV
DFNVPLDGTT---ITSNQRIVAALPTIKYALEQQARYVVLASHLGRPNGERVEKYSLKPV
AAELEKLL-GKPVTFLNDCVGADVNKACEASAPGSVILLENLRFHIEEEGSKK-VDGVKT
KAAPEAVEKFRKELCSLADVYINDAFGTAHRAHSSIVGFDLPQRAAGFLLAKELAYFGKA
LENPTRPFLAILGGAKVADKIQLIDNLLDKVDSIIIGGGMAFTFKKVLENAEIGDSIYDK
AGAEIVPKLMEKAKAKNVEVVLPVDFVIGDAFSPDANTKIVSDKEGIPAGWQGLDNGPES
RKLFAATIAKAKTIVWNGPPGVFEFEKFANGTKAMLDEVVKSSESGNTVIIGGGDTATVA
KKYGVTEKISHVSTGGGASLELLEGKTLPGVAFLSDK---------
>XP_003679915_Torulaspora_delbrueckii
-------------------------------------MSLSSKLTVKDLNLKDKHVFIRV
DFNVPLDGKT---ITSNQRIVAALPTIKYVLEHQPKVVVLASHLGRPNGERVDKYSLKPV
AAELEKLL-GKPVTFLNDCVGPEVNKAVDGAKPGSVILLENLRYHIEEEGSKK-VDGKKV
KASKEDVDKFRKELKSLADVYINDAFGTAHRAHSSIVGFDLPERAAGFLLAKELEYFGKA
LENPVRPFLAILGGAKVADKIQLIDNLLDKVNSIIIGGGMAFTFKKVIDNTEIGDSIFDK
AGAEIVPKLVEKAKKNNVELVLPVDWVAGDAFSADANTKIVTEKEGIPAGWQGLDSGPES
RKLFAAAVAKAKTIVWNGPPGVFEFEKFAAGTKALLDEVVKSCEAGNTVIIGGGDTATVA
KKYGATDKISHVSTGGGASLELLEGKVLPGVDFLSEKK--------
>XP_037143091_Zygotorulaspora_mrakii
MQFTLATIFKRLLVKWIRLSLLCNKNIKRYKFFTPFTMSLSSKLTVKDLQLKDKRVFIRV
DFNVPLDGKT---ITSNQRIVAALPTIKYVLEHKPRYVVLASHLGRPNGERVEKYSLKPV
AAELQKLL-GQDVTFLNDCVGPDVNKAVEASKPGSVILLENLRYHIEEEGSKK-VDGKKV
KASPEDVAKFRKELKSLADVYINDAFGTAHRAHSSIVGFDLPERAAGFLLAKELAFFGKA
LENPTRPFLAILGGAKVADKIQLIDNLLDKVDSIIIGGGMAFTFKKVLDNTEIGDSIFDK
AGAEIVPKLIAKAKKNNVEIVLPVDWVIADAFSADANTKIVSEKEGIPAGWQGLDSGPES
RKLFADTVAKAKTIVWNGPPGVFEFAKFAAGTKALLDEVVKSCQAGNTVIIGGGDTATVA
KKYGVTDKISHVSTGGGASLELLEGKVLPGVDFLSAK---------
>XP_002499112_Zygosaccharomyces_rouxii
-------------------------------------MSLSSKLSVDNLNVQGKRVFIRV
DFNVPLDGKT---ITSNQRIVAALPTIKHVLSQNPRYVVLASHLGRPNGERVEKYSMEPV
AGELQKLL-DQPVTFVNDCVGPQVTKAVEESKPGSVLLLENLRFHIEEEGSKK-VDGQKV
KASPESIEAFRKELSSLADVYINDAFGTAHRAHSSMVGFDLPQRAGGYLLNKELTFFGKA
LENPERPFLAILGGAKVADKIQLIDNLLDKVNILIIGGGMSFTFKKVLDNTQIGDSIFDQ
AGSELVPKLVEKAKKNNVEIVLPVDWVVGDKFGPDANTKVVSEKEGIPAGWQGLDSGPES
RKLFAAAVAKAKTIVWNGPPGVFEFEKFAEGTKALLDEVVKASSAGVTVIIGGGDTATVA
KKYGAADKISHVSTGGGASLELLEGKTLPGVAFLSNKN--------
>XP_003644392_Eremothecium_cymbalariae
-------------------------------------MSLSSKLTVKDLNVQDKRVFIRV
DFNVPLCDGT---ITSNQRIVAALPTIKYVLEQGPKAVVLASHLGRPNGKRDEKYSLAPV
ADELEKLL-GQKVTFLPDCVGAEVSAAVNDAAKGSVFLLENLRFHIEEEGSKK-TLHGKV
DAVPSEVTAFREELMSLADVYVNDAFGTAHRAHSSMVGFELPQRAAGFLLSKELEYFGKA
LENPTRPFLAILGGAKVADKIQLIDNLLDKVDSIIIAGGMAFTFKRVLEGMEIGNSIFDI
DGSQIVPRLAEKAKKNGVKLVLPTDFVIGDDFSQNANTNIVTDAEGIPKDWEGLDCGPAS
RDLFAAAIAEAKTIVWNGPPGVFEIPKFSKGTEAMLKAAVASSEAGNTVIIGGGDTATVA
KKFNVVDKISHVSTGGGASLELLEGKDLPGVTFLSNKE--------
>NP_984823_Eremothecium_gossypii
-----MGRSWGLLWMACLLYGVFTECRRSSQHAHTGKMSLSSKLTVKDLSLAGKRVFIRV
DFNVPLDGKT---ITSNQRIVAALPTIKYVLEQGPKAVVLASHLGRPNGERNEKYSLAPV
AAELEKLL-GQKVNFLDDCVGEHVTAAVNGAAAGSVFLLENLRFHIEEEGSRK-VDGEKV
KASAEDVQKFRQGLMSLADVYVNDAFGTAHRAHSSMVGFELPERAGGFLLSRELEYFSKA
LENPTRPFLAILGGAKVADKIQLIDNLLDKVDSIVIGGGMAFTFKKVLENMEIGNSIYDK
AGAEIVPKLAEKAKKNGVKIVLPVDFVIGDDFSQDANTKIVSASEGIPSGWEGLDCGPES
RKLFSETIASAKTIVWNGPPGVFEIPKFSEGTQAMLAAAVKASEAGSTVIIGGGDTATVA
KKYGVVEKISHVSTGGGASLELLEGKDLPGVTFLSSKQ--------
>XP_451479_Kluyveromyces_lactis
-------------------------------------MSLSSKLTVKDLDVTGKRVFIRV
DFNVPLDGKK---ITSNQRIVAALPTIQYVLEKKPKAIVLASHLGRPNGEVNDKYSLAPV
ADELSRLL-QKPVTFLHDCVGEEVTNAVNNAKDGEVFLLENLRFHIEEEGSRK-VDGNKV
KADKAAVTKFREQLSSLADVYVNDAFGTAHRAHSSIVGFDLPNRAAGFLLSKELQYFAKA
LENPTRPFLAILGGAKVADKIQLIDNLLDKVDSLIIGGGMAFTFKKVLENTEIGDSIYDA
AGAELVPKLVEKAKKNNVKIVLPTDFVIGDKFSADANTKVVTDKEGIPSGWQGLDNGPES
RKAFAATVAEAKTIVWNGPPGVFEFAPFAKGTEALLDAVVASSQAGNTVIIGGGDTATVA
KKYGVVDKISHVSTGGGASLELLEGKELPGVTFLSNKQ--------
>XP_022674053_Kluyveromyces_marxianus
-------------------------------------MSLSSKLTVKDLDVAGKRVFIRV
DFNVPLDGKK---ITSNQRIVAALPTIQYVLEHKPKAVVLASHLGRPNGSPNDKYSLEPV
SVELSKLL-GKPVTFLHDCVGDDVTKAVNNAKDGEVFLLENLRFHIEEEGSKK-VDGQKV
KADKADVEKFRHQLSSLADVYVNDAFGTAHRAHSSIVGFDLPQRAAGFLLSKELEYFAKA
LENPTRPFLAILGGAKVADKIQLIDNLLDKVDSLIIGGGMAFTFKKVLENTEIGDSIYDA
AGAELVPKLIAKAKANNVKIVLPTDFVIGDKFANDANTKVVTDKEGIPAGWQGLDNGPET
RKAFAATVAEAKTIVWNGPPGVFEFDIFAKGTEALLDAVVASSQAGNTVIIGGGDTATVA
KKYGVVDKISHVSTGGGASLELLEGKELPGVTFLSNKQ--------
>XP_022628454_Lachancea_lanzarotensis
-------------------------------------MSLSSKLTVKDLNVKDKRVFIRV
DFNVPLDGTK---ITSNQRIVAALPTIKYVLEQKPKAVILASHLGRPNGERVEKYSLKPV
AAELQKLL-GKDVEFLNDCVGPEVTKAVNSAAPGSVILLENLRYHIEEEGSRK-VDGQKV
KADKADVEKFRKELTSLADVYVNDAFGTAHRAHSSIVGFELPQRAAGFLLSKELEYFGKA
LENPARPFLAILGGAKVADKIQLIDNLLDKVDVIIIGGGMAFTFKKVLENTEIGNSIYDK
AGAEIVPKLAEKAKQRGVQIVLPIDFVCGDNFSPDANTKTVTDKEGVPAGWEGLDSGPES
RKLFATAIAKAKTIVWNGPPGVFEFEKFSQGTQDMLKEAVKASENGNTVIIGGGDTATVA
KKYGVTDKISHVSTGGGASLELLEGKELPGVTFLSSRP--------
>XP_002556449_Lachancea_thermotolerans
-------------------------------------MSLSSKLTVKDLNVKDKRVFIRV
DFNVPLDGQT---ITSNQRIVAALPTIKYVLEQKPKVVVLASHLGRPNGERVEKYSLKPV
AAELQKLL-GKDVTFLNDCVGPEVTKAVNSAAPGSVILLENLRFHIEEEGSRK-VDGKKV
KADKADVEKFRKELCSLADVYVNDAFGTAHRAHSSIVGFELEQRAAGFLLSKELEYFGKA
LENPARPFLAILGGAKVADKIQLIDNLLDKVDSIIIGGGMAFTFKKVLEGTEIGNSIFDK
AGAEIVPKLAEKAKQKNVQIVLPIDFVCGDSFSADAQVKNVTDKEGVPQGWEGLDCGPES
RKLFSAAVAKAKTIVWNGPPGVFEFEKFAEGTQALLKDAVKASESGATVIIGGGDTATVA
KKYGVVDKISHVSTGGGASLELLEGKELPGVTFLSNKA--------
>XP_020056740_Aspergillus_aculeatus
-------------------------------------MSLSNKLAITDVDLKDKRVLIRV
DFNVPLDANKN--ITNNQRIVGALPTIKYAVENGAKAVILMSHLGRPDGKVNPKYSLKPV
QAELEKLL-GKSVIFTEDCVGKEVEETVNKASGGQIILLENLRFHAEEEGSSKDAEGKKV
KADKEAVAEFRKGLTALGDIYINDAFGTAHRAHSSMVGVDLPQKASGFLVKKELDYFAQA
LESPKRPFLAILGGAKVSDKIQLIDNLLPKVNSLIITGAMAFTFKKTLENVKIGNSLFDE
AGSKIVGEVMEKAKKHNVKVVLPVDYITADKFAEDAQTGKATDAEGIPEGFMGLDVGEKS
VALYKEVIAEAKTILWNGPCGVFEMKPFAKGTEDTLDAVVQAAQSGSIVIIGGGDTATVA
AKYGVEDKLSHVSTGGGASLELLEGKDLPGVSALSSK---------
>XP_001269229_Aspergillus_clavatus
-------------------------------------MSLTNKLAITDVDVKDKRVLIRV
DFNVPLNDKKE--VTNPQRIVGALPTIKYAIDNGAKAVILMSHLGRPDGKKNPKYSLKPV
VPVLEKLL-DRSVIFTDDCVGKDVEETVNKASGGQVILLENLRFHAEEEGSYKDEEGKKV
KADKEKVAEFRKGLTALGDIYINDAFGTAHRAHSSMVGVDLPQKASGFLVKKELEYFAKA
LEHPARPFLAILGGSKVSDKIQLIDNLLPKVNSLIITGGMAFTFKKTLENVKIGNSLFDE
AGSKIVGEVMEKAKKHNVKVVLPVDYVTADKFGADAKVGYATDEQGIPDGLMGLDVGQKS
VALYKETIAEAKTILWNGPPGVFELEPFANGTKQTLDAAVDAAKNGAIVIIGGGDTATVA
AKYGAEDKLSHVSTGGGASLELLEGKELPGVAALSSK---------
>XP_001264737_Aspergillus_fischeri
-------------------------------------MSLTNKLAITDVDLKDKRVLIRV
DFNVPLNEKKE--VTNPQRIVGALSTIKYAIEQGAKAVVLMSHLGRPDGKKNPKYSLKPV
VPELEKLL-GKSVIFTEDCVGKEVEETVNKASGGQVILLENLRFHPEEEGSYKDEEGKKV
KADKEKVAEFRKGLTALGDIYINDAFGTAHRAHSSMVGVDLPQKASGFLVKKELDYFAKA
LESPSRPFLAILGGSKVSDKIQLIDNLLPKVNSLIITGGMAFTFKKTLENVKIGNSLFDE
AGSKTVGDIIDKAKKNNVKIVLPVDYITADKFSADAKTGYATDEEGIPDGYMGLDVGDKS
VKLYKETIAEAKTILWNGPPGVFEMDPFANGTKQTLDAAVDAAKNGAIVIIGGGDTATVA
AKYGAEEKLSHVSTGGGASLELLEGKELPGVAALSSK---------
>XP_041149325_Aspergillus_flavus
-------------------------------------MSLSNKLAITDVDLKDKRVLIRV
DFNVPLDADKK--ITNNQRIVGALPTIKYAIENGAKAVVLMSHLGRPDGKANPKYSLKPV
ATELEKLL-SKSVIFAENCVGKETEEIVNKATGGQVILLENLRFHAEEEGSSKDAEGKKV
KADKEKVEEFRKGLTALGDVYINDAFGTAHRAHSSMVGVDLPQKASGFLVKKELEYFAKA
LESPQRPFLAILGGAKVSDKIQLIDNLLPKVNSLIITGAMAFTFKKTLENVKIGNSLFDE
AGSKIVGDIVEKAKKNNVKIVLPVDYVTADKFAADAKTGYATDADGIPDGYMGLDVGEKS
VELYKKTIAEAKTILWNGPPGVFELEPFANATKKTLDAAVAAAQSGSIVIIGGGDTATVA
AKYGAEAKLSHVSTGGGASLELLEGKVLPGVDALSSK---------
>XP_752401_Aspergillus_fumigatus
-------------------------------------MSLTNKLAITDVDLKDKRVLIRV
DFNVPLNEKKE--VTNPQRIVGALPTIKYAIEQGAKAVVLMSHLGRPDGKKNPKYSLKPV
VPELEKLL-GKSVIFTEDCVGKEVEETVNKASGGQVILLENLRFHPEEEGSYKDEEGKKV
KADKEKVAEFRKGLTALGDIYINDAFGTAHRAHSSMVGVDLPQKASGFLVKKELEYFAKA
LESPSRPFLAILGGSKVSDKIQLIDNLLPKVNSLIITGGMAFTFKKTLENVKIGNSLFDE
AGSKTVGDIIEKAKKNNVKIVLPVDYITADKFSADAKTGYATDEEGIPDGYMGLDVGDKS
VKLYKETIAEAKTILWNGPPGVFEMEPFANGTKQTLDAAVDAAKNGAIVIIGGGDTATVA
AKYGAEEKLSHVSTGGGASLELLEGKELPGVAALSSK---------
>XP_658850_Aspergillus_nidulans
-------------------------------------MSLTSKLSITDVDLKDKRVLIRV
DFNVPLDKNDNTTITNPQRIVGALPTIKYAIDNGAKAVILMSHLGRPDGKKNPKYSLKPV
VPKLKELL-GRDVIFTEDCVGPEVEETVNKASGGQVILLENLRFHAEEEGSSKDADGNKV
KADKDAVAQFRKGLTALGDIYINDAFGTAHRAHSSMVGVDLPQKASGFLVKKELEYFAKA
LEEPQRPFLAILGGSKVSDKIQLIDNLLPKVNSLIITGGMAFTFKKTLENVKIGSSLFDE
AGSKIVGNIIEKAKKHNVKVVLPVDYVTADKFAADAKTGYATDEQGIPDGYMGLDVGEKS
VESYKQTIAESKTILWNGPPGVFEMEPFAKATKATLDAAVAAVQNGATVIIGGGDTATVA
AKYGAEDKISHVSTGGGASLELLEGKELPGVAALSEKSK-------
>XP_001392342_Aspergillus_niger
-------------------------------------MSLTNKLAITDVDLKDKRVLIRV
DFNVPLNDKKE--ITNNQRIVGALPTIKYAIENGAKAVVLMSHLGRPDGKKNDKYSLKPV
VAELEKLL-GRSVVFTEDCVGPEAEEAVNKATGGQVVLLENLRFHAEEEGSSKDAEGKKV
KADKEKVAEFRKGLTALGDVYINDAFGTAHRAHSSMVGVDLPQKASGFLVKKELEYFAKA
LESPQRPFLAILGGAKVSDKIQLIDNLLPKVNSLIITGAMAFTFKKTLEGVKIGNSLFDE
AGSKIVGEVVEKAKKHDVKIVLPVDYVTADKFAADAKTGTATDAEGIPDGYMGLDVGEKS
VELYKQTIAEAKTILWNGPPGVFELEPFANGTKKTLDAVVSAAQSGSIVIIGGGDTATVA
AKYGVEDKLSHVSTGGGASLELLEGKELPGVAALSSK---------
>XP_015403844_Aspergillus_nomiae
-------------------------------------MSLSNKLAITDVDLKDKRVLIRV
DFNVPLDAEKN--ITNNQRIVGALPTIKYAIENGAKAVVLMSHLGRPDGKVNPKYSLKPV
AAELEKLL-GKSVIFAENCVGKDTEETVNKATGGQIILLENLRFHAEEEGSSKDAEGKKV
KADKEKVEEFRKGLTALGDIYINDAFGTAHRAHSSMVGVDLPQKASGFLVKKELEYFAKA
LESPQRPFLAILGGAKVSDKIQLIDNLLPKVNSLIITGAMAFTFKKTLENVKIGNSLFDE
AGSKIVGDIVEKAKKNNVEIVLPVDYVTADKFAADAKTGYATDADGIPDGYMGLDVGEKS
VELYKKTIAEAKTILWNGPPGVFELEPFANATKKTLDAAVAAAQSGAIVIIGGGDTATVA
AKYKAEDKLSHVSTGGGASLELLEGKELPGVSALSSK---------
>XP_001825321_Aspergillus_oryzae
-------------------------------------MSLSNKLAITDVDLKDKRVLIRV
DFNVPLDADKK--ITNNQRIVGALPTIKYAIENGAKAVVLMSHLGRPDGKANPKYSLKPV
ATELEKLL-SKSVIFAENCVGKETEEIVNKATGGQIILLENLRFHAEEEGSSKDAEGKKV
KADKEKVEEFRKGLTALGDVYINDAFGTAHRAHSSMVGVDLPQKASGFLVKKELEYFAKA
LESPQRPFLAILGGAKVSDKIQLIDNLLPKVNSLIITGAMAFTFKKTLENVKIGNSLFDE
AGSKIVGDIVEKAKKNNVKIVLPVDYVTADKFAADAKTGYATDADGIPDGYMGLDVGEKS
VELYKKTIAEAKTILWNGPPGVFELEPFANATKKTLDAAVAAAQSGSIVIIGGGDTATVA
AKYGAEAKLSHVSTGGGASLELLEGKVLPGVDALSSK---------
>XP_040634884_Aspergillus_ruber
-------------------------------------MSLSNKLPITDVDLKDKRVLIRV
DFNVPLDADKK--ITNNQRIVGALPTIKYAVENGAKAVILMSHLGRPDGKVNPKYSLKPV
VPELEKLL-GRSVVFAEDSVGKETEETVNKASGGQIVLLENLRFHAEEEGSSKDEQGNKV
KADKEKVSEFRKGLTALGDVYINDAFGTAHRAHSSMVGVDLPQKASGFLVKKELDYFATA
LEKPQRPFLAILGGAKVSDKIQLIDNLLPKVNSLIITGAMAFTFKKTLEGVKIGNSLFDE
AGSKIVGEITEKAKKHNVEIVLPVDYVTADKFAADAKTGYATDADGIPDGYMGLDVGEKS
VELYKKTIAAAKTILWNGPPGVFELEPFANATKKTLDAAVAAAQAGTIVIIGGGDTATVA
AKYGAEEKLSHVSTGGGASLELLEGKDLPGVAALSSK---------
>XP_040707231_Aspergillus_sydowii
------------------------------------------------------------
----------------------------------------MSHLGRPDGKKNPKYSLKPV
VPKLKELL-GRDVIFTEDCVGKDVEETVNKASGGQVVLLENLRFHAEEEGSSKDEQGNKV
KADKEKVAEFRKGLTALGDIYINDAFGTAHRAHSSMVGVDLPQKASGFLVKKELEYFAKA
LESPQRPFLAILGGSKVSDKIQLIDNLLPKVNSLIITGGMAFTFKKTLEGVKIGNSLFDQ
PGSEIVGKIMEKAKANNVKVVLPVDYVTADKFAADANVGYATDEQGIPDGFMGLDVGKNS
IESYKQTIAESKTILWNGPPGVFEMEPFATATKATLDAAVSAVQSGATVIIGGGDTATVA
ATYGAEDKISHVSTGGGASLELLEGKELPGVSALSSK---------
>XP_001210310_Aspergillus_terreus
-------------------------------------MSLSNKLAITDVDLKDKRVLIRV
DFNVPLDDNKN--VTNPQRIVGALPTIKYAVENGAKAVVLMSHLGRPDGKKNPKYSLKPV
VPVLEKLI-GKSVIFTEDCVGKEVEETVNKASGGQIILLENLRFHAEEEGSSKDAEGKKV
KADKAAVEEFRKGLTALGDIYINDAFGTAHRAHSSMVGVDLPQKASGFLVKKELDYFAKA
LENPSRPFLAILGGAKVSDKIQLIDNLLPKVNSLIITGAMAFTFKKTLENVKIGKSLFDE
AGSKIVPEIVEKAKKNNVKIVLPVDYVTADNFAADAKTGYATDADGIPDGFMGLDVGEKS
VELYKQTIAEAKTILWNGPCGVFEMEPFANGTKKTLDNVVAAAQSGSIVIIGGGDTATVA
AKYNAEDKLSHVSTGGGASLELLEGKELPGVTALSSK---------
>XP_022491689_Penicillium_arizonense
-------------------------------------MSLSNKLPITDVDLKDKRVLIRV
DFNVPLDENKN--VTNPQRIVGALPTIKYAIDNGAKAVVLMSHLGRPDGKVNPKYSLKPV
VPVLEGLI-GKSVIFTEDCVGAKTEEIVNKATGGQVVLLENLRFHAEEEGSSKDAEGKKV
KADKAQVDEFRKGLTALGDVYVNDAFGTAHRAHSSMVGIDLPQKAAGFLVKKELEYFAKA
LENPARPFLAILGGAKVSDKIQLIDNLLPKVNSLIITGAMAFTFKKTLENVKIGNSLFDE
AGSKIVGEIVEKAKKYNVEIVLPVDYVTADKFSADAQVGSATDATGIPDGYMGLDVGPES
VKSYQKTIAEAKTILWNGPPGVFELKPFANATEQTLDAAVKAAQSGSIVIIGGGDTATVA
AKYKVEDKLSHVSTGGGASLELLEGKDLPGVAALSSK---------
>XP_014538625_Penicillium_digitatum
-------------------------------------MSLSNKLPVTDVDLKGKRVLIRV
DFNVPLDENKN--VTNPQRIVGALPTIKYAIENGAKAVVLMSHLGRPDGKVNPKYSLKPV
VPVLEKLL-GKSVTFTEDCVGPQTEEIVNKASDGQVILLENLRFHAEEEGSSKDAEGKKV
KADKADVDAFRKGLTALGDVYVNDAFGTAHRAHSSMVGVELPQKAAGFLVKKELEYFAKA
LESPARPFLAILGGAKVSDKIQLIDNLLPKVNSLIITGGMAFTFKKTLENVKIGNSLFDE
AGSKIVGEIVEKAKKYNVEIVLPVDYVTADKFSADATVGAATDATGIPDGFMGLDVGPES
VKLYQKTIAEAKTILWNGPPGVFELKPFAAATEATLDAAVKAAESGSIVIIGGGDTATVA
AKYKVEDKISHVSTGGGASLELLEGKELPGVAALSSK---------
>XP_016601976_Penicillium_expansum
-------------------------------------MSLSNKLPVTDVDLKGKRVLIRV
DFNVPLDENKN--VTNPQRIVGALPTIKYAIENGAKAVVLMSHLGRPDGKVNPKYSLKPV
VPVLEKLL-GKSVTFTEDCVGPQTEETVNKASDGQVILLENLRFHAEEEGSSKDAEGKKV
KADKADVEAFRKGLTALGDVYVNDAFGTAHRAHSSMVGVDLPQKAAGFLVKKELEYFAKA
LESPARPFLAILGGAKVSDKIQLIDNLLPKVNSLIITGGMAFTFKKTLENVKIGNSLFDE
AGSKIVGEIVEKAKKYNVEIVLPVDYVTADKFSADATVGAATDATGIPDGFMGLDVGPES
VKLYQKTIAEAKTILWNGPPGVFELKPFAAATEATLDAAVKAAESGSIVIIGGGDTATVA
AKYKVEDKISHVSTGGGASLELLEGKELPGVAALSSK---------
>XP_040644199_Penicillium_griseofulvum
-------------------------------------MSLSNKLPVTDVDLKGKRVLIRV
DFNVPLDENKN--VTNPQRIVGALPTIKYAIDNGAKAVVLMSHLGRPDGKVNPKYSLKPV
VPVLEKLL-GKSVTFTEDCVGPKTEETVNNASDGQVILLENLRFHAEEEGSSKDAEGKKV
KADKADVDAFRKGLTALGDVYVNDAFGTAHRAHSSMVGVDLPQKAAGFLVKKELEYFAKA
LESPARPFLAILGGAKVSDKIQLIDNLLPKVDSLIITGGMAFTFKKTLENVKIGNSLFDE
AGSKIVGDIVEKAKKYNVEIVLPVDYVTADKFSADATVGSATDATGIPDGFMGLDVGPES
VKSYQKTIGEAKTILWNGPPGVFELKPFAKATEATLDAAVQAAQSGSIVIIGGGDTATVA
AKYKVEDKISHVSTGGGASLELLEGKELPGVAALSSTKPKL-----
>XP_038929368_Penicillium_roqueforti
-------------------------------------MSLANKLPITDVDLKGKRVLIRV
DFNVPLDDNKN--VTNSQRIVGALPTIKYAIDNGAKAVVLMSHLGRPNGKVNPKYSLKPV
VPVLEKLL-GKDVTFVDDCVGPQTEETVNKASGGQVILLENLRFHAEEEGSSKDAEGNKV
KADKADVDAFRKGLTALGDVYVNDAFGTAHRAHSSMVGVDLPQKAAGFLMKKELEYFAKA
LENPARPFLAILGGAKVSDKILLIDNLLPKVNSLIITGGMAFTFKKTLENVKIGNSLFDE
AGSKLVGEIVEKAKKYNVEIVLPVDYVTADKFSADATVGAATDATGIPDGFMGLDVGPES
VKLYQKTIAEAKTILWNGPPGVFELKPFAKGTEATLDAAVKAAESGSIVIIGGGDTATVA
AKYKVEDKISHVSTGGGASLELLEGKELPGVTALSSK---------
>XP_002560824_Penicillium_rubens
-------------------------------------MSLSNKLPVTDVDLKGKRVLIRV
DFNVPLDENKN--VTNPQRIVGALPTIKYAIDNGAKAVVLMSHLGRPDGKVNPKYSLKPV
VPVLEELL-GKSVTFTEDCVGPQTEETVNKASDGQVILLENLRFHAEEEGSSKDAEGKKV
KADKADVDAFRKGLTALGDVYVNDAFGTAHRAHSSMVGVDLPQKAAGFLVKKELEYFAKA
LESPARPFLAILGGAKVSDKIQLIDNLLPKVNSLIITGGMAFTFKKTLENVKIGNSLFDE
AGSKIVGEIVEKAKKHNVEIVLPVDYVTADKFSADATVGAATDASGIPDGYMGLDVGPES
VKLYQKTIAEAKTILWNGPPGVFELKPFAKATEATLDAAVKAAESGSIVIIGGGDTATVA
AKYKAEDKISHVSTGGGASLELLEGKELPGVAALSSK---------
>XP_040808211_Penicillium_solitum
-------------------------------------MSLSNKLPVTDVDLKGKRVLIRV
DFNVPLDENKN--VTNPQRIVGALPTIKYAIDNGAKAVVLMSHLGRPDGKVNPKYSLKPV
VPVLEKLL-GKSVTFAEDCVGPQTEETVNKASDGQVILLENLRFHAEEEGSSKDAEGKKV
KADKADVDAFRKGLTALGDVYVNDAFGTAHRAHSSMVGVDLPQKAAGFLVKKELEYFAKA
LESPARPFLAILGGAKVSDKIQLIDNLLPKVNSLIITGGMAFTFKKTLENVKIGNSLFDE
AGSKIVGEIVEKAKKYNVEIVLPVDYVTADKFSADATVGAATDATGIPDGYMGLDVGPES
VKLYQKTIAEAKTILWNGPPGVFELKPFASATEATLDAAVKAAESGSIVIIGGGDTATVA
AKYKVEDKISHVSTGGGASLELLEGKELPGVAALSSK---------
>XP_022584182_Penicilliopsis_zonata
-------------------------------------MSLSNKLSIVDVDLKGKRVLIRV
DFNVPLDAEKK--ITNNQRIVGALPTIKYAIENGAKAVVLMSHLGRPDGKKNPKYSLKPV
VPELEKLL-GKSVIFTDDCVGKEVEETVNSASDGQVILLENLRFHAEEEGSSKDAEGKKV
KADKASVEEFRKGLTALGDIYINDAFGTAHRAHSSMVGVELPQKAAGFLVKKELEYFAKA
LENPQRPFLAILGGSKVSDKIQLIDNLLPKVNSLIITGGMAFTFKKTLENVKIGNSLFDE
AGSKTVADIVKKAKENNVEIVLPVDYITADKFAADAQTGYATDAEGIPDGYMGLDVGEKS
VEMYKKTIAEAKTILWNGPPGVFEMEPFANGTKKTLDAAVAAAQSGTIVIVGGGDTATVA
AKYGAEDKLSHVSTGGGASLELLEGKVLPGVDALSSK---------
>XP_016617703_Cladophialophora_bantiana
-------------------------------------MSLSNKLAITDIDLKDKRVLIRV
DFNVPLDADKK--VTNNQRIVGALPTIKYAIEHGAKAVILMSHLGRPDGKKNPKYSLKPV
VPELEKLL-GKSVIFTDDCVGPEVEEVVNKASGGQVILLENLRFHLEEEGSSKDKDGNKV
KADKNDVANFRKGLTALGDVYINDAFGTAHRAHSSMVGVELPEKASGFLMKKELDYFAQA
LENPKRPFLAILGGAKVSDKIQLIDNLLGKVNILIICGGMAFTFKKTLEGVKIGNSLFDQ
AGSTKCAELMEKAKQNNVKIVLPCDYITADKFDKDANTGTATDAEGIPDGWMGLDCGEKS
IELYKQAIDEAQTILWNGPPGVFEFDKFANGTKQTLDACVKAAQAGKIVIIGGGDTATVA
AKYGVEDKLSHVSTGGGASLELLEGKALPGVVALSSK---------
>XP_008728380_Cladophialophora_carrionii
-------------------------------------MSLSNKLSITDVDLKDKRVLIRV
DFNVPLDSEKH--VTNPQRIVGALPTIKYAIDHGAKAVILMSHLGRPDGKKNAKYSLSPV
VPELEKLL-GKSVIFTEDCVGPKVEETVNKASGGQVILLENLRFHAEEEGSSKDAEGKKV
KADKDAVTKFRQGLTALGDVYINDAFGTAHRAHSSMVGVDLPQKAAGFLMKKELDYFAQA
LENPKRPFLAILGGAKVSDKIQLIDNLLGKVNSLIICGGMAFTFKKTLEGVKIGNSLFDQ
PGSEKVAELVEKAKKNNVKIVLPVDYITADKFDKDAQTGTATDAEGIPDGWMGLDCGDKS
IDLYKQAIDEAQTILWNGPPGVFEFDKFANGTKQTLDAAVAAAGNGKIVIIGGGDTATVA
AKYGVEDKLSHVSTGGGASLELLEGKDLPGVSALSSK---------
>XP_016251461_Cladophialophora_immunda
-------------------------------------MSLSNKLAITDIDLKDKRVLIRV
DFNVPLDADKK--VTNNQRIVGALPTIKYAIEHGAKAVILMSHLGRPDGKKNPKYSLKPV
VPELEKLL-GKSVIFTDDCVGPEVEEVVNKASGGQVILLENLRFHAEEEGSSKDKDGNKV
KADKTAVANFRKGLTALGDVYINDAFGTAHRAHSSMVGVELPEKASGFLMKKELDYFAQA
LENPKRPFLAILGGAKVSDKIQLIDNLLGKVNILIICGGMAFTFKKTLEGVKIGNSLFDQ
AGSEKCAELVEKAKKNNVKIVLPCDYITADKFDKDAQTGTATDAEGIPDGWMGLDCGEKS
IELYKQAIDEAQTILWNGPPGVFEFDKFANGTKQTLDACVKAAQSGKIVIIGGGDTATVA
AKYGVEDKLSHVSTGGGASLELLEGKALPGVVNLSSK---------
>XP_007743830_Cladophialophora_psammophila
-------------------------------------MSLSNKLAITDVDLKDKRVLIRV
DFNVPLDANKK--VTNNQRIVGALPTIKYAIEHGAKAVILMSHLGRPDGKKNPKYSLKPV
VPELEKLL-GKSVIFTDDCVGPEVEEVVNKASGGQVILLENLRFHIEEEGSSKDKDGNKV
KADKNDVANFRKGLTALGDVYINDAFGTAHRAHSSMVGVELPEKASGFLMKKELDYFAQA
LENPKRPFLAILGGAKVSDKIQLIDNLLGKVNILIICGGMAFTFKKTLEGVRIGNSLFDQ
AGSTKCAELMEKAKQNDVKIVLPCDYITADKFDKDANTSTATDAEGIPDGWMGLDCGEKS
IELYKQAIDKAQTILWNGPPGVFEFDKFADGTKQTLDACVKAAQAGKIVIIGGGDTATVA
AKYGVEDKLSHVSTGGGASLELLEGKALPGVVALSSK---------
>XP_018687866_Fonsecaea_erecta
-------------------------------------MSLSNKLAITDIDLKDKRVLIRV
DFNVPLDADRK--VTNNQRIVGALPTIKYAIDHGAKAVILMSHLGRPDGKKNPKYSLKPV
VPELEKLL-GKSVIFTDDCVGPEVEEVVNKATGGQVILLENLRVHIEEEGSSKDKDGNKI
KADKTDVANFRKGLTALGDVYINDAFGTAHRAHSSMVGVELPEKASGFLMKKELDYFAQA
LENPKRPFLAILGGAKVSDKIQLIDNLLGKVNILIICGGMAFTFKKTLEGVKIGNSLFDQ
AGSEKCAELVEKAKKNNVKIVLPCDYITADKFDKDANTGTATDADGIPDGWMGLDCGEKS
IKLYKQAIDEAQTILWNGPPGVFEFDKFANGTKQTLDACVAAAQAGKIVIIGGGDTATVA
AKYGVEDKLSHVSTGGGASLELLEGKALPGVVALSSK---------
>XP_022507821_Fonsecaea_monophora
-------------------------------------MSLSNKLAITDIDLKDKRVLIRV
DFNVPLDADRK--VTNNQRIVGALPTIKYAIEHGAKAVILMSHLGRPDGKKNPKYSLKPV
VPELEKLL-GKSVIFTDDCVGPEVEEVVNKASGGQVILLENLRFHIEEEGSAKDKDGNKV
KADKDDVAKFRKGLTALGDVYINDAFGTAHRAHSSMVGVELPDKASGFLMKKELDYFAQA
LEKPKRPFLAILGGAKVSDKIQLIDNLLGKVNILIICGGMAFTFKKTLEGVKIGNSLFDQ
AGSEKCAELVEKAKKNNVKIVLPCDYITADKFDKDANTGTATDAEGIPDGWMGLDCGEKS
IELYKEAIDEAQTILWNGPPGVFEFEKFANGTKQTLDACVSAAQAGKIVIIGGGDTATVA
AKYGVEDKLSHVSTGGGASLELLEGKALPGVVALSSK---------
>XP_016629244_Fonsecaea_multimorphosa
-------------------------------------MSLSNKLAITDIDLKGKRVLIRV
DFNVPLDADKK--VTNNQRIVGALPTIKYAIDHGAKAVILMSHLGRPDGKKNPKYSLKPV
VPELEKLL-GKSVIFTDDCVGPEVEEVVNKASGGQVILLENLRFHIEEEGSSKDKDGNKV
KADKTDVANFRKGLTALGDVYINDAFGTAHRAHSSMVGVELPEKASGFLMKKELDYFAQA
LENPKRPFLAILGGAKVSDKIQLIDNLLGKVNILIICGGMAFTFKKTLEGVKIGNSLFDQ
AGSEKCAELVEKAKKNNVKIVLPCDYITADKFDKDANTGTATDAEGIPDGWMGLDCGEKS
IELYKEAIGEAQTILWNGPPGVFEFDKFANGTKQTLDACVAAAQAGKIVIIGGGDTATVA
AKYGVEDKLSHVSTGGGASLELLEGKDLPGVVALSSK---------
>XP_022497240_Fonsecaea_nubica
-------------------------------------MSLSNKLAITDIDLKDKRVLIRV
DFNVPLDADRK--VTNNQRIVGALPTIKYAIEHGAKAVILMSHLGRPDGKKNPKYSLKPV
VPELEKLL-GKSVIFTDDCVGPEVEEVVNKASGGQVILLENLRFHIEEEGSAKDKDGNKV
KADKDDVAKFRKGLTALGDVYINDAFGTAHRAHSSMVGVELPNKASGFLMKKELDYFAQA
LEKPKRPFLAILGGAKVSDKIQLIDNLLGKVNILIICGGMAFTFKKTLEGVKIGNSLFDQ
AGSEQCAELVEKAKKNNVKIVLPCDYITADKFDKDANTGTATDAEGIPDGWMGLDCGEKS
IELYKEAIDEAQTILWNGPPGVFEFEKFANGTKQTLDACVNAAQAGKIVIIGGGDTATVA
AKYGVEDKLSHVSTGGGASLELLEGKALPGARLMGIEASETARPNL
>XP_013286514_Fonsecaea_pedrosoi
-------------------------------------MSLSNKLAITDIDLKDKRVLIRV
DFNVPLDADRK--VTNNQRIVGALPTIKYAIEHGAKAVILMSHLGRPDGKKNPKYSLKPV
VPELEKLL-GKSVIFTDDCVGPEVEEVVHKASGGQVILLENLRFHIEEEGSAKDKDGNKV
KADKDDVAKFRKGLTALGDVYINDAFGTAHRAHSSMVGVELPNKASGFLMKKELDYFAQA
LEKPKRPFLAILGGAKVSDKIQLIDNLLGKVNILIICGGMAFTFKKTLEGVKIGNSLFDQ
AGSEKCAELVEKAKKNNVKIVLPCDYITADKFDKDANTGTATDAEGIPDGWMGLDCGEKS
IELYKEAIDEAQTILWNGPPGVFEFEKFANGTKQTLDACVSAAQAGKIVIIGGGDTATVA
AKYGVEDKLSHVSTGGGASLELLEGKALPGVVALSSK---------
>XP_007758901_Cladophialophora_yegresii
-------------------------------------MSLSNKLSITDVDLKDKRVLIRV
DFNVPLDNENH--VTNPQRIVGALPTIKHAIDHGAKAVILMSHLGRPDGKKNAKYSLKPV
VPELEKLL-GKSVIFTDDCIGPEVEETVNKASGGQVILLENLRFHAEEEGSSKDAEGKKV
KADKDAVAKFRQGLTALGDVYINDAFGTAHRAHSSMVGVDLPQKAAGFLMKKELDYFAQA
LENPKRPFLAILGGAKVSDKIQLIDNLLGKVNSLIVCGGMAFTFKKTLEGVKIGNSLFDQ
PGSEKVAELTEKAKKNNVKIVLPVDYITADKFDKDAQTGTATDAEGIPDGWMGLDCGDKS
IELYKQAIDEAQTILWNGPPGVFEFDKFANGTEKTLDAAVTAAENGKIVIIGGGDTATVA
AKYGVEDKLSHVSTGGGASLELLEGKDLPGVSALSSK---------
>XP_016233031_Exophiala_spinifera
-------------------------------------MSLSNKLSITDCDLQGKRVLIRV
DFNVPLDADKK--VTNNQRIVGALPTIQYAVEHGAKAVVLMSHLGRPDGKKNPKYSLKPV
VPELEKLL-GKSVIFTDDCVGPEVEETVNKASGGQVILLENLRFHAEEEGSSKDAEGKKV
KADKADVEKFRKGLTALGDIYVNDAFGTAHRAHSSMVGVDLPQKAAGFLMKKELDYFAQA
LENPKRPFLAILGGAKVSDKIQLIDNLLDKVNSLIVCGGMAFTFKKTLEGVKIGNSLFDQ
AGSEKCAELVEKAKKNNVKIILPVDYITADKFDKDAQTGTATDAEGVPDGWMGLDCGEES
IKLYKQAIDDAQTILWNGPPGVFEFEKFANGTKKTMDAAVAAAQSGKIVIIGGGDTATVA
AKYGVEDKLSHVSTGGGASLELLEGKALPGVVALSSK---------
>XP_016257184_Exophiala_oligosperma
-------------------------------------MSLSNKLSITDCDLQGKRVLIRV
DFNVPLDADKK--VTNNQRIVGALPTIKYAIEHGAKAVVLMSHLGRPDGKKNPKYSLKPV
VPELEKLL-GKSVIFTDDCVGPEVEETVNKASGGQVILLENLRFHAEEEGSSKDAEGKKV
KADKADVEKFRKGLTALGDIYVNDAFGTAHRAHSSMVGVNLPQKAAGFLMKKELDYFAQA
LENPKRPFLAILGGAKVSDKIQLIDNLLDKVNSLIVCGGMAFTFKKTLEGVKIGNSLFDQ
AGSEKCAELMEKAKKNNVKMILPVDYITADKFDKDAQTGTATDSDGVPDGWMGLDCGEES
IKLYKQAIDDAQTILWNGPPGVFEFEKFANGTKKTMDAAVAAAQSGKIVIIGGGDTATVA
AKYGVEDKLSHVSTGGGASLELLEGKALPGVVALSSK---------
>XP_013312667_Exophiala_xenobiotica
-------------------------------------MSLSNKLAITDCDLKDKRVLIRV
DFNVPLDADKN--VTNNQRIVGALPTIKYAVDHGAKAVILMSHLGRPDGKKNPKYSLKPV
VPELEKLL-GKTVIFTDDCVGPEVEETVNKASGGQVILLENLRFHAEEEGSSKDADGKKV
KADKADIEKFRKGLTVLGDIYINDAFGTAHRAHSSMVGVNLPQKASGFLMKKELDYFAQA
LENPKRPFLAILGGAKVSDKIQLIDNLLDKVNSLIICGGMAFTFKKTLEGVKIGNSLFDQ
AGSEKCAELVEKAKKNNVKIILPMDYITADKFDKDAQTGTATDSEGIPDGWMGLDCGEES
IKLYKQAIDDAQTILWNGPPGVFEFEKFANGTRKTMDAAVAAAQSGKIVIIGGGDTATVA
AKYGVEDKLSHVSTGGGASLELLEGKDLPGVVALSSK---------
>XP_007727268_Capronia_coronata
-------------------------------------MSLSNKLAITDVDLKDKRVLIRV
DFNVPLDADKK--VTNNQRIVGALPTIKYAIEHGAKAVILMSHLGRPNGTKNPKYSLKPV
VPELEKLL-GKNVIFTDDCVGPEVEETVNKASGGQVILLENLRFHPEEEGSSKDAEGKKV
KADKDAVAKFRAGLTALGDIYINDAFGTAHRAHSSMVGVNLPQKASGFLMKKELDYFAKA
LENPKRPFLAILGGAKVSDKIQLIDNLLDKVNSLIICGGMAFTFKKTLENVKIGTSLFDQ
AGSEKCAELVEKAKKNNVKIILPVDYITADKFDKDAQTGYATDKDGIPDGWMGLDCGEES
IKLYKQAIDEAQTILWNGPPGVFEFEKFANGTKETLDAAVAAAQSGKIVIIGGGDTATVA
AKYGVESKLSHVSTGGGASLELLEGKELPGVVALSTK---------
>XP_007737856_Capronia_epimyces
-------------------------------------MSLSNKLAITDVDLKDKRVLIRV
DFNVPLDADKK--VTNNQRIVGALPTIKYAIDHGAKAVILMSHLGRPNGTKNPKYSLKPV
VPELEKLL-GKSVIFTDDSVGPEVEETVNKASGGQVILLENLRFHPEEEGSSKDADGKKV
KADKDAVAKFRAGLTALGDIYINDAFGTAHRAHSSMVGVDLPQKASGFLMKKELEYFAKA
LENPKRPFLAILGGAKVSDKIQLIDNLLEKVDSLIICGGMAFTFKKTLEGVKIGTSLFDQ
PGSEKCAELVEKAKKHNVKIILPVDYVTADKFDKDAQVGYATDKEGIPDGWMGLDCGEES
IKLYKQAIDEAQTILWNGPAGVFEFDKFANGTKKTLDAAVAAAQSGKIVIIGGGDTATVA
AKYGVEDKLSHVSTGGGASLELLEGKELPGVVALSSK---------
>XP_009156686_Exophiala_dermatitidis
-------------------------------------MSLSNKLAITDVDLKDKRVLIRV
DFNVPLDADKK--VTNNQRIVGALPTIKYAIEHGAKAVILMSHLGRPNGQKNPKYSLKPV
VPELEKLL-GKSVIFTEDCVGPEVEKTVNSASGGQVILLENLRFHIEEEGSSKDADGKKV
KADKDAVAKFRAGLTALGDVYINDAFGTAHRAHSSMVGVDLPQKASGFLMKKELDYFAQA
LENPKRPFLAILGGAKVSDKIQLIDNLLDKVNSLIICGGMAFTFKKTLEGVKIGNSLFDE
AGSQKCAELVEKAKKNNVKIILPVDYITADKFDKDAQTGYATDKEGIPDGWMGLDCGEES
IKLYKQAIDEAQTILWNGPPGVFEFDKFANGTKKTLDAAVAAAQNGKIVIIGGGDTATVA
AKYGVEDKLSHVSTGGGASLELLEGKELPGVTALSSK---------
>XP_013255329_Exophiala_aquamarina
-------------------------------------MSLSNKLSISDLDLKDKRVFIRV
DFNVPLDADKK--VTNTQRIAGAIPTIKYAVDHGAKAVILASHLGRPDGQKNPKYSLKPV
VPELEKLL-GKSVTFTDDCVGPEVEETVNKASGGQVILLENLRFHAEEEGSSKDAEGKKV
KSSKEDVAKFRAGLTALADIYVNDAFGTAHRAHSSMVGVELPQKAAGFLVKKELDYFAQA
LEDPKRPFLAILGGAKVSDKIQLIDNLLGKVNMLIITGAMAFTFKKTLEGVKIGNSLFDQ
PGSEKVAGIVEKAKKNNVEIILPVDYITADKFGADAQTGYATDADGIPDGWLGLDVGEKS
VDLYKEAINKAQTILWNGPPGVFEIEKFANGTKKTLDAAVAAATSGKVVIIGGGDTATVA
AKYGVEDKLSHVSTGGGASLELLEGKDLPGVSALSSK---------
>XP_016220590_Exophiala_mesophila
-------------------------------------MSLSNKLSISDLDLKDKRVFIRV
DFNVPLDSEKK--VTNTQRIAGAIPTIKYAVENGAKAVVLASHLGRPDGKANPKYSLKPV
VPELEKLL-GKSVTFANDCVGPEVEEIVNKASGGQVILLENLRFHAEEEGSSKDAEGKKV
KADKADVEKFRAGLTALADVYVNDAFGTAHRGHSSMVGVNLPQKAAGFLVKKELDYFAQA
LENPKRPFLAILGGAKVSDKIQLIDNLLGKVNMLIITGAMAFTFKKTLEGVKIGNSLFDQ
AGSEKVEGIVAKAKESNVKIILPVDYITADKFGADAQTGYATDADGIPDGWLGLDVGKKS
VELYKEAIGEAQTILWNGPPGVFEIEKFASGTKDTLDAAVAAAQSGKVVIIGGGDTATVA
AKYGVEDKLSHVSTGGGASLELLEGKDLPGVSALSSKL--------
>XP_013266833_Rhinocladiella_mackenziei
-------------------------------------MSLSNKLAITDVDLKDKRVLIRV
DFNVPLDAEKN--VTNNQRIVGALPTIKYAIDHGAKTVILMSHLGRPDGKKNPKYSLKPV
VPELEKLL-GKSVIFTDDCVGPEVAETVNKASGGQVILLENLRFHAEEEGSSKDADGNKV
KADKAEVAKFRKELTALGDVYINDAFGTAHRAHSSMVGVDLPQKASGFLMKKELDYFAQA
LENPKRPFLAILGGAKVSDKIQLIDNLLDKVDSLIICGGMAFTFKKTLEGVKIGNSLFDQ
AGSEKCAELVEKAKKNNVQIILPVDYITADKFDKDAETGTATDAQGIPDGWMGLDCGEES
IKLYKQAIDEAQTILWNGPPGVFEFEKFANGTKKTMDAAVAAAQGGKIVIIGGGDTATVA
AKYKVEDKLSHVSTGGGASLELLEGKDLPGVVALSSK---------
>XP_017994576_Phialophora_attinorum
-------------------------------------MSLSNKLGISDVDVKDKRVLIRV
DFNVPLDSDKK--ITNNQRIVGALPTIKYAVDHGAKAVILMSHLGRPDGKANPKYSLKPV
VPELEKLL-GKDVIFTDDCVGKEVEETVNKASGGQVILLENLRFHAEEEGSSKDADGKKV
KADKDKVAEFRKGLTALGDVYVNDAFGTAHRAHSSMVGVDLPQKAAGFLMKKELDYFAQA
LEDPKRPFLAILGGAKVSDKIQLIDNLLDKVNSLIITGAMAFTFKKTLENVKIGNSLFDE
PGSQKCAEIQEKAKKNNVKIILPVDYVAAEKFDKDAKTQNATDSDGIPDGWMGLDVGEKS
IELYKEAIGEAKTILWNGPPGVFEMEKFANGTKKTMDAAVQAAGNGKIVIIGGGDTATVA
AKYGVEDKLSHVSTGGGASLELLEGKDLPGVSALSSK---------
>NP_596730_Schizosaccharomyces_pombe
-------------------------------------MSLSTKLAITDVDLKGKNVLIRV
DFNVPLDGDR---ITNNARIVGALPTIKYALEQQPKAVILMSHLGRPNGARVAKYSLKPV
AAELSKLL-GKPVKFLDDCVGPEVEKACKEAKGGEVILLENLRFHIEEEGSAK-VDGKKV
KADASAVEAFRKSLTSLGDIFVNDAFGTAHRAHSSMVGVDLP-RVSGFLMKKELDYFSKA
LENPARPFLAILGGAKVADKIQLIDNLLDKVNRLIICGGMAFTFLKVLNGMKIGDSLFDE
AGSKNVESMMAKAKKNNVEVFLPVDFVTADKFDKDAKVGSATAEEGIPDGWMGLDCGPKS
SAKFAEVITTSKTIVWNGPAGVFEFDNFAKGTKSMLDACVKTCEAGNVVIVGGGDTATVA
KKYGKEDALSHVSTGGGASLELLEGKALPGVVALSSK---------
```
