## Supplementary material for "Coding Sequence Insertions in Fungal Genomes are Intrinsically Disordered and can Impart Functionally-Important Properties on the Host Protein": MAFFT_MSAs: XP_711328.2_blasthits_MAFFT.txt

```
>XP_711328_Candida_albicans
--------------------------------------------MLSKTRFFFTKNSL-V
LNTLQQNKGC---KL---------------------------------------------
------------------------------------------------------------
------------------------------------------------------------
-------------------------------------------------------SIVSR
-TA-PASKLFPSSFKISRIF----------------------------------------
------------------------------------------------------------
----------------------------------------NNL-----------------
--S--KRKYSTISHRVDSTFTKT----------E--------------------------
--------FVKS---TP-----P---PVIPQKSIGYWLLGTSTLVFGIVVLGGLTRLTES
G--------------LSITEWKPVTGAVPPLNQQEWEEEFNKYKNSPEFKQLNSHITLDE
FKFIFGMEWGHRLVGRCIGAFFILPALYFWARGRFTPQLTKRVVGLTGLLGLQGFIGWWM
VKSGLDEEQLAERKSKPTVSQYRLTTHLGAAFLMYLGVLWTAFEIFNENKLANLAKKSP-
EA-----V-QAILKQLNNPALKKTKIVGLSLLALTFVTAMSGGMVAGLDAGLIYNTFPHM
GDD-WIPNGSELMSPVFSRKS-----DQSDLWWRNLLENPTTVQLVHRIFATTTFFAVLG
AHIYVN---RNKGVVPIAAKRIMHGVMGVVTLQVALGITTLIYLVPIPLAALHQAGALAL
LTASLAFSAKLKKPRPQFVQFINSN---------------------------------MK
SKLLKTRV----------------------------------------------------
------------------------------------------------------------
-------
>XP_002420865_Candida_dubliniensis
--------------------------------------------MLSKTRFFFTKNSL-V
LNTLKQNKGC---KL---------------------------------------------
------------------------------------------------------------
------------------------------------------------------------
-------------------------------------------------------SIVSR
-T--PTSKLFPSSFKISRIF----------------------------------------
------------------------------------------------------------
----------------------------------------NNL-----------------
--S--KRKYSTISHRVGSSFPKS----------E--------------------------
--------FVKS---TP-----P---PVIPQKSIGYWLLGTSTLVFGIVVLGGLTRLTES
G--------------LSITEWKPVTGAIPPLNQQEWEQEFNKYKDSPEFKQLNSHITLDE
FKFIFGMEWGHRLVGRCIGAFFILPALYFWARGRFTPQLTKRVLGLTGLLGLQGFIGWWM
VKSGLDEEQLAERKSKPTVSQYRLTTHLGAAFLMYLGVLWTAFEILNENKLANLAKKSP-
EA-----V-QTFLKQLNNPALRKTKIAGLGVLALTFITAMSGGMVAGLDAGLIYNTFPHM
GDD-WIPNGSELMSPVFSRKS-----DQSDLWWRNILENPTTVQLVHRIFATATFFAVLG
AHVYVN---RNKGVVPVASKRIMHGVMGVATLQVALGITTLIYLVPIPLAALHQAGALAL
LTASLAFSAKLKKPRPQFVQFINAN---------------------------------MK
SQLLKTRV----------------------------------------------------
------------------------------------------------------------
-------
>XP_002548637_Candida_tropicalis
--------------------------------------------MLSKTRFFFTKNSL-V
LNTLQQNKGC---RL---------------------------------------------
------------------------------------------------------------
------------------------------------------------------------
-------------------------------------------------------SIAAR
-AARPTSKLIP-SFKFSRIF----------------------------------------
------------------------------------------------------------
----------------------------------------NNL-----------------
--S--KRKYSTIAQTAESSLPKT----------E--------------------------
--------FFNTAAKSA-----P---RIVPPKSVAYWLLGTSGLVFGIVVLGGLTRLTES
G--------------LSITEWKPVTGAIPPLNEQEWQEEFDKYKDSPEFKQLNSHITLEE
FKFIFSMEWGHRLVGRCIGAFFILPALYFYARGKFTPRVTKRVGILTGLLGLQGFIGWWM
VKSGLDEEQLAERKSKPTVSQYRLTTHLSAAFLMYLGVLWTAFEILNENKLVKMSKKVP-
ET-----A-QKILAQLNNPALKTTRNIGGALLVLTFITAMSGGMVAGLDAGLIYNTFPHM
GDD-WLPSSGELMSPVYARKE-----DKSDLWWRNILENPTTVQLVHRIFATTTFFSVLA
AHMYVN---RNKAIIPVPAKRMMHAVMGVATLQVALGITTLIYLVPIPLAALHQAGALAL
LTASLAFSAKLKKPRPQFVQYINNS---------------------------------MK
SQLLKVKV----------------------------------------------------
------------------------------------------------------------
-------
>XP_003870741_Candida_orthopsilosis
--------------------------------------------MFHRASILLSKSKLGI
GKSTTLFPSAFPVRS---------------------------------------------
------------------------------------------------------------
------------------------------------------------------------
-------------------------------------------------------RISSS
LFKQCQIKFSTS-------Y----------------------------------------
------------------------------------------------------------
----------------------------------------NRA-----------------
FQT--KRAYSTISSTFESA-----------------------------------------
-----------SKATRAAHRTKP---DVVPPKSVGYWLVGTSTLIFGIVVLGGLTRLTES
G--------------LSITEWKPVTGSIPPLNEQDWINEFTKYKDSPEFKQLNSHITLEE
FKFIFFMEWSHRLVGRCIGLFLIIPAVIFYARNKFTPRLTKRVIGLTGLLGLQGAIGWWM
VKSGLDEEQLAERKSKPTVSQYRLTTHLGAAFLMYLAVLYTAFEVLNENKLITMIKKGKG
QA-----V-ETILGQLQNPALRNTRLIALGLLILTFVTAMSGGMVAGLDAGLIYNTFPHM
GDD-WIPNKNELMSDVFSRKS-----DKSDLIWRNCLENPTTVQLIHRIFATTTFFAVLG
AHMYVN---KRKAIIPKTAKSMMHATMGFVALQVTLGISTLIYLVPIPLAAAHQAGALAL
LTAVLAFCARLKKPRPEFARYARSL---------------------------------IT
KRTV--------------------------------------------------------
------------------------------------------------------------
-------
>XP_001523895_Lodderomyces_elongisporus
--------------------------------------------MFSRSGFFFTRNAL-I
LSSLTRHPGC---RA---------------------------------------------
------------------------------------------------------------
------------------------------------------------------------
-------------------------------------------------------SICAK
-----QTKLSSSRRYMQSLY----------------------------------------
------------------------------------------------------------
----------------------------------------NVV-----------------
NQLKFKRLYSTHTPAFGNANSTG----------S--------------------------
--------LSNSAPIKTAKKSSP---PVIPPKSVGYWLLGTSTLIFGIVVLGGLTRLTES
G--------------LSITEWKPVTGALPPMNEQDWIEEFSKYKDSPEFKQLNSHLTLEE
FKFIFFMEWSHRLVGRGIGLFFILPAVVFWARNRFTPRLTKRVLGLTGLLGLQGVIGWWM
VKSGLDEEQLAERRSIPTVSQYRLTTHLGAAFLMYLGVLYTAFEILNDNKLAKMIKNGKL
DA-----V-KTILAQLESPKLKNSRLIATSLLVLTFVTAMSGGMVAGLDAGLIYNTFPHM
GDD-WIPYKTELFSPLFARKE-----DLSDLWWRNCLENPTTVQLIHRIFATTTFFAVFA
AHMYCN---RKKNIIPKAANNMMKAMMGVVTLQVTLGITTLIYLVPIPLAAAHQAGALLL
LTTTLAFVARLRKPRPEVIKYINQM---------------------------------MR
DQLLKVKI----------------------------------------------------
------------------------------------------------------------
-------
>XP_007377311_Spathaspora_passalidarum
--------------------------------------------MLSKSRFFFTKNSI-V
LNTLAQNKGC---RL---------------------------------------------
------------------------------------------------------------
------------------------------------------------------------
-------------------------------------------------------TLNQL
-QCNTPTKSIFSTIR-SRFI----------------------------------------
------------------------------------------------------------
----------------------------------------PGL-----------------
KTT--KRPFGTRSYTIATADATT----------I--------------------------
--------SDIPKIKLSIPKPES---PSTSPRSVGWWLVGTSGLVFAIVVIGGLTRLTES
G--------------LSITEWKPVTGALPPMNQEEWLAEFDKYKESPEFKQLNSHISLEQ
FKFIYSMEWGHRQL-----------AVFFWKSGRFTPHITKRVIGLTGLLGLQGAIGWWM
VKSGLDEEQLAERNSKPTVSQYRLTTHLGAAFAMYLGVLWTAFEILNENKYIKQAKTTP-
EA-----L-KTILEQLNNPVVKKAKVIGIALLVLTYVTAMSGGMVAGLDAGLIYNTFPHM
GDD-WIPNKGELMSPVYSRKP-----DQSDLWWRNLLENPTTVQLVHRIFATTTFFAILA
AHMFVN---KNKTSIPKKAKMVMHTTMGLALLQVSLGITTLIYLVPIPLAAAHQAGALAL
LTASLAFSAKLKKPRPELVSYVNNY---------------------------------MK
SQLLKSKI----------------------------------------------------
------------------------------------------------------------
-------
>XP_043049415_Scheffersomyces_spartinae
--------------------------------------------MLGRTWQLFAKNNS-C
TRAATNFRGV---SK---------------------------------------------
------------------------------------------------------------
------------------------------------------------------------
-------------------------------------------------------SFTTL
----------KSTVQFQPL-----------------------------------------
------------------------------------------------------------
----------------------------------------RKL-----------------
QLPTTIRNYATVPLAELSSKNLP-------------------------------------
--------------------------PLVAPNRIAYWLMGTSTLVFGIVVLGGLTRLTES
G--------------LSITEWKPITGAIPPLNEEEWELEFSKYRESPEFKQLNSNITLEE
FKFIFSMEWGHRLVGRTIGMVFILPALYFWKKGYFSPHITRSVIGLTALLGLQGAIGWWM
VYSGLDEDQLKERKSKPTVSQYRLTTHLGAAFLMYLGVLWTAFEIKNENALLSKLKSTP-
EK-----A-QTLVNQLMSPALKKFRLMGAGLLLLSFITAMSGGMVAGLDAGLIYNTFPHM
GDD-YIPSTNELMSPVFARKD-----DLSDLWWRNLFENPTTVQLVHRVFATTTFFAILW
AHIVVN---KNKAIIPPPAKKAIHGLMGLVSLQVALGISTLIYLVPIPLAAAHQAGALAL
LTGALAFCARLKKPRPEVVAYINKS---------------------------------MK
NMLLKNKSV---------------------------------------------------
------------------------------------------------------------
-------
>XP_001384705_Scheffersomyces_stipitis
--------------------------------------------MLSKTRFFFTKNSF-V
LKSLAQSRGC---RL---------------------------------------------
------------------------------------------------------------
------------------------------------------------------------
-------------------------------------------------------SIASG
-FKLKNFNFWPNTMKSSRF-----------------------------------------
------------------------------------------------------------
------------------------------------------------------------
--------YSTTSISAEGAAKIS----------E--------------------------
--------SAAAAAATAVKNETK---KVISNKIVAYWLMGTSGLVFGIVVLGGLTRLTES
G--------------LSITEWKPVTGAIPPLNEKEWEEEFEKYKNSPEFKQLNSHITLEE
FKFIFSMEWGHRLMGRGIGMFFILPALFFWKTGRFSPHITRRVIGLTGLLGLQGAIGWWM
VKSGLDEEQLAARKSKPTVSQYRLTTHLGAAFLMYLGVLWTAFEILNENKLVKQAQRAP-
EI-----A-KDVMAKLTNPSLKPVRVLATGLLVLAFATAMSGGMVAGLDAGLIYNTFPHM
GDD-YIPSASELMDPVYARKE-----DKSDMVWRNLLENPTTVQLVHRIFATTTFFAILA
AHSYVN---RRKAFIPKPVTRSMHGVMGAVTLQVALGITTLIYLVPISLGAAHQAGALVL
LTACLAFSAKLKKPRPEVISYINTV---------------------------------MK
NQLLKAKV----------------------------------------------------
------------------------------------------------------------
-------
>XP_020066939_Suhomyces_tanzawaensis
--------------------------------------------MLCRTGFFFTKNAV-V
LNTLAQSKVS---RL---------------------------------------------
------------------------------------------------------------
------------------------------------------------------------
-------------------------------------------------------SIAP-
----------RAKFSLSQMF----------------------------------------
------------------------------------------------------------
----------------------------------------SRI-----------------
TRS--TRSYSTIPAN---ANVQS----------P--------------------------
--------ILNSVKASTISVSKPGP-TVISHKYVGYWLLATSGLVFGIVVLGGLTRLTES
G--------------LSITEWKPITGAIPPMNQKEWEEEFDKYKSSPEFQQLNSHITLEE
FKFIFKMEWAHRLMGRAIGMFFVLPALYFWKSGKMSTHVSKRVLGLTGLLGLQGAIGWWM
VKSGLDEESLAERKSKPTVSQYRLTTHLAAAFLLYLGVLSTGFEILTENKWLKNANKP--
EM-----F-QNIIEKLNNPALRKIAPFRFALLGLAFATAMSGGMVAGLDAGLIYNTFPHM
GDD-IVPSVNELMSPVYARKA-----DQSDLWWRNLLENPTTVQLVHRILATTVFFTVAG
TYLFCS---RNKAMFPKATLKRAHGIMGLVTLQVALGITTLIYLVPIPLGSAHQAGALAL
LTGCLAFSASLRKPRPAAVSYINQA---------------------------------MK
NQLLKKN-----------------------------------------------------
------------------------------------------------------------
-------
>XP_020078756_Hyphopichia_burtonii
--------------------------------------------MLCKTRFFFTQNSL-V
LNTLHRSKVS---RL---------------------------------------------
------------------------------------------------------------
------------------------------------------------------------
-------------------------------------------------------SIAPI
--------LKSRSFTFSRFL----------------------------------------
------------------------------------------------------------
----------------------------------------NNI-----------------
RSS--TRSYTTVGTT-GAASTFP----------K--------------------------
--------ASISDALKASVKQNPKVDPVISDKSVGYWLIGTSGLVFSIVVVGGLTRLTES
G--------------LSITEWKPVTGTIPPLNEVEWEEEFNKYKESPEFKQLNSHITLDE
FKFIFSMEWGHRLLGRTIGMLFILPALYFWKTRKFSSHVKWKVVGLTALLGLQGAIGWWM
VKSGLDEEGLAERNSKPTVSQYRLTTHLGAAFLLYLGVLWTAFEILNENKWLKQIKTSS-
DSSVINNL-NTVFEKLNSPALKRVKLYAGALLALTFITAMSGGMVAGLDAGLIYNTFPLM
GED-YIPSKNELFSPIFSRKD-----DHSDLWWRNLLENPTTVQLIHRILATTTFTALTV
FHLYAN---RRKAIIPRHAAKMFHAVMGFLTLQVTLGISTLIYLVPIPLAAAHQAGALAL
LTTVLAYCSRLKKPRPETMHYINKL---------------------------------MK
DQLMKQK-----------------------------------------------------
------------------------------------------------------------
-------
>XP_015469410_Debaryomyces_fabryi
-------------------------------------------MMLSKTRFFFTKNSS-V
LQTLSQTKVS---RL---------------------------------------------
------------------------------------------------------------
------------------------------------------------------------
-------------------------------------------------------SIAN-
----------KPPTKFSQIF----------------------------------------
------------------------------------------------------------
----------------------------------------NTL-----------------
K-F--RRQYSTVQLKLNVDNASS----------N--------------------------
--------ISAQLKNAQGFKRSSE--TIISSKSIGYWLIGTSGLIFGIVVVGGLTRLTES
G--------------LSITEWKPVTGTLPPLSQQDWEEEFAKYQNSPEFKQLNSHITLEE
FKFIFSMEWGHRLIGRAIGMLFILPAVYFWSSKKFANHVKWKVVGLTGLLGLQGAIGWWM
VQSGLDEKQLLERRSKPTVSQYRLTTHLGAAFLMYLGVLWTGFEILNENKWLQQAKKVP-
ES-----V-DSLFKKLNNPALKRIRNIGTGLLCLTFLTAMSGGMVAGLDAGLIYNTFPHM
GDN-YLPSSNELMSPVFSRKE-----DQSDLWWRNLLENPTTVQLVHRTLATTTFFSILG
AHLYAS---RNKKIIPKTAQRMLHTVMGFATLQVALGISTLIYLVPIPLAAAHQAGALAL
LTTCLAFSAQLKRPRPQTASYINKI---------------------------------MK
EHLLKK------------------------------------------------------
------------------------------------------------------------
-------
>XP_461023_Debaryomyces_hansenii
-------------------------------------------MMLSKTRFFFTKNSS-V
LKTLSQTKVS---RL---------------------------------------------
------------------------------------------------------------
------------------------------------------------------------
-------------------------------------------------------SIAQ-
----------KPPTKISQIF----------------------------------------
------------------------------------------------------------
----------------------------------------NSL-----------------
K-F--RRQYSTVQSKLNVDNASS----------N--------------------------
--------IATQVKNAQGSKGSSE--TIISSKSIGYWLIGTSGLIFGIVVIGGLTRLTES
G--------------LSITEWKPVTGMLPPLSEQDWEEEFAKYQNSPEFKQLNSHITLEE
FKFIFNMEWGHRLIGRGIGMFFILPAIYFWTSKKFANHVKWKVVGLTGLLGLQGVIGWWM
VQSGLDEKQLLERRSKPAVSQYRLTTHLGAAFLMYLGVLWTGFEILNENKWLQQAKKVP-
GS-----V-DILFKQLSNPALKKIRTIGTGLLCLTFLTAMSGGMVAGLDAGLIYNTFPHM
GDD-YIPSSNELMSPVFSRKK-----DQSDLWWRNLLENPTTVQLVHRTLATTTFFSILG
AHIYAS---RNKKIIPKTAQRMLHSVMGFATLQVALGISTLIYLVPIPLAAAHQAGALAL
LTTCLAFAAQLKKPRPQTASYINKI---------------------------------MK
EHLLRK------------------------------------------------------
------------------------------------------------------------
-------
>XP_006687741_Yamadazyma_tenuis
---------------------------------------------MFKSKLYFTGNS--I
FHGLKVSKLLRSQRT---------------------------------------------
------------------------------------------------------------
------------------------------------------------------------
-------------------------------------------------------FFSA-
------------------------------------------------------------
------------------------------------------------------------
------------------------------------------------------------
NQAFNFKSYSTASLR---------------------------------------------
----------AAGNSTPLTTKIPKQFPAISNKGVSYWLFGTSTLVFGIVVLGGLTRLTES
G--------------LSITEWKPITGAIPPLNQADWESEFIKYKDSPEFKQLNSHITLDE
FKFIFYMEWSHRLVGRCIGMFFILPAIYFWSSKKISPHMRYRLVGLTALLGLQGAIGWWM
VKSGLDEQQLMERQSKPTVSQYRLTTHLAAAFVMYLGVLWSGFEILTENKLLSQAKVDP-
EY-----V-KTLLSKLGSPKLNGIRTMAWALLTLTFFTAMSGGMVAGLDAGLIYNTFPHM
GDD-YLPSYNELMSDTFARKE-----DHSDLFWRNIFENPTTVQLVHRIMATSTFFAVLA
AHTYSL---KYRTIIPRPAMRALGGMMGLVTLQATLGISTLIYLVPIPLAALHQAGALAL
LTGCLSFCARLKRVRPQAANQILKA---------------------------------LK
NTT---------------------------------------------------------
------------------------------------------------------------
-------
>XP_001484424_Meyerozyma_guilliermondii
--------------------------------------------MLSRSRFFFSGNPA-V
LRTLSQTKGC---RP---------------------------------------------
------------------------------------------------------------
------------------------------------------------------------
-------------------------------------------------------CLVG-
--PPKALLFPRSSQWMIRLW----------------------------------------
------------------------------------------------------------
----------------------------------------NSVVSKRSLTTNLGPKNAGK
GLLKGRRTYTTLLVN---------------------------------------------
---------SKESVTKTFPKIKPS--NIITDKVIGYWLVGTSGLIFGIVVLGGLTRLTES
G--------------LSITEWKPVTGTLPPMNEEEWIVEFTKYQDLPEFKLLNSHITLDE
FKFIYSMEWGHRLVGRAIGMAFILPGLYFWGTGRLNTRTKRLCFGLTLLLGLQGAIGWWM
VQSGLDEEQLTERRSKPTVSQYRLTTHLGAAFLLYLGVLWLAFEIINENKWLKQATKAP-
EK-----V-QKVFAQLLSARIAPVRTVGTALLGLTFITALSGGMVAGLDAGLIYNTFPHM
GDD-YLPSSGELMSPVYARKE-----DLSDLWWRNLLENPTTVQLVHRIFATTTFFSILA
AHMFVI---KRKQYIPKPAQRALHGMMGLVLLQVSLGITTLIYLVPIPLAAAHQAGALAL
LTGCLLFSARLKRPRPQAVAYINEA---------------------------------MK
KALLK-------------------------------------------------------
------------------------------------------------------------
-------
>XP_018712265_Metschnikowia_bicuspidata
--------------------------------------------MFCRSGFYFTRNMS-V
LKIMTKASGS---RL---------------------------------------------
------------------------------------------------------------
------------------------------------------------------------
-------------------------------------------------------NIVR-
----------EKTTPLTRIV----------------------------------------
------------------------------------------------------------
----------------------------------------LSL-----------------
R-V--SRPYSSYLHT---NPIST----------K--------------------------
--------I-GVKESASKLVKNGY--PVISSKAAGYWLVCTSGLIFGIVVVGGLTRLTES
G--------------LSITEWKPVTGTIPPLNEVEWQEEFQKYQESPEFKQLNSHITLDE
FKFIFSMEWGHRFLGRCIGMFFIVPAVYFWKTGRFSALVSKRVVGLTGLLGLQGAIGWWM
VKSGLDEEQLSERKSKPTVSQYRLTTHLGAAFLMYLGVLWTAFEILNENRWVKGMKADP-
KK-----V-TDALAMLNSNALNKTRSMGLGLIVLTYLTAMSGGMVAGLDAGLIYNTFPHM
GDE-WLPSHGELMSPVFSRND-----DHSDLWWRNLFENPTTVQLVHRILATSTFFAIFA
GHMYVN---KNKAVIPARAKRTFHAVMGLVTLQVTLGISTLIYLVPIPLAAAHQAGALAL
LTGCLAFAANVKRPRPQTVNYISSI---------------------------------MK
QKLLKNH-----------------------------------------------------
------------------------------------------------------------
-------
>XP_002616451_Clavispora_lusitaniae
--------------------------------------------MFCRSGFYFTKNTS-V
LSIFAKTSGA--VRL---------------------------------------------
------------------------------------------------------------
------------------------------------------------------------
-------------------------------------------------------SLAP-
----------RRVSPLSRMW----------------------------------------
------------------------------------------------------------
----------------------------------------SNL-----------------
N-F--TKSYSTVPRIALPKPQLT----------R--------------------------
--------FYSTGASLANAARRSA--PVVSSKIIGYWLISTSGLIFGIVVVGGLTRLTES
G--------------LSITEWKPVTGAIPPLNEKEWEEEFEKYKDSPEFKQLNSHITMDE
FKFIFSMEWGHRLIGRGIGLFFVLPALYFWATKKFSPHVTRRVVGLTGLLGLQGAIGWWM
VKSGLDEEDLAERKSKPTVSQYRLTTHLGAAFLLYLGVLWTAFEILNENRWIKQLKENP-
EM-----V-TETLAKLNSPKLNKTRQIGIGLLALTFITALSGGMVAGLDAGLIYNTFPHM
GDE-YVPSYSELMDPVFSRKE-----DLSDLWWRNILENPTTVQLVHRTFATITFFSVLA
AHMFVN---KNKNIIPSRAKRSMHTMMGLVTLQATLGICTLIYLVPIPLAAAHQAGALAL
LTGCLAFAANVKRPRAQTVNYISSL---------------------------------MK
EQLLKKH-----------------------------------------------------
------------------------------------------------------------
-------
>XP_025341018_Candida_haemuloni
------------------------------------------MAMFCRSGFFFTKNAS-V
LNILKSTRGS---RL---------------------------------------------
------------------------------------------------------------
------------------------------------------------------------
-------------------------------------------------------SIVP-
----------PKRRSFN-IW----------------------------------------
------------------------------------------------------------
----------------------------------------RSL-----------------
G-F---RGYSTASSD-LAANSVP----------K--------------------------
--------INTEPLKSAFSSKKQP--PVVSSKVTGYWLIATSGLIFGIVVVGGLTRLTES
G--------------LSITEWKPVTGSIPPIGEKAWEEEFDKYKNSPEFKLLNSHITMEE
FKFIFSMEWGHRLLGRAIGMFFVLPAVYFWKTKKFSPHVTRRVVGLTGLLGLQGFIGWWM
VQSGLDEEQLAERRSKPTVSQYRLTTHLGAAFLMYLGVLWTGFEILNESKWVQNLSTKA-
QT-----V-TTHLAKLNNPALNPMRKMSLALLGLTFVTAMSGGMVAGLDAGLIYNTFPHM
GED-YLPSYRELMDSVYARKE-----DHSDLWWRNLLENPTTVQLIHRILATTTFFSVLG
AHMYVN---KRKALMPANAKKAMHTMMGLVTFQVALGISTLIYLVPIPLAAGHQAGALAL
LTAALAFAANLKRPRPQTVNYISSK---------------------------------MK
EQLLKKK-----------------------------------------------------
------------------------------------------------------------
-------
>XP_024716061_Candida_pseudohaemulonis
--------------------------------------------MFCRSGFFFTKNSS-V
LNILKSTRGL---RL---------------------------------------------
------------------------------------------------------------
------------------------------------------------------------
-------------------------------------------------------SIVP-
----------PKRLSFS-IW----------------------------------------
------------------------------------------------------------
----------------------------------------RSL-----------------
G-L---RGYSTASSE-LAANQVP----------K--------------------------
--------INTEPLKKAFSGKNSP--PVVSNKTTGYWLIATSGLIFGIVVVGGLTRLTES
G--------------LSITEWKPVTGSIPPIGEKAWEEEFDKYKNSPEFKQLNSHITLEE
FKFIFSMEWGHRLLGRAIGMFFVLPAIYFWKTKKFSPHVTRRVVGLTGLLGLQGFIGWWM
VQSGLDEEQLAERRSKPTVSQYRLTTHLGAAFLMYLGVLWTGFEVLNESKWVQNLSTKA-
EA-----V-TTQLAKLNNPALNPMRKMSLALLGLTFITAMSGGMVAGLDAGLIYNTFPHM
GED-YVPSRRELMDPVYARKE-----DLSDLWWRNLLENPTTVQLIHRILATSTFFSVLA
AHIYVN---RRKKIITPNAKKAMHTMMGLVTFQVALGISTLIYLVPIPLAAGHQAGALAL
LTASLAFAANLKRPRPQTVSYISAR---------------------------------MK
EMLLKKK-----------------------------------------------------
------------------------------------------------------------
-------
>XP_025338357_Candida_duobushaemulonis
--------------------------------------------MFCRSGFFFTKNSS-V
LNILKSTRGS---RL---------------------------------------------
------------------------------------------------------------
------------------------------------------------------------
-------------------------------------------------------SIVP-
----------PKRSSFS-IW----------------------------------------
------------------------------------------------------------
----------------------------------------RSL-----------------
G-L---RGYSTASSE-LAANQVP----------K--------------------------
--------INTEPLKKAFSGKHSP--PVVSSKTTGYWLIATSGLIFGIVVVGGLTRLTES
G--------------LSITEWKPVTGSIPPIGEKAWEEEFDKYKNSPEFKQLNSHITLEE
FKFIFSMEWGHRLLGRAIGMFFVLPAIYFWKTKKFSPHVTRRVVGLTGLLGLQGFIGWWM
VQSGLDEEQLADRRSKPTVSQYRLTTHLGAAFLMYLGVLWTGFEILNESKWIQNLSTKA-
EA-----V-TTQLAKLNNPALNPMRKMSLALLGLTFITAMSGGMVAGLDAGLIYNTFPHM
GED-YVPSRRELMDPVYARKE-----DLSDLWWRNLLENPTTVQLIHRILATSTFFSVLA
AYIYVN---RRKKIVTPNAKKAMHTMMGLVTFQVALGISTLIYLVPLPLAAGHQAGALAL
LTASLAFAANLKRPRPQTVSYISAR---------------------------------MK
EMLLKKK-----------------------------------------------------
------------------------------------------------------------
-------
>XP_028889788_Candida_auris
------------------------------------------------------------
------------------------------------------------------------
------------------------------------------------------------
------------------------------------------------------------
---------------------------------------------------------MP-
---------------FS-IW----------------------------------------
------------------------------------------------------------
----------------------------------------RSM-----------------
G-L---RRYSTA-SH-LSTGSAP----------K--------------------------
--------INTESLRSAFSGKQPP--VVVSSKAAGYWLVATSGLIFGIVVVGGLTRLTES
G--------------LSITEWKPVTGSIPPLSEKEWEEEFDKYKNSPEFKLLNSHITLEE
FKFIFSMEWGHRLLGRAIGMFFILPAIYFWKTNKFSPHVTRRVVGLTGLLGLQGFIGWWM
VQSGLDEEQLAERRSKPTVSQYRLTTHLGAAFLMYLGVLWTGFEILNESRWVQDLSTKA-
KV-----V-TSHLAKLNSPVLNPMRKMSLALLGLTFMTAMSGGMVAGLDAGLIYNTFPHM
GED-YIPSYRELMDPLFARKD-----DKSDMWWRNLLENPATVQLVHRILATTTFFSVLA
AHMYVN---RRKALIPPNAKRAMHTMMGLVTFQVALGITTLIYLVPIPLAAGHQAGALAL
LTAALAFAANIKRPRAQAVNYISAQ---------------------------------MK
KQLLKKH-----------------------------------------------------
------------------------------------------------------------
-------
>NP_011068_Saccharomyces_cerevisiae
--------------------------------------------MLFRNIEVGRQA----
AKLLTRTSSRLAWQS---------------------------------------------
------------------------------------------------------------
------------------------------------------------------------
-------------------------------------------------------IGASR
NI-----STIRQQIRK--------------------------------------------
------------------------------------------------------------
------------------------------------------T------QL------YNF
KKTVSIRPFSLSSPVFK----------------P--------------------------
--------HVASESNPI-------ESRLKTSKNVAYWLIGTSGLVFGIVVLGGLTRLTES
G--------------LSITEWKPVTGTLPPMNQKEWEEEFIKYKESPEFKLLNSHIDLDE
FKFIFFMEWIHRLWGRAIGAVFILPAVYFAVSKKTSGHVNKRLFGLAGLLGLQGFVGWWM
VKSGLDQEQLDARKSKPTVSQYRLTTHLGTAFFLYMGMLWTGLEILRECKWIKNPVQ---
-------A-ISLFKKLDNPAIGPMRKISLALLAVSFLTAMSGGMVAGLDAGWVYNTWPKM
GER-WFPSSRELMDENFCRRE-----DKKDLWWRNLLENPVTVQLVHRTCAYVAFTSVLA
AHMYAI---KKKAVIPRNAMTSLHVMMGVVTLQATLGILTILYLVPISLASIHQAGALAL
LTSSLVFASQLRKPRAPMRNVIITL---------------------PHSSKV----T--S
GKILSEASKLASKPL---------------------------------------------
------------------------------------------------------------
-------
>XP_018222807_Saccharomyces_eubayanus
--------------------------------------------MLFRNIEVGRQA----
ARLLTRTSSRLAWQS---------------------------------------------
------------------------------------------------------------
------------------------------------------------------------
-------------------------------------------------------VTTSR
AI-----SSIKQQVRK--------------------------------------------
------------------------------------------------------------
------------------------------------------V------PS------FSF
KTSTSTRPFSFSSPVLR----------------P--------------------------
--------HVASESNPM-------ESRLKTSKNVAYWLIGTSGLVFGIVVLGGLTRLTES
G--------------LSITEWKPITGTLPPMNQKEWEEEFIKYRESPEFKLLNSHIDLDE
FKFIFFMEWIHRLWGRAIGAVFILPAVYFAVSKKTSGHVNKRLFGLAGLLGLQGFVGWWM
VKSGLDQEQLDARKSKPTVSQYRLTTHLGTAFFLYMGMLWTGLEILRECKWVKNPVQ---
-------A-LSLFKKLDSPAIGPMRKISLGLLAVSFLTAMSGGMVAGLDAGWIYNTWPKM
GEQ-WFPSSRELMDENFSRRE-----DKKDLWWRNLLENPVTVQLVHRTCAYVAFTSVLA
AHMYAI---KKKAVIPKNAVTSLHVMMGVVTLQATLGILTILYLVPVSLASIHQAGALAL
LTSSLVFASQLRKPRAPLRNMIITL---------------------PHSSKV----T--S
GKILSEASKLASRPL---------------------------------------------
------------------------------------------------------------
-------
>XP_033765959_Saccharomyces_paradoxus
--------------------------------------------MLFKNIEVGRQA----
AKLLTRTSSRLAWQS---------------------------------------------
------------------------------------------------------------
------------------------------------------------------------
-------------------------------------------------------VTASR
NM-----SFIRQQIKK--------------------------------------------
------------------------------------------------------------
------------------------------------------V------PA------YNF
RTSVSTRLFSLSSPVLR----------------P--------------------------
--------HVASESNPI-------ISRLKTSKNVAYWLIGTSGLVFGIVVLGGLTRLTES
G--------------LSITEWKPVTGTLPPMNQKEWEEEFIKYKESPEFKLLNSHIDLDE
FKFIFFMEWIHRLWGRAIGVVFVLPAVYFAMSKKTSGHVNKRLFGLAGLLGLQGFVGWWM
VKSGLDQEQLDARKSKPTVSQYRLTTHLGTAFFLYRGMLWTGLEILRECKWIKNPVQ---
-------A-ISLFKKLDNPAIGPMRKISLALLAVSFLTAMSGGMVAGLDAGWVYNTWPKM
GEH-WFPSSRELMDENFCRRE-----DKKDLWWRNLLENPVTVQLVHRTCAYVAFTSVLA
AHMYAI---KKKALIPRNAMTSLHVMMGVVTLQATLGILTILYLVPISLASIHQAGALAL
LTSSLVFASQLRKPRAPMRNMIITL---------------------PHSSKV----T--S
GKILSEASKLASKPL---------------------------------------------
------------------------------------------------------------
-------
>XP_003675023_Naumovozyma_castellii
--------------------------------------------MLFRNLLCDSR-----
VKLLTKSATPLLLCK---------------------------------------------
------------------------------------------------------------
------------------------------------------------------------
-------------------------------------------------------RITKR
SIC-LQTSSLASRLPK--------------------------------------------
------------------------------------------------------------
------------------------------------------T------TL------AAP
LSYYNSRAFHKSSKRLN-------------------------------------------
-------------DSPDIKIDSLNERSIHTSKSVAWWLIGSSGLVFGIVVLGGLTRLTES
G--------------LSITEWRPVAGTLPPLNQKQWEEEFAKYRESPEFKQLNSHIDLDE
FKFIFFMEWVHRLWGRAIGVVFILPAVYFAATKKTSRHVNKRMFGLTALLGLQGFVGWWM
VYSGLDQKQLNDRKSKPTVSQYRLTTHLGAAFLLYMGMLWTGMEILRECKWVKDPAE---
-------A-LKLFKKLDSPKLGPLRTMSLGLLFISFVTAMSGGMVAGLDAGWIYNTWPKM
GEG-WFPTGRELMDENFARRE-----DKKDLWWRNLLENPTTVQLVHRTAAYTSFLAIFA
AHMYCV---KRKALIPKSANTTMHALMGVVTFQATLGVITLLWLVPIPLASLHQAGALAL
VTTSLIFAVQLRKPRVPMKNVINSL----------------------YAQKL----KTGG
SKILSETAKLSSKSL---------------------------------------------
------------------------------------------------------------
-------
>XP_003668582_Naumovozyma_dairenensis
--------------------------------------------MLFRNLLLGSR-----
TKVLAKSASPVNVYK---------------------------------------------
------------------------------------------------------------
------------------------------------------------------------
-------------------------------------------------------QLTKR
TICSTNVKSLRFDLNQ--------------------------------------------
------------------------------------------------------------
------------------------------------------K------SMLM---KTSP
FTKTIPRSFSLSSKFSN----------------P--------------------------
--------TTIAANATATTTPVVSEESLKTAKSVAYWLIGTSGLVFGIVILGGLTRLTES
G--------------LSITEWKPVAGTLPPLNQKQWEEEFEKYKESPEFKQLNSHINLDE
FKFIFFMEWVHRLWGRAIGAVFILPAAYFAVSGKTSRHVNKRLLGLTGLLALQGFLGWWM
VKSGLDQEQLTERNSKPTVSQYRLTTHLGAAFFLYMGMLWTGFEILRERKWIKDPAE---
-------A-LKLFKKLDNGSMGPLRKISLGLLFVSFVTAMSGGMVAGLDAGWIYNTWPKM
GEQ-WLPPSRELMDDNFARRE-----DKKDLWWRNLLENPTTVQLVHRTFAYTSFAAVLA
AHMYCI---KLKHIIPKNANTTMHALMGVVTFQVGLGIFTLLWLVPIPLASLHQGGALAL
VTTSLIFAVQLRKPRMPIRNLINSL----------------------YIQKL----QP-S
SKILNEAAKFSNKAL---------------------------------------------
------------------------------------------------------------
-------
>XP_003955661_Kazachstania_africana
------------------------------------------------------------
-MLLQRGLQRNISHR---------------------------------------------
------------------------------------------------------------
------------------------------------------------------------
-------------------------------------------------------TFP--
NLSKLPVTFSKEPLKA--------------------------------------------
------------------------------------------------------------
------------------------------------------N------KLLKCQFQLSK
QVGYNFRSFSTSVPRDN-------------------------------------------
----------AVVPSPAETT--------RTSNTVAYWLIGTSGLVFGIVVLGGLTRLTES
G--------------LSITEWKPVTGTLPPMNQKEWEEEFSKYKESPEFKQLNSHINLDE
FKFIFFMEWVHRLWGRAIGVVFIAPAIYFAVRKRTSSHVNKRLLYLTSILGLQGFIGWWM
VKSGLDQEQLDERRSKPTVSQYRLTTHLGAAFFLYMGMLYTGLDILKENKWVKNPDS---
-------A-LKLFKRLNSSSLNSMRKFSIIMLAASFITAMSGGMVAGLDAGWIYNTFPKM
GET-WIPSNRELFDDNFARRE-----DKSDLWWRNLLENPTTVQLIHRIFAISTFTGVVA
LHMVAI---KKKQIMPRNAQMNVHTLMGVVTLQLCLGICTLWYYVPVHLASTHQAGALAL
VTSALILVNQLRKPRANIKNIINNV----------------------SIKQAGVNNPSIS
KKILTETAKLASK-----------------------------------------------
------------------------------------------------------------
-------
>XP_022465460_Kazachstania_naganishii
-----------------------------------------------------MCS----
PKTLSAGLSSNQGSS---------------------------------------------
------------------------------------------------------------
------------------------------------------------------------
-------------------------------------------------------LFTAG
NL-------SNKSILA--------------------------------------------
------------------------------------------------------------
------------------------------------------G------ACAK-------
------RSFTGARPLKG-------------------------------------------
----------IAGSVPEFTTTSG-DGARKTANSVAYWLIGTSGLVFGIVVLGGLTRLTES
G--------------LSITEWKPVTGSLPPMNQQEWEEEFTKYKDSPEFKQLNSHIDMDE
FKFIFFMEWIHRLWGRAIGVVFIAPAVYFAMRKRTSPQVNKRIFGLCALLGLQGFLGWWM
VKSGLDQEQLEARKSKPTVSQYRLTTHLGAAFLLYLGMLWTGFDILKENKWMKKPID---
-------A-SALFKKLDSPMLRPLRKLSTALLVISFVTAMSGGMVAGLDAGWIYNTWPKM
GET-WFPPKRELMDSNFARRE-----DQKDLWWRNLLENPTTVQLVHRTFATVAFFAVFG
VHMYAV---KKKPFIPKNVQMSIHTLMGIVTLQVGLGIFTLLWLVPVHLASTHQAGALAL
VTSSLILMNQLRRPRAGIRNVINST----------------------LAKELKRSTQQAG
TKIMSETAKLAK------------------------------------------------
------------------------------------------------------------
-------
>XP_447547_Candida_glabrata
--------------------------------------------MLTRQLVRS-------
GQRLLSKNAGILASN---------------------------------------------
------------------------------------------------------------
------------------------------------------------------------
-------------------------------------------------------GVVGR
STLNSTLNWTGAK-----------------------------------------------
------------------------------------------------------------
------------------------------------------H------LSQKASSCGIL
KCVARGRWFSTANNVLRNAAAGARIID------E--------------------------
--------AALKLDSSGIPLA---AKDVKTSKYVAYWLIGTSGLVFGIVILGGLTRLTES
G--------------LSITEWKPILGALPPLSQKEWEEEFAKYRESPEFMELNSHINLDE
FKFIFFMEWFHRLWGRAIGVIFVMPALYFAATKRTSSHINKRLLFLSGLLGLQGFVGWWM
VKSGLDKEQLEIRQSKPTVSQYRLTTHLGAAFFLYMGMMWAGWEILRELKWLKNPAR---
-------A-LEAFKKLESPAIIPIRRVAVGLTALTFVTAMSGGMVAGLDAGLLYPTFPHM
GEH-WIPPKRELFEDRFARKE-----DKSDMWWRNMLENPVTVQLNHRILATITFTAILV
AHIYCN---RRKQIVPRNADITMKAMMGVLTCQVTLGALALWYYVPISIASMHQGGALAL
LTLSLLFTAQLKAPRAPIRSTISKL----------------------HAQQL-----KSG
SKVIQEAAKHVSK-----------------------------------------------
------------------------------------------------------------
-------
>XP_004178176_Tetrapisispora_blattae
--------------------------------------------MILRNVFRTCG-----
GKSVLYRSSLGIACK---------------------------------------------
------------------------------------------------------------
------------------------------------------------------------
-------------------------------------------------------NTTLR
VSYSTTPLSLKSTSRPF-------------------------------------------
------------------------------------------------------------
------------------------------------------A------GSILSQSSFYK
TKFKNAR-FQSTTTANN----------------A--------------------------
--------NNSSNEIPS-------ETMIKFSKNTGYWLIGTSGLVFGIVIFGGLTRLTES
G--------------LSITEWKPVTGTIPPLNQKQWEDEFEKYKASPEFKQLNSNMDLDE
FKFIFFMEWFHRVWGRAIGIVFIVPAMYLVARRKTSAHVNKSLLVLTGLLGLQGFIGWWM
VYSGLDQKQLDARNSKPTVSQYRLTTHLGAAFLLYTGMIWVGLEMLRDAKWMKNPKD---
-------A-LKLFKQLDNPALKNLRPMSFAILAFTFLTAMSGGMVAGLDAGWIYNTWPKM
GET-WFPSSRELLDDHFARKD-----DKSDLFWRNMLENPTTVQMNHRLFAYTAFCSILA
LHLYCS---KRKAIIPRHINMTMHAMMGFVTLQVTLGVLTLLYMVPISLASLHQGGALAL
FTTSIIFASQLRKPRAEMRNLITLI----------------------DKQ------GPRV
SKILTETAKLKK------------------------------------------------
------------------------------------------------------------
-------
>XP_003685497_Tetrapisispora_phaffii
-------------------------------------------MILLRNFLVRGS-----
SRQFFNGAANKLARN---------------------------------------------
------------------------------------------------------------
------------------------------------------------------------
-------------------------------------------------------PMLKS
ASFSSIAR---T------------------------------------------------
------------------------------------------------------------
------------------------------------------N------VANGTNVSNLL
LSLNKSRNVHTSRILKQ-------------------------------------------
--------SSTILADSIGNSSRTNAKQLLSSKIVGYWLIGTSGLVFGIVILGGLTRLTES
G--------------LSIVEWKPVTGAIPPLNQEEWEKEFEKYQTSPEFKELNSHIDIDD
FKFIFFMEWFHRLWGRGIGVVFILPAIYFAATKKTTSHVNVRLFGLTCLLGLQGVIGWWM
VYSGIDKKQLDERKSKPTVSQYRLTTHLGAAFCLYMGMIWTGYNILREIKLVGNPRK---
-------A-LETIKLLDSSKILKLRKASIHMLLFTFLTAMSGGMVAGLDAGLIYNSFPKM
GAT-WFPSSRELMDPNYARAA-----DKSDLWWRNLFENPTTVQLIHRILGVSTFCAVFG
LHMVCV---KKKHLIPKSANNTVRAMMGLVTLQVALGISVLIYIVPVSLAAIHQAGALAL
FTSSVVFAAQMRKPRLPVRNVITVL-----------------------NKQLDSKTAQKG
SKILSEAAKFK-------------------------------------------------
------------------------------------------------------------
-------
>XP_001644627_Vanderwaltozyma_polyspora
-------------------------------------------MSLLR--LVLGS-----
GLRGTVKSSNVL------------------------------------------------
------------------------------------------------------------
------------------------------------------------------------
------------------------------------------------------------
--FKGISRGVPS------------------------------------------------
------------------------------------------------------------
------------------------------------------L------MVNGKNVSNVM
RELRFVRSLNTTRILKNASV-------------A--------------------------
--------SSSILEQSAKSSIGGKKKILFSSKSVAYWLMGTSGLVFGIVILGGLTRLTES
G--------------LSIVEWKPVTGAIPPWTQEEWEAEFEKYKSSPEFQQLNSHIDLDD
FKFIFFMEWFHRLWGRAIGAVFILPAIYFAVSKKASPHANKRIFGLTCLLGLQGVIGWWM
VYSGLDQQQLDARKSKPTVSQYRLTTHLGAAFLLYMGMIWTGFNILRENKWVRNPKE---
-------A-MSIFKQLDGSPAGKIRKAAILVLAFTFFTAMSGGMVAGLDAGLIYNSFPKM
GEH-WVPNSRELMDPSYARTE-----DKSDLWWRNLLENPTTVQLVHRILGCSAFLAVFG
LHMMCS---KNKTAIPKNANTMVHAMMGLVTLQVALGISTIIYIVPIPLAAAHQAGALAL
FTSSILFAAQLRKPRLPVRNVISVL--------------------------ADKAASQPG
SKILRETSKLAK------------------------------------------------
------------------------------------------------------------
-------
>XP_003679767_Torulaspora_delbrueckii
--------------------------------------------MFCRRLFTGA------
VCRF------SPKSP---------------------------------------------
------------------------------------------------------------
------------------------------------------------------------
-------------------------------------------------------SVFSG
NAV--------NQLRRLTTV----------------------------------------
------------------------------------------------------------
----------------------------------------RVN------KAPLYQKLVSQ
KCF--QRSFSASSLLKE----------------A--------------------------
--------AAVSS-PP--------KTLLNSSKWVGYWLIGTSGLVFGIVVLGGLTRLTES
G--------------LSITEWRPVTGTLPPMNQQEWEEEFEKYKESPEFKQLNSHIDLDE
FKFIFFMEWIHRLWGRAIGAVFLFPAVYFMATRKTSGRVNKRLVGLLALLGFQGFIGWWM
VKSGLDQEQLEARKSKPTVSQYRLTTHLGTAFLLYLGMIWTGFEILKERKWVQNPAK---
-------A-LEAFKLLDSKALGPARRLSLGLLALSFLTAMSGGMVAGLDAGWIYNTFPKM
GDT-WVPSSRELMDPNFARKE-----DKSDLWWRNMLENPATVQLNHRILGITTFCAVLA
VHSYCS---RRKAAVPKMADRTIKAMMGIVTMQVGLGIATLVYLVPISLASIHQAGALAL
FTSAIIFAAQLRKPRVPMKILVSGL----------------------YVQQS----KQAG
SKILSEASKLAK------------------------------------------------
------------------------------------------------------------
-------
>XP_037142824_Zygotorulaspora_mrakii
--------------------------------------------MIFKSLLAGT------
GAKL------LTKSS---------------------------------------------
------------------------------------------------------------
------------------------------------------------------------
-------------------------------------------------------YTISR
NAL--------CNLRRFATQ----------------------------------------
------------------------------------------------------------
----------------------------------------RPK------GINILRNSVCQ
RSL--VRPFSASSMIKQ----------------A--------------------------
--------EAVSV--P--------KTLLNSSNVVGYWLIGTSGLVFGIVVLGGLTRLTES
G--------------LSITEWKPVTGALPPMNQADWEEEFRKYKESPEFKQLNSHIDLDE
FKFIFFMEWIHRLWGRAIGAVFLLPAVYFAATRKTSGHVNRRLFGLSLLLGLQGFVGWWM
VKSGLDPAQLEERKSKPTVSQYRLTAHLGMAFLLYMGMIFTGFEILKENKWMKNPAK---
-------A-LELFKMTDSPSLGPLRKISVAVLALTFVTAMSGGMVAGLDAGWIYNTFPKM
GEN-WFPSSRELMDPQFARKE-----DNSDIWWRNMLENPTTVQLNHRILAITTFCSVFA
LHMYCS---RHKSIIPKSADRTVKAMMGLVTIQAGLGIATLVYLVPISLASLHQAGSLAL
FTSAIIFVAQLKKVRIPTKILISGL----------------------YVQQL----KKSG
SKIITEASKLAK------------------------------------------------
------------------------------------------------------------
-------
>XP_002498296_Zygosaccharomyces_rouxii
--------------------------------------------MLLRSVLGRI------
GPKFPSCRPLLANSR---------------------------------------------
------------------------------------------------------------
------------------------------------------------------------
-------------------------------------------------------FNFSR
N-W--------SSLRSYSNF----------------------------------------
------------------------------------------------------------
------------------------------------------N------AIKLDSNGFSR
GFFSSTRPLNSSTASQE----------------A--------------------------
--------IPSSIQPP--------KRLINSSKWVGYWLIGTSGLVFGIVVLGGLTRLTES
G--------------LSITEWRPVTGTLPPMSQEEWEEEFAKYKESPEFKQINSSIDLDE
FKFIFFMEWIHRLWGRAIGAVFVLPAAYFALARKTSARVNRRLFGLAFLLGFQGFIGWWM
VKSGLDQDDLDERKSKPTVSPYRLATHLGCAFLLYLGMIWTGLEVLREKNFVKDPAK---
-------A-LETFKTLDNPLLRPLRRMSLGILALTFCTTMSGALVAGLDAGWIYNTFPKM
GEN-WIPPKRELMDANFAHKE-----DKSDLWWRNLLENPTTVQLNHRLFGIATFGAVFA
LHMYGV---KKKHIVPKAADRTLKAMMGLVTLQVGLGITTLLWLVPIPLASAHQAGALAV
FTSAILLAAQLRKPRIPMKLLINGL----------------------HMQEL----RKGG
SKILAEAAKQPKLK----------------------------------------------
------------------------------------------------------------
-------
>XP_003647389_Eremothecium_cymbalariae
---------------------------------------------MFRNLLHNGLTRQ--
VIRSIAANGTLTASS---------------------------------------------
------------------------------------------------------------
------------------------------------------------------------
-------------------------------------------------------PMMLK
RINVPCYA---KYLSCYNSV----------------------------------------
------------------------------------------------------------
----------------------------------------FKN------GIP--------
-----KQPFGTYTRVMKIA--------------L--------------------------
--------HSAKNSAP--------KNLLNSSKISGYWLVGTSGLVFGIVVLGGLTRLTES
G--------------LSITEWKPITGAVPPMNEKDWEKEFAKYQASPEFKQLNSHITIED
FKFIYFMEWAHRLWGRAIGMVFILPAVYFAVSRQTSKRVNLRVTGLACLLGFQGFIGWWM
VKSGLDQQQLDERKSKPTVSQYRLTAHLGTAFLLYLGMLWTGIEILREAKWVKNPEN---
-------A-LKLFSKLDNQSLNPLRRLSLGLLTLTFITAMSGGLVAGLDAGLIYNTFPHM
GDD-WIPSKRELIDKTFSRKD-----DSSDLVWRNMLENPTMVQLNHRIFATSTFISVLA
LHFYCN---RRKHLIPSNAIRTMHALMGLVSLQFTLGIFTLLYLVPIPLGSAHQAGALCL
LTGSLLFAAQLRKPRIPIRMLVSSL----------------------GRQ-Q----NTSS
SKILSQVSKL--------------------------------------------------
------------------------------------------------------------
-------
>NP_985559_Eremothecium_gossypii
---------------------------------------------MFRSILSRNATLH--
GCRFMSSSSTAGFGK---------------------------------------------
------------------------------------------------------------
------------------------------------------------------------
-------------------------------------------------------YLASR
GSQLPPPFRKQTS-----------------------------------------------
------------------------------------------------------------
------------------------------------------------------SLNFVT
GRTGLLRPYSASRILQE----------------A--------------------------
--------ASVKG--P--------RKLLNSSKTVGYWLVGTSGLVFGIVVLGGLTRLTES
G--------------LSITEWRPVTGTLPPMNENDWQEEFRKYQQSPEFQQLNSHISLEE
FKFIYFMEWVHRLWGRAIGAVFVLPAVYFAATRKTSPRVNRRLFLLSLVLGFQGFIGWWM
VRSGLDQGQLDERKSKPTVSQYRLTAHLGTAFVLYMGMLWTGIEILRETKWVKSPAK---
-------A-MELFQKLDSPALAPVRRMALALTALTFLTAMSGGLVAGLDAGLIYNTFPHM
GDN-WLPKQRELMDDTFARKE-----DKSDKFWRNMFENPTTVQLNHRIFATTTFCSVLA
FHLYCN---RRKALIPKSANRTMHAMMGLVTLQFSLGVATLLYLVPVPLASAHQAGALAL
LTSALVFAAQLRKPRAPMRLLVNSL----------------------HAQ-Q----KRAS
GQIMSEVSRLAK------------------------------------------------
------------------------------------------------------------
-------
>XP_454418_Kluyveromyces_lactis
---------------------------------------------MFRTLVLGGRGLS--
GIRISS--------R---------------------------------------------
------------------------------------------------------------
------------------------------------------------------------
-------------------------------------------------------GLMTR
SI---------SNLVKTK------------------------------------------
------------------------------------------------------------
------------------------------------------N------VIPTVALKRAL
PTVSMAY-FHTRSIVREAVQVSQTTGNGITTATA--------------------------
--------STAKQAKS--------KPLLNSSKVVGYWLVGTSILVFGIVVLGGLTRLTES
G--------------LSITEWRPVAGTLPPLNQQEWENEFTKYKSSPEFKQLNSHITLDE
FKFIFFMEWIHRLWGRAIGAVFILPAVYFAVARKTSPHVNKRLFGLSALLGLQGFIGWWM
VKSGLDETQLKERKSKPTVSQYRLTTHLGTAFMLYMGMLWTGFEILREAKWVKNPSE---
-------A-LVLFSKLDNPALAPLRRSALGLLALTFVTAMSGGLVAGLDAGLIYNTFPHM
GDD-WVPSKRELIDENFARKE-----DKSDMFWRNMLENPTTVQLNHRILATTTFFAVFA
FHMYCN---RNKAIIPKQVLRTAHGMMGLATLQVTLGIFTLLYLVPIPLASAHQAGALAL
LTGSLLFASQLRKPRAAIRILTGGL----------------------YTQ-Q----QKAS
SKILTEASKLAK------------------------------------------------
------------------------------------------------------------
-------
>XP_022674374_Kluyveromyces_marxianus
---------------------------------------------MFRSVLLRGSGLA--
AFRGVS--------R---------------------------------------------
------------------------------------------------------------
------------------------------------------------------------
-------------------------------------------------------SFTSR
SL---------SNLVRTT------------------------------------------
------------------------------------------------------------
------------------------------------------K------GGPSVGLKRVI
PAVNVSR-FHTNAILKQSTIASKE--NGESSDSS--------------------------
--------AGAKPSRS--------KPLLNSSKVVGYWLVGTSALVFGIVVLGGLTRLTES
G--------------LSITEWKPVAGTLPPLNQKEWEEEFTKYKESPEFKQLNSHITLDE
FKFIFFMEWIHRLWGRAIGAVFILPAVYFAVSRKTSPRVNKRLFGLAALLGLQGFIGWWM
VKSGLDEEQLKERKSKPTVSQYRLTTHLGTAFLLYMGMMWTGLEILREAKWVKKPSE---
-------A-LVLFSKLDNPMLTPLRRSAFGLLALTFVTAMSGGLVAGLDAGLIYNTFPKM
GED-WTPSKRELMDENFARKE-----DKSDLVWRNMLENPATVQLNHRILAITTFFTVFA
FHMYCN---KNKAIIPKNVVHTGHALMGLVTLQAALGISTLIYLVPIPLASAHQAGALAL
LTGALVFASQLRKPRAAIKILTAGL----------------------YTQ-Q----QKAG
SKILSEASKLTK------------------------------------------------
------------------------------------------------------------
-------
>XP_022629292_Lachancea_lanzarotensis
---------------------------------------------MLKHFLKAASPLARS
GARIAV--------P---------------------------------------------
------------------------------------------------------------
------------------------------------------------------------
-------------------------------------------------------HFPRS
AMG--------TGPLTLK------------------------------------------
------------------------------------------------------------
------------------------------------------N------ITGISCTQGLK
TKLQSPRFFSSSSLLNQV---------------A--------------------------
--------TTVKKQPA--------KRLINSSKQVGYWLIGTSGLVFGIVVLGGLTRLTES
G--------------LSITEWRPVAGTLPPMNEQEWLEEFAKYRESPEFQQLNSHINLEE
FKFIYFMEWVHRLWGRAIGAVFVLPAVYFAVARKTSPRVNGRLFALASLLGLQGFIGWWM
VKSGLDKEELKERRSKPTVSQYRLTTHLTTAFMLYLGMLWTGMEILKEAKWVKDPKK---
-------A-LVEMAKLDNPALNPLRKTSLGLLALIFATAMSGGMVAGLDAGLIYNTFPHM
GDD-WIPSKRELFDKTFARKE-----DSSDLFWRNMLENPATVQLNHRILATASFLGVFA
MHMWVN---RRKHILPANAVKSMHAMMGVVTLQVTLGMFTLIYLVPISLGSLHQAGAMAL
LTNALIFAAQLRKARVPMRFLIGGL----------------------SVKAP----PKAA
STILTEAAKAAK------------------------------------------------
------------------------------------------------------------
-------
>XP_002556218_Lachancea_thermotolerans
---------------------------------------------MFGSLLRNSGPRLSL
GSALAS--------R---------------------------------------------
------------------------------------------------------------
------------------------------------------------------------
-------------------------------------------------------ILTRT
SIARPSLFSRWSSPARAK------------------------------------------
------------------------------------------------------------
------------------------------------------N------V----------
---QVSRGLFTGTTLRQA---------------A--------------------------
--------ATIKKQPA--------KNLLNSSKSVGYWLVGTSGLVFGIVVLGGLTRLTES
G--------------LSITEWKPVTGTLPPMNEQEWLEEFAKYRESPEFQQLNSHIDLDE
FKFIFFMEWVHRLWGRAIGLVFVLPAVYFAAARKTSPRVNRRIFSLSLLLGLQGFIGWWM
VKSGLDKEQLKERNSKPTVSQYRLTTHLGTAFLLYMGMLWTGIEILKEAKWIKNPAK---
-------A-LGVFAKLDNPAVTPLRRSALGLLALTFVTAMTGGLVAGLDAGLIYNTFPHM
GDD-WIPSKRELLDPNFARKD-----DDSDLLWRNMLENPTTVQLNHRIFATITFFSVFG
MHMWCN---RMKHVLPKNAIKSMHSMMGVATLQVALGIFTLLYLVPVSLGSLHQAGAIAL
LTNALVFASQLRKPRVPMRILVGGL----------------------STKAN----SNAG
SKILTEASRLAK------------------------------------------------
------------------------------------------------------------
-------
>XP_020058749_Aspergillus_aculeatus
--------------------------------------------MAFLG-----------
----PSAPLLRSLAP---------------------------------------------
------------------------------------------------------------
------------------------------------------------------------
-------------------------------------------------------RLSKE
FF-TCR------------------------------------------------------
------------------------------------------------------------
----------------------------------------PCLIRTQSYA--------ST
STL--RKQFFAPDNAR--SALNTISLRARAKGAFASSLRNYASKSSKSSKSAKSPKPASS
SQPALPAQAQSAASAAAPEQAPKRFFPILTHKVVAYWLLASAASVFGIVVFGGLTRLTES
G--------------LSITEWRPVTGSIPPMNDEDWESEFAKYRASPEFQLLNPNMTLSE
FKSIYYMEWIHRLWGRFVGLSFVLPAIYFVARRKVSKPMALRLAGIAGLIGFQGFLGWWM
VASGL-KEDLFAPGSHPRVSQYRLTAHLGAAFICYTAMLWNGLAILRSQRLA-----SDV
NK-----G-LKQLKKLHSKHLTVFRRSVAGVALLVFVTAMSGALVAGLDAGLIYNEFPYM
GNG-LTPPKEELLDARYSQRE-----DRSDLWWRNMLENPSLVQLDHRILAMTTFTSIMA
LWAYSK-VPRVNRVMGRSARRGVHGVVAFAFCQVGLGISTLLYLVPTPLASAHQAGSLLL
LTWVLVLGSRVWRP-TRTFKLLQL------------------------------------
-RQQYAAARAAAKKA---------------------------------------------
------------------------------------------------------------
-------
>XP_001267918_Aspergillus_clavatus
--------------------------------------------MASLG-----------
----GSVPMFRSLAP---------------------------------------------
------------------------------------------------------------
------------------------------------------------------------
-------------------------------------------------------RFSKE
FF-TCR------------------------------------------------------
------------------------------------------------------------
----------------------------------------QCLGRGQTYA--------TP
SVF--RKHFGAQPWAQRAENINSNAHNVRAKKFFTPAFTRSVSGSAVAS--A--------
--------VEGGASKA------KSSFPKVSEKSVAYWLLGSAASVFGIVVFGGLTRLTES
G--------------LSITEWRPVTGSLPPMNAEDWESEFAKYRASPEFQLLNPNMNLSE
FKSIYYMEWIHRLWGRFIGLSFVFPALYFVAKKKVSKPMALRLAGIAGLIGFQGFIGWWM
VKSGL-KEDLFAQGSHPRVSQYRLTAHLAAAFVCYTAMLWNGLAILRSHRLL-----ADP
EA-----G-TKVLDALRDPKLNIFRRSVAGLALLTFVTVMSGGLVAGLDAGLIYNEFPFM
GNG-LTPPKAELFDPRYSRHE-----DRSDLWWRNMLENPSLVQLDHRIMAMTTFTSIMA
LWAYTRRSPTMKRLLPPAAKKGVHGVVAFACVQVSLGISTLLYLVPLPLASAHQAGSLCL
LTWVLVLGSRIWHP-SRTAKLLQMA-------------------------------AKAR
GQAVSNAATQAARNL---------------------------------------------
------------------------------------------------------------
-------
>XP_001257885_Aspergillus_fischeri
--------------------------------------------MASLG-----------
----GSVPMFRSLAP---------------------------------------------
------------------------------------------------------------
------------------------------------------------------------
-------------------------------------------------------RFSKE
FF-TCR------------------------------------------------------
------------------------------------------------------------
----------------------------------------QCLGRTQNYA--------TK
SAF--RKQFAGLFFGQKPSNATANAFRVTATNFFSPILRRSVSGSAVAG--A--------
--------LEDGASKA------KSSFPKVSDKIVAYWLLGSAASVFGIVVFGGLTRLTES
G--------------LSITEWRPVTGSLPPMNAEDWESEFAKYRASPEYQQLNPNMNLSE
FKSIYYMEWIHRLWGRFVGLSFVLPAIYFVARKKVSKPMSLRLAGIAGLIGFQGFIGWWM
VKSGL-KEDLFAQGSHPRVSQYRLTAHLGAAFVCYTAMLWNGLAILRSHRLL-----ADP
EA-----G-IKLLDSLRDPKLKIFRRSVAGLALLVFATAMSGALVAGLDAGLIYNEFPFM
GNG-LAPPKSELLDERYSRHK-----DRSDLWWRNMLENPSLVQLDHRIMAMTTFTSIMA
LWAYSRRSPTMKRLLPPAARKGLHGVVAFAWVQVGLGISTLLYLVPTPLASAHQAGSLFL
LTWVLVLGSRIWHP-SRTAKLLQMA-------------------------------AKAR
GQAVCNATAQAAHKL---------------------------------------------
------------------------------------------------------------
-------
>XP_041142669_Aspergillus_flavus
--------------------------------------------MASLG-----------
----SSVSFMRSFTP---------------------------------------------
------------------------------------------------------------
------------------------------------------------------------
-------------------------------------------------------RLSKE
FF-TCR------------------------------------------------------
------------------------------------------------------------
----------------------------------------QCLGRSQNYA--------TK
STF--RKNFAVSPFTQNTSKLNTPASFPKTKSAIPNIFRRSASGSAAAN--A--------
--------VEEGASNA------KSSFPKVSDKTVAYWLLGSAASVFGIVVFGGLTRLTES
G--------------LSITEWRPVTGSLPPMNAEDWESEFAKYRASPEFQLLNPHMTLSE
FKSIYYMEWIHRLWGRFVGLSFVLPALYFVARKKVSKPMALRLGGIAGLIGFQGFIGWWM
VKSGL-KDDLFAPGSHPRVSQYRLTAHLGAAFVCYVAMLWNGLAILRSHRLL-----ADP
EA-----G-IKLLDSLRDPKLKIFRRSVAGLAALVFVTAMSGALVAGLDAGLIYNEFPFM
GTG-LAPPKSELFDERYSRHE-----DRSDLWWRNMLENPSLVQLDHRILAMTTFTTIMA
LWAYTRRSPTMKRLLPPAAKKGVHGVVAFAFCQVGLGISTLLYLVPTPLASAHQAGSLFL
LTWVLVLGSRVWHP-SRTAKLLQMA-------------------------------VKAR
GQAISSATAHGPRNL---------------------------------------------
------------------------------------------------------------
-------
>XP_750658_Aspergillus_fumigatus
--------------------------------------------MASLG-----------
----GSVPMFRSLAP---------------------------------------------
------------------------------------------------------------
------------------------------------------------------------
-------------------------------------------------------RFSKD
FF-TCR------------------------------------------------------
------------------------------------------------------------
----------------------------------------QCLGRTQTYA--------TK
SLF--RKQFAGLSFGQKSSNATPKAFSVTATKFFSPILRRSVAGSAVAG--A--------
--------LEDGASQA------KSSFPKVSDKIVAYWLLGSAASVFGIVVFGGLTRLTES
G--------------LSITEWRPVTGSLPPMNAEDWESEFAKYRASPEYQQLNPNMNLSE
FKSIYYMEWIHRLWGRFVGLSFVLPAIYFVAKKKVSKPMSLRLAGIAGLIGFQGFIGWWM
VKSGL-KEDLFAQGSHPRVSQYRLTAHLGAAFICYTAMLWNGLAILRSHRLL-----ADP
EA-----G-IKLLDSLRDPKLKIFRRSVAGLALLVFATAMSGALVAGLDAGLIYNEFPLM
GNG-LAPPKSELLDERYSRHE-----DRSDLWWRNMLENPSLVQLDHRIMAMTTFTSIMA
LWAYSRRSPTMKRLLPPAARKGLHGVVAFAWVQVGLGISTLLYLVPTPLASAHQAGSLFL
LTWVLVLGSRIWHP-SRTAKLLQMA-------------------------------AKAR
GQAVRNATAQAAHKL---------------------------------------------
------------------------------------------------------------
-------
>XP_659519_Aspergillus_nidulans
------------------------------------------------------------
------------------------------------------------------------
------------------------------------------------------------
------------------------------------------------------------
------------------------------------------------------------
------------------------------------------------------------
------------------------------------------------------------
------------------------------------------------------------
--------------------MDATFLRSKARKAFA----RYASDSAAVN--G--------
--------AKPEAS--------KSAFPDVSSKSVAYWLLASAASVFGIVVFGGLTRLTES
G--------------LSITEWRPVTGSLPPMNAEDWESEFSKYRASPEFQLLNPTMTLSE
FKSIYYMEWIHRLWGRFVGLSFVLPAVYFVARKKVSKPMVLRLGGIAGLIGFQGFIGWWM
VKSGL-KDDLFAPGSHPRVSQYRLTAHLGAAFVCYTAMLWNGLAILRSHRLL-----SDP
EA-----G-LKLLDSLKDPKLKLFRRSVAGLALLVFVTAMSGALVAGLDAGLIYNEFPWM
GNG-LAPPMSELFDDRYSRHE-----DRSDRWWRNMLENPSLVQLDHRILAMTTFTSIMA
LWAYTRRSPNMKRLLPPSAKKGVHGVVAFACMQVGLGLTTLLYLVPTPLASAHQAGSLFL
LTWVLVLGSRVWHP-SRTAKLLQLA-------------------------------AKAR
GNSLPNVTRQAAPKL---------------------------------------------
------------------------------------------------------------
-------
>XP_001394244_Aspergillus_niger
--------------------------------------------MASLG-----------
----PSVPLLRSLSP---------------------------------------------
------------------------------------------------------------
------------------------------------------------------------
-------------------------------------------------------RLSRE
LF-TCR------------------------------------------------------
------------------------------------------------------------
----------------------------------------QCLVRTQNHA--------TK
SAF--RRQFSALPFTQNSNSRANSALQSRARKLFASSLKRSASGSATAEAIA--------
--------AQGEAAKA------KSSFPDVSDKKVAYWLLASAASVFGIVVFGGLTRLTES
G--------------LSITEWRPVTGSLPPMNAEDWESEFSKYRASPEFQLLNPHMTLSE
FKSIYYMEWIHRLWGRFVGLSFVLPAAYFVAAKKVSKPMALRLAGIAGLIGFQGFIGWWM
VKSGL-KDDLFAPGSHPRVSQYRLTAHLGAAFVCYTAMLWNGLAILRSHRLL-----ADP
EA-----G-IKLLDALRDPKLKIFRRSVAALAALVFVTAMSGALVAGLDAGLIYNEFPFM
GNG-LAPPKSELFDERYSRHE-----DRSDLWWRNMLENPSLVQLDHRALAITTFTSIMA
LLAYTRGSPTMKRLLPPAAKKGVHGVVAFACMQVGLGISTLLYLVPTPLASAHQAGSLFL
LTWVLVLGSRIWHP-SRTAKLLQMA-------------------------------AKAR
GQALANAAAHAPRRI---------------------------------------------
------------------------------------------------------------
-------
>XP_015403459_Aspergillus_nomiae
--------------------------------------------MASLG-----------
----SSVSFMRSFTP---------------------------------------------
------------------------------------------------------------
------------------------------------------------------------
-------------------------------------------------------RLSKE
IF-TCR------------------------------------------------------
------------------------------------------------------------
----------------------------------------QCLGRSQNYA--------TK
SAF--RKNFAVSPFPQNTSKLNSPASFSRTKNAISNIFRRSASGSAIAN--A--------
--------VEEGASNA------KSSFPKVSDKTVAYWLLGSAASVFGIVVFGGLTRLTES
G--------------LSITEWRPVTGSLPPMNAEDWESEFAKYRASPEFQLLNPHMTLSE
FKSIYYMEWIHRLWGRFVGLSFVLPALYFVARKKVSKPMALRLGGIAGLIGFQGFIGWWM
VKSGL-KDDLFAPGSHPRVSQYRLTAHLGAAFVCYVAMLWNGLAILRSHRLL-----ADP
EA-----G-TKLLDTLRDPKLKIFRRSVAGLAALVFVTAMSGALVAGLDAGLIYNEFPTM
GTG-LAPPKSELFDERYSRHE-----DRSDLWWRNMLENPSLVQLDHRILAMTTFTTIMA
LWAYTRRSPTMKRLLPPAAKKGVHGVVAFAFCQVGLGISTLLYLVPTPLASAHQAGSLFL
LTWVLVLGSRVWHP-SRTAKLLQMA-------------------------------VKAR
GQAVSSAAAHGPRKL---------------------------------------------
------------------------------------------------------------
-------
>XP_001819401_Aspergillus_oryzae
--------------------------------------------MASLG-----------
----SSVSLMRSFTP---------------------------------------------
------------------------------------------------------------
------------------------------------------------------------
-------------------------------------------------------RLSKE
FF-TCR------------------------------------------------------
------------------------------------------------------------
----------------------------------------QCLGRSQNYA--------TK
STF--RKNFAVSPFTQNTSKLNTPASFPKTKSAIPNIFRRSASGSAAAN--A--------
--------VEEGASNA------KSSFPKVSDKTVAYWLLGSAASVFGIVVFGGLTRLTES
G--------------LSITEWRPVTGSLPPMNAEDWESEFAKYRASPEFQLLNPHMTLSE
FKSIYYMEWIHRLWGRFVGLSFVLPALYFVARKKVSKPMALRLGGIAGLIGFQGFIGWWM
VKSGL-KDDLFAPGSHPRVSQYRLTAHLGAAFVCYVAMLWNGLAILRSHRLL-----ADP
EA-----G-IKLLDSLRDPKLKIFRRSVAGLAALVFVTAMSGALVAGLDAGLIYNEFPFM
GTG-LAPPKSELFDERYSRHE-----DRSDLWWRNMLENPSLVQLDHRILAMTTFTTIMA
LWAYTRRSPTMKRLLPPAAKKGVHGVVAFAFCQVGLGISTLLYLVPTPLASAHQAGSLFL
LTWVLVLGSRVWHP-SRTAKLLQMA-------------------------------VKAR
GQAISSATAHGPRNL---------------------------------------------
------------------------------------------------------------
-------
>XP_040638850_Aspergillus_ruber
--------------------------------------------MASLG-----------
----SSASWARGFAP---------------------------------------------
------------------------------------------------------------
------------------------------------------------------------
-------------------------------------------------------RLFKD
FS-TCY------------------------------------------------------
------------------------------------------------------------
----------------------------------------QCL-RTQNYA--------TK
SAF--PRQFSGLSFARSDQRTNPAILNSKTRQFFSQNLRRSVSSSTVAH--A--------
--------AEEGATKA------KSSFPPVSDKSVAYWLLGSAASVFGIVVFGGLTRLTES
G--------------LSITEWRPVTGSLPPMNHEDWESEFSKYRESPEFKLLNPHMTLSE
FKSIYYMEWIHRIWGRFVGLSFIFPALYFVARKKVSKPMALRLAGIAGLIGFQGFIGWWM
VKSGL-KDDLFAPGSHPRVSQYRLTAHLGAAFVCYVTMLWNGLAILRSRRLM-----ADP
EV-----G-IKTLDALRDPRLKLFRRSVAGLALLVFTTVISGALVAGLDAGLIYNEFPYM
GSG-FAPPTSELFNERYSRHE-----DRSDLWWRNMLENPSLVQLDHRILATTTFTTIMA
LWAYSRKSPTMKKLLPPAARKGVHGVVAFAFMQVGLGISTLLYLVPIPLASAHQAGSLFL
LTWVMVLGSRVWHP-SRTAKLLQMA-------------------------------VKAR
GQQVSQAAAHAAKKL---------------------------------------------
------------------------------------------------------------
-------
>XP_040708148_Aspergillus_sydowii
--------------------------------------------MASLG-----------
----NSALLFRRLAP---------------------------------------------
------------------------------------------------------------
------------------------------------------------------------
-------------------------------------------------------RLSRE
LF-TCR------------------------------------------------------
------------------------------------------------------------
----------------------------------------QCLVRTQNYG--------TR
TTL--RTP--SVPFARNTGSLNAASLKSKARKAFA----RCASDSAVVN--G--------
--------AKSGAS--------KSSFPGVSDKTVAYWLLGSAASVFGIVVFGGLTRLTES
G--------------LSITEWRPVTGSLPPMNAEDWESEFAKYRASPEFQLLNPTMTLSE
FKSIYYMEWIHRIWGRFVGLSFVLPAIYFVARKKVSKPMALRLAGISGLIGFQGFIGWWM
VKSGL-KDDLFAPGSTPRVSQYRLTAHLGAAFVCYVAMLWNGLAILRSHRLL-----SDP
DA-----G-IKLLETLRDPKLKLFRRSVAGLALLVFVTAMSGGLVAGLDAGLIYNEFPYM
GSG-FAPPSSELFDEKYSRHD-----DRSDLWWRNILENPSLVQLDHRILAMTTFTSIMA
LWAYTRRSPNMKRFLPPAAKKAVHGVVGFACLQVGLGLTTLLYLVPLPLASAHQAGSLFL
LTWVLVLGSRVWHP-SRTAKLLQMA-------------------------------AKAR
GHAASNAARHIPPKL---------------------------------------------
------------------------------------------------------------
-------
>XP_001215078_Aspergillus_terreus
--------------------------------------------MASLG-----------
----SSVPLLRRFTP---------------------------------------------
------------------------------------------------------------
------------------------------------------------------------
-------------------------------------------------------RLSKE
LF-TCR------------------------------------------------------
------------------------------------------------------------
----------------------------------------QCLVRSQSYA--------TK
SPF--RNPSAASPFAR-TSRTNSPTLSAKYGSPFSSVFRRSASGSAASN--A--------
--------AEAEASKA------KSSFPQVSDKIVAYWLLGSAASVFGIVVFGGLTRLTES
G----------------ITEWRPVTGSLPPMNAEDWESEFAKYRNSPEFQLLNPNMTLSE
FKSIYYMEWIHRLWGRFVGLSFVIPAVYFVARKKVAKPMALRLAGIAGLIGFQGFIGWWM
VKSGL-KDDLFAPGSHPRVSQYRLTAHLGAAFVCYVAMLWNGLAILRSHRLL-----ADP
EA-----G-MKLLDSLRDPKLKLFRRSVAGLAALVFVTAMSGALVAGLDAGLIYNEFPYM
GNG-LAPPKAELFDERYSRHE-----DRSDLWWRNMLENPALVQLDHRIMAMTTFTSIMA
LWAYTRGSPAMKRLLPPAAKKGVHGVVAFAFMQVGLGISTLLYLVPTPLASAHQAGSLFL
LTWVLVLGSRVWHP-SRTAKLLQMA-------------------------------AKAR
SQAAASAATHGPRRL---------------------------------------------
------------------------------------------------------------
-------
>XP_022484784_Penicillium_arizonense
--------------------------------------------MASLG-----------
----TTLPLWRSLAP---------------------------------------------
------------------------------------------------------------
------------------------------------------------------------
-------------------------------------------------------RLAKD
VF-TCR------------------------------------------------------
------------------------------------------------------------
----------------------------------------QCL-RNQGVA--------AK
SI----RRFGAMPSRQ-PTKAQSTLLNSKNRQFFTSSIQRSAAAQAAAE--V--------
--------IQGGADGA------KRSFPKISDKAVAYWLLGSAASVFGIVVFGGLTRLTES
G--------------LSITEWRPVTGSLPPMNAEHWESEFAKYRASPEFQLLNPNMTLSE
FKSIYYMEWIHRLWGRFVGMSFVLPAVYFVARKKVSTPMAWRLFGIAGLIGFQGFLGWWM
VKSGL-KDDLFAPGSHPRVSQYRLTAHLGAAFTCYVAMLWNGLAILRSHRLM-----ADA
AA-----G-IDELAALRSGKLAFFRRSVAGIALLVFTTVISGGLVAGLDAGLIYNEFPYM
GNG-LAPPKEELFDARYSRHE-----DRSDLWWRNMLENPSLVQLDHRMLAMTTFTSIVA
LLAYTRLAPSMKRHLPAAARKGVHGVFAFACCQVGLGISTLLYLVPTPLASAHQAGSLFL
LTWVIVLGSRVWHP-SRTAKLVKMA-------------------------------SEMA
KKQTPRAPSFTAKRV---------------------------------------------
------------------------------------------------------------
-------
>XP_014535484_Penicillium_digitatum
--------------------------------------------MASLG-----------
----SSLSLWRGVAP---------------------------------------------
------------------------------------------------------------
------------------------------------------------------------
-------------------------------------------------------RLAKD
FF-T-S------------------------------------------------------
------------------------------------------------------------
----------------------------------------QCL-PSQGYA--------AK
SI----RQFGAIQFRQ-PSKIQSNLLN--NKRFFTSSLKRPNAAPAVVE--A--------
--------IEEGATKA------KSSFPKISDKAVAYWLLGSAASVFGIVVFGGLTRLTES
G--------------LSITEWRPVTGSLPPMNAEHWEDEFSKYRASPEFQLLNPNMTLSE
FKSIYYMEWIHRLWGRFVGISFVLPAVYFVARKKVSKPMALRVFGIAGLIGFQGFLGWWM
VKSGL-KDDLFAPGSHPRVSQYRLTAHLGAAFVCYVSMLWNGLAILRSHRLM-----ADP
AA-----G-INQLNALRDPKLALFRRSVAGIALLVFTTVISGGLVAGLDAGLIYNEFPWM
GKG-LAPPKEELFDARYSRHE-----DRSDLWWRNMLENPSLVQLDHRVLAMTTFTAICA
LMAYSRASPTMKRFLPAPARKGVHGVFGFACCQVGLGITTLLYLVPTPLASAHQAGSLFL
LTWVMILGSRIWHP-SRTAKLLQMA-------------------------------VKAR
SQQLSSTAASAVKRV---------------------------------------------
------------------------------------------------------------
-------
>XP_016602680_Penicillium_expansum
--------------------------------------------MASLG-----------
----SSLSLWRGVAP---------------------------------------------
------------------------------------------------------------
------------------------------------------------------------
-------------------------------------------------------RLAKD
FF-T-S------------------------------------------------------
------------------------------------------------------------
----------------------------------------QCL-PSQGYA--------AK
SI----RQFGALQFRQ-PSKIQSNLLN--NKKFFTSSIKRSNAAPTVAE--A--------
--------VEEGATKA------KSSFPKISDKAVAYWLLGSAASVFGIVVFGGLTRLTES
G--------------LSITEWRPVTGSLPPMNAEHWEDEFSKYRASPEFQLLNPNMTLSE
FKSIYYMEWIHRLWGRFVGISFVLPAVYFVARKKVSTPMALRLFGIAGLIGFQGFLGWWM
VKSGL-KDDLFAPGSHPRVSQYRLTAHLGAAFVCYVAMLWNGLAILRSNRLI-----ADP
AA-----G-INQLNALRDPKLAFFRRSVAGIALLVFTTVISGGLVAGLDAGLIYNEFPWM
GKG-LTPPKEELFDARYSRHE-----DRSDLWWRNMLENPSLVQLDHRALAVTTFTAICA
LLAYTRTSPTMKRFLPAPARKGVHGVFAFACCQVGLGITTLLYLVPTPLASAHQAGSLFL
LTWVVILGSRVWHP-SRTAKLLQMA-------------------------------AKAR
SQQLSSTAASAVKRV---------------------------------------------
------------------------------------------------------------
-------
>XP_040646713_Penicillium_griseofulvum
--------------------------------------------MASLR-----------
----SSLSLWRSVAP---------------------------------------------
------------------------------------------------------------
------------------------------------------------------------
-------------------------------------------------------RLAKD
FF-T-S------------------------------------------------------
------------------------------------------------------------
----------------------------------------QCL-PSQGYA--------AK
SI----RQFGALQFRQ-PTK--STLLNKQNREFFTSSLKRSNVAPAVAG--A--------
--------VGEGAAKG------KSSFPKISDKTVAYWLLGSAASVFGIVVFGGLTRLTES
G--------------LSITEWRPVTGSLPPMNAEHWEDEFSKYRASPEFQLLNPNMTLSE
FKSIYYMEWIHRLWGRFVGISFVLPAVYFVARKKVSTPMAWRLFGIAGLIGFQGFLGWWM
VKSGL-KDDLFAPGSHPRVSQYRLTAHLGAAFACYVAMLWNGLAILRSQRLM-----ADA
AA-----G-INELNALRDPKLAFFRRSVAGIALLVFTTVISGGLVAGLDAGLIYNEFPWM
GKG-LAPPKEELFDSRYSRHE-----DRSDLWWRNMLENPSLVQLDHRVLAMTTFTAICA
LMAYTRRAPTMKRFLPAPARKGVHGVFAFACCQVGLGITTLLYLVPTPLASAHQAGSLFL
LTWVIVLGSRVWHP-SRTAKLLQMA-------------------------------AKAR
SQQLSSTAASAVKRV---------------------------------------------
------------------------------------------------------------
-------
>XP_038927337_Penicillium_roqueforti
--------------------------------------------MASLR-----------
----SSLSLWRSGAP---------------------------------------------
------------------------------------------------------------
------------------------------------------------------------
-------------------------------------------------------RLAKD
FF-T-S------------------------------------------------------
------------------------------------------------------------
----------------------------------------QCL-PSQGYA--------AK
SI----RQFGALQFRQ-PSKIQSTLLN--NKKFFTSSIKRSNAAPAIAE--A--------
--------VEEGTTKG------KSSFPKISDKTVAYWLLGSAASVFGIVVFGGLTRLTES
G--------------LSITEWRPVTGSLPPMNAEHWEDEFSKYRASPEFQLLNPNMTLSE
FKSIYYMEWIHRLWGRFVGISFVLPAVYFVARKKVSTPMAWRIFGIAGLIGFQGFLGWWM
VKSGL-KDDLFAPGSHPRVSQYRLTAHLGAAFVCYTAMLWNGLAILRSNRLM-----ADP
AA-----G-VNQLNALRDPKLAFFRRSVAGIALLVFITVISGGLVAGLDAGLIYNEFPWM
GQG-LAPPKEELFDARYSRHE-----DRSDLWWRNMLENPSLVQLDHRVLAVTTFTVICA
LMAYTRGSPTMKRFLPAPARKGVHGVFAFACCQVGLGISTLLYLVPTPLASAHQAGSLFL
LTWVIILGSRVWHP-SRTAKLLQMA-------------------------------AKAR
SQQLSKTAASAVKRV---------------------------------------------
------------------------------------------------------------
-------
>XP_002557754_Penicillium_rubens
--------------------------------------------MASLG-----------
----SSLSLWRSAAP---------------------------------------------
------------------------------------------------------------
------------------------------------------------------------
-------------------------------------------------------RLAKD
FF-T-S------------------------------------------------------
------------------------------------------------------------
----------------------------------------QCL-PNQGYA--------AR
SI----RQFGALQFRQ-PSKIQSTLLN--NKKFFTSSLKRSNTAPAVAE--A--------
--------VQEGGAKA------KSSFPKISDKTVAYWLLGSAASVFGIVVFGGLTRLTES
G--------------LSITEWRPVTGSLPPMNAEHWEDEFAKYRASPEFQLLNPNMTLSE
FKSIYYMEWIHRLWGRFVGISFVLPAVYFVARKKVSTPMAWRLFGIAGLIGFQGFLGWWM
VKSGL-KDDLFAPGSHPRVSQYRLTAHLGAAFVCYVAMLWNGLAILRSNRLM-----ADP
AA-----G-ISQLNALRDPKLAFFRRSVAGIALLVFTTVISGGLVAGLDAGLIYNEFPWM
GKG-LAPPKEELFDARYSRHE-----DRSDLWWRNMLENPSLVQLDHRMLAMTTFTTICA
LMAYTRRSPTMKRFLPAPARKGVHGVFAFACCQVGLGITTLLYLVPTPLASAHQAGSLFL
LTWVMVLGSRVWHP-SRTAKLLQMA-------------------------------AKAR
SQQLSGAAASAVKRV---------------------------------------------
------------------------------------------------------------
-------
>XP_040813085_Penicillium_solitum
--------------------------------------------MASLG-----------
----SSLSLWRGVAP---------------------------------------------
------------------------------------------------------------
------------------------------------------------------------
-------------------------------------------------------RLAKD
FF-T-S------------------------------------------------------
------------------------------------------------------------
----------------------------------------QCL-PSQGYA--------AK
SI----RQFGALQFRQ-PTKIQSNLLN--NKKFFSSSLNRSNAAPAVAE--A--------
--------VEGGSAKG------KSSFPKISDKAVAYWLLGSAASVFGIVVFGGLTRLTES
G--------------LSITEWRPVTGSLPPMNAAHWEDEFSKYRASPEFQLLNPNMTLSE
FKSIYYMEWIHRLWGRFVGISFVLPAVYFVARKKVSTPMAWRLFGITGLIGFQGFLGWWM
VKSGL-KDDLFAPGSHPRVSQYRLTAHLGAAFVCYVAMLWNGLAILRSNRLM-----ADP
VA-----G-INQLNALRDPKLAFFRRSVAGIALLVFTTVISGGLVAGLDAGLIYNEFPWM
GKG-LAPPKEELFDARYSRHE-----DRSDLWWRNMLENPSLVQLDHRALAVTTFTVICG
LMAYTRGSPTMKRFLPAPARKGVHGVFAFACCQVGLGITTLLYLVPTPLASAHQAGSLFL
LTWVMILGSRVWHP-SRTAKLLQMA-------------------------------AKAR
SQQISSTAASAVKRV---------------------------------------------
------------------------------------------------------------
-------
>XP_022579983_Penicilliopsis_zonata
--------------------------------------------MASMG-----------
----SSIPMFRSLAP---------------------------------------------
------------------------------------------------------------
------------------------------------------------------------
-------------------------------------------------------RVAKD
FF-TCR------------------------------------------------------
------------------------------------------------------------
----------------------------------------QCLQTTQRFG--------GG
RPF--SRRFTAFSFAQASPRANSSSLNAKSKRFFSPSF-RSVSTAAAVG--A--------
--------VEEGAVKA------RTSLPKISDKAVAYWLLGSAASVFGIVVFGGLTRLTES
G--------------LSITEWRPVTGSLPPMNAEDWESEFAKYRASPEFQLLNPHMNLSE
FKSIYYMEWIHRLWGRFVGMSFVLPAVYFVAKKKVSKPMALRLGGIAGLIGFQGFLGWWM
VKSGL-KDDLFAPGSHPRVSQYRLTAHLAAAFTCYVAMLWNGLAILRSHRLM-----ADP
DA-----G-LQTLAALRDPKLKIFRRSVAGLALLVFVTAMSGGLVAGLDAGLIYNEFPFM
GNG-LAPPKSELFDDRYSRHQ-----DQSDLWWRNMLENPSLVQLDHRILAMTTFTSIMA
LWAYARRSPNMKRFLPPAAKKGLHGVVAFAWVQVGLGISTLLYLVPTPLASAHQAGSLFL
LTWVLVLGSRIWHP-SRTAKLLQMA-------------------------------AKAR
GHQVSRAAT-TTKSL---------------------------------------------
------------------------------------------------------------
-------
>XP_016622583_Cladophialophora_bantiana
--------------------------------------------MLPAS-----------
----AFSRTLREVAP---------------------------------------------
------------------------------------------------------------
------------------------------------------------------------
-------------------------------------------------------GLSKR
FF-ECS-------RRG-QTSHFGKL-------------------------------LPQC
THSRGTTQSSSVT-------TRQGRNLRTRS-----------------------------
--------------------GPSIRYCGHSKTS-------RPSDSFKDRS--------YP
STV--IRTFSN------SANTKAP------------GAGDEATGSNTQRKDA--------
--------GEKESES----KSR-KSFPDTSSNIVAYWLLGSAASVFGIVVFGGLTRLTES
G--------------LSITEWKPVTGSLPPMSDADWESEFAKYRSSPEFKMLNSRMTLEE
FKSIYWMEWIHRLWGRFIGLSFVLPAVYFVARKQVSRTMAIRLLGIAGLIGFQGFIGWWM
VKSGL-KDDLFAPGSHPRVSQYRLTAHLGAAFICYLAMLWNGLDILRTNKILR----VSS
DG-----A-NATLKALSNPALKPFKRYVSLLAGLVFITAMSGGLVAGLDAGLIYNEFPFM
GLG-LTPPKSELWDKFYCRAP-----DHSDLWWRNLLENPSLVQLDHRILATTTFTAVMA
LWAFSR-SAAMQKILPRAAQKGVHGVVGFACLQVILGISTLLYLVPTGLASAHQAGSLAL
LTWTIVLGSRVWFP-TQAARILAQR--TMTHVNVGGT-----GFEMAQRAALMSSAAKAK
TLMPGSPTAVAAVGFMPAVTAIGL-A--LASETEATVARRHLFSRKLEAHAVSG-LGPTR
SS----------------------------------------------------------
-------
>XP_008722190_Cladophialophora_carrionii
--------------------------------------------MLPAS-----------
----GFSRALRDAAP---------------------------------------------
------------------------------------------------------------
------------------------------------------------------------
-------------------------------------------------------GLSRR
FF-ECS-------SRR-HASQNSIA-------------------------------KGQS
ILNEQARRPSTSP-------TKPTRYLSTTKLC---------------------------
----------------------------------------SPSSHYTRPP--------FP
AQY--FRAFTQ------STRARRT------------TTSEASDRANAENQGS--------
--------GKHGDET----KSKESFFPDASSNTVAYWLLGSAASVFGIVVFGGLTRLTES
G--------------LSITEWKPVTGSLPPMSEADWESEFAKYRSSPEFKMLNSRMTLDE
FKSIYWMEWIHRIWGRFVGLSFVLPAAFFIARRQVSRSMAVRLLGIAGLIGFQGFIGWWM
VKSGL-KDDLFAPGSHPRVSQYRLTAHLGAAFICYLAMFWNGLDILRTNKILR----ATP
DT-----A-NATLNALKNPALRPFKRYVAVLAGLVFITAMSGGLVAGLDAGLIYNEFPYM
GLG-LTPPKTELWDKFYSRAA-----DNSDLWWRNMLENPSLVQLDHRILATTTFTAVMA
LWAFAR-SGAMQKVLPRAAQRGVHGVVGFVFLQVTLGITTLLYLVPTGLASAHQAGSLAL
LTWTIVLGSRVWFP-TQAARILAQR--TATQANLG-SRSTQNATEML--------KAKSN
GLLPARPAALATAGIMPLVTGIGL-I--LSTEAEGTL-RDQLSKRGLQKLSRSR-DERVR
ST----------------------------------------------------------
-------
>XP_016244644_Cladophialophora_immunda
--------------------------------------------MLPAS-----------
----AFSRTLREVAP---------------------------------------------
------------------------------------------------------------
------------------------------------------------------------
-------------------------------------------------------GLSRR
FF-ECS-------RRN-HTSQLSKL-------------------------------QPQS
TASR-RAQPTSVT-------IRQARNLTTRC-----------------------------
--------------------GPLIRNCSRPKPH-------YPSN---NRS--------ST
GAV--VRGFSE------SGNTKAS------------GAADEATGPNTHGKDA--------
--------GKQESQS----KSR-SSFPDTSSNTVAYWLLGSAASVFGIVVFGGLTRLTES
G--------------LSITEWKPVTGSLPPMSDADWESEFAKYRSSPEFHMLNSRMTLEE
FKSIYWMEWIHRLWGRFIGLSFVLPAAYFVARKQVSRSMAMRLLGIAGLIGFQGFIGWWM
VKSGL-KDDLFAPGSHPRVSQYRLTAHLGAAFVCYLAMLWNGLEILRTNKILR----VSP
DT-----A-NATLKGLSNPALRPFKRYVSLLAGLVFITAMSGGLVAGLDAGLIYNEFPYM
GLG-LTPPRSELWDKFYCRAP-----DHSDLWWRNLLENPSLVQLDHRILATTTFTAVMA
LWAFSR-SATMQKILPRAAQRGVHGVVGFVCLQVVLGISTLLYLVPTGLASAHQAGSLAL
LTWTIVLGSRVWFP-TQAARILAQR--MMAKGNLGGT-----TAEMAQRAALMSSAAKAK
SVMPGSPTALAAMGFIPVVTGVGL-G--LASHTEATVARLRA-ARMAEHQAVPE-VGQTR
SSPVSKTL----------------------------------------------------
-------
>XP_007742460_Cladophialophora_psammophila
------------------------------------------------------------
------------------------------------------------------------
------------------------------------------------------------
------------------------------------------------------------
------------------------------------------------------------
------------------------------------------------------------
------------------------------------------------------------
------------------------------------------------------------
------------------------------------------------------------
------------------------------------------------------------
------------------------------MSDVDWESEFAKYRSSPEFKMLNSRMTLEE
FKSIYWMEWIHRLWGRFIGLSFVLPAVYFVARKQVSRTMAMRLVGIAGLIGFQGFIGWWM
VKSGL-KDDLFAPGSHPRVSQYRLTAHLGAAFICYLAMLWNGLDILRTNKILR----VSS
DG-----A-NATLKALSNPALKPFKRYVSLLAGLVFITAMSGGLVAGLDAGLIYNEFPFM
GLG-LTPPKSELWDKFYCRAP-----DHSDLWWRNLLENPSLVQLDHRILATTTFTAVMA
LWAFSR-SAAMQKILPRAAQKGVHGVVGFACLQVILGISTLLYLVPTGLASAHQAGSLAL
LTWTIVLGSRVWFP-TQAARILAQR--TITQVNLGGT-----GSEMAQRAALMSSAAKAK
TLMPGSPTAVAAVGFMPAVTVIGL-A--LASETEATVARRQLFSRKLEDHAVSG-LGQTR
SS----------------------------------------------------------
-------
>XP_018698564_Fonsecaea_erecta
MGCCGGEREKFGNLREEQKWDYINLDDFKSSSCWTPFAYGYLLLMLVVSISVYAVDTFTA
INLLAFDRWAGQIKPEIPLNISRWIFAGCIILSFVLLVYRWMRAVRVMRQGGVAKTYLDP
LAVRIQSIRWGKARGWKRFLVFAELTKSRKGADYVALFAYFSFEAWLRIVFAEGPRQVVN
AITLYSVLRLKLVPEGEHAPSDGHSPVVQFFVNVGILADSNHLQAVILFGMLWTLVIWVI
SVISLIISVILYLVFLWHHIPTEDGGLTGYCRNKINRRMERVVKIKVDKALKKENALRAR
AE-ARA-------ARE-GTADMKKQPTLPNIGDADDDFLSPLSRQTTMTTLPEYSSRPAT
SRSSDDAIPTLPD-------IAPRPPMPTRTLTHGSAASWSSYSSNAPLVGSAADMGFGA
DRVQTPASELNSPWYGRQAPNRSISNLSQPPPRSFSPALPRPGTAQSDRN--------GP
DAL--VREFSQ------SANAKAA------------GTADEGTDPKRQGKDA--------
--------GETGNQS----KSK-SSFPDTSSNTVAYWLLGSAASVFGIVVFGGLTRLTES
G--------------LSITEWKPVTGSLPPMSDADWESEFAKYRSSPEFHMLNSRMTLEE
FKSIYWMEWIHRLWGRFIGLSFVLPAAYFVARKQVSRSMAMRLLGIAGLIGFQGFIGWWM
VKSGL-KDDLFAPGSHPRVSQYRLTAHLGAAFVCYLAMLWNGLDILRTNKLLR----VSP
DA-----A-NATLKTLSNPALKPFKRYVSLLAGLVFLTAMSGGLVAGLDAGLIYNEFPYM
GLG-LTPPRSELWDKFYCRAP-----DHSDLWWRNLLENPSLVQLDHRILATTTFTAVMA
LWAFSR-SVAMQKILPRAAQKGVHGVVGFVSLQVILGISTLLYLVPTGLASAHQAGSLAL
LTWTIVLGSRVWFP-TQAARILAQR----AQTNLGGS-----GAELAQRAALASSAAKAR
TVMPGSPTALAAMGFMPVVTAVGF-E--LSSKSQATVAK-QLSARKTEQQAISG-V----
------------------------------------------------------------
-------
>XP_022509395_Fonsecaea_monophora
------------------------------------------------------------
------------------------------------------------------------
------------------------------------------------------------
------------------------------------------------------------
------------------------------------------------------------
---------------------MESF-------------------------------LCEE
PADS-SFQTS--------------------------------------------------
------------------------------------------------------------
------------------------------------------------------------
------------------------------------------------------------
---------------LSITEWKPVTGSLPPMSEADWESEFAKYRSSPEFHMLNSRMTLEE
FKSIYWMEWIHRLWGRFIGLSFVLPAAYFVARKKVSRSMATRLLGIAGLIGFQGFLGWWM
VKSGL-KDDLFAPGSHPRVSQYRLTAHLGAAFVCYLAMLWNGLDILRTNKTLR----MSS
DG-----A-SATLKSLGNPALKPFKRYVSLLAGLIFITAMSGGLVAGLDAGLIYNEFPYM
GLG-LTPPKSELWDKFYCRAP-----DHSDLWWRNLLENPSLVQLDHRILATTTFTAVMA
LWAFSR-SGAMQKILPRAAQKGVHGVVGFACLQVILGISTLLYLVPTGLASAHQAGSLAL
LTWTIVLGSRVWFP-TQAARILAQR----TQVNLAGS-----GAEVAHRAAMMSSAAKAK
SVMPGSPAALAAIGCMPIVTAIGL-G--LSSKSEADVAR-QLSAHMTGHRAVSG-VEQMR
SSSVPKAS----------------------------------------------------
-------
>XP_016629813_Fonsecaea_multimorphosa
--------------------------------------------MLPAS-----------
----AFSRTLREVAP---------------------------------------------
------------------------------------------------------------
------------------------------------------------------------
-------------------------------------------------------GLSRR
FF-ECS-------RRNHHASQLSKL-------------------------------QTPC
TGSI-RAPPSPVT-------TRQARYLSTRC-----------------------------
--------------------DPFIRNCGRLKPD-------SPSYNLKIRT--------SA
GAP--VREFSG------SANSKAT------------SAADEATDSNTQNKDG--------
--------GRSESQS----KSR-SFFPDTSSNTVAYWLLGSAASVFGIVVFGGLTRLTES
G--------------LSITEWKPVTGSLPPMSDADWESEFAKYRSSPEFHMLNSRMTLEE
FKSIYWMEWIHRLWGRFIGLSFVLPAAYFVARKQVSRSMAMRLLGIAGLIGFQGFIGWWM
VKSGL-KDDLFAPGSHPRVSQYRLTAHLGAAFVCYLAMLWNGLDILRTNGILR----VSP
EA-----A-NATLKTLSNPALRPFKRYVSLLAGLVFITAMSGGLVAGLDAGLIYNEFPYM
GMG-LTPPKSELWDKFYCRAP-----DHSDLWWRNMLENPSLVQLDHRILATTTFTAVMA
LWAFSR-SAAMQKILPRAAQRGVHGVVGFVCLQVILGISTLLYLVPTGLASAHQAGSLAL
LTWTIVLGSRVWFP-TQAARILAQR----AQVNLGRT-----GAELA------SSAAKPK
LVMPGSPTALAAMGFMPVVTAIGL-AGSLASTTQATVARGQLSARKAEHQAMSSEVEQTR
S-----------------------------------------------------------
-------
>XP_022501882_Fonsecaea_nubica
------------------------------------------------------------
------------------------------------------------------------
------------------------------------------------------------
------------------------------------------------------------
------------------------------------------------------------
------------------------------------------------------------
------------------------------------------------------------
------------------------------------------------------------
------------------------------------------------------------
------------------------------------------------------------
------------------------------MSEADWESEFAKYRSSPEFHMLNSRMTLEE
FKSIYWMEWIHRLWGRFIGLSFVLPAAYFVARKKVSRSMAMRLLGIAGLIGFQGFLGWWM
VKSGL-KDDLFAPGSHPRVSQYRLTAHLGAAFVCYLAMLWNGLDILRTNKILR----MSS
DG-----A-SATLKSLGNPALKPFKRYVSLLAGLIFITAMSGGLVAGLDAGLIYNEFPYM
GLG-LTPPKSELWDKFYCRAP-----DHSDLWWRNLLENPSLVQLDHRILATTTFTAVMA
LWAFSR-SGAMQKILPRAAQKGVHGVVGFACLQVILGISTLLYLVPTGLASAHQAGSLAL
LTWTIVLGSRVWFP-TQAARILAQR----TQVNLAGT-----GAEAAHRTA-MSSAAKAK
SVMPGTPAALAAIGCMPIVTAIGL-G--LSSKSEADVAR-QLSAHMTGHRAVSG-VEQMQ
SSSVPKAS----------------------------------------------------
-------
>XP_013282278_Fonsecaea_pedrosoi
--------------------------------------------MLPGS-----------
----AFSKTLREVAP---------------------------------------------
------------------------------------------------------------
------------------------------------------------------------
-------------------------------------------------------GLSKR
FF-ECS-------GRN-HAAQLSKL-------------------------------QPKS
ARTS-TVQPSSAR-------ISQTRNLSTRC-----------------------------
--------------------GASIRNCSLPRAN-------SPSCNLKNAS--------FA
PAI--VRGFSE------SAHARST------------SIADNATDPTERRKDE--------
--------EKTGNES----KSR-NFFPDTSSNTVAYWLLGSAASVFGIVVFGGLTRLTES
G--------------LSITEWKPVTGSLPPMSEADWESEFAKYRSSPEFHMLNSRMTLEE
FKSIYWMEWIHRLWGRFIGLSFVLPAAYFVARKKVSRSMATRLLGIAGLIGFQGFLGWWM
VKSGL-KDDLFAPGSHPRVSQYRLTAHLGAAFVCYLAMLWNGLDILRTNKILR----MSS
DG-----A-SATLKSLGNPALKPFKRYVSLLAGLIFITAMSGGLVAGLDAGLIYNEFPYM
GLG-LTPPKSELWDKFYCRAP-----DHSDLWWRNLLENPSLVQLDHRILATTTFTAVMA
LWAFSR-SGAVQKILPRAAQKGVHGVVGFACLQVILGISTLLYLVPTGLASAHQAGSLAL
LTWTIVLGSRVWFP-TQAARILAQR----TQVNLAGS-----GAEVAHRAAMMSSAAKAK
PVMPGSPAALAAIGCMPIVTAIGL-G--LSSKSEADVAR-QLSAHMTAHRAVSG-VEQMR
SSSVPKAS----------------------------------------------------
-------
>XP_007752750_Cladophialophora_yegresii
--------------------------------------------MLPAS-----------
----GFSRALREAAP---------------------------------------------
------------------------------------------------------------
------------------------------------------------------------
-------------------------------------------------------GLSRR
FF-ECS-------GRR-HASQVSIA-------------------------------KEKS
ILNGQARKPSTSP-------TKPTGYLSSTKLC---------------------------
----------------------------------------SPSSYYTRSP--------FP
APY--FRAFTQ------STRARRT------------TSPEVGDRANAEHQDS--------
--------GKHGDET----GSRKSFFPDASSNTVGYWLLGSAASVFGIVVFGGLTRLTES
G--------------LSITEWKPVTGSLPPMSEADWESEFAKYRSSPEFKMLNSRMTLDE
FKSIYWMEWIHRIWGRFVGLSFVLPAAFFIARRQVSRSMAARLLGIAGLIGFQGFIGWWM
VKSGL-KDDLFAPGSHPRVSQYRLTAHLGAAFICYLAMFWNGLDILRTNKILR----ATP
DT-----A-NTTLHALKNPALRPFKRYVAFLAGLVFITAMSGGLVAGLDAGLIYNEFPYM
GLG-LTPPKTELWDKFYSREA-----DNSDLWWRNMLENPSLVQLDHRILATTTFTAVMA
LWTFAR-SGAMQKALPRAAQRGVHGVVGFVFLQVTLGITTLLYLVPTGLASAHQAGSLAL
LTWTIVLGSRVWFP-TQAARILAQRTATATQANLGSSKFTPNATEML--------KARSN
GLMPGKPVALAAAGIMPLGTAIGL-I--LSNEAEGSL-REQLSRGGSQDSSRSR-DEQVR
LK----------------------------------------------------------
-------
>XP_016236636_Exophiala_spinifera
--------------------------------------------MLPGS-----------
----GFARALREAAP---------------------------------------------
------------------------------------------------------------
------------------------------------------------------------
-------------------------------------------------------GLSKR
FF-NCS-----------H-RNVQL------------------------------------
-------RPI---TPSRTFSRKSTRSI--YRQSVDRC-----------------------
----------------------------------------TQSSV-RTY---------AE
RRFE-CRSFSA------SAKSRAT---------------QAVEQDEGAQSGD--------
--------ADTGNKKKAGPSSSSSSFPDTSSNTVAYWLLGSAASVFGIVVFGGLTRLTES
G--------------LSITEWKPVTGSLPPMSQEDWEAEFAKYRSSPEFKMLNSRMTLEE
FKSIYWMEWIHRLWGRFIGLSFVLPAAYFVARRRVSRNMAVRLLGIAGLIGFQGFIGWWM
VKSGL-KDDLFAPGSHPRVSQYRLTAHLGAAFVCYLAMLWNGLDILRTNKILKTAAAAAP
DK-----AHQGVLDALKNPALRPFKRYVGLLAGLIFITAMSGGLVAGLDAGLIYNEFPYM
GLG-LTPPRSELWDKFYSRED-----DGSDLWWRNMLENPSLVQLDHRILATTAFTAVMA
LWAFSR-GKTMSKVLPRAAKKGVHGVVGFAVLQVTLGICTLLYLVPTHLASAHQAGALAL
LTWTVVLGSRVWFP-KQAAKILAQR----AQQRASAI-----GVFEGNAGAT---RATTG
AA--TAGPVLAA-SVLPAVTALAL-I--MSNHAEGAL-REQLLLQRRQPGEMEM-EKESE
QQ----------------------------------------------------------
-------
>XP_016265620_Exophiala_oligosperma
--------------------------------------------MLPGS-----------
----GFARALREAAP---------------------------------------------
------------------------------------------------------------
------------------------------------------------------------
-------------------------------------------------------GLSKR
FFSNCG-----------HPRKVEQH-----------------------------------
-----LRRPFTQQTQTLTTAESTTRTAASRRPFVQGCGTQ--------------------
----------------------------------------QQSSVSRRYD--------AA
KRFESTRLFSA------SANSRATLQ----------KTAAAAESGEAAQSSD--------
--------GDAAGQNK---NNSSSSFPDTSSNTVAYWLLGSAASVFGIVVFGGLTRLTES
G--------------LSITEWKPVTGSLPPMSQEDWESEFAKYRSSPEFKMLNSRMTLEE
FKSIYWMEWIHRLWGRFIGLSFVLPAAYFVARRRVSRSMAVRLLGIAGLIGFQGFIGWWM
VKSGL-KDDLFAPGSHPRVSQYRLTAHLGAAFLCYLAMLWNGLDILRTNKILK-ASTAAP
AR-----A-QGVFDTLKTPALRPFKRYVGLLAGLVFITAMSGGLVAGLDAGLIYNEFPYM
GLG-LTPPRSELWDKFYSREE-----DGSDLWWRNMLENPSLVQLDHRILATTTFTAVMA
LWAFSR-TGNMAKILPRAAKKGVHGVVGFVWLQVTLGICTLLYLVPTHLASAHQAGSLAL
LTWTVVLGSRVWFP-KQAAKILAQR----A-QKAALQ-----GV-QGNAAAAASPSATAA
AATTTTGPVLAA-TVVPGITAFAM-M--MSNQAEGDL-RDQLVLQ-RQRGKEEV-ERQ--
------------------------------------------------------------
-------
>XP_013310068_Exophiala_xenobiotica
--------------------------------------------MLVTS-----------
----GFARALQEAAP---------------------------------------------
------------------------------------------------------------
------------------------------------------------------------
-------------------------------------------------------SLSKR
FF-DCS-------NRR-SGTILSRV-------------------------------QPLA
SKSTSRTACTVQTRDVGAKWTSSTRRYEPRLICQS-------------------------
----------------------------------------RAGSNAQNR-----------
--L--ARAFSA------SAISRAT------------QTASESTQSSTGNEET--------
--------G---NKS----QKQNSSFPDTSSNVVAYWLLGSAASVFGIVVFGGLTRLTES
G--------------LSITEWKPVTGSLPPMSDADWESEFAKYRSSPEFKMLNSRMTLEE
FKSIYWMEWIHRLWGRFIGLSFVLPAAYFVARRQVSRPMAVRLLGIAGLIGFQGFIGWWM
VKSGL-KDDLFSPGSHPRVSQYRLTAHLGAAFVCYLAMLWNGLDILRTNKVIR-TASAAP
EK-----A-ASILAALRNPALKPFKRSVGLLALLVFVTAMSGGLVAGLDAGLIYNEFPYM
GLG-LTPPKSELWDKFYSRAE-----DGSDLWWRNMLENPSLVQLDHRILATTTFTAVMA
LWAFSR-TAAMQKVLPAAAKKGVHGVVGFVWLQVILGISTLLYLVPTHLASAHQAGSLAL
LTWTVVLGSRVWFP-TQAARILAQR----AQAGVA-------SAKGRAQVEAMSGMAKQN
QAQMGTGTVLAA-SVMPAVAAMGL-M--FSGEAESGL-REQLLAGKREQVEAET-VG---
------------------------------------------------------------
-------
>XP_007719715_Capronia_coronata
--------------------------------------------MLPAS-----------
----GFGRALREAAP---------------------------------------------
------------------------------------------------------------
------------------------------------------------------------
-------------------------------------------------------SLSKR
FF-DCS-------SRR-HASLLGQ---------------------------------SQH
VTAFKTERRSASTLPSRCLSTTPKSSNRRTQFLHA-CS----------------------
----------------------------------------RTSQADVRRE--------AT
SRF--DRAFSI------SSRTSTT----ASEATIR----DTAKSSVEGSGQG--------
--------AESESKS----KSRKSSFPDTSSNTVAYWLLGSAASVFGIVVFGGLTRLTES
G--------------LSITEWKPVTGSLPPMSQEDWEAEFAKYRSSPEFKLLNSRMTLDE
FKSIYWMEWIHRLWGRFIGISFVVPAVYFVARKQVSRSMAWRLLGIAGLIGFQGFIGWWM
VKSGL-KDDLFAPGSHPRVSQYRLTAHLGTAFICYLAMLWSGLDILRTNKLLR----APA
DV-----A-EASLKALRNPALRPFKRSVGLLAGLIFLTAMSGGLVAGLDAGLIYNEFPYM
GLG-LTPPKSELWDPFYSHTP-----DHSDLWWRNMLENPSLVQLDHRILATTTFTAVMA
LWAYSR-SGAMQKVLPAAAKRGVHGVVGFVWLQVILGISTLWYLVPTSLASAHQAGSLAL
LTWTVVLGSRVWLP-SRAAHILAQR----MQQNIGTA-----GHYHA----TLSAANG--
--SGSGATVLAA-TVMPAVTALGL-M--LSTNAENGL-RTQLRGRQESQHLTSG-SDKGG
QQ----------------------------------------------------------
-------
>XP_007730934_Capronia_epimyces
--------------------------------------------MPAAS-----------
----GFARVLREAAP---------------------------------------------
------------------------------------------------------------
------------------------------------------------------------
-------------------------------------------------------SLAKR
FF-DCS-------SRR-HSSILSQ---------------------------------AQH
VSS-RTKRRAVET---RHLTTSPKIPIRRTQVSIT-CF----------------------
----------------------------------------RNSQANARQD--------TI
SRF--GRAFSV------STRSRI------SQANTRDGPIDAAKES------G--------
--------SEGTGKS----KSRKSTLPDTSSNTVAYWLLGSAASVFGIVVFGGLTRLTES
G--------------LSITEWKPVTGSLPPMSEEDWEAEFAKYRSSPEFHLLNSRMTLEE
FKSIYWMEWIHRLWGRFIGISFVLPAVYFVARKQVSRSMAWRLFGIAGLIGFQGFIGWWM
VKSGL-KDDLFAPGSHPRVSQYRLTAHLGTAFICYLAMLWSGLDILRTNKLLR----SSK
DV-----A-EASLNALRNPALKPFKRSVALLAGLVFLTAMSGGLVAGLDAGLIYNEFPYM
GLG-LTPPKSELWDSFYSRAP-----DRSDLWWRNMLENPSLVQLDHRILATTTFTAVMA
LWTYAR-SGALQKVLPAAAKRGVHGVVGFVWLQVILGISTLLYLVPTGLASAHQAGSLAL
LTWTVVLGSRVWFP-GQAARILAQR----MQQNVGGA-----AFGQAGGSTVLSQAGGVH
AANANGATVLAA-SVMPAVTALGL-M--LSMNAEESL-RVQLRARREEKPGKPA-PERTE
EA----------------------------------------------------------
-------
>XP_009158659_Exophiala_dermatitidis
-------------------------------------------MLPASS-----------
----GFARVLREAAP---------------------------------------------
------------------------------------------------------------
------------------------------------------------------------
-------------------------------------------------------SLSKR
FF-DCSRSASSTGSRR-ISSLSSKQ-----------------------TKRVASGTTAQG
CTSNQQHHRSLSSAAPKTQQTLTGRSLQPSLYSSSLCS----------------------
----------------------------------------RNLRTDV--T--------TT
SRFVLARTFVA------SSSARTTMQTNTATANVQDATVVGAAAE------A--------
--------DKSESKS---GKKKSSSFPDTSSNTVAYWLLASAASVFGIVVFGGLTRLTES
G--------------LSITEWKPVTGSLPPMSQEDWEAEFAKYRSSPEFKMLNSRMTLEE
FKSIYWMEWIHRLWGRFIGLSFVVPAVYFVARKQVSRSMAWRLLGIAGLIGFQGFIGWWM
VKSGL-KDDLFAPGSHPRVSQYRLTAHLGTAFICYLAMLWSGLDILRTNKLLK----APR
EV-----A-EASLNALRNPALKPFKRSVALLAGLVFITAMSGGLVAGLDAGLIYNEFPFM
GLG-LTPPKSELFDPFYSHTE-----DRSDLWWRNMLENPSLVQLDHRILATTTFTAVMA
LWAYSR-TGAMKKILPAAAKKGVHGVVGFVCLQVILGITTLLYLVPTHLASAHQAGSLFL
LTWTVVLGSRVWFP-TQAARILAQR----MQQSVGSV-----G--TAGARNLSSSAAGAH
GKSG-ASTVLAA-SMMPAVTAVGL-L--LSTNAENGL-RSQLRSNARAQHADAH-SLEAK
AQSEES------------------------------------------------------
-------
>XP_013262818_Exophiala_aquamarina
--------------------------------------------MLPAS-----------
----TFNRMLSELSP---------------------------------------------
------------------------------------------------------------
------------------------------------------------------------
-------------------------------------------------------GLSKR
FF-ACS-------SRSHYGLRTES------------------------------------
------------------------------------------------------------
----------------------------------------QSTHKIQGLAPSARTPGLAT
RQFSSRRSTSTKIKYEWPSATNSIPRFRSNRNINPKWTRPFSASARSRTAAA--------
--------TDIIENAAKSEAGRASSFPKTSTNAVAYWLLGSAASVFGIVVFGGLTRLTES
G--------------LSITEWKPVTGSLPPRSREDWEAEFAKYRSSPEFKILNSRMTLEE
FKSIYWMEWIHRLWGRFVGLSFVLPAVYFVTRKKVSKPMAWKLFGIAGLIGFQGFIGWWM
VKSGL-KDDLFASGSHPRVSQYRLTAHLGAAFICYLAMLWNGLDILRTNNLLS----KSP
QT-----S-SSILSQLRNPALKSFKRSVGALAALVFITAMSGGLVAGLDAGLIYNEFPYM
GLG-LTPPKSELFDKFYSHRE-----DHSDLVWRNFLENPSLVQLDHRILATTTFSVVMA
MWAWTKYSAQLKQALPRAAAKGMHGVVGFVWLQVILGITTLLYLVPTHLASTHQAGSLAL
LTWTIVLGSRVWLPSTMVQKIVAGR-----MRSAVAAGGKVQDQGAGAQVSNATQSALLN
GATNGQANAHVASSLAAGGIGLIPLGLWFVSNNEKATQQGLNRGRKPQVEFLQRQSGKGA
------------------------------------------------------------
-------
>XP_016221901_Exophiala_mesophila
--------------------------------------------MFSRSSSS--------
----GFGRSLSEAAP---------------------------------------------
------------------------------------------------------------
------------------------------------------------------------
-------------------------------------------------------GLSRR
FF-NCQNRNKPPHNLRYFSSSRPTP-----------------------------------
----GSRDPRVQIRPIGTLSDIAASRTWTVKLSKSASSPFTQSR----------------
----------------------------------------ITCGRSESWS-SRPPPGANS
SNLRCIRSFSV------STRSRTQATL---------------------------------
--------AQEINTAEGSKSEKKGFYPKHSTNAVAYWLLASAASVFGIVIFGGLTRLTES
G--------------LSITEWRPVTGSVPPRNQADWEAEFEKYRASPEFKVLNSRMTLEE
FKSIYWMEWIHRLWGRFVGLSFVVPAVYFVATKRVSRSMSARLLGIASLIGFQGFLGWWM
VKSGL-KDDLLAPGSTPRVSQYRLTAHLGAAFVCYLAMLWNGLDILRGNKLLS----SPP
AT-----A-SSTLAALRHPGLRTFRLAVTALSALVFVTAMSGGLVAGLDAGLIYNEFPYM
GNG-LTPPKSELFDPFYSHTP-----DHSDLVWRNFLENPSLVQLDHRILATTTFSAIMA
LWAWTRYSKSLTSLLPRAAKRGVHGVVGFAFLQVTLGICTLLYLVPTHLASSHQAGALAL
LTWTFVLGSRTWLP-SRAVQKLVME-----------RVGAPTLGGNAAAAAKLRDAATAS
AASAATPMSATSLASLGGATLLPLLGLGLGRGGSGGVTNKETLGHEDVAPAGKMLVVQKD
QFLARQRGIKSS------------------------------------------------
-------
>XP_013273190_Rhinocladiella_mackenziei
--------------------------------------------MLPMF-----------
----SFTRALREAAP---------------------------------------------
------------------------------------------------------------
------------------------------------------------------------
-------------------------------------------------------GLSRR
FF-DCS-------SRR-QSSLFGQV---------------------------------PK
ISKPKTKTRSEPIVRVRRLSTLPNRSIRQSQTSTVFSPCR--------------------
----------------------------------------TSGHAIVRIN--------AP
NQF--IRAFSA------SARARAT------------ASAEADVQAPAKETES--------
--------GEAGDKSRNETQGKRSFFPDTSSNIVAFWLLGSAASVFGIVVFGGLTRLTES
GPSKETDLYIPMMIRLSITEWKPVTGSLPPMSDADWESEFAKYRSSPEFHMLNSRMTLEE
FKSIYWMEWIHRLWGRFIGLSFVLPAAYFIARKRVSRSMAGRLLGIAGLIGFQGFIGWWM
VKSGL-KDDLFAPGSHPRVSQYRLTAHLGTAFICYLAMLWNGLDILRTNKILS----LPA
ST-----A-ASTLNALRNPALRTFKRSVSLLAGLVYITAMSGGLVAGLDAGLIYNEFPFM
GLG-LTPPKSELWDQFYSRNP-----DHSDLWWRNMLENPSLVQLDHRILATTTFTAVMA
LWAFSR-TGTMQKVLPPAARRGVHGVVGFVGLQVILGISTLLYLVPTGLASAHQAGSLAL
LTWTIVLGSRVWFP-KQAARILAQR----AQAHVSSIGSVGRGRQGA--AGTLEASWKHS
GAATETRTVLPA-SMASAVTALGLMMMGLTMDAQKSV-RDHKQLHESSQDINTE-FGKSK
------------------------------------------------------------
-------
>XP_017999340_Phialophora_attinorum
------------------------------------------------------------
----------MATQP---------------------------------------------
------------------------------------------------------------
------------------------------------------------------------
---------------------------------------------------------SKQ
LY----------------------------------------------------------
------------------------------------------------------------
----------------------------------------------------------VQ
RSALSMRTFSTGR-----------------------------------------------
--------ASFSELVATTKPKKKSFFPTRTSNSVAYWLLGSAASVFGIVVFGGLTRLTES
G--------------LSITEWKPVTGSLPPMNQEDWESEFLKYKSSPEFAMLNSRMTLEE
FKSIYWMEWIHRLWGRVIGVSFVLPAVYFTARGKMTASMTVKVWGIAGLIGFQGFLGWWM
VKSGL-KDDLFAPGSTPRVSQYRLATHLGTAFIVYLSMVWNGLTTLRDNFLLTKMKAADA
---------SAMLKKLQDPALRPFRRATAGLTALVFATAMSGALVAGLDAGLIYNQFPWM
GQG-LTPPKSELFDPFYSHVPAGASGKHSDLVWRNMFENPSLVQLDHRIMATTTFTAVVA
LFGWTRFSTVLKHRLPSSAKRAVHGVFGFASLQVVLGISTLLYLVPTTLASAHQAGALLL
LTWTFVLGSRIHAS-KHSLSLLERA-----------------LQNGRLGVQTTKKVSTVS
PIRTKTAFRKAAEPQLQGVLPA--------------------------------------
------------------------------------------------------------
-------
>NP_594836_Schizosaccharomyces_pombe
-------------------------------------------MNISRSS----------
------------------------------------------------------------
------------------------------------------------------------
------------------------------------------------------------
-------------------------------------------------------GLMRQ
FL----------------------------------------------------------
------------------------------------------------------------
---------------------------------------------LQPLRKGCDISCLGR
SSWRMSRSFSGSSVLNEINLSRTKNLFLNDCKFNKNSFEKFFA-----------------
--------RRLSNSVAPTPGGILQETEKIPSKKVAFWLLGSSALVLAIVVVGGITRLTES
G--------------LSITEWKPITGVIPPLTDEQWNQEFELYKKSPEFEKLNSHMTVDE
FKNIFFWEWFHRVLGRGIGLTILLPSIYMIVTKRASPWLSKRLIGLTGLVGLQGVIGWWM
VKSGL-SEELFSDGSHPRVSHYRLATHLAAAVALYIGLVWTGHGILQRHAFLKSMKSGST
SQ-----L-TSMVSSVQ--KMKGFRTSVNSFVGLVLITLLSGAFVAGLDAGMIYCTFPEM
GEGRLAPSKSELFDQRFCRKD-----DKSDLIWRNMIDNPSLVQLEHRILAITTFVAACG
LFIFSR---AKRNILPKKIKTSINVVTGVVTAQATLGIMTLIYVVPVPLAALHQAGSLVT
LTAALSLAQRL-HPEYALKNIRSWT-----------------------KLISSPPKSSIS
SSILTQQRQFHTFRPSFHSEIKKPLPGTGIKVFFVTPEGREIMIEGNEEGACEGSVACST
CHVIVDPEHYELLDPPEEDEEDMLDLAFGLEETSRLGCQVLLRKDLDGIRVRIPAQTRNI
RLERPKA
```
