## Supplementary material for "Coding Sequence Insertions in Fungal Genomes are Intrinsically Disordered and can Impart Functionally-Important Properties on the Host Protein": MAFFT_MSAs: XP_711330.2_blasthits_MAFFT.txt

```
>XP_711330_Candida_albicans
------------------------------------------------------------
------------------------------------------------------------
------------------------------------------------------------
------------------------------------------------------------
------------------------------------------------------------
------------------------------------------------------------
------------------------------------------------------------
------------------------------------------------------------
------------------------------------------------------------
------------------------------------------------------------
------------------------------------------------------------
------------------------------------------------------------
------------------------------------------------------------
------------------------------------------------------------
--------------------------------------MRRKR--SNGGHSSRS---NSR
GR------TK---------TTDSIVNNEIEEPFPQVRGKSKTTTKD-QLKP--CKSSDQA
Q------SRSRANSVF--------------------------------------------
-------------------SFI-------FDKISVHQPRKDGSKGFSLYKLLLLELNL--
-N-------------SNDTLTSEKSTDSMN---------DN-HFEELQNMIKIPFCLEKF
MIFGLLVCLNSFLSLFTLAP-------LKVLIISSQSAYQFLTK----------------
------------------------------------------------------------
-----------Q----------QTFQFCRFRLIKKDVITLSIIILSIVVLSNRKLDISRM
YHDVRGQTDIKLYVMFGVLECAEKLCSSIGQDILNVLYES-----------SPNRNIYRF
ASFYLLSTFYLSFHAYILIYQTVSLNVAANSYSNALMTLLLSNQFSELKSSVFKKFEREG
LFQITMADLTERFQLSLMLGIIALKNLLQL------------------------------
--------SVTGGL-IPNSW-K-------------------SWNRWVGAVF--G---PSV
VVIGSEIFVDWIKHCFIAKFNKIRPKVYKNFLYVSCLDFLEVFKANTKS-----GKS-SH
EFTDYIVLTRRIGLPLLASVVCFLRMILADLK-HIFV---------FP------------
-----VAGSNFY------------------------------------------------
A--IITSGSLIVLTFFT------LLLTRVILCMLIFKIANVLVTQHKQHQ---------E
------KLRK--------------------------------------------------
----------------------------KLND----FRSVAATR---DYLSEGTP-----
--SPP--------------------DNRTNDTSID-INDSAVGTY-LSSPLGLSFLPGSP
NTEPSTINPTTRAQL-YDAD----------------------------------------
EKIP---PTI-------------EEKRNKQLLQGVLNEDSWCSD---SGDEGLSQVM---
------------------------------------------------------------
------------------------------------------------------------
-------RYKMS------------------------------------------------
-------------------------------------------------------SKRIW
------------------------------------------------------------
>XP_002420864_Candida_dubliniensis
------------------------------------------------------------
------------------------------------------------------------
------------------------------------------------------------
------------------------------------------------------------
------------------------------------------------------------
------------------------------------------------------------
------------------------------------------------------------
------------------------------------------------------------
------------------------------------------------------------
------------------------------------------------------------
------------------------------------------------------------
------------------------------------------------------------
------------------------------------------------------------
------------------------------------------------------------
--------------------------------------MRRKR--SNGSHSSHS---NSR
GR------TK---------TTESIINNATDEPFPQLGGKSKTVTKE-KLKP--CKSSDQT
P------SRSRTNSVF--------------------------------------------
-------------------SFI-------FDKISVHHPRKDGLKGFSLYKLLMLELNL--
-N-------------PNDPVTPEKTTNSMN---------DN-HFEELQNMIKIPFCLEKF
MIFGLLVCLNSFLSLFTLAP-------LKVLIITFQSAYRFFTT----------------
------------------------------------------------------------
-----------Q----------QNFQFCRFRLIKKDVITLSIIILSIVVLSNRKLDISRM
YHDVRGQTDIKLYVMFGVLECAEKLCSSIGQDILNVLYES-----------SPNRNIYRF
ASFYLLSTFYLSFHAYILIYQTVSLNVAANSYSNALMTLLLSNQFAELKSSVFKKFEREG
LFQITMADLSERFQLSLMLGIIALKNLLQL------------------------------
--------SVTGGL-IPNSW-K-------------------SWNRWVGAVF--G---PSV
VVIGSEIFVDWIKHCFIAKFNKIRPKVYKNFLYVSCLDFLEVFKANTKS-----GNP-SH
EFTDYIVLTRRIGLPLLASVVCFLRMILADLK-HIFV---------FP------------
-----VVNSNLY------------------------------------------------
A--IITSGLLIVVTFLT------LLLIRVILCMLIFKIANVLVTQHKQHQ---------E
------KLRK--------------------------------------------------
----------------------------KLND----ARNVAATR---DYFMEGTP-----
--SPP--------------------ENTTNNTSID-INDSTMETY-QSSPLGLSFLPGSP
NTEPSTINPTTRAKL-YDAD----------------------------------------
EKIP---PTV-------------EEKRNKQLLGGVLNEDSWCSD---SGDEGLSQVM---
------------------------------------------------------------
------------------------------------------------------------
-------RYKMS------------------------------------------------
-------------------------------------------------------SKRIW
------------------------------------------------------------
>XP_002548636_Candida_tropicalis
------------------------------------------------------------
------------------------------------------------------------
------------------------------------------------------------
------------------------------------------------------------
------------------------------------------------------------
------------------------------------------------------------
------------------------------------------------------------
------------------------------------------------------------
------------------------------------------------------------
------------------------------------------------------------
------------------------------------------------------------
------------------------------------------------------------
------------------------------------------------------------
------------------------------------------------------------
--------------------------------------MAKKRPGSNGSASNGSTNGNIR
GRANRPSSSS---------KSSSSSNNELKN-----RSRSSSRHRD-TLSPSISRKGSRS
K------SRSRANSVF--------------------------------------------
-------------------SFI-------FDRISSPHPRRDGIKGFSLYRLLLLELNL--
-S-------------SNEPGNEIAPQSEDN---------EN-SFETLKNMLYIPYCLEKF
MIFGLLVCFNSFLTLFTLAP-------LKIMIITLQQAVQYIKN----------------
------------------------------------------------------------
-----------S----------NGFQFEKFRLIKKDVITLSLVILSILVLSTKKLDISRM
YHDVRGQADIKLYVMFGVLECAEKLCSSIGQDILNILYHT-----------STSKKSGRF
VAFYVLSIFYLSFHAYILIYQTVSLNVAANSYSNALLTLLLSNQFAELKGSVFKKFEREG
LFQISMADLTERFQLSLMLGIIALRNLLQL------------------------------
--------SVTGGL-IPNSW-K-------------------SWNRWIGAVF--G---PGV
VVIGSEVFVDWLKHCYIAKFNKIKPKIYRNFLYVSCLDFLEVFEFNKVS-----GKP-SH
EFTDYIVLTRRIGLPLLASVVCFLRMTLQDLR-QIFI---------FP------------
-----VVSSWTY------------------------------------------------
S--IFASGSLILATFLT------LLLIRVILSMLIFKIANVLVIQHKQHQ---------E
------ELKL--------------------------------------------------
----------------------------SMKQTQEIARTMSPTE---KFTPETTP-----
--AEF--------------------DGSTTE-SIV-LNE--IRNY-NSSPIGLSFLPGSP
NTEPSTINPKTRAQL-YDVD----------------------------------------
EKIP---PTV-------------EEKRNKQLLNGSMNQDVWKND---DGDEGLSQVM---
------------------------------------------------------------
------------------------------------------------------------
-------RYKMS------------------------------------------------
-------------------------------------------------------SKRIW
------------------------------------------------------------
>XP_003870740_Candida_orthopsilosis
------------------------------------------------------------
------------------------------------------------------------
------------------------------------------------------------
------------------------------------------------------------
------------------------------------------------------------
------------------------------------------------------------
------------------------------------------------------------
------------------------------------------------------------
------------------------------------------------------------
------------------------------------------------------------
------------------------------------------------------------
------------------------------------------------------------
------------------------------------------------------------
------------------------------------------------------------
-------------------------------MHQFQRSMGKQRSTSNINGKISG------
-------HKK---------PKGKPLSTQVIT-----KAKAKSKAKT-EHVTFEDDSSQEP
P------HKTIRNSIS--------------------------------------------
-------------------EYFSKIGLNEVSREQS---------GISLFKLVELELNLPT
LT-------------SAKNQNLTTADRDQR---------DNQSYEELVNMFSIPWYLEKF
MLFGLFVCLNSFLALFTLAP-------IKIILVASQVLITYIKN----------------
------------------------------------------------------------
-----------P----------KQNVIHQLSSIKKDVITLSLIAMALFVLFSGKLDISKM
YHDVRGQADIKLYVMFGVLEVAEKLCSSIGQDIINILFQI-----------SSVDQVGRF
ITFYFISVFYLSFHAYILIYQCVSLNVAANSYSNALLTLLLSNQFAELKSSVFKKLDREG
LFQITMADLSERFQLSLMLGIIAVRNLLQL------------------------------
-------NSAH-GL-IPDSW-K-------------------KWNIWLGAVF--G---PGV
VVIGSEIFVDWLKHCFISKFNKIKPRVYRNFLYVSCLDFLQVFQTSSED-----SSK-SH
EFTDFIVLTRRIGLPLLALAVCFLRMTIGDFK-QIFI---------IQ------------
------CSTNVR------------------------------------------------
T--LLASLVFITATIFT------LLLVRIILVLLIFKIANRSVESHKSRQ---------R
------ELAK--------------------------------------------------
----------------------------RAKNNILIDTQV-----------ENTP-----
--SPR--------------------EDSMSTFDDS--------SF-VSSPVELSYLPGSP
NTEPSTINPSTRAHL-YDID----------------------------------------
EVVP---ETP-------------EQKRNKQLLNGALQESPWGD----NEDEGLAKVT---
------------------------------------------------------------
------------------------------------------------------------
-------RYEMS------------------------------------------------
-------------------------------------------------------SKRIW
------------------------------------------------------------
>XP_001523896_Lodderomyces_elongisporus
------------------------------------------------------------
------------------------------------------------------------
------------------------------------------------------------
------------------------------------------------------------
------------------------------------------------------------
------------------------------------------------------------
------------------------------------------------------------
------------------------------------------------------------
------------------------------------------------------------
------------------------------------------------------------
------------------------------------------------------------
------------------------------------------------------------
------------------------------------------------------------
------------------------------------------------------------
--------------------------------------MGKRKQVNTTKNGVRKPQGNVT
SMLDLPLQLKLKLKLRLEMTEQNNLYNFLPSMYNRSSSSSSSSREG-NCSRPLLQPVQLL
P------DRSRSNSVL--------------------------------------------
-------------------NYI-------FNHIPNGSSSYRSKRGFSLFKLFSLELNLPG
AE-------------RNYYGNESDGTRDNDCPLLKRKITDDESYQELINMMCIPWFLEKF
MIFGLLVCFNSFLSLFTLAP-------LKIIIVFVSVLVQALNS----------------
------------------------------------------------------------
-----------RN---------KFSSVQKLRLIKRDVITMTLIAASLAVLSARKLDISKM
YHDVRGQADIKLYVMFGVLEVAEKLCSSIGQDLLNILFHT-----------SSMDHFSRF
LVFYFISIFYLSFHAYILIYQTVSLNVAANSYSNALLTLLLSNQFSELKSSVFKKMDREG
LFQITMADLSERFQLSLMLVIIAIRNFLQLQAESNAGGGFGTKTGT--------------
-------STTTTTT-TVESW-K-------------------AWSSCVVAIL--K---PSV
VVIGSEIFVDWLKHSFISKFNKIKPKVYRNFLYVSCLDFLQVFQFDSKDIGLGRKQSGRH
EITDYIVLTRRIGLPLLASVVCFLRMTLGDFR-QLFV---------FRSSEHDQANAGYG
NDVGGIVRAKWR------------------------------------------------
A--ALGTIALVTITMTT------LLFIRMLLVLAIFKIANQSVAKHRLLQ---------D
------TIKKKMGERYQGKEMQGEQNQKQEQNQKQKHNEENKEND---------------
----------------------------EIENSCGAETPAHSLS---PTLEINSP-----
LSKKG--------------------------------------AE-LSSPIHLSFLPGTP
NTEPSTINPSTRAHL-YDAD----------------------------------------
ESIP---PTP-------------EERRNEALNKGPLNETQWSND---DGDEGLSKVL---
------------------------------------------------------------
------------------------------------------------------------
-------RYKMS------------------------------------------------
-------------------------------------------------------SKRIW
------------------------------------------------------------
>XP_007377312_Spathaspora_passalidarum
------------------------------------------------------------
------------------------------------------------------------
------------------------------------------------------------
------------------------------------------------------------
------------------------------------------------------------
------------------------------------------------------------
------------------------------------------------------------
------------------------------------------------------------
------------------------------------------------------------
------------------------------------------------------------
------------------------------------------------------------
------------------------------------------------------------
------------------------------------------------------------
------------------------------------------------------------
--------------------------------------MDKNN--KQDSPSQAS------
-------------------------------PLPTPDSSKQSTPTT-STPP-----LPQD
H------SRSRKNSLL--------------------------------------------
-------------------DFL-------VP-----------------ITLLLLELNL--
-S-------------NEPKDEDDKEQLQLA---------TN-SFDEVLNMCKIPFYLERY
MLFGLLVCLNTFLTLFTLAP-------LKIVIVTIQALFGFVFK----------------
------------------------------------------------------------
-----------R----------KSSSWSSFQLVKRDLITFSLIPISIYILTTLNLDISRM
YHDIRGQTDIKLYVMFGVLEVAEKLCSSLGQDILNILYQS-------------NQSIPRF
IIFYIIGMFYLSFHAYILIYQTVSLNVAVNSYSNALMTLLLSNQFSELKGSVFKKFEREG
LFQITMADLSERFQLSLMLSIIGLRNLSQL------------------------------
--------SINGTL-IPNSFSK-------------------NWNIWFGALF--G---PGF
IVIGSEVFVDWLKHCYISKFNRFRPRIYRNFLYVSCLDFLEMFHHS---------NH-SR
EFSDYLALTRRIGLPLLATVVCFLKMTLVDFK-TIFI---------GP------------
------------------------------------------------------------
S--ILSSAGLILATYLT------LLLVRVILGLVIFKTASILVIKHKHHQ---------A
------ELKS--------------------------------------------------
----------------------------KTVPDIVVPTPIKQTT-----ILERTP-----
--SPS--------------------DDSYSHLSI-----------------SATFLRGSP
NTEPSTINSKTRAHL-YDAD----------------------------------------
EKIP---PTL-------------EETRNKKLLKGPLHESKLEKD---AGDEGLSQVM---
------------------------------------------------------------
------------------------------------------------------------
-------RYKMS------------------------------------------------
-------------------------------------------------------SKRIW
------------------------------------------------------------
>XP_043049416_Scheffersomyces_spartinae
------------------------------------------------------------
------------------------------------------------------------
------------------------------------------------------------
------------------------------------------------------------
------------------------------------------------------------
------------------------------------------------------------
------------------------------------------------------------
------------------------------------------------------------
------------------------------------------------------------
------------------------------------------------------------
------------------------------------------------------------
------------------------------------------------------------
------------------------------------------------------------
------------------------------------------------------------
------------------------------------------------------------
------------------------------------------------------------
------------------------------------------------------------
------------------------------------------------------------
-------------------------------------------------MIKVPFLLERF
MAFGLMVCFNSFLTLFTLVP-------LKITVLSTKALIAFVND----------------
------------------------------------------------------------
------------------PKVS--VVRYHLKWIKKDLITVTLIGLSLFIISGRTLDISKM
YHDIRGQAHIKLYVTFGMLDVAEKLFSAIGQDIQNVIYSL-----------SILKSLGRF
TFFFILGIVYFLLHAYIIIYQTIALHVAANSYSNALLSLLMSNQFAELKSSVFKRFDREG
LFQLTLADLSERFQFTLMLSVITLRNFLQL------------------------------
-------IDTQSGS-LPNSW-N-------------------ALNDWLGAVF--G---PAI
VVIGSEIIVDWLKHCYITKFNKFKPRIYTNFLKVLSLDYLQVFKPNPE---------ANH
DSIDYIVLTKRIGLPLIATVVSFLKMILPEIVNTDFG---------SD------------
------AKGSSF------------------------------------------------
SNIVVFNLFLIAI-FAV------LMLIRLILALIILKSANINK--HQQDIFIQQPYTTAE
------HLKE--------------------------------------------------
----------------------------SVPTPRQPNSSPTPQS---KVV---APTPQHQ
ASTPP--------------------PHEGVQQLPSSITPPTILSP-PMSPAELSFIPGVP
NTELSSINPQTRTFL-YDPG----------------------------------------
EIVP---PTM-------------EEKRNKSLI---TVSN--------DETEGLGNVT---
------------------------------------------------------------
------------------------------------------------------------
-------RYEMK------------------------------------------------
-------------------------------------------------------SKRIW
------------------------------------------------------------
>XP_001385066_Scheffersomyces_stipitis
------------------------------------------------------------
------------------------------------------------------------
------------------------------------------------------------
------------------------------------------------------------
------------------------------------------------------------
------------------------------------------------------------
------------------------------------------------------------
------------------------------------------------------------
------------------------------------------------------------
------------------------------------------------------------
------------------------------------------------------------
------------------------------------------------------------
------------------------------------------------------------
------------------------------------------------------------
------------------------------------------------------------
------------------------------------------------------------
------------------------------------------------------------
---------------------------------------------FSLYKLLCIELNI--
---------------NHHDSSEDEPINAEI---------DH-SYEELVNMMKIPFYLERF
MMFGLLVCVNSFLTLFTLAP-------LKILVVAYATIVDLYRH----------------
------------------------------------------------------------
-----------F-TNRKISESVRSILSRRFLIVKKDIITLTIVSFSIVVLSSKSLDISRM
YHEVRGETHIKLYVMFGVLEVAEKLCSSLGQDILNILYNIPL-------D-SKGSQIPKF
AVFFLLSIIYLSLHAYILISQTVSLNVAANSYSNALMTLLLSNQFSELKSSVFKKSDREG
LFQIAMADLTERFQLLFMLGIIALRNLLQL------------------------------
-------NSNHIGL-IPNSW-K-------------------SWNTWFGAIF--G---PGI
VVIGSEILVDWLKHCYISKFNKVRPRVYRNFVYVLSLDFLQVFKLGPNN-----QLE-AN
DLTDYIVLTRRIGLPLLASVVCSLRMTMSDLK-RVFV---------FP------------
-----IVASYTY------------------------------------------------
S--ILASGALIVATFLT------LILIRLILGLVILKMASSTKAEHIAFQ---------E
------ELKR------K-------------------------------AIEKQNAEALEV
F---------------------------------------IPST---P---LDTP-----
IKTPE--------------------DTLVESKTISGDNIPEIESP-ISAINSISYFPGNP
NSEASSINPKTRSYL-YDYG----------------------------------------
EEVP---PTV-------------EEKRNEK-------QSLSPKKDQVGDNDTLHNVM---
------------------------------------------------------------
------------------------------------------------------------
-------RYKMS------------------------------------------------
-------------------------------------------------------SKRIW
------------------------------------------------------------
>XP_020066940_Suhomyces_tanzawaensis
------------------------------------------------------------
------------------------------------------------------------
------------------------------------------------------------
------------------------------------------------------------
------------------------------------------------------------
------------------------------------------------------------
------------------------------------------------------------
------------------------------------------------------------
------------------------------------------------------------
------------------------------------------------------------
------------------------------------------------------------
------------------------------------------------------------
------------------------------------------------------------
------------------------------------------------------------
--------------------------------------MPRQRNSLLGRLE---------
-------------------------------PLQPRASRSRSRSRS--------------
R------SASTGHSHS--------------------------------------------
-------------------TFFNFIIGSTPSLSSYKQPSKNKNRLVSLYRLLLIELNLPV
DS-------------LQGPSQPSSSKEASE------------SYDELISMVQIPFYLENF
MVFGLLICLNSFLTLFTVTP-------LKIFITCVAGVKKLVST----------------
------------------------------------------------------------
-----------------------GTARTTFAPVKKDFVTVSIIVCSLVVLSSPRLDISKM
YHDIRGLAHIKLYVMFGVLEVADKLCSSLGQNFLNILHEIPL-------TDSSASQRLKL
VFFFAVSVLYLSFHGYILIYQTISLNVAANSYSNALLALLLSNQFAELKSSVFKKFEREG
LFQITMSDLCERFQLSIMLSIITLRNFLQL------------------------------
---------GQIGL-IPNSW-K-------------------SWNTWLGSIF--G---PGV
IVIGSEIFVDWLKHSYIAKFNKIRPRIYRNFLYVLSLDYLTVLNFDNST-----------
-GSDYVVLTKRIGLPLLATIVCFLRMTLTDFK-QLLI---------FP------------
-----------Y------------------------------------------------
S--MAATTGIVLVTFAT------LVLVRLILGLVILKLANKIKLEHREYQ---------D
------SLRGMRLDPFQELAKGLEAPQPFGSPTPVRFPVA--------------------
----------------------------GDEQDLPPQSTLTLTL---PITGDETPDVSSV
PESPR-------------------------------------------SPIDLSFLPGIP
NTEPSSINPTTRSYL-YDYD----------------------------------------
EKVP---PTV-------------EEKRNQQLLDK-------------LEDDDLGTVM---
------------------------------------------------------------
------------------------------------------------------------
-------RYEMS------------------------------------------------
-------------------------------------------------------SKRIW
------------------------------------------------------------
>XP_020078755_Hyphopichia_burtonii
------------------------------------------------------------
------------------------------------------------------------
------------------------------------------------------------
------------------------------------------------------------
------------------------------------------------------------
------------------------------------------------------------
------------------------------------------------------------
------------------------------------------------------------
------------------------------------------------------------
------------------------------------------------------------
------------------------------------------------------------
------------------------------------------------------------
------------------------------------------------------------
------------------------------------------------------------
------------------------------------------------------------
------------------------------------------------------------
------------------------------------------------------------
------------------------------------------------------------
----------------------------------------M-SYEQVLNLLKVPLVLEKF
MIFGCLVCLNSFLTLFTLVP-------LKICIMVYRLVRKFIIH----------------
------------------------------------------------------------
-----------YRSLGQLS---YSIISDGLRFVKRDLITISLIISTVLILSLPNLDISRM
YHDVRGQAHIKLYVMFGVLEVGDKLCSSIGQDIFNILYGIPLLAFKDISTDSNRVNQLKL
TIFYFLALAYLSFHSYICIYQTVSLNVAANSYSNALLALLLSNQFAELKSSVFKKFEREG
LFQITMADLTERFQLTLMLGVIALRNLLQL------------------------------
-------NTTHLGL-IPNSW-T-------------------SWNKWIGAIF--G---PSI
VVLGSEILVDWLKHCYITKFNRVRPRIYRNFLFVLTLDYLEVFKGPSNA-----NL--SN
ELSDYIVLTKRIGIPLLAYIVCFLRMTLPDLK-SLFI---------YR------------
------DSSITY------------------------------------------------
S--IVVTFSLFSISFFT------LLFIRLMLGLALLKWANRIKHNHQAYQ---------A
------HLKSQQQYTVQQESVLSPTDNPHLYTPGRQIADSVTPNQSSVASKDSNVDEIGV
FKSSTNALRPPRTSTGASSQPKPSVSA-SPKTAAKSPSFLSHGL---SLLDLNLP-----
SRTPSPIDPLLVAGNNTMDESAVIDEDPLSTNSTSQQMQEGVDLS-FRSQIDMSFLPGVP
NTEPSTINPTTRSYL-YDFG----------------------------------------
EKVP---PTV-------------EERRNRQLMKVLKNQDRLMELS--SDDEVLGKVR---
------------------------------------------------------------
------------------------------------------------------------
-------RYEMS------------------------------------------------
-------------------------------------------------------SKRIW
------------------------------------------------------------
>XP_015469409_Debaryomyces_fabryi
------------------------------------------------------------
------------------------------------------------------------
------------------------------------------------------------
------------------------------------------------------------
------------------------------------------------------------
------------------------------------------------------------
------------------------------------------------------------
------------------------------------------------------------
------------------------------------------------------------
------------------------------------------------------------
------------------------------------------------------------
------------------------------------------------------------
------------------------------------------------------------
------------------------------------------------------------
--------------------------------------MGRNRINRNRSLDGRG------
---------A---------TGTSHLNTSLES-----KSRSRSTSRS-TFSI---------
S------SRSRSSTTT--------------------------------------------
-------------------SFLNFISNGSHTSHQLPSNGRNRDKIFSLYRLLKLELNLPD
EG-------------NSTSTRSNIPPKDEV---------DS-SYEEISNLVKVPLALERF
MIFGLLVCLNSFLTLFTLVP-------LKILILSYKAASESIIY----------------
------------------------------------------------------------
-----------FKVHRRLS---LEIVYNKFRWIKRDVITLAILILSFSMLSLPNLDISRM
YHDVRGQADIKLYVMFGVLEVADKLCSSIGQDILNILYKIPI-------TPTRNKAWIKF
AIFFTFSILYLSLHSYILIYQTVSLNVAANSYSNALLTLLLSNQFAELKGSVFKKFEREG
LFQITMSDLTERFQLSLMLGIIALRNLLQL------------------------------
-------NSIHMGI-IPNSW-K-------------------SWNNWFGALF--G---PSI
VVIGSEIFVDWLKHCYITKFNRVRPRIYGNFLYVLSLDYIQVFKSTSNS-----NINDLS
ELTDYIVLTKRIGLPLLASIVCFLRMTFPDLK-QLFF---------FQ------------
-----ATNTFVY------------------------------------------------
S--LIISLMLILITFFT------LMFIRLMLGLVILKWANRIRKEHKEHQ---------A
------WLREESSRI-N-------------------------------TTNNLKTAKIED
FSLSPQLVSSIVDTDIAPTNIESDILSPSLNNQDSSPNSLTPTL---PLFDLETP-----
--SPK--------------------A----SEDIS-KNLPSPKSP-I----ELSYIPGVP
NTEASSINPSTRSYL-YDFG----------------------------------------
EKVP---PTI-------------EERRNQQL----MNQESKQNDLDFNDDEGLGKVM---
------------------------------------------------------------
------------------------------------------------------------
-------RYEMS------------------------------------------------
-------------------------------------------------------SKRIW
------------------------------------------------------------
>XP_461024_Debaryomyces_hansenii
------------------------------------------------------------
------------------------------------------------------------
------------------------------------------------------------
------------------------------------------------------------
------------------------------------------------------------
------------------------------------------------------------
------------------------------------------------------------
------------------------------------------------------------
------------------------------------------------------------
------------------------------------------------------------
------------------------------------------------------------
------------------------------------------------------------
------------------------------------------------------------
------------------------------------------------------------
--------------------------------------MGRNRINRNRSLDGRG------
---------A---------TGSSHLNTSLDS-----KSRSRSTSRS-TYSI---------
G------PRSRSSTTT--------------------------------------------
-------------------SFLNFISNGSHASHSSPPNWRNRDKIFSLYRLLKLELNLPD
EN-------------NSVSARTSGSQKGED---------DS-SYEEISNLVKVPLALERF
MIFGLLVCLNSFLTLFTLVP-------LKILILSYKSVFESIDQ----------------
------------------------------------------------------------
-----------FRVHRGLN---LDIFYNKFRWIKRDVITLAILILSFSMLSLPNLDISRM
YHDVRGQADIKLYVMFGVLEVADKLCSSIGQDILNILYQIPI-------TPTRNRAWIKF
AVFFIFSILYLSLHSYILIYQTVSLNVAANSYSNALLTLLLSNQFAELKGSVFKKFDREG
LFQITMADLTERFQLSLMLGIIALRNLLQL------------------------------
-------NSIHMGI-IPNSW-K-------------------SWNNWFGALF--G---PSI
VVIGSEIFVDWLKHCYITKFNRVRPRIYRNFLYVLSLDYIQVFKSTSNP-----DIDVSS
ELTDYIVLTKRIGLPLLASIVCFLRMTYPDLK-QLFF---------FQ------------
-----ATNSFVY------------------------------------------------
S--LIISLILILITFFT------LMFIRLMLGLVILKWANRIRNEHKKYQ---------T
------WLREESSKLGD-------------------------------ATEYSKSAIVDG
FSLSPQLVSSTVDTDIASTSIESDILPRGLDNQVSSPNSSTPTL---PLFDLETP-----
--SPK--------------------ASPKTSQGLS-NNIPSPKSP-I----ELSYIPGVP
NTEASSINPSTRSYL-YDFG----------------------------------------
EKVP---PTI-------------EERRNQQF----MNQDTELNDLDVNGDEGLGNVM---
------------------------------------------------------------
------------------------------------------------------------
-------RYEMS------------------------------------------------
-------------------------------------------------------SKRIW
------------------------------------------------------------
>XP_006687742_Yamadazyma_tenuis
------------------------------------------------------------
------------------------------------------------------------
------------------------------------------------------------
------------------------------------------------------------
------------------------------------------------------------
------------------------------------------------------------
------------------------------------------------------------
------------------------------------------------------------
------------------------------------------------------------
------------------------------------------------------------
------------------------------------------------------------
------------------------------------------------------------
------------------------------------------------------------
------------------------------------------------------------
------------------------------------------------------------
-----MVGSPMSTATSVRPDHDIHTNSRPHQRAPRSRSRSGSTSRS-------ASSAAAS
R------QRSRSSATG--------------------------------------------
-------------------SFINFLSN--DPARNRPQPRNGDNRHFSLYRLLMLELNIPG
NS-------------KQKSGYAHSADVS-----------DHEAYEQIIDMVKIPWVLEKF
MGLGLMICTNSFLTLFTLVP-------IRIVVITFMAVQSTISE----------------
------------------------------------------------------------
------------------KSYTWQLISQKFRSVRRDVLTVVLILLSLSVLSLPPIDISKI
YHDVRRQAQIKLYVTFGVLEVADKLCSSIGQNILGITFDL-------IESPPTRKNYFST
VLFFLGSVAYLCLHAYVLLYQTVSLNVAANSYSNALLTLLFSNQFSELRGSVFKKFDREG
LFQLSMADLTERFQLSLMLGMITLRNILQL------------------------------
-------NSIGSGM-IPSSW-Q-------------------TWNKWFGALF--G---PSI
VVLGSEILVDWLKHCYISKFNRIKPRVYYNFIYVLALDYVEVFSSSSHK------TSGEY
ELSDYTILTRRIGLPLLATTVCYLRMSLGNFV-TLFT---------VE------------
------TSSTVY------------------------------------------------
S--VLSSVLLMSVTFVI------LLLLRLMLGIALLKVTNAIKVNHENKL---------D
------EVHD--------------------------------------------------
----------------------------SILETSDPTPSLLLRR---EGL---LPEAEDL
NTTP-----------------------------LSPLSPVSPQSPIPKTAADISFLPGLP
NTEMSTINPATREFL-YDNN----------------------------------------
ENIP---PTP-------------EEKRNKDFIEKFETSY--------D--EGLGEVQ---
------------------------------------------------------------
------------------------------------------------------------
-------RYEMS------------------------------------------------
-------------------------------------------------------SKRIW
------------------------------------------------------------
>XP_001484423_Meyerozyma_guilliermondii
------------------------------------------------------------
------------------------------------------------------------
------------------------------------------------------------
------------------------------------------------------------
------------------------------------------------------------
------------------------------------------------------------
------------------------------------------------------------
------------------------------------------------------------
------------------------------------------------------------
------------------------------------------------------------
------------------------------------------------------------
------------------------------------------------------------
------------------------------------------------------------
------------------------------------------------------------
---------------MVPSGAVRCQIQISSFCPPIWIFMGRERSKR--------------
-------------------------------PLPGSSSRSQSHSRSRSSSRYLLGLLPGA
S------LRQRSATTG--------------------------------------------
-------------------SFLDFISGKRTPPPSGGSHVKPQHKIYSLYRLMMLELNLPT
ID-------------HRLNEVPQVTSNDE-------------TLEQVVNMVKVPLVLEKF
MLFGLMVCLNSFLTIFTLVP-------LKICIVSWRTVDSLILRGQK-------------
------------------------------------------------------------
----LDVAPELRDKKGHGSQLYGTIVVENFRYIKKDLYTTCIIGASLFILSLPYFDISRL
YHDVRGQAHIKLYVMFGVLEVADKLLSSIGHDLLNILHGLTFS--------SKLKSGAPI
ALFFILSVIYLSLHSYVLIYQAVSLNVAANSYSNALLTLLLSNQFAELKSSVFKKFDREG
LFQVTMADLTERFQLSLMLGIIAIRNLLQL------------------------------
-------NGKSIGL-IPNSW-K-------------------SWNTWIGAIF--G---PST
VVIGSEILVDWLKHCYISKFNKVRPRVYNNFLYVLSLDFVEVFKSAPNV-----SASPLH
ELTDYVILTKRIGLPLLACIVCFLRMTLPDLK-RFFL---------FS------------
-------DSLTY------------------------------------------------
S--IISSVGLLVVAFLT------LLFARLVLGLLVLKWANRIKTQHRQAQ---------Q
------FLTN--------------------------------------------------
-------------KPPISAGRILGSLSISLNVDESAIESDSEIG---SEIEEYVP-----
--SPR-------------------------------------------SPFNTSFTPGVP
NTEASSINPLSRSYL-YDVG----------------------------------------
EKIP---PTV-------------EEMRNN-------------ND---KGEEGLENVM---
------------------------------------------------------------
------------------------------------------------------------
-------RYEMS------------------------------------------------
-------------------------------------------------------SKRIW
------------------------------------------------------------
>XP_018712264_Metschnikowia_bicuspidata
------------------------------------------------------------
------------------------------------------------------------
------------------------------------------------------------
------------------------------------------------------------
------------------------------------------------------------
------------------------------------------------------------
------------------------------------------------------------
------------------------------------------------------------
------------------------------------------------------------
------------------------------------------------------------
------------------------------------------------------------
------------------------------------------------------------
------------------------------------------------------------
------------------------------------------------------------
------------------------------------------------------------
-----------MAKIRRRENPSATLGALQPTPSTSVSSAGTNS-----------------
-------GRPRSSTT---------------------------------------------
-------------------ALLNYIND--VPKEE-AQRKKSRQKLVSLYRLLVLELNLPG
SV-------------STKSSSAENKGESKN------------SQEQLANMVKVPFYLEKF
ICFGLLVCSNAFLTLFTLVP-------LKIAIVTFTAFKEFL------------------
------------------------------------------------------------
----------------YSPQRDMTILIRKLHFVKRDLITLLLIISSVALLSTRLLEVSRL
YHDIRGQAHIKLYVMFGVLEVTDKLLSSIALEIFTVLVGLPL-------TNMTPNRFGKL
VFFSVIALVFFACHSYVLIYQSVALHVAANSYSNALLALLLSNQFSELKGAVFKKFEREG
LFQITMSDLTERFQLSIMLFVIALRNLSQL------------------------------
-------SSTQLSL-VPDSW-K-------------------SWNKWFGAIF--G---PSV
VVLGSEILVDWIKHCYISKFNLIRPRTYENFLYVLSTDFKEVFTSNSKT-------CTLH
EVSDYIILTRRIGLPIIPLTICFLRMALKDLR-QFFL---------PS------------
----C---LQIL------------------------------------------------
S--IVSSVVLIVLAFVV------LLVARLLLGLWLLKWARFIKHNHEAFQ---------Q
NLQLKADISS--------------------------------------------------
-----SSQSSGDSKEDRTLRRHQNSVETEYEQSHPSETEDAPCP----------PVSQLL
LNCPPLLKNSSIHL-------------SLQDTAGGNYCDDSQLTSPLELEIEYSFIPGIP
NTESSSINPTMRSSL-YDFG----------------------------------------
EKVP---PTL-------------EEKRNKQLLERNLRSMGGTED---IRLDSLHKVH---
------------------------------------------------------------
------------------------------------------------------------
-------RYEMS------------------------------------------------
-------------------------------------------------------SKKIW
------------------------------------------------------------
>XP_002616450_Clavispora_lusitaniae
------------------------------------------------------------
------------------------------------------------------------
------------------------------------------------------------
------------------------------------------------------------
------------------------------------------------------------
------------------------------------------------------------
------------------------------------------------------------
------------------------------------------------------------
------------------------------------------------------------
------------------------------------------------------------
------------------------------------------------------------
------------------------------------------------------------
------------------------------------------------------------
------------------------------------------------------------
------------------------------------------------------------
------------------------M-SIQPGIQNNDSSEGLVTPEDQDNSDKPNSVVEKR
SQTDQPMSRSRSSTTS--------------------------------------------
-------------------AFLRFIHH--GSYSDLPASSKSNNRMISLFRLLLIELNLPG
PT-------------SSKRKSKEDEEAENQ------------AYEQLSSMVSVPLYLEKF
IVYGLLVCLNSLLTLFTLIP-------LKICIITYTTTSDLI------------------
------------------------------------------------------------
----------------RLKKLNLQLIRRNFHFVKRDILTLMLIVLTIYTLGSPLLDISRL
YHDIRGQAHIKLYVMFGVLEVTDKLLSSIGSEIFTVLVGIPL-------TDGSPENILKL
FLFSLIALVYSTCHSYALIYQCVSLHVAANSYSNALLALLLSNQFAELKGAVFKKFDKEG
LFQVSMSDLTERFQLSIMLFIITLRNLSQL------------------------------
-------GSTQLGL-IPDSW-K-------------------SWNKWFGAIF--G---PSM
VVLGSEVFVDWLKHCFINKFNRIRPTVYDNFLYVLSLDFHEVFISNSKS-------LTSR
EASDYLVLAKRIGLPIISLAICFLRMSLSDLK-NVFW---------PA------------
----SVTFMSLS------------------------------------------------
S--SLA---LLCLTFIA------LLVMRLMISLWLLKWGRRIKRNHEARQ---------S
------ELVK--------------------------------------------------
-----KSSHSFMTPDHSQFVSSSVDVDSPLNNDLSDDSNISIGV------NTESDLTQAF
IDLPT-LGASFIQTSSQT------TIPSTHDQIS---CSKDLLEN----EISRSFIPGVP
NTEMSSINPSTRSYI-YDYG----------------------------------------
EKIP---PTL-------------EEKRNAEVKKR-RIGSPIVEH---PDNDSLSKVK---
------------------------------------------------------------
------------------------------------------------------------
-------RYEMA------------------------------------------------
-------------------------------------------------------SKRIW
------------------------------------------------------------
>XP_025341019_Candida_haemuloni
------------------------------------------------------------
------------------------------------------------------------
------------------------------------------------------------
------------------------------------------------------------
------------------------------------------------------------
------------------------------------------------------------
------------------------------------------------------------
------------------------------------------------------------
------------------------------------------------------------
------------------------------------------------------------
------------------------------------------------------------
------------------------------------------------------------
------------------------------------------------------------
------------------------------------------------------------
------------------------------------------------------------
--------------MASEEAIPPDD-ALVPETETESTHRGSASTITGRRSSTMSDLAPAR
SNSLHP-SRSRSSTAS--------------------------------------------
-------------------GFLNFIYN--GSKTGLVPEKQEKNRFVSLFRLLILELNLPK
PG-------------HSKQKDLRHEEEQKQ------------AYEQLTNMVKVPLYLERF
IIFGLLVCLNSFLTLFTLVP-------LKIIIICYTAFADFVTN----------------
------------------------------------------------------------
--------------LSQTGKSDFSIFTRKLHFIKRDLINVFVIISTVALLSSPRVEVSRL
YHDVRGQAHLKLYVIFGVLEVLDKLLSSIGQEIFTVLVGIPV-------TNTSFRNMSKL
TLFIVISLIYSVSHSYVLIYQSVSLHVAANSYSNALMALLLSNQFAELKGAVFKKFDREG
LFQVAMSDLTERFQLSLMLFIISVRNLAQL------------------------------
-------NMTQLGLVVPDSW-K-------------------SWNKWFGAIF--G---PSM
VVLGSEVFVDWLKHCFIIKFNRIKPRVYKNFLYVSSTDFMEVFTLNSNT-------STSN
EMSDYIILAKRIGLPILSLSICFLRMTLRDLK-QLYV---------PS------------
--------FNLS------------------------------------------------
S--ILACGLLAALTFIT------LLVIRLVLGLWILKWARRIKHNHEAYQ---------N
------ELAA--------------------------------------------------
-----AALTSSLISEESAVSS----VQDNFSREFTPET--------DPLSMKPSPFDKFR
PSVDP-IDTSYTSSYKLSEW----SPNSQSNVPS---TTSSDSQS----EIEQSFIPGVP
NTESSSINPRTRGFL-YDHG----------------------------------------
ESVP---PTG-------------EEKRNDLVRNRAKFDSKFSSH---SGEDALKSVH---
------------------------------------------------------------
------------------------------------------------------------
-------RYEMS------------------------------------------------
-------------------------------------------------------SKRIW
------------------------------------------------------------
>XP_024716060_Candida_pseudohaemulonis
------------------------------------------------------------
------------------------------------------------------------
------------------------------------------------------------
------------------------------------------------------------
------------------------------------------------------------
------------------------------------------------------------
------------------------------------------------------------
------------------------------------------------------------
------------------------------------------------------------
------------------------------------------------------------
------------------------------------------------------------
------------------------------------------------------------
------------------------------------------------------------
------------------------------------------------------------
------------------------------------------------------------
--------------MASEEANSEKL-DPIPATETASTQRGSTSTITGHRDSTLSDLAPQK
SNSLYP-SRSRSSTAS--------------------------------------------
-------------------GFLNFIKN--GSKSTLVSEKQEKNNFLSLFRLLILELNLPK
PG-------------HSKQKDIKHEEEQRR------------AYEQLTSMVKVPLYLEKF
IVFGLLVCLNSFLTLFTLVP-------LKIAIICYTAFTDFLTN----------------
------------------------------------------------------------
--------------LSQTGGADIGIITRKLHFIKRDLINVFVILTTVALLASPTVEVSRL
YHDVRGQAHLKLYVIFGVLEVMDKLLSSIGQEIFTVLVGIPV-------TNTNIRNMSKL
ALFMGIALVYSASHAYVLIYQSVSLHVAANSYSNALMALLLSNQFAELKGAVFKKFDREG
LFQVAMSDLTERFQLSLMLFIISIRNLAQL------------------------------
-------NMTQLGLVVPDSW-K-------------------SWNKWFGAIF--G---PSM
VVLGSEVFVDWLKHCFIIKFNRIKPRVYKNFLYVSSTDFMEVFTSNSRR-------STLN
EISDYIILAKRIGLPISSLCICFLRMTLRDLK-QLYV---------PS------------
--------LNLL------------------------------------------------
S--ILACGLLAVLTFIT------LLVVRLVLGLWLLQWARRIKHNHESYQ---------N
------ELTT--------------------------------------------------
-----AALTSSLISEELAVSS----IQEDFGREFTPEANGALPSIGDNLAMRES------
-SIDP-IDTTYSGLVKSQEW----SPENPNGHYG---YSSSDSQS----EIEQSFIPGVP
NTETSSINPRTRGYL-YDYG----------------------------------------
ELVP---PTG-------------EEKRNDLVRKRGKLDSNLASN---SAEDALRTVH---
------------------------------------------------------------
------------------------------------------------------------
-------RYEMS------------------------------------------------
-------------------------------------------------------SKRIW
------------------------------------------------------------
>XP_025338358_Candida_duobushaemulonis
------------------------------------------------------------
------------------------------------------------------------
------------------------------------------------------------
------------------------------------------------------------
------------------------------------------------------------
------------------------------------------------------------
------------------------------------------------------------
------------------------------------------------------------
------------------------------------------------------------
------------------------------------------------------------
------------------------------------------------------------
------------------------------------------------------------
------------------------------------------------------------
------------------------------------------------------------
------------------------------------------------------------
--------------MASEEAKSDKL-DPIPGTETASTQRGSTSTITGHRDSTLSDLAPQK
SNSLYP-SRSRSSTAS--------------------------------------------
-------------------GFLNFIKN--GSKSTLASEKQEKNNFLSLFRLLILELNLPK
PG-------------HSKQKDIKHEEEQKR------------AYEQLTSMVKVPLYLEKF
IVFGLLVCLNSFLTLFTLVP-------LKIAIICYTAFADFLTN----------------
------------------------------------------------------------
--------------LSQTGGADIGILTRKLHFIKRDLINVFVILTTVALLASPTVEVSRL
YHDVRGQAHLKLYVIFGVLEVMDKLLSSIGQEIFTVLVGIPV-------TNTNVRNLSKL
ALFMGIALVYSASHAYVLIYQSVSLHVAANSYSNALMALLLSNQFAELKGAVFKKFDREG
LFQVAMSDLTERFQLSLMLFIISIRNLAQL------------------------------
-------NMTQLGLVVPDSW-K-------------------SWNKWFGAIF--G---PSM
VVLGSEVFVDWLKHCFIIKFNRIKPRVYKNFLYVSSTDFMEVFTSNSRR-------STSN
EISDYIILAKRIGLPISSLCICFLRMTLRDLK-QLYV---------PL------------
--------LNLS------------------------------------------------
S--ILACGLLAALTFIT------LLVVRLVLGLWLLQWARRIKHNHESYQ---------N
------ELTT--------------------------------------------------
-----AALTSSLISEESAVSS----IQEDFGREFTPEAKEALPSIGDNLAMRES------
-SVDP-IDTTYSGSVKSSEW----SPNNPNAHYG---YSSSDSQS----EIEQSFIPGVP
NTETSSINPRTRGYL-YDYG----------------------------------------
ESVP---PTG-------------EEKRNDLVRKRGKLDSHLASN---SAEDALKTVH---
------------------------------------------------------------
------------------------------------------------------------
-------RYEMS------------------------------------------------
-------------------------------------------------------SKRIW
------------------------------------------------------------
>XP_028889789_Candida_auris
------------------------------------------------------------
------------------------------------------------------------
------------------------------------------------------------
------------------------------------------------------------
------------------------------------------------------------
------------------------------------------------------------
------------------------------------------------------------
------------------------------------------------------------
------------------------------------------------------------
------------------------------------------------------------
------------------------------------------------------------
------------------------------------------------------------
------------------------------------------------------------
------------------------------------------------------------
------------------------------------------------------------
--------------MASLEAPSIDL-NVYPATDTTSTQRGSTSTIVGRRGSSVSDITPSI
STSLQP-SRSRSSTAS--------------------------------------------
-------------------GFLNFIHN--GSKSALAAGKPNRNRILSLYRLLLLELNLPK
PG-------------HNKQKDLSHEEEQSR------------AYEQLVSMVKVPVYLERF
IVFGLLVCLNSFLTLFTLVP-------LKICIICYTGFADFFHH----------------
------------------------------------------------------------
--------------FSGTGKLDFSLLTRKLHFIKRDLINLFIIVSTVTLLASPRVEVSRL
YHDVRGQAHLKLYVIFGVLEVMDKLLSSIGQEIFTVLVGIPV-------TNTNYKSISKL
ILFVIISLVYSACHSYVLIYQSVSLHVAANSYSNALMTLLLSNQFAELKGAVFKKFDREG
LFQVAMSDLTERFQLSLMLSIISIRNLAQL------------------------------
-------NMTQLGLVVPDSW-K-------------------SWNKWFGAIF--G---PSI
VVLGSEVFVDWLKHCFIIKFNRIKPRVYKNFLYVSSTDFMEVFTSNSQK-------STSH
EISDYVILAKRIGLPMLSLSICFLRMTLRDLK-QIYV---------PS------------
--------PNIS------------------------------------------------
S--ILSCGLLATLTFIT------LVIIRLVLGLWLLKWAKSIKGKHEEYQ---------K
------EVSA--------------------------------------------------
-----AASAKAFYAEESSVAS----MQEGL---FDSENSRGVGS----------------
-KLEG-DENSHFSLYTDPNWSREMSPTDVHDTMSGRVYDSSDSQS----EIEQSFIPGIP
NTESSSINPRTRGFL-YDYG----------------------------------------
ESVP---PNG-------------EERRNDMVRKRVKSTSKTSQD---LGE-SLKAVH---
------------------------------------------------------------
------------------------------------------------------------
-------RYEMS------------------------------------------------
-------------------------------------------------------SKRIW
------------------------------------------------------------
>NP_011067_Saccharomyces_cerevisiae
------------------------------------------------------------
------------------------------------------------------------
------------------------------------------------------------
------------------------------------------------------------
------------------------------------------------------------
------------------------------------------------------------
------------------------------------------------------------
------------------------------------------------------------
------------------------------------------------------------
------------------------------------------------------------
------------------------------------------------------------
------------------------------------------------------------
------------------------------------------------------------
------------------------------------------------------------
------------------------------------------------------------
--------------------------------------MQHKDTAVAKDTAK-KRLLRRN
SAPSAIHIISRLDK----------------------------------------------
-----------------------------------------------KWSFLWNTIDRHN
IV-------------EEQDESS-AAK-------SEEEHEDDYELEQLLNMIRIPMFLEKF
MLFALLTSLDCFLYYFTVLP-------IRLIKGYVKQF----------------------
------------------------------------------------------------
----KSYRQHYRLQQRSGHKNKIPFRYRITSREYKERCMIFIIVISSILLS--KLDTSKL
YHRIKRQSTMKLYMLFSVLEMADKMLASLGQSLLTVMLSRK--NS----E----RILLHK
CLLVSMSLTYVTIHGYVLVYQAISLNIAVNSYSNALLTLLLSMQFAEIKSSVLKKFDKEG
FFQITIADVVERFKLTLLLSITGLRNLQS-------------------------------
-------WSSSLSNTSINFW-S-------------PR----STLSIVINILC-G---PMV
SVVGSEVLVDWAKHAYITKFNRIRPQIYDKFYYIIYKDYSTR-T--HK------------
-------LEDRLGLPLPAFVVLFIVMV-------------------RP------------
--TLFKSSE-PS-YLP--------------------------------------------
S--LFRILFMGASVFLL------ALLAKFTLDLILIKWSKRIEQRFRD------------
------------------------------------------------------------
------------------------------------------------------------
-------------------------------------------QAFNTVVTEEEYVPGLL
SGGMGKVDVSTRIAL-HSDYNKE----------------NRIETESVSP-MRKRKTTLTA
ECTP---PSL-------------NDIRR----------QK--DS---KNPRSLENVA---
------------------------------------------------------------
------------------------------------------------------------
-------RYKMV------------------------------------------------
-------------------------------------------------------SKRIW
------------------------------------------------------------
>XP_018222806_Saccharomyces_eubayanus
------------------------------------------------------------
------------------------------------------------------------
------------------------------------------------------------
------------------------------------------------------------
------------------------------------------------------------
------------------------------------------------------------
------------------------------------------------------------
------------------------------------------------------------
------------------------------------------------------------
------------------------------------------------------------
------------------------------------------------------------
------------------------------------------------------------
------------------------------------------------------------
------------------------------------------------------------
------------------------------------------------------------
--------------------------------------MQNKDTGVAKDTVK-KRLHRRN
SAPSAIHIISQLDR----------------------------------------------
-----------------------------------------------KWSFLWNTIDRRK
SV-------------EGKEDRS-EAE-------REDEQEDDYELEQLLNMVRIPMFLEKF
MLFALLTSLDCFLYYFTVLP-------IRLIKGYVKQF----------------------
------------------------------------------------------------
----KKYRQHYRLQQRSGHIPNVPFRYEITSREYKERCMIFIIAISSILLS--KLDTSKL
YHRIKRQSTMKLYMLFSVLEMADKMLASLGQSLLTVMLSKK--SS----T----RILPHK
CLLLSICLAYVTIHGYVLVYQAISINIAVNSYSNALLTLLLSMQFAEIKSSVLKKFDKEG
FFQITIADVVERFKLTLLLSIIGVRNLRS-------------------------------
-------WTSSLSSTSINLW-S-------------LR----SPVTVVINILC-G---PMV
SVVGSEVIVDWAKHAYITKFNRIRPQIYDKFYYIIYKDYSTR-T--HK------------
-------LEDRLGLSLPAFVVLFIVMV-------------------RP------------
--TLFKSPE-SS-YLP--------------------------------------------
L--LFRVFFIGASVFSL------ALLTKFVLDLILIKWGKRIEQQSKY------------
------------------------------------------------------------
------------------------------------------------------------
-------------------------------------------QNLNTAVTENEYVPGLL
SGGMGKIDIATRITL-HSEHNKE----------------NQLGTPPTSP-IRKKENILPG
LRTP---PSI-------------NDIRR----------QK--DS---KSPRSLENVA---
------------------------------------------------------------
------------------------------------------------------------
-------RYKMV------------------------------------------------
-------------------------------------------------------SKRIW
------------------------------------------------------------
>XP_033765958_Saccharomyces_paradoxus
------------------------------------------------------------
------------------------------------------------------------
------------------------------------------------------------
------------------------------------------------------------
------------------------------------------------------------
------------------------------------------------------------
------------------------------------------------------------
------------------------------------------------------------
------------------------------------------------------------
------------------------------------------------------------
------------------------------------------------------------
------------------------------------------------------------
------------------------------------------------------------
------------------------------------------------------------
------------------------------------------------------------
--------------------------------------MQHKDTAVAKDTTK-KRLLRRN
SAPSAIHIISQLDK----------------------------------------------
-----------------------------------------------KWSFLWNTIDRHS
II-------------EEQDKRS-DAK-------REEEREDDYELEQLLNMVRIPMFLEKF
MLFALLTSLDCFLYYFTVLP-------IRLIKGYVKQF----------------------
------------------------------------------------------------
----KSHRQHYRLQQRSGHKHKIPFRYKVTSREYKERCMIFIIVISSILLS--KLDTSKL
YHRIKRQSAMKLYMLFSVLEMADKMLASLGQSLLTVMLSRK--NS----Q----RILLHR
CLLVSMSLIYVTIHGYVLVYQAISLNIAVNSYSNALLTLLLSMQFAEIKSSVLKKFDKEG
FFQITIADVVERFKLTLLLSITGLRNLRS-------------------------------
-------WTSSLSNTSINFW-S-------------PR----STLSVVINILC-G---PMV
SVVGSEVIVDWAKHAYITKFNRIRPQIYDKFYYILYRDYSTR-T--HK------------
-------LEDRLGLPLPASVVLFVVMV-------------------RP------------
--TLFKSPE-SS-YLP--------------------------------------------
S--LFRIFFMGASVFLL------ALLSKFVLDLILIKWSKRIGQRFRD------------
------------------------------------------------------------
------------------------------------------------------------
-------------------------------------------QALSTAVTEEEYVPGLL
SGGMGKIDVATRIAL-HSDYNKE----------------NQIETQSASP-TRKRGDPLAA
GCIP---PSL-------------NEMRK----------QK--DS---KNPRSLENVA---
------------------------------------------------------------
------------------------------------------------------------
-------RYKMV------------------------------------------------
-------------------------------------------------------SKRIW
------------------------------------------------------------
>XP_003675024_Naumovozyma_castellii
------------------------------------------------------------
------------------------------------------------------------
------------------------------------------------------------
------------------------------------------------------------
------------------------------------------------------------
------------------------------------------------------------
------------------------------------------------------------
------------------------------------------------------------
------------------------------------------------------------
------------------------------------------------------------
------------------------------------------------------------
------------------------------------------------------------
------------------------------------------------------------
------------------------------------------------------------
------------------------------------------------------------
---------------------------------------------MGISSRRRS-SVVGK
RPKSKSNQINEVK-----------------------------------------------
-------------------------------------------------NSFYVAMDHYD
DD-------------LGKKELE-EAE-------TD--EVDEFEIEQLLNMVRMPFYLEKY
MVLTLMASFDCFLYHFTGLP-------IRLIQRL--------------------------
------------------------------------------------------------
------LKKEDS--------NQLARKKSWMERTYKERSLLFLIIASSIILC--KSDTSII
YHKIKRQSTMKLYMLFNVLEMGDKMLASMGQSLLAVVLSRK--GY----R----RKTYNR
IVLIFLGVVYIIAHGYVLLYQTVALNVAVNSYSNSLLTLLLSMQFAEIKSSVLKKFDKEG
LFQITIADAVERFKLLLILMIITVRNIAT-------------------------------
-------NPVA----L-SSI-S-------------IN----KTSSAVANFLS-G---PFI
SVIGSEIIVDWIKHAYITKFNRIRPQIYDKFFFITYKDHSES-L--RK------------
-------FQDRLGLTLPTFVVVFIVMV-------------------LP------------
--TLLQVLRFTS-SFR--------------------------------------------
F--L-QSLL------IMALVFCLLIVVKLVLHAILRQWEQRIQREWEL------------
------------------------------------------------------------
------------------------------------------------------------
-------------------------------------------QKHSTTVTEKEYVPGLL
SDGMGLVDKYAREII-HSPEPTD----------------NGMLSPPSSS--PTRGEILVQ
HTLP---ASL-------------NDKRR----------TR--NK---MNPQGLEHVA---
------------------------------------------------------------
------------------------------------------------------------
-------RYKMV------------------------------------------------
-------------------------------------------------------SKNIW
------------------------------------------------------------
>XP_003668581_Naumovozyma_dairenensis
------------------------------------------------------------
------------------------------------------------------------
------------------------------------------------------------
------------------------------------------------------------
------------------------------------------------------------
------------------------------------------------------------
------------------------------------------------------------
------------------------------------------------------------
------------------------------------------------------------
------------------------------------------------------------
------------------------------------------------------------
------------------------------------------------------------
------------------------------------------------------------
------------------------------------------------------------
------------------------------------------------------------
---------------------------------------------MVKKTRNRSASFKRK
RQYDVGNRWRQLKG----------------------------------------------
-----------------------------------------------LGNRFIQAMDH--
QG-------------LRSDKEI-EME-------GD--SVDEVEIEQLLNMITMPIYLEKY
MFFTLLACFDCFLYHFTGLP-------IKIIQNL--------------------------
------------------------------------------------------------
-----SLTRKNKTITFPTGLNKHKQRKNWLTKTYKERCLVFLIGVSSMFLS--KLNTSII
YHRIKRQSAMKLYMLFSVLEMADILLASMGQSLSAVVLSRI--GY----G----RKIYQK
GLLISLSVIYILLHGYVLVYQAVALNVAVNSYSNSLLTLLLSMQFAEIKSAVLKKFDKEG
LFQITIADAVERFKLFLLLMIIILRNISA-------------------------------
-------NPIG----LPTSW-S-------------FK----KSSTVLMNFLS-G---PFI
SVIGSEIIVDWVKHAYINKFNRIRPEIYDKFFYITYNDHTTS-L--RK------------
-------FQDRMGLPIPAFVVLFIVMV-------------------RP------------
--TLFQIFQ-QS-NFP--------------------------------------------
L--ITQSII------ILIFSFWILVMMKFILHTILEKWGVQIQKSWEK------------
------------------------------------------------------------
------------------------------------------------------------
-------------------------------------------VPVDTTVKESQYVPGML
SDGQGKVDELSRMVI-HLDDKID----------------FKKSNHPTYL--PERST----
-ELP---PSL-------------NDKRI----------ER--NL---KKPNGLEEVA---
------------------------------------------------------------
------------------------------------------------------------
-------RYKMV------------------------------------------------
-------------------------------------------------------SKNIW
------------------------------------------------------------
>XP_003955660_Kazachstania_africana
------------------------------------------------------------
------------------------------------------------------------
------------------------------------------------------------
------------------------------------------------------------
------------------------------------------------------------
------------------------------------------------------------
------------------------------------------------------------
------------------------------------------------------------
------------------------------------------------------------
------------------------------------------------------------
------------------------------------------------------------
------------------------------------------------------------
------------------------------------------------------------
------------------------------------------------------------
------------------------------------------------------------
------------------------------------------------------------
------------------------------------------------------------
------------------------------------------------------------
-------------------------------------------------MVKIPLHVEKF
MLYTLLASFDSFLYYFTVLP-------MKIVVDF--------------------------
------------------------------------------------------------
------CRKPNL--------------SSWIRKTYKERLTLFMILVSSFVLS--RLDTSKV
YHKVKRQSVMKLYMLFSILEIADKMLSTMGQSLVSVLLSKR--NH----D---VHYRYKQ
ILLVPICSLYLICHGFLLIYQSIALNVAVNSYSNSLLTLLLSIQFAEIKASVFKKFDTEG
LFQITISDTVERFKLVILLLIIIIRNFSA-------------------------------
-------MPLS----LNMFK-S-------------FG---IKNEFSIFNLVP-RLWIPMI
TFVGSEILIDWIKHAYIIKFNRIRPIMYDKFYYIMYKDHSTS-F--RK------------
-------YQDRLGLPLPAYVIISIVMI-------------------RP------------
--TIHQMLH-TS-HSS--------------------------------------------
F--LTSILVSS---FIIMIIFIALSFLKFSIHTILVKWEKRIELDWTK------------
------------------------------------------------------------
------------------------------------------------------------
-------------------------------------------KQNNTVVSANDFVPGLV
SDGRGQMDHQAREII-FSD----------------------------------MSEKTVE
TKAP---SSA-------------NVGQL----------QNGGTC---KGAGSLESVS---
------------------------------------------------------------
------------------------------------------------------------
-------RYKMV------------------------------------------------
-------------------------------------------------------SKRIW
------------------------------------------------------------
>XP_022465459_Kazachstania_naganishii
------------------------------------------------------------
------------------------------------------------------------
------------------------------------------------------------
------------------------------------------------------------
------------------------------------------------------------
------------------------------------------------------------
------------------------------------------------------------
------------------------------------------------------------
------------------------------------------------------------
------------------------------------------------------------
------------------------------------------------------------
------------------------------------------------------------
------------------------------------------------------------
------------------------------------------------------------
------------------------------------------------------------
---------------------------------MEKVHFQQKGTSQRSRTSSHASSHPSR
TKRKRVNRRMRI------------------------------------------------
-----------------------------------------------WWRQVLRSLELSG
KY-------------FPEDSSDVSGE-------GQESQDGNYEMEQLINMVQIPLYLEKY
MTYTLLVLLDGFLYYFSVLP-------IKIIIGYINIY----------------------
------------------------------------------------------------
----RSRDMSYT----------------WLARTLRERLTLFLILISSIILS--KLDTSKV
YHRIKRQNSMKLYMLFSVLEIGDTMLSSMGQSLLRVLLFSKKYCW----R----DSRFKQ
LILLALTTLYLVSHGYVLIYQAISLNVAVNSYNNALTALLLSMQFAEIKASLFKKFDKEG
LFQLTISDMVQRFKVVLLLLIIALRNSSM-------------------------------
-------AMMSSDLSFISIW-N-------------------RISTLQGNTLSLCLWNPMV
SVLGSAVLVDWIKHAYITKFNRIKPQIYDKFFYITYKDHTTS-I--LQ------------
-------YQERLGLPLPSFVVLFLVIV-------------------TP------------
--ALYRVIKCKF-VND--------------------------------------------
N--TYQVVSLIQTMACIMTIACSVLLLRVAVHQILVYCSGHAS----R------------
------------------------------------------------------------
------------------------------------------------------------
-------------------------------------------NPVSLQVTERDYVPGLV
SEGSGTMDQSTREII-YG-----------------------------------------T
AEPP---PTT-------------SEARA----------KH--DR---DSSTALEQVA---
------------------------------------------------------------
------------------------------------------------------------
-------RYKMV------------------------------------------------
-------------------------------------------------------SKRIW
------------------------------------------------------------
>XP_447548_Candida_glabrata
------------------------------------------------------------
------------------------------------------------------------
------------------------------------------------------------
------------------------------------------------------------
------------------------------------------------------------
------------------------------------------------------------
------------------------------------------------------------
------------------------------------------------------------
------------------------------------------------------------
------------------------------------------------------------
------------------------------------------------------------
------------------------------------------------------------
------------------------------------------------------------
------------------------------------------------------------
------------------------------------------------------------
------------------------------------------------------------
------------------------------------------------------------
--------------------------------------------MTKNKDVVAGETDRKQ
AM-------SGGADNDALDETDSEFE-------EEDFNQHDFEMEQLLNMFRIPIYLEKF
MLFTLLASYDWFLYYFTELPYNVCRYHVRSIKNSLLSI----------------------
------------------------------------------------------------
----LGRNKKQN-KVQSLPKQLKKQLKEQQSKMFQDKCTMFLIIASSILLS--PLDTSKV
YHRIKRQSTVKLYVLFSLLEMSDQLLSSVGQSLLTVVISHN---C----Y---KRLRHRQ
FFLLFLGVVYLTCHGYVLVYQTISLNIATNSCSNALLTLLLSMQFSEIKGSVFKKIDKEG
LFQIGMSDVAERFKLLLFLSIIGLRNIVA-------------------------------
-------KSRNISSVIPFTW-C-------------LN----ITSSGIQNS-------PTL
NVIGSEIIVDWIKHAYITKFNRIRPEMYDKFYFIAYRDYTQN-G--TQ------------
-------YQNRLGIPLPASVVLFLTML-------------------RP------------
--VFFQPAEDSS------------------------------------------------
G--MLSIVITLLGSAVI------ILLSKTLLHWILVQWSRSIQRRFPD------------
------------------------------------------------------------
------------------------------------------------------------
-------------------------------------------GEYNTMVNSESYVPGII
STGLSKMDEITRELINYEKKT------------------DSRSPSTDSFMLSRQSPQSSR
EATPEPHTDF-------------SDSNRDASLLPIPILTN--TA---TPDQSLEGVT---
------------------------------------------------------------
------------------------------------------------------------
-------RYKMV------------------------------------------------
-------------------------------------------------------SKRIW
------------------------------------------------------------
>XP_004178177_Tetrapisispora_blattae
------------------------------------------------------------
------------------------------------------------------------
------------------------------------------------------------
------------------------------------------------------------
------------------------------------------------------------
------------------------------------------------------------
------------------------------------------------------------
------------------------------------------------------------
------------------------------------------------------------
------------------------------------------------------------
------------------------------------------------------------
------------------------------------------------------------
------------------------------------------------------------
------------------------------------------------------------
------------------------------------------------------------
--------------------------------------MNHNVSPKSSTHKFVKSPKGSK
SK----------------------------------------------------------
-----------------------------------------------MSQYLINEVQNAL
NS----------------TQSS-LAE-------QE--LKDGYELEQLLNMARVPICLEKF
IAFTLLASFDSFLYYFTVLP-------IRFIKGIYRSL----------------------
------------------------------------------------------------
----YSVKAGSK-----------------PMKTYRERLTIFLIIVASMVLG--KLDTSKL
YHRIKRQSEVKLYMLFGVLDMADKMCSTMGQSLLTVGLSRKNKAR----P----R--IMQ
GIFIILVLIYMIIHGYILINETVALNVAVNSYSNSLMTLLLSMQFAEIKASIFKKFDKEN
LFQMAIADVVERFQLVSFLLIIVMRNLVA-------------------------------
-------GIRSPSNIIPNSW-N-------------FN----ITSSKIVGVLC-G---PIV
SVIGSELIVDWLKHAYIIKFNRIRPTIYNNFFFLMYKDHKIG-L--QK------------
-------YQERLGLPLPAYTVLFVVML-------------------RP------------
--TVLNALS-NL-FIP--------------------------------------------
L--RLLILIMG---FSW------LVLLKVIVHLILLRWGKTIRTMWLN------------
------------------------------------------------------------
------------------------------------------------------------
-------------------------------------------NTIKNSVDENNYVPGLV
SGGLSEVDDTSRLII-HANDKQQEQEEKQPAKGFREQFKSKLYANPDTP-----------
-------KSL-------------NEKRK----------KK--DH---ENPHSLEEVS---
------------------------------------------------------------
------------------------------------------------------------
-------RFKMV------------------------------------------------
-------------------------------------------------------SKRIW
------------------------------------------------------------
>XP_003685496_Tetrapisispora_phaffii
------------------------------------------------------------
------------------------------------------------------------
------------------------------------------------------------
------------------------------------------------------------
------------------------------------------------------------
------------------------------------------------------------
------------------------------------------------------------
------------------------------------------------------------
------------------------------------------------------------
------------------------------------------------------------
------------------------------------------------------------
------------------------------------------------------------
------------------------------------------------------------
------------------------------------------------------------
------------------------------------------------------------
---------------------------MNAGVTGKRLPFD------NKRNRRLKKRAQSN
TLHDKNHIYSNELKGI------------------------------IDA-----------
----------------------------GGNGARDQHDTANNKPTKDFIKVVFDELNHSL
NI----------------NEVE-EDE--------EDLLQDEYELEQLINMFKIPLFLEKF
VLFTLLASLDCFLYYFTILP-------IRILHGL-ITR----------------------
------------------------------------------------------------
----NKLK-NNR-----------------ASRISKERLIVFIIVVASLILT--KLDTSKV
YHLIKRQSSVKLYMLYNVLEMSDKMLSSFGQSLLNVVLSKKYNAY----K----GTPIQH
IFFIIISIVYLVIHGYILVYQTVALNVAINSYSNSLLTLLLSIQFAELKSAIFKKFDKEG
LFQITIADVVERFQIIVILTIISVRNLVA-------------------------------
-------RYGSSGTILPTSW-T-------------LHSTTSTTASIIIGALC-G---PMV
SVIGSELIVDWAKHAYINKFNRIRPTIYEKFFVITYRSYISG-I--QK------------
-------YQDRLGLPLHAYTVLSLVMV-------------------PR------------
--TIIQGLR-AS-NYH--------------------------------------------
G--TQIFIVAT---LIFIFVMGILIVMKLCVYSILTKWGTEIKKSM-R------------
------------------------------------------------------------
------------------------------------------------------------
-------------------------------------------KRHN-SVTEKSYVPGIL
SSGMSKLDSPTLDVL-------Q----------------SKMTKIHPSPKISKN-TYIHD
NKL----KSL-------------NDERK----------RK--DE---ENPKSLEQVT---
------------------------------------------------------------
------------------------------------------------------------
-------RFKMV------------------------------------------------
-------------------------------------------------------SKQIW
------------------------------------------------------------
>XP_001644626_Vanderwaltozyma_polyspora
------------------------------------------------------------
------------------------------------------------------------
------------------------------------------------------------
------------------------------------------------------------
------------------------------------------------------------
------------------------------------------------------------
------------------------------------------------------------
------------------------------------------------------------
------------------------------------------------------------
------------------------------------------------------------
------------------------------------------------------------
------------------------------------------------------------
------------------------------------------------------------
------------------------------------------------------------
------------------------------------------------------------
---------------------------------MSNVPKDHDDDLISKGSKSIKDLKHSN
TKPLRRKVGKS-----------------------------------TTT-----------
----------------------------GTNGRKRNHSTGN------IFRFLLQEVNHSL
NV----------------NEVE-EDE-------DENSIQD-YELEQLINMFSIPLHLEKF
MLLTLLASFDCYLYYFTILP-------IRLVHGVFLDL----------------------
------------------------------------------------------------
----TQAS-NNR-----------------ASRTRKERLIMFLIITASILLT--RLDTSKV
YHNIKRQSAVKLYMLYSVLDMGDKMLATLGQSLLSVVLSIK--GQ----K----RIILQK
AIFAALSLCYLVAHGYVLIYQTVSLNVAVNSYSNSLLTLLLSIQFSEMKSSVFKKFDKEG
LFQISISDVVERFQVIVFLMIISIRNLVA-------------------------------
-------RAGSIATVIPTSW-T-------------LH----TTSSVVIGVLC-G---PMV
SVIGSELIVDWAKHAYIIKFNRMRPRIYRKFFYIIYKDHVAG-L--QK------------
-------YQDRLGLPLPALTVLFLVMI-------------------RP------------
--AVIQALP-TS-SIL--------------------------------------------
L--TFLTVIGG---FLF------LVILKYTTHLTLLKWGKSIRKEMIR------------
------------------------------------------------------------
------------------------------------------------------------
-------------------------------------------ERIDIAVTEREYVPGQL
ASGIGKVDESTLRII-YQDNNDH----------------SILTSPPPTPTPTPTATGNHT
NIIS---QTL-------------NEKRK----------KK--DD---KNPRSLEDVT---
------------------------------------------------------------
------------------------------------------------------------
-------RYKMV------------------------------------------------
-------------------------------------------------------SKQIW
------------------------------------------------------------
>XP_003679768_Torulaspora_delbrueckii
------------------------------------------------------------
------------------------------------------------------------
------------------------------------------------------------
------------------------------------------------------------
------------------------------------------------------------
------------------------------------------------------------
------------------------------------------------------------
------------------------------------------------------------
------------------------------------------------------------
------------------------------------------------------------
------------------------------------------------------------
------------------------------------------------------------
------------------------------------------------------------
------------------------------------------------------------
------------------------------------------------------------
------------------MSHEE------------------------------PQPASSR
VRETEKKEKGSKKKAL------------------------------ALL-----------
---------------------------------------------SRCFSSLRRQLSQLM
SD-------------ESFEGVYDAEE----------ETEVEHELEQLVNMTKIPFHLERF
MIWTLLTCFDCFLHLLTATP-------MKILNDILFRN----------------------
------------------------------------------------------------
----HKRKRKSL------------------SKTFNESFMVFMIVVASVILS--KLDTSKA
YHRIKRQSSVKLYMLFGVLEMADKMLASMGQSLFTIVLAR----N----F---KRSKYRQ
VVLSCTSIIYLVCHGYVMVYQTVALHVAVNSYSNAFLTLLLSMQFAEIKAALLKKIDKEG
LFQLAIADVVERSQLIFLLIIIALRNVVA-------------------------------
-------KSKSQSNVIPNSW-N-------------LH----ATSSVVLGVLC-G---PMF
NVVGSELVVDWVKHAYVTKFNRIRPRIYDKFLIIMCRDYVTS-L--HK------------
-------FCDRLGLPIPALVVLFIVMI-------------------RP------------
--TLLEILDISS-VPA--------------------------------------------
I--AITIFKCLA-GFAC------LVLIKLFLRMMLLRWSQTIL---AN------------
------------------------------------------------------------
------------------------------------------------------------
-------------------------------------------RESSIAVTEAEYVPGML
SYATGKIDQDARAII-HSRI----------------N--RSKKLKQAS--SRLRDSNTGV
SPVP---PSL-------------NDIRK----------MK--DS---KNPHSLESVA---
------------------------------------------------------------
------------------------------------------------------------
-------RYKMV------------------------------------------------
-------------------------------------------------------SKRIW
------------------------------------------------------------
>XP_037142823_Zygotorulaspora_mrakii
------------------------------------------------------------
------------------------------------------------------------
------------------------------------------------------------
------------------------------------------------------------
------------------------------------------------------------
------------------------------------------------------------
------------------------------------------------------------
------------------------------------------------------------
------------------------------------------------------------
------------------------------------------------------------
------------------------------------------------------------
------------------------------------------------------------
------------------------------------------------------------
------------------------------------------------------------
------------------------------------------------------------
------------------MEAKHNIKVGYQYFKSTLCGGSRDTMCANEAKSKCNDQHALK
NDKTERHRRNTRSRIR------------------------------QRW-----------
---------------------------------------------NQFRDYVRQETYEIF
SN-------------RNCEGTFDPAE----------VSSVDYELEKLINMTRIPFLLERL
MFWALLACLDCFLYYFTIMP-------LRLIHGLIFRF----------------------
------------------------------------------------------------
----KKGRALKL------------------STSHNERIMGFLIIVACFILS--KLDTSKA
YHRIKRQSSVKLYMLFGVLEMSDKMLASIGQSLLSVLLASK---S----A---KRTNYQR
ILLLGTSVLYLVCHGFVMVYQTVALNVAVNSYSNALITLLLSLQFAEIKASLFKRTDKEG
LFQLTIADLVERSQLILLLIIIAIRNLVA-------------------------------
-------KSKSQSNLVPNSW-A-------------LN----ATSSVIIGALC-G---PMF
TVLGSELVVDWIKHAYVTKFNRIRPEIYHKFLYIMCEDHSVS-L--QK------------
-------FRERLGLPIPAYVILFIVMV-------------------KP------------
--TLSQVMDKSS-ITS--------------------------------------------
I--AQNFLVMLL-GFIC------LMIFKIVLHIIVLKWGQELR---FG------------
------------------------------------------------------------
------------------------------------------------------------
-------------------------------------------GHASTSLIEKDYVPGDV
GAGSAKIDHRARCVINHDSDSNIHGSEKKASSANLIS--PSSASSPSI--YQKQTVSTRL
QATPFDVPTEKESH------RDGSESRK----------VN--SL---KNRFGLGNVS---
------------------------------------------------------------
------------------------------------------------------------
-------RYKMV------------------------------------------------
-------------------------------------------------------SKRIW
------------------------------------------------------------
>XP_002498297_Zygosaccharomyces_rouxii
------------------------------------------------------------
------------------------------------------------------------
------------------------------------------------------------
------------------------------------------------------------
------------------------------------------------------------
------------------------------------------------------------
------------------------------------------------------------
------------------------------------------------------------
------------------------------------------------------------
------------------------------------------------------------
------------------------------------------------------------
------------------------------------------------------------
------------------------------------------------------------
------------------------------------------------------------
------------------------------------------------------------
------------------MDSRH------------------------------GRQDSG-
---TNKRSEAANKPPP------------------------------IIT-----------
---------------------------------------------TRS-RALDRYLS-LQ
TH-------------IYREVVHAVEENGGDDDQRAGDLEDDYELEQLLNMVRIPPSLEKF
MIWTLLACSDCFLHYFTITP-------LRVATGFIAKY----------------------
------------------------------------------------------------
----WRGKNRRS------------------SEMYNDRCMVCLILIAAFVLN--SLDTSKA
YHRIKRQSSVKLYMLFSVLEMANKMLASMGQSLFSVLFSRK---N----S---QRVLSKR
LLMQVLCLVYLISHGYVMVYQIVALNVAVNSYSNALLTLLLSMQFAEIKASLFKRIDKEG
LFQISIADVVERYQLVLLLLVIAIRNMIA-------------------------------
-------KSKSQSSIIPNSW-T-------------LH----STSSVITGILC-G---PMV
NVIGSELVVDWVKHAYITKFNRIRPKIYDKFLLIVCKDHSTS-L--LK------------
-------FRDRLGLPIPALVVSFVVMI-------------------RP------------
--SFTQALNFSS--PL--------------------------------------------
R--CIMATSTLAIGFAI------LVVFKIGLHMLLIKWGQFIL---DG------------
------------------------------------------------------------
------------------------------------------------------------
-------------------------------------------RQLNTAVTENEYVPGFL
SDGLGRVDNKSRSII-HIRDFNVEPDSPSADENICNG--KNVELSGAS--SQNDFSND--
--IP---PGP-------------NDLRQ----------HK--NS---KNPRSLENVA---
------------------------------------------------------------
------------------------------------------------------------
-------RYKMV------------------------------------------------
-------------------------------------------------------SKQIW
------------------------------------------------------------
>XP_003644901_Eremothecium_cymbalariae
------------------------------------------------------------
------------------------------------------------------------
------------------------------------------------------------
------------------------------------------------------------
------------------------------------------------------------
------------------------------------------------------------
------------------------------------------------------------
------------------------------------------------------------
------------------------------------------------------------
------------------------------------------------------------
------------------------------------------------------------
------------------------------------------------------------
------------------------------------------------------------
------------------------------------------------------------
------------------------------------------------------------
------------------------------------------------------MPKKQC
QVQTKPQVKSKR----------------------------------GPV-----------
---------------------------------------------NKFRNFLINEIGPLT
SR-------------SISDTLLEENE-----------AGIENDLELIINMVKLPIKLEKF
FLFSLLASLDCFMYYFTIVP-------LRLVHGL-TK-----------------------
------------------------------------------------------------
------RD--RY------------------QKVIKEVKMLSLILVSSFVLL--HLDTSRV
YHKIKGQSAVKLYMMFQVLEMCDKMLSSFGQNLFSTVIISK---T----T---RKHTIRE
ICLFVATLGYLIAHVFILIYQTIALNVAVNSYSNSLLTLILSMQFAELKASVFKRFDKEG
LFQLAIADIVERFQLLTFLTIIALRNIVA-------------------------------
-------TGKSISHIIPNSW-R-------------LP----STSSIITGVLY-G---PVV
TVIGSEILVDWIKHGYVTKFNCIRPHLYDRFLQILYHDHQNN-L--RE------------
-------FQLRIGLPIPALVVLFIVLV-------------------SP------------
--TISQGLISAS---T--------------------------------------------
S--SMNTVAILVLGFLC------LVLAKFILQAILLKWVKASQ-----------------
------------------------------------------------------------
------------------------------------------------------------
---------------------------------------------PLYQLNTDIYVPGSL
SSGIGKVDEQMRSTM-HSKR---------------------FSPSSSE--STEEV----K
KA-P---PNP-------------SELRL----------KK--DV---KHPHSLESVG---
------------------------------------------------------------
------------------------------------------------------------
-------RFKMV------------------------------------------------
-------------------------------------------------------SKRIW
------------------------------------------------------------
>NP_985723_Eremothecium_gossypii
------------------------------------------------------------
------------------------------------------------------------
------------------------------------------------------------
------------------------------------------------------------
------------------------------------------------------------
------------------------------------------------------------
------------------------------------------------------------
------------------------------------------------------------
------------------------------------------------------------
------------------------------------------------------------
------------------------------------------------------------
------------------------------------------------------------
------------------------------------------------------------
------------------------------------------------------------
------------------------------------------------------------
--------------------------------------------------------MRRR
EKLTKPWENIRAWDIV------------------------------GLL-----------
---------------------------------------------GNARRVLLNSLEPLA
AR-------------IASQTEAVATD-----------AEVAGEVEQIINMVMLPMTLERF
FLFALLGCLDCFIYYFTIVP-------LRLAGGL-VR-----------------------
------------------------------------------------------------
------RD--TS------------------AKATRDLLMLSMIVVASAILL--RVDTSRV
YHRIKGQSAVKLYMMFQVLDMCDKMLASLGQNLLSTLTVSR---A----W---RT---RD
TALVVAATGYLVAHAFVLIYQTIALNVAVNSYSNSLLTLLLSMQFAELKASVFKRMDKEG
VFQLAIADIVERFQLLTFLTSIAFRNVVA-------------------------------
-------TGHSISRVLPNSW-Q-------------LA----STSSVLLGVLY-G---PMV
MVIGSELLVDWVKHGYVTKFNRLRPHLYDRFLHILCNDHQNN-L--HK------------
-------FQARIGLPVPALVVLFIVLV-------------------GP------------
--AVLQMLDPTN---T--------------------------------------------
S--RLNIITVLALVFIC------MVLAKFILQALLMKWAKTLQ---QQ------------
------------------------------------------------------------
------------------------------------------------------------
-------------------------------------------HAPAPQ---GIYVPGAL
SPGLGKVDDQMRASI-HSKP---------------------F-PSSSD--SNEET----R
KTVP---PSL-------------NELRN----------KK--DT---KNTHSLEAVE---
------------------------------------------------------------
------------------------------------------------------------
-------RFKMV------------------------------------------------
-------------------------------------------------------SKRIW
------------------------------------------------------------
>XP_455652_Kluyveromyces_lactis
------------------------------------------------------------
------------------------------------------------------------
------------------------------------------------------------
------------------------------------------------------------
------------------------------------------------------------
------------------------------------------------------------
------------------------------------------------------------
------------------------------------------------------------
------------------------------------------------------------
------------------------------------------------------------
------------------------------------------------------------
------------------------------------------------------------
------------------------------------------------------------
------------------------------------------------------------
------------------------------------------------------------
----------------------------------------------------------MS
SQDSEAHLKRRKARSK------------------------------ESS-----------
----------------------------SGAGRRVSVEQDVNTVSSSIKNFIYQEILPQT
AK-------------VFEEEPCDQSE-----------KSVEYDLEQIANILRVPFQVEQF
FVFAILTCLNCFLYYFTIIP-------LRVFHVLVVK-----------------------
------------------------------------------------------------
------RD--GP------------------KRIRQELLTTAMILGPCSILN--VLDTSRI
YHKIKGQNAIKLYMIFQVLEMTEKLLSSVGLDLYSIIMLKK---S----A----KHKTEM
VMLYIACCLCLSFHALIYIYQILAMNVAVNSYSNSLWTLLLSMQFSELKSAVFKRIDKEG
LFQLTMADVVERFQLIVFLTVIAVRNFIV-------------------------------
-------ARKSLRDVLPHSW-N-------------VH----STQSLIVGIFI-G---PIV
TVIGSELIVDWIKHAYIIKFNRIRAHIYERYLQILSKDNLSN-S--IQ------------
-------FQKRLGLPFPPLIVAFLVLV-------------------WP------------
--AIRQTIKNNI---I--------------------------------------------
W----STV-LIIFGFLW------ALLTKLTLQAILLRWTLHIQNKQAS------------
------------------------------------------------------------
------------------------------------------------------------
-------------------------------------------LHPD-----PLYINGHL
SAGRGMMDEDARKMT-HSSQTRTYS-----------P--T-ITPPGSPKLAAFEK----K
ASIP---PSL-------------NEQRT----------KR--DL---KHPKSLESVE---
------------------------------------------------------------
------------------------------------------------------------
-------RYKMV------------------------------------------------
-------------------------------------------------------SKRIW
------------------------------------------------------------
>XP_022675277_Kluyveromyces_marxianus
------------------------------------------------------------
------------------------------------------------------------
------------------------------------------------------------
------------------------------------------------------------
------------------------------------------------------------
------------------------------------------------------------
------------------------------------------------------------
------------------------------------------------------------
------------------------------------------------------------
------------------------------------------------------------
------------------------------------------------------------
------------------------------------------------------------
------------------------------------------------------------
------------------------------------------------------------
------------------------------------------------------------
----------------------------------------------------------MA
SE-KEPSSKSKRAESR------------------------------RKS-----------
----------------------------SSPPNPSFDEYNV----SSIKDFIYRELRPTT
GR-------------QVDEDSFDENV-----------KAIEYDLEQIVNILRVPFQIEQF
FTYALLTCLNCFLHFFTTMP-------MRIAHALFVR-----------------------
------------------------------------------------------------
------RDRLSL------------------HKVRQELLALAMVAFPCVILN--YLDTSRI
YHRIKGQNAIKLYMIFQVLEMAEKLLSSIGIDLFSILMLRD---S----V---QRSKKEM
VILYTTCCLCLTLHALIYIYEMLALNVAVNSYSNSLWTLLLSMQFSELKSAVFKRIDKEG
LFQMTIADVVERFQLIIFLMVIAVRNFVV-------------------------------
-------AGKNWSDVLPHSW-T-------------VN----STQSLLLGVFI-G---PII
TVIGSELVVDWIKHAYIIKFNRIRAHVYERYLQIISKDMKYNGG--IR------------
-------FQRRLGLPFPPLVASFIVLV-------------------WP------------
--AVKQTLRNNN---K--------------------------------------------
W--WLTAL-MTIIGFIW------LLFIKLTLQIILVKWSRHMQKKPFN------------
------------------------------------------------------------
------------------------------------------------------------
-------------------------------------------IQPD-----HLYINGNL
SAGRGSMDEDTRRMI-HKSQNNNNTNINSSSGARQPP--TVVTPPGSPELVSVDKLDKRQ
SNIP---PSM-------------EEQRN----------KR--DL---KHPKSLETVE---
------------------------------------------------------------
------------------------------------------------------------
-------RYKMS------------------------------------------------
-------------------------------------------------------SKRIW
------------------------------------------------------------
>XP_022629293_Lachancea_lanzarotensis
------------------------------------------------------------
------------------------------------------------------------
------------------------------------------------------------
------------------------------------------------------------
------------------------------------------------------------
------------------------------------------------------------
------------------------------------------------------------
------------------------------------------------------------
------------------------------------------------------------
------------------------------------------------------------
------------------------------------------------------------
------------------------------------------------------------
------------------------------------------------------------
------------------------------------------------------------
------------------------------------------------------------
------------------------------------------------------------
--MAPKVAKNRKFRRP------------------------------DKF-----------
---------------------------------------------KYIRELLLAEFEPTD
CRRDIPSTGDERRDQEAVEVAERKEE-----------EEAENEMEQILNMLRLFLHMEKL
MAFSLLACLNCFLYYFTVFP-------ARLIYSC-FD-----------------------
------------------------------------------------------------
------RK--RV------------------QNTRKEFIMLFVIACASAILL--KVDTSQV
YHRIKGQSAMKLYMMFGVLDMCDKMLSSFGQSVL-LVVGSKSRYK----T---GPAALQT
LALNICAVAYLTFHGFILMYETIALNVAVNSYSNSLVTLLLSMQFAEIKASVFKRFDKEG
LFQITIADIIERFQMVVLLIIIGIRNLIA-------------------------------
-------STSSFSADTPYSW-S-------------WS----LASYTIMGALG-G---PVI
TVVGSEIFVDWVKHAYITKFNRVRPQMYGTFLRILCADHTHN-L--QK------------
-------FQSRLGLPVPALVVLFLVMI-------------------RP------------
--ALEIGLSEIS---S--------------------------------------------
S--VIRTFSIVAMSFVC------LLLSKFVLHLALSKWSQTLQ--GHN------------
------------------------------------------------------------
------------------------------------------------------------
-------------------------------------------GASNFAVGEAMYVPGLP
SSGHGKVDERTRIAL-H--------------------------MSGND--DTSQS----H
SRLP---SNA-------------VDKRV----------LH--DS---K--RSLKNVS---
------------------------------------------------------------
------------------------------------------------------------
-------RYKMV------------------------------------------------
-------------------------------------------------------SKRIW
------------------------------------------------------------
>XP_002556219_Lachancea_thermotolerans
------------------------------------------------------------
------------------------------------------------------------
------------------------------------------------------------
------------------------------------------------------------
------------------------------------------------------------
------------------------------------------------------------
------------------------------------------------------------
------------------------------------------------------------
------------------------------------------------------------
------------------------------------------------------------
------------------------------------------------------------
------------------------------------------------------------
------------------------------------------------------------
------------------------------------------------------------
------------------------------------------------------------
------------------------------------------------------------
--MTKRISKPKKPKRS------------------------------VHW-----------
---------------------------------------------KYIKEILLAEFEVKD
AK---------RKDQSAED--DQREA-----------EEAEHEMEQILNMLRLFLHMEKL
MLFSLLACLNAFLYYFTTFP-------ARLLYNF-VG-----------------------
------------------------------------------------------------
------RK--KL------------------RQADREFNLLALIALASLVLF--RVDTSRV
YHRIKGQSAIKLYMMFGVLEMCDKMLSSVGQSLM-VIVQTK---R----T---RQTKLQK
ALLNMCALGYLSCHGYILMYETIALNVAVNSYSNSLLTLLLSMQFAEIKASVFKRFDKEG
LFQITISDIIERFQMVILLTIIALRNLVA-------------------------------
-------TSTSFSTLIPDSW-S-------------WN----STSSIVVGILC-G---PVL
TVVGSEILVDWIKHAYITKFNRIRPQMYDTYLRIISHDHMCN-L--QK------------
-------LQIRLGLPVPALVVLFIVMI-------------------RP------------
--SLKIGLFEVS---T--------------------------------------------
S--VAGSVAMVLMAFVC------LFLTKFVLYLVLARWSQAMQANGLT------------
------------------------------------------------------------
------------------------------------------------------------
-------------------------------------------GSTDTKVTEEMYVPGTP
SSGMGKIDEQLRAQL-H--------------------------ATDAQQIDTKQK----Q
ASVP---PSS-------------NEIRA----------QR--DS---K--RNLKNVT---
------------------------------------------------------------
------------------------------------------------------------
-------RYKMV------------------------------------------------
-------------------------------------------------------SKRIW
------------------------------------------------------------
>XP_020058701_Aspergillus_aculeatus
------------------------------------------------------------
------------------------------------------------------------
------------------------------------------------------------
------------------------------------------------------------
------------------------------------------------------------
------------------------------------------------------------
-----------------------MTRQ------ERQH---------------TPCV----
------------------------------------------------------------
------------------------------------------------------------
------------------------------------------------------------
------------------------------------------------------------
------------------------------------------------------------
----------------DRKSGQFAL----ASDQVLGMVFE-HSE------EPPRTPGRR-
--------------TTS---------RTSLVDVFEGSTA-HS----TLTEWSRDTSPSRN
HDKDPDR--VLKLSPAKMQELTSSPQSIPYR-AAPPEQSERGRRAV-SDGTHGAAAQFET
PEPTSLPSVDERNFTSDTLPKLR-LPKDLSIDTSTV-STG--RTPA------------SS
SSRNRP-SNSRAVSTP---SSRRQTLPATN-DRLAQTWASRTKQD-RLS-------IT--
--R-ES-DSK-H-------LEPSPQM--KEQALPSPMPPNIPLPPLSVPTYLQLELASGR
PS---------------------PLYIHRSAMTDFPYESSRVKLERLMNFLMLPPAVEQV
LWFGILACLDAWLHSFTILP-------LRFLKALYILVESWILNLGVEFRYVSGFVIKGV
GRVWRR-RNRTA--------SIDEPPRG-FDVGRSH-----KGE----TATGERDSSAKA
-TE-SRKRHRSHGH-RAQHRRQKSIPSALMPDDKADILKGLLMIATCCVLM--RFDASRM
YHWIRGQAAIKLYVIYNVLEVSDRLFGAIGQDVLECLFSREALER----RPDGRSKIFRP
FGLFLLALGYTVIHSTALFYQVMTLNVAVNSYSNALITLLLSNQFVEIKSTVFKKFEKEN
LFQLTCADVVERFQLWLMLTIIASRNIVETGAFNIFSGLGS--SLT-----ST---STNS
TPLST--PPRTASSILPQAF-TIVPSSIIASFSH-AN----SYLPTLAQVL--G---PFL
VVLGSEMLVDWLKHAYINKFNNTRPAIYGRFLDILAKDYYTNAFADQN------------
-------LMRRLGLPVIPLSCLFFRVSVQTYQ-MFIAALLPQ----QPASST------AV
EATSLTAIHSQY-VPA-PMPSPPPLTFRNFIPTSTAYAGAWFRQMLANTMPTPASS----
V--YIFTIVLILTGYVV------LLILKLLLGMLLLALARSRYKAMKLRE------AEQQ
------------------------------------------------------------
------------------------------------------------------------
-------------------------A-------HPTAVPP---RPREFAVEGSRRVGGW-
--GVVEVNDDHRRWI-YADD----------------------------------------
-------PDGLRRL------KAKEE-KD------AKAGGG--KE-----ELHLDHVQ---
------------------------------------------------------------
------------------------------------------------------------
-------RYEMV------------------------------------------------
-------------------------------------------------------AKRIW
------------------------------------------------------------
>XP_001272750_Aspergillus_clavatus
------------------------------------------------------------
------------------------------------------------------------
------------------------------------------------------------
------------------------------------------------------------
------------------------------------------------------------
-------------------------------------MAPHRRSIPSA-----------P
PNKSTPPSP--------------ILSPARARNPQRGD-----------EDDITRGMNGDC
KELD--------------------------------------------------------
-VDGLAISNGQGEG---------------------------------TGKTPRSER-YSH
ATDNEV-----QDEVLGIRRTEITLMEDTYSNEPGSAMSD--AAN--------GA-----
---GWR----------------------------------------------------EL
RLRSTEA-----------------------------------------------------
----------------DDSRHVSPT----QTQQTLGMVFH-HTE------------NGS-
--------------AGSDPEGSGPRTSTSLVDVFEGPEGVGA----ALNGWSGNMNMSPG
KSHE-----VPKLSPAKMHELTSSPQSIPYR-AAG--EKESGRRVV-SDHTHTHTKSAGS
VDETRL--------------PSDTAAKARGREPAVD-GGFELGTPAA-RHS-------VA
NGRPRP-PAPRTVSTP--STSRRQTLPVTS-ERLAQTWAARSKIDPRPG-------IG--
--RLEQ-ESKQH-------LSPSPHI--TEPALPSPMPTSIPLPPLSVPTYLQLELASGR
PS---------------------PLYIHRSATNDFPYESSRVKLERLSNFLMLPPALERV
LWFGILACLDAWLYSFTILP-------LRFFKALYILLESWMVNLGMELRFLADFVVKGV
GRVWRR-RTKSA------------QASS-ESESRTQAGVVSDKQ----DHPVERETRSKV
-VE-TRRRHRADTH-KHQHRRQKSIPSALLPDDKADILKGLLMIATCCVLM--YFDASRM
YHWIRGQAAIKLYVIYNVLEVSDRLFAAIGQDVLECLFSREALER----RPDGRSKVFRP
FGLFLLALAYTVIHSTALFYQVMTLNVAVNSYSNALITLLLSNQFVEIKSTVFKKFEKDN
LFQLTCADVVERFQLWLMLTIIASRNIVETGAFNFIGTLGS--SLGS--LASS---STNS
TPLST--PPRSSASILPRSF-TFFPSSLISSFSQ-VN----SFLPTLAQVL--G---PFL
VVLGSEMLVDWLKHAYIGKFNNTRPAIYGRFLDVLAKDYYTNAFGDQN------------
-------LTRRLGLPVIPLSCLFFRVSVQTYQ-MFLAALLPH----QP-SST------AV
QSTSLASIHSHY-VPS-PIPSATSLTLRTILPVSAAHASAIFRRILANAMPSPAQS----
V--YIFTIVLILTAFIL------LLILKLLLGMLLLAYARSRYKAMKAREMGHSFAAPAA
------------------------------------------------------------
------------------------------------------------------------
-------------------------AAETNGT-VSSG--S---RGRGFVVEGSRRVGGW-
--GVVEVNDDKRRWI-YADD----------------------------------------
-------PEALRRL------KAREE-KG------KE---K--EG-----EPSMDHVQ---
------------------------------------------------------------
------------------------------------------------------------
-------RYEMV------------------------------------------------
-------------------------------------------------------AKRIW
------------------------------------------------------------
>XP_001260068_Aspergillus_fischeri
------------------------------------------------------------
------------------------------------------------------------
------------------------------------------------------------
------------------------------------------------------------
------------------------------------------------------------
-------------------------------------MVPHRRSSSSD-HHPSRHDNHQP
SSSSDEPWD--------------L----QRENGSKG---------------------GEM
RELY--------------------------------------------------------
-----------GDG---------------------------------NTDLPRPETPTSE
TRDRDIATNGNESQTLRRQRTKSIRQE---TDGIGDTTSDTTTAN--------GALDNKE
SHNDYA----------------------------------------------------EL
K-----------------------------------------------------------
------------------AGQFPP-------QQALGLVFE-HTD------------NGD-
--------------NAH---------RTSLVDVLQGAEA-GA----ALNTWSEKMSPSKG
QDMEREREKVLKLSPAKIQELTSSPQSIPYRPVAS--GTEQGRRVL-SDGMHT-TGADSD
TGESRV--------------HAGHIA----RDFQTE-DGSGLGISAASKHS-------VS
NGRTRP-HASRTVSTP--TSSRRPTLPGTN-ERLAQTWASRSKPD-RPG-------IGLG
NGRLEQ-ESKRQ-------LSPSPVI--TEPALPSPMPPSIPLPPLSVPTYLQLELSSGR
PS---------------------PLYIHRSVTNDFPYESSRVKLERLSSFLRLPPALEQV
LWFGILACLDAWLYSFTILP-------LRFCKALYILLESWLVNLGMEFRFVSDFVIKGI
GRVWRR-QKKSA------------QV-S-EAERRPRGT------------SAERGPRTKS
-GE-SRRRHRADTH-KHQHRRQKSIPSALLPDDKADILKGLLMIATCCVLM--YFDASRM
YHWIRGQAAIKLYVIYNVLEVSDRLLAAIGQDVLECLFSREALER----RPDGRSKVFRP
FGLFLLALAYTVLHATSLFYQVMTLNVAVNSYSNALITLLLSNQFVEIKSTVFKKFEKEN
LFQLTCADVVERFQLWLMLTIIASRNIVETGAFNFVGTLSS--SLSS---RST---STNS
TPLST--PPRSSSSILPQSF-TFFPSSLISSFSQ-VN----SFLPTLAQVL--G---PFL
VVLGSEMLVDWLKHAYINKFNNTRPAIYGRFLDVLAKDYYTNAFGDQN------------
-------LTKRLGLPVIPLSCLFFRVSVQTYQ-MFLAALLPH----QP-SST------AV
ESTSLASIHSHY-VPS-PIPSAPPLTLRTILPASAAHASAFFRTVLANAMPSPAQS----
V--YIFTIVLILTAFIL------LLVLKLLLGMLLLAYSRSRYKRMKARE------AEQA
------------------------------------------------------------
------------------------------------------------------------
-------------------------AHKTESG-SATGTAS---RGREFAIEGSRRVGGW-
--GSVEVNDDKRRWI-YADD----------------------------------------
-------PEGLRRL------KAREE-RD------KEKAAK--EG-----EASMDHVQ---
------------------------------------------------------------
------------------------------------------------------------
-------RYEMV------------------------------------------------
-------------------------------------------------------AKRIW
------------------------------------------------------------
>XP_041142701_Aspergillus_flavus
------------------------------------------------------------
------------------------------------------------------------
------------------------------------------------------------
------------------------------------------------------------
------------------------------------------------------------
------------------------------------------------------MVSPLL
SPLAPKQDE--------------FPQILVASDDDRKS-----------RNFPTSRLEGSA
VARM--------------------------------------------------------
-MDGLHKGSGKQQDTDIFAGSSLSESVSPSPGQRQTEAIAETRNQEKMPRR----SRQLQ
PSPLNLLDDGFEAPVVSEAPDATKR----------RSLGAEPHRN--------GSQVNGH
SASHHR----------------------------------------------------SP
SQRTTNG-----------------------------------------------------
----------------DQKNAQYSL----PPDQAFGMVFE-HSQ-------GPGGVNGN-
--------------TPH---------RTSLVDVIDGPEV-AT----VLNQWSGEVSPVRN
QDTDRER--VPKLSPAKIEELTSSPQSIPYR-AA---DSEHSRRVV-SDQTHASNSQTTS
TDEASP-------LLNDIKFPPDHATKSRTNKEFTL-DGGLARPP-------------TS
STRHRS-QSSRAVSTP--TSARRQTLP-SN-ERLAQTWASRSKHD-RPS-------IG--
--R-GS-ESK-H-------LNPAPEM--SDSTLPSPMPPSIPLPPLSIPTYLQLELASGR
PS---------------------PLYIHPSASSDFPYESSRVKLERLMNFFMLPPVLEQV
FWFGILACLDSWLYSFTILP-------LRFVKALYILLESWMVNLGVEFRFLSGFIIKGV
GRVWRR-RNKISGDG-----TDEQRLVS-EAEGRS------RQE----SAGTERDVKTKA
-AE-ARRRCRSDTHHKYQHRRQKSIPSTLLPDDKADILKGLLMIATCAVLM--YFDASRM
YHWIRGQAAIKLYVIYNVLEVSDRLFAAIGQDVLECLFSREALER----RPNGRSKVFRP
FGLFLLALAYTVVHATALFYQVMTLNVAVNSYSNALLSLLLSNQFVEIKSTVFKKFEKEN
LFQLTCADVVERFQLWLMLTIIASRNIVETGAFNFIGNLGS--SFTS--Q-ST---STNS
TPLST--PPRTMSSILPQSF-TIVPSSIIASFSH-VN----SFLPTLAQVL--G---PFL
VVLGSEMLVDWLKHAYIGKFNNTRPVIYKRFLDILTKDYYTNAFGDQN------------
-------LTRRLGLPVIPLSCLFFRVSVQTYQ-MFLAALLPQ----HP-SST------AV
ESTSLSSIYSHY-VPA-PIPSPPPLTLRTIVPASAAHMNAFFQQLLANTMPSPAQS----
V--YIFTVVLILTGYVV------LLIVKLLLGMVLLAYARSRYRAMKQRE------TEQS
------------------------------------------------------------
------------------------------------------------------------
-------------------------S-------HENSGPP---RAREYAVEGSRRFGGW-
--GVVEVNDDHRRWI-YTDD----------------------------------------
-------PEGLRRL------KAKEE-KE------KNS-----KE-----ELNMDHVRRLW
RRLEKVLACTGSVSLDDEVYLLNRSPKESARLNAQHNFLVDLIGGKPIHPAIPIENITAI
ADVATGTGIWLSSLITAPKVHPTDRLYLHGFDISSAQYPFSKDIAPTHELHLSTHDMRNR
FPPKHRGRYDLVHLRLLVGALKEEDYLQSMRNIFELLKPGGYLQWDDCDTTAFSTAESSP
DPFILRMQETVASAAVNLGLCPTAPVLIEKLAKLVGFEDVSRQSYNTIDKPYLHNSARAW
LVQVLRSLLPKSMLGTGEVTEEKDAVDRTERLVEELETRCRNVLPVVNLHVVIGRKPLSG
>XP_749571_Aspergillus_fumigatus
------------------------------------------------------------
------------------------------------------------------------
------------------------------------------------------------
------------------------------------------------------------
------------------------------------------------------------
-------------------------------------MVPHRRSSSSDHHHPSLHDSYQP
SSSSDEPWD--------------L----RPENGTKG---------------------GEM
RELD--------------------------------------------------------
-----------GNG---------------------------------NADLPRPETPTSE
TTDRDITTNGNESQTLRLQRPKSIRQE---TDDIGETMDDTATAN--------GASDNQE
SHHGYA----------------------------------------------------EL
K-----------------------------------------------------------
------------------AGQFPP-------QQALGLVFE-HTN------------NGD-
--------------DAH---------RTSLVDVLQGAEA-GA----ALNGWPEKMSPSKG
QDMERDREKVLKLSPAKIQELTSSPQSIPYRPVAS--ETEQGRRVL-SDGIHT-TGAESD
EGESRA--------------HAGHLA----RDFQSG-DGLGLGISAASKNS-------VS
NGRTRP-HASRTVSTP--TSSRRPTLPGTN-ERLAQTWASRSKPD-RPG-------IGLG
NSRLEQ-ESKRQ-------LSPSPVI--TEPALPSPMPPSIPLPPLSVPTYLQLELSSGR
PS---------------------PLYIHRSVTNDFPYESSRVKLERLSSFLRLPPALEQV
LWFGILACLDAWLYSFTILP-------LRFCKALYILLESWLVNLGMEFRFVSDFVIKGI
GRVWQR-QKKSA------------PV-A-EAERRPRGT------------SAERGPRTKS
-GE-SRRLHRADTH-KYQHRRQKSIPSALLPDDKADILKGLLMIATCCVLM--YFDASRM
YHWIRGQAAIKLYVIYNVLEVSDRLLAAIGQDVLECLFSREALER----RPDGRSKVFRP
FGLFLLALTYTVLHATSLFYQVMTLNVAVNSYSNALITLLLSNQFVEIKSTVFKKFEKEN
LFQLTCADVVERFQLWLMLTIIASRNIVETGAFNFVGTLSS--SLSS---RST---STNS
TPLST--PPRSSSSILPQSF-TFFPSSLISSFSH-VN----SFLPTLAQVL--G---PFL
VVLGSEMLVDWLKHAYINKFNNTRPAIYGRFLDILAKDYYTNAFGDQN------------
-------LTKRLGLPVIPLSCLFFRVSVQTYQ-MFLAALLPH----QP-SST------AV
ESTSLASIHSHY-VPS-PIPSAPPLTLRTILPVSAAHASAFFRRVLANAMPSPAQS----
V--YIFTIVLILTAFIL------LLILKLLLGMLLLVYSRSRYRRMKVRE------AEQA
------------------------------------------------------------
------------------------------------------------------------
-------------------------AHKTDSG-SATGPAS---RGREFAIEGSRRVGGW-
--GSVEVNDDKRRWI-YTDD----------------------------------------
-------PEGLRRL------KAREE-RD------KEKAAK--EG-----EASMDHVQ---
------------------------------------------------------------
------------------------------------------------------------
-------RYEMV------------------------------------------------
-------------------------------------------------------AKRIW
------------------------------------------------------------
>XP_659482_Aspergillus_nidulans
MPCCGDREKNAAPVALEEQWDYMNLDDFKSESCLSPFSYFFLFVFLLVSLAVYAVDTFTA
VTLLAFSRWAGQIEPAIPFKYSRWIFAVCILLSFALLAWRWIHAIRAIRSGSVAQCYLNS
LAARVQSIRFGHHGRGWRRFLVFGELTKNRKGAEYVALFAYFAFESEKCQTS----WMNT
VLADGPRQVVNGITLYSVMRMDLLPGGENAVEEDKAGILQFFDNVKILAEENNLRALVLA
GMVFTVVVWVLSIIKLVIAIILYLLFLFHHIPAEDGTLKAYCRRKINTRLKRIVRTKVNK
ALAKGVALQERSPTNPNLTPGRQPTLPVFGDEDKAPMVSTLSRSTTQATLATLPAYTSRP
PTAAPQEREPTLPNVATFPEKPDLSRTVTQSSAYSDP-----------ATFSATSAVSAY
SPLDRQPSPAPPVPPLPGDASMITGRTQTPVSRSNFTPAPYYNRGPPSRMGTPG------
-RQDLYSPDGHNGPSSASSFRPYDIPADPYSRTKTPSSAVTNVD-GPMRAYTPSDAHKSR
PSPQSV----RPPRSFTPGTQATNRGSPAYSNDEQPVRTLTPMSTRVPPRAQDEYIPFSA
SASNVAATHPEAASEYGKSITLSFFLFENFAVSCECHRDWQKGISLWTPQLRLASTDVSV
AMPDVNGLHSSPGKRPAATDRATPSADAGASPQPDFPQPTPRKTVQNTEPIDIQRGNIAT
AGRMAGDGNRDCQEAGDAKSGHFSI----TSEKAIGLVFE-HSE--ESAAKQGS--ENR-
--------------TLH---------RTSLVNVLENSEA-TA----ALHRFTQEPSSAIN
KDKDRER--TLKLSEAKIQELTSSPQSIPYRAAPHC-DQEHSQKLVYSDGPPPLLSPIES
EISRNSHGEHKTS--SNEM-SAPQ-LKDVSDGAEAL-NGLGLRTP---------------
STRTRP-HIGRTVSTP--QSTRKQTLPGTNNDRLAQTWTSRHRQE-RPS-------VS--
--R-EA-EPKNL-------RSPPPPL---ETALPSPLPQNIPLPPASIPTYLQLELASGS
PS---------------------PLYIHRPSLNDFPYESARVKLERLVNFLVLPPALEQV
LWFGILACLDAWLHSFTILP-------LRFIKAVYILVQCWVTNLAAEARYLASFVRKGV
GRVWRR-RNRKP-------------------------SVSSTSN----AVSVERDAKSSM
-SE-PRRRHRSDTF---RHRRQRSTPSALLPDDKADILKGLLMATTCTVLM--YFDASRM
YHWIRGQAAIKLYVIYNVLEVSDRLFAAIGQDVLECLFSREALER----RPDGRSKIFRP
FGLFLLALVYTVIHSMALFYQVMTLNVAVNSYSNALITLLLSNQFVEIKGSVFKKFEKEN
LFQLTCADVVERFQLWLMLTIIASRNIVETGAFSFGGNLIS--TSVS--GTSS---ATNS
TLLST--PPRSSTSILPQAF-TFVPSSLMASFSH-VN----SFLPALAQVL--G---PFL
IVLGSEMFVDWLKHAYISKFNNTRPAIYGRFLDILAKDYYTNAFGDQN------------
-------LMRRIGLPIIPLSCLFFRVSVQTYQ-MFLAALLPQPPPLSPSSSI------AV
ETTSLAAIHSQY-VPAGPVPSPPPITLRTVFPATAAHAEAWFRRVLANTMPSADHS----
V--YIFTVVLVLTGFVL------LLILKLLLGMLLLTCARSRYKSMKQREAEHAAAASSS
------------------------------------------------------------
------------------------------------------------------------
-------------------------AIPTA---SDHHGPP---RARDYTVDGARRVGGW-
--GTVEVNEDSRRWI-YLDD----------------------------------------
-------PESLRKL------KEKEKASQ------KGKGVY--GD-----DLHLDHVQ---
------------------------------------------------------------
------------------------------------------------------------
-------RYEMV------------------------------------------------
-------------------------------------------------------AKRIW
------------------------------------------------------------
>XP_001394307_Aspergillus_niger
------------------------------------------------------------
------------------------------------------------------------
------------------------------------------------------------
------------------------------------------------------------
------------------------------------------------------------
----------------------------------MDELPGHLNQRASDTIAHVAAPGGQE
APVSPRKRE--------------HASGMDHESHSLG------------------------
------------------------------------------------------------
-----------------------------------------------IEKLQQSRPMESR
PADSGDRANGTLSRNMQRGGSATS-----------DTMSTQERSNREEAVHRFGALVSDH
ELN--R----------------------------------------------------FP
SQPTVNG-----------------------------------------------------
----------------DQKSGQPAL----PSDQALGMVFE-HSL------EGADSADHR-
--------------TTP---------RTSLVDVFEGSDV-AS----VFHRWSRNTSPVRN
QDKEQER--VVKLSPARMQELASSPQSIPYR-AAPP-ESDHGRRAV-SDGMHAAISPSQP
DQSATL-------LPSEQKVTGDSVPKLRPNKDLAI-DVSAATAA-------------KQ
PVRSRP-QGSRAVSTP---NSRRQTMPTTS-ERLTQTWTSRGKQE-RAS-------LS--
--R-ES-DGK-H-------LTPSPHITGTEPALPSPMPPTIPLPPLSVPTYLQLELASGR
PS---------------------PLYIHRSAMSDFPYESSRVKLERLMNFLMLPPALERV
LWFGILACLDSWLHTFTILP-------LRFVKALYILLESWAVNLGVEFRYVTGFIFKGV
GRVWRR-RLRAS--------STDESSKI-ADPGRSTSE---KQE----NGSVERESRNRA
-TE-PRKRH-------HKHRRQKSIPSALMPDDKADILKGLLIIATCCVLM--RFDASRM
YHWIRGQAAIKLYVIYNVLEVSDRLFAAIGQDVLECLFSREALER----RPDGRSKVFRP
FGLFLLALAYTVIHATALFYQVMTLNVAVNSYSNALITLLLSNQFVEIKSTVFKKFEKEN
LFQLLCADVVERFQLWLMLTIIASRNLVETGAFNALGSLSF--SLGG--YTST---GTNS
TPLST--PPRTSSSILPQAF-TIVPSSIIASFSQ-VN----TYLPTLAQVL--G---PFL
VVLGSEMLVDWLKHAYIGKFNNTRPAIYGRFLDILAKDYYTNAFADQN------------
-------LTRRLGLPVIPLSCLFFRVSVQTYQ-MFITALLPQ----QP-SST------AV
EATTLSAIHSQY-VPA-PMPSPPPLTLRNFIPTSTAYAGAFFRQLLANTMPSPAQS----
V--YIFT-----------------------------------------------------
------------------------------------------------------------
------------------------------------------------------------
------------------------------------------------------------
------------------------------------------------------------
------------------------------------------------------------
------------------------------------------------------------
------------------------------------------------------------
------------------------------------------------------------
------------------------------------------------------------
------------------------------------------------------------
>XP_015407948_Aspergillus_nomiae
------------------------------------------------------------
------------------------------------------------------------
------------------------------------------------------------
------------------------------------------------------------
------------------------------------------------------------
------------------------------------------------------MVSPLL
SPPAPRPDE--------------FPRASVASDDDRKF-----------RNFRTTGLESSA
IARM--------------------------------------------------------
-MDGLHNRSGKQQDTDIFAGSS-------------------------QVRRKCPETRQLQ
PSPLNLLDGGFEASVVSEAPDATKR----------RPLGVEPHQN--------GPQVNGH
STSHHR----------------------------------------------------SA
SQRTTNG-----------------------------------------------------
----------------DQKNIQHSL----PPDQAFGMVFE-HSQ-------APDIVNGS-
--------------KSH---------RTSLVDVIDGSEV-AT----VLNQWSREVSPARN
QDKDRER--VPKLSPAKIQELTSSPQSIPYR-AA---DNEQSHRVV-SDQTHASNSQITL
TDDASP-------LLKDIKLPPDHATKSQTNKEFTF-DGGLARPP-------------TS
SIRHRS-QSSRAVSTP--TSARRQTLP-SN-ERLAQTWASRSKQD-RPS-------IG--
--R-ES-DSK-N-------LNSAPQM--ADSALPSPMPPSIPLPPLSVPTYLQLELASGR
PS---------------------PLYIHPSAASDFP------------------------
------------------------------------------------------FIIKGV
GRVWRR-RNKVSGDG-----T---HLIS-EAEGRS------RQE----PAGTERDMKAKA
-AE-ARRRCRSDTHHKYQHRRQKSIPSALLPDDKADILKGLLMIATCAVLM--YFDASRM
YHWIRGQAAIKLYVIYNVLEVSDRLFAAIGQDVLECLFSREALER----RPNGRSKVFRP
FGLFLLALAYTVVHATALFYQVMTLNVAVNSYSNALLSLLLSNQFVEIKSTVFKKFEKEN
LFQLTCADVVERFQLWLMLTIIASRNIVETGAFNFIGNLGS--SFSS--Q-ST---STNS
TPLST--PPRTMSSILPQSF-TIVPSSIIASFSH-VN----SFLPTLAQVL--G---PFL
VVLGSEMLVDWLKHAYIGKFNNTRPAIYKRFLDVLTKDYYTNAFGDQN------------
-------LTRRLGLPVIPLSCLFFRVSVQTYQ-MFLAALLPQ----HP-SST------AV
ESTSLSSIYSHY-VPA-PIPSPPPLTLRTIVPASAAHMNAFLRQLLANTMPSPAQS----
V--YIFTVVLILTGYVV------LLIVKLLLGMVLLAYARSRYRAMKQRE------TEQS
------------------------------------------------------------
------------------------------------------------------------
-------------------------S-------HENGGPP---RAREYAVEGSRRFGGW-
--GVVEVNDDHRRWI-YTDD----------------------------------------
-------PEGLRRL------KAKEE-KE------KNS-----KE-----ELNMDHVR---
------------------------------------------------------------
------------------------------------------------------------
-------RYEMV------------------------------------------------
-------------------------------------------------------AKRIW
------------------------------------------------------------
>XP_001819438_Aspergillus_oryzae
------------------------------------------------------------
------------------------------------------------------------
------------------------------------------------------------
------------------------------------------------------------
------------------------------------------------------------
------------------------------------------------------------
------------------------------------------------------------
------------------------------------------------------------
-----------------------------------------------MPRR----SRQLQ
PSPLNLLDDGFEAPVVSETPDATKR----------RSLGAEPHRN--------GSQVNGH
SASHHR----------------------------------------------------SP
SQRTTNG-----------------------------------------------------
----------------DQKNAQYSL----PPDQAFGMVFE-HSQ-------GPGGVNGN-
--------------TPH---------RTSLVDVIDGPEV-AT----VLNQWSGEVSPVRN
QDTDRER--VPKLSPAKIEELTSSPQSIPYR-AA---DSEHSRRVV-SDQTHASNSQTTS
TDEASP-------LLNDIKFPPDHATKSRTNKEFTL-DGGLARPP-------------TS
STRHRS-QSSRAVSTP--TSARRQTLP-SN-ERLAQTWASRSKHD-RPS-------IG--
--R-GS-ESK-H-------LNPAPEM--SDSTLPSPMPPSIPLPPLSIPTYLQLELASGR
PS---------------------PLYIHPSASSDFPYESSRVKLERLMNFFMLPPVLEQV
FWFGILACLDSWLYSFTILP-------LRFVKALYILLESWMVNLGVEFRFLSGFIIKGV
GRVWRR-RNKISGDG-----TDEQRLVS-EAEGRS------RQE----SAGTERDVKTKA
-AE-ARRRCRSDTHHKYQHRRQKSIPSTLLPDDKADILKGLLMIATCAVLM--YFDASRM
YHWIRGQAAIKLYVIYNVLEVSDRLFAAIGQDVLECLFSREALER----RPNGRSKVFRP
FGLFLLALAYTVVHATALFYQVMTLNVAVNSYSNALLSLLLSNQFVEIKSTVFKKFEKEN
LFQLTCADVVERFQLWLMLTIIASRNIVETGAFNFIGNLGS--SFTS--Q-ST---STNS
TPLST--PPRTMSSILPQSF-TIVPSSIIASFSH-VN----SFLPTLAQVL--G---PFL
VVLGSEMLVDWLKHAYIGKFNNTRPVIYKRFLDILTKDYYTNAFGDQN------------
-------LTRRLGLPVIPLSCLFFRVSVQTYQ-MFLAALLPQ----HP-SST------AV
ESTSLSSIYSHY-VPA-PIPSPPPLTLRTIVPASAAHMNAFFQQLLANTMPSPAQS----
V--YIFTVVLILTGYVV------LLIVKLLLGMVLLAYARSRYRAMKQRE------TEQS
------------------------------------------------------------
------------------------------------------------------------
-------------------------S-------HENSGPP---RAREYAVEGSRRFGGW-
--GVVEVNDDHRRWI-YTDD----------------------------------------
-------LEGLRRL------KAKEE-KE------KNS-----KE-----ELNMDHVR---
------------------------------------------------------------
------------------------------------------------------------
-------RYEMV------------------------------------------------
-------------------------------------------------------AKRIW
------------------------------------------------------------
>XP_040638905_Aspergillus_ruber
------------------------------------------------------------
------------------------------------------------------------
------------------------------------------------------------
------------------------------------------------------------
------------------------------------------------------------
------------------------------------------------MAVPTPLFPPPP
ASASDPASIPA------------TTPVHDHSSGNHEY-----------ENYTGSHSSGNN
SDEN--------------------------------------------------------
---------------------------VPHGLSNGVHVDMTESLNKSTTTEMNTRRDGST
PSIPEIPPSARADKMEAIAEDPVSTTAVEDKDEQGQQTGSELRAKRSRARSTTSLL----
------------------------------------------------------------
------------------------------------------------------------
----------------DGPS-----------------IFQPHTVNRDTSRMGRSSSNGNL
DIPLSPKGTMKATENAH-------VRRGSSGEDIEGPGA---------------VTPQRN
QDKDKERERILKLSPSRIHELTSSPQSIPLRPVPEA-SPEYGRRVM-SDNTYTTVSRSVP
GDGMAP---PQLQLPADLRISTDIAKIRGSKDLHLD-ELPEALSPGTRPVS-------SS
SRNGRP-HVPRTVSTPLASSSQRQKPASSNNERLAQTWSSRPRQD-RPS-------IT--
--RMEQPEPKHHHNHNNHGLAPPPQL--AEPALPSPMPQSIPLPPVSIPTYLQLELASGR
PS---------------------PLYIHHSATSDFPYESARVKLERLVNFLMLPPAVEQV
LWFGLLACLDSWLYSFTILP-------LRFVKALYILLESWVLNLGVEFRYISGFVYNGV
GRVWRR-RNRAASIS-----ASSEPQRSPELDGRFR-----TKQ----EQAIERESRPKA
PTE-PRRRHRTETH--RHHRRQKSIPSALLPDDKADILKGLLMIVTCWVLM--RFDASRM
YHWIRGQAAIKLYVIYNVLEVSDRLLGAIGQDVLECLFSREALER----RPDGRSKVFRP
FGLFLLALAYTVIHATALFYQVMTLNVAVNSYSNALITLLLSNQFVEIKSTVFKKFEKEN
LFQLTCADVVERFQLWLMLTIIASRNIVETGAFNFVGSLGSTWSISG--NSST---STNS
TPLST--PPRTASSILPQSF-TILPSSLIASFSQ-VN----TFLPSLLQVL--G---PFL
VVLGSEMLVDWLKHAYINKFNNVRPNIYGRFLDILTKDYYTNAFGDQN------------
-------LTRRLGLPVIPLSCLFFRVSVQTYK-MFLAASLPQ----QP-SST-------M
QATSLSSIHNHY-APA-PIQSAPPLTLKTIVPSSMAHISNIFRSVLANAMPTPAQS----
V--YIFTVILLITVFLV------LLIFKLLLGMGLLAYSRRRYQGMKLAEYERNHPHAHS
------------------------------------------------------------
------------------------------------------------------------
-------------------------SPHNGIQPPSITTDPVSQKGRGYAVEGSKRIGGW-
--GVVEVGEDRRRWV-YADD----------------------------------------
-------PEGLRRV------RAYEE---------KEVKKG--SE-----EGSFDHVQ---
------------------------------------------------------------
------------------------------------------------------------
-------RYEMV------------------------------------------------
-------------------------------------------------------AKRIW
------------------------------------------------------------
>XP_040708095_Aspergillus_sydowii
MPCCGDREK-GGPVALEEQWDYISLNDFKSESCLSPFSYFFLFVFLLVSLAVYAVDTFTA
VTLLAFSRWAGQIEPAIPFEYSRWIFAACILLSFALLAWRWLHAIRAIRSGSVAQSYLDS
LAARVQSVRMGENGRGWRRFLVFGELTKSKKGAEYVALFAYFSFESEVAQLRFLGCWMNT
VLADGPRQVVNAITLYSVTKMDLLPGGENAVEEDKAEILQFFDNVKILADENNLRALVLA
GMVFTVVIWVLSMIKLLIAIILYLLFLFHHIPAEDGTLKAYCHRKINTRLKRIVRTKVNK
ALAKGVALQDRTPTNTNMGANRKPTLPVFGDDDKTPIVSALSRTTTEATMTTLPAYTSRP
GTAAPREREPALPDVAIFPEKPSLSRTVTESSAYSDP--------------TSAPAASAY
SPLDRGGSPAPPMPPLPDNASFAPARDQTPVSRFNFTPGPYNTRGPPSRMGSAGATRDPR
ERRDPYSPEGYGIPSSGSPFRAYGTPVDPYSRALTPIASVASGDSGSMRSYTPSNAYNSR
PTPRPA----NPPRTFTPGSGTMNQGSPVYPDNEQPVRTFSPVNPRAPSRAQGGYTPYNA
SARNVATTPFEADQDTAGNYSGTGGIFCDLRMN-QCLERFQ-----YTPPFPISPTDISV
AMPDVNGLH-TPDKWPRESDRATFRVEPGASPQTDPPHPKYDRRNSNSETRNMQNGNRTR
AG--SGRGRRGSGE--DLKSGDFPR----SPDKTFGFMFE-HSQ--EGAAA-GSDLEPR-
--------------TLH---------RTSLVDVLENAEA-TA----ELHRWVRDRSPS--
KDKDRDR--VLKLSPDKIQELTASPQSIPYRTARSGQDQEQSRRMV-SDGPASLLPPIES
DIPAFPQSEPKSAAVAEGT-SATQSTKDGSNKFEGL-HGLGLTSP---------------
STRNRP-HISRAVSTP--QSTRKQTLPGHNTERIAQTWTSRARQD-RPS-------VG--
--R-EA-EPKSF-------KSPPPPL---ETALPSPLPQNIPLPPVSIPTYLQLELASGS
PS---------------------PLYIHRTAMSDFPYESARVKLERLMNFLVLPPALEQV
LWFGILACLDAWLHSFTILP-------LRFIKAVYILLRSWALNLATEAQFLGDFVSKGV
GRVWRR-RNRKP-------------------------SVSSVTE----TPPIDRNKPSKP
-AE-SRRRYRADTY---RHRRQRSIPSALLPDDKADILKGLLMVTTCTVLM--YFDASRM
YHWIRGQAAIKLYVIYNVLEVSDRLFAAIGQDVLECLFSREALER----RPDGRSKIFRP
LGLFLLALAYTVIHSTALFYQVMTLNVAVNSYSNALITLLLSNQFVEIKSSVFKKFEKEN
LFQLTCADVVERFQLWLMLTIIASRNMVETGAFQFGDSLLS--TSAS--GAAP---VTNS
TPLST--PPKSSTSILPQAF-TLVPSSVMASISH-VN----SFLPALAQVL--G---PFL
VVLGSEMFVDWLKHAYINKFNNTRPNIYGRFLDILAKDYYTNAFGDQN------------
-------LTRRLGLPIIPLSCLFFRVSVQTYQ-MFLAALLPQSPPLSPSSSV------AV
ETTSLATIHSQY-VPAGPVPSPPPITLGNILPATAAHASVWFRRALANAMPSPAHS----
V--YIFTVVLVLTGFVL------LLILKLLLGMLLLTYSRSRYKSMKQREAEHSAPVSSS
------------------------------------------------------------
------------------------------------------------------------
-------------------------AAPSM---PEGSGAP---RARGYDVDDARRFGGW-
--GTVELNEDHRRWI-YVDD----------------------------------------
-------PESLRKL------KEKE--SQ------KGKSSR--GD-----ELHLDHVQ---
------------------------------------------------------------
------------------------------------------------------------
-------RYEMA------------------------------------------------
-------------------------------------------------------AKRIW
------------------------------------------------------------
>XP_001215250_Aspergillus_terreus
------------------------------------------------------------
------------------------------------------------------------
------------------------------------------------------------
------------------------------------------------------------
------------------------------------------------------------
------------------------------------------------------MVSPRP
PPPASSEGE--------------LTRSSPSGKTDRRA-----------SGPLTPLVENAR
TTL---------------------------------------------------------
-----------------------------------------------QTSDEPSNSSTKR
PDDSDLGTVSSVPRGPARSPGPTQRTA------DWRWLDANPAAD--------G------
SGNNEN----------------------------------------------------GH
EQPALNG-----------------------------------------------------
----------------DRKRGAYPA----AYDRAFGLIFE-HSEGQVGADNAP-------
---------------SH---------RTSLVDVLEGPEV-AA----SLHQWSRDDSPHRN
QDGDREQ--VLKLSPEKIQELTSSPQSIPYR-AAP--ETGQTRRVV-SDGANALQYQ-ES
ADDSPL-------LSNDMKPPLEHMPK---------------RRPSREPLDALPGIKHAS
STRSRP-QSARTVSTP--TSSRRQTLAGTN-ERLAQTWASRSKQD-RLA-------VG--
--R-ES-EPK-H-------LSPSPHL--SEPALPSPMPPSIPLPPLSVPTYLQLELASGR
PS---------------------PLYIHRSVMTDFPYESSRVKLERLMNFLMLPPAIEQV
LWFGILACLDSWLYSFTILP-------LRFVKALYILLESWMVNLGVEFRFVSGFIIKGI
GRVWRRFRSVES--------SHDQPRNG-EREGRSRAP-SGRQD----SAPVEREIKNRA
-VE-PRKRHRSDTHYKRQHRRQKSIPSALLPDDKADILKGLLMIATCCVLM--YFDASRM
YHWIRGQAAIKLYVIYNVLEVSDRLFAAIGQDVLECLFSREALER----RPDGRSKVFRP
FGLFLLALAYTVIHATALFFQVMTLNVAVNSYSNALITLLLSNQFVEIKSTVFKKFEKEN
LFQLTCADVVERFQLWLMLTIIASRNIVETGAFSFFGRLGT--SFSS--NPST---STNS
TPLST--PPRTASSILPQSF-TIVPSSIIASISN-VN----SFLPTLAQVL--G---PFL
VVLGSEMLVDWLKHAYIGKFNNTRPAIYGRFLDILAKDYYTNAFGDQN------------
-------LTRRLGLPVIPLSCLFFRVSVQTYQ-MFLAALLPH----QP-SST------AV
ESTSLSSIHSHY-VPS-PLPSPTPLSLRTIVPVSIAHADAFFRQLLANAMPSPAQS----
V--YIFTVVLLLTGFVL------LLIFKLLLGMLLLTFARSRYKGMKGRE------GSHP
------------------------------------------------------------
------------------------------------------------------------
-------------------------SAATDSSNHAPAAAP----AREFSVDGSRRVGGW-
--GVVEVNDDQRRWI-YVDD----------------------------------------
-------PDGLRRL------KTKEE-KD------RNA-----KE-----ELNLDHVQ---
------------------------------------------------------------
------------------------------------------------------------
-------RYEMV------------------------------------------------
-------------------------------------------------------AKRIW
------------------------------------------------------------
>XP_022484813_Penicillium_arizonense
------------------------------------------------------------
------------------------------------------------------------
------------------------------------------------------------
------------------------------------------------------------
------------------------------------------------------------
------------------------------------------------------------
--------------------MSPTAESEALSGQQKMT-----------ENGVERRTNGNT
KAET--------------------------------------------------------
-----------------------------------------------HLSSHDLENERNE
TGASTTSFNGVPGERRIDHDNGIKERRAYHANGHSER-----------------------
------------------------------------------------------------
------------------------------------------------------------
----------------RFS-GAQKMADSGSPEQGLGILVE-QSP-----------DDGK-
--------------APG---------RLSVVDVYDGSQT-KA----ILAELSDDLQNRPS
DDKEK----VMKLSPEKIQELTSSPESIPYRPAAP--ETNTGRRVV-SDNPHGNSSFARS
EIPEFV-----LQSLGEKPSSSDGLLKHRPTKDLLV-DASAPASPVFPRNIQ------NP
PVRNRP-HPSRTVSTP--SSSRRQPPSTPNNDRLAHTWTSRSKQD-KLA-------PE--
--R----DLKSH-------LMASPQI--IETPLSPTVPSSIPLPPVSLPTYLQLELASGR
PS---------------------PLYIHRPASNEFPYESSRVKIERLMNFLMLPPMLEQV
LCFGTLACLDAWLYSFTIMP-------LRFIKAVYILVESWIMNLVAEIRFIWKFVLSGI
GRVWRR-RNLASKEE------QLERRGS-EPDATPRLPPGSSAGPEAMATATDRDPRQLQ
AE--PKKKHRTSESRRLNHRRKKSMPSALLPDDKADILTGLLMIATCCVLM--YFDASRM
YHWIRGQAAIKLYVIYNVLEVSDRLLAAIGQDVLECLFSREALER----RPDGRSKVIRP
FWLFLLALVYTVSHATSLFYQVMTLNVAVNSYSNALITLLLSNQFVEIKSTVFRKFEKEN
LFQLTCADVVERFQLWLMLTIIASRNIVETGAFNFIGSFGLGSSLSG--QPST---STNS
TPLST--PPRTASSILPQAF-TFFPSSILSSLNS-VN----SFIPTLAQVL--G---PFL
VVLGSEMLVDWLKHAYINKFNNNRPAIYGRFLDVLAKDYYTNAFGEQN------------
-------LTRRIGLPVIPLSCLFFRVSVQTYQ-MFLAALLPQ----HP-SST------AM
EATSLSSIHDHY-APS-PIPSAPPITFATLFPASAAHVSAFFRTLLENAIPSPAQS----
V--HIFTAVLLLTGFVV------LLILKLLLGMVLLAFARSRYRKIKGLEADSNKHSSHS
------------------------------------------------------------
------------------------------------------------------------
-------------------------SHHHTG--NEQPAAP---RAREFSVEGSQRVGGW-
--GMVEVGEEKRRLI-YADD----------------------------------------
-------PDGLRRLKEKEEKKEKEE---------KDKIDK--DG-----ELNIDHVQ---
------------------------------------------------------------
------------------------------------------------------------
-------RYEMI------------------------------------------------
-------------------------------------------------------AKKIW
------------------------------------------------------------
>XP_014535458_Penicillium_digitatum
------------------------------------------------------------
------------------------------------------------------------
------------------------------------------------------------
------------------------------------------------------------
------------------------------------------------------------
------------------------------------------------------------
--------------------MSSAADTREAPSQRKIA-----------EHGVENGTNGSM
RVDE--------------------------------------------------------
-----------------------------------------------KSVVLSVEEKYSQ
IDTPVAQSSGERD----------------------ER-----------------------
------------------------------------------------------------
------------------------------------------------------------
----------------HLTNGGHKMAGL-EHEHGLGILVE-HSP-----------NNGN-
--------------NLG---------QLSVVDVYDGHKV-KA----ALAELSSDLYPRPP
DDKAK----VMKLSPEMIQALTSSSESIPYGPGGS--ETNTRRRVA-SENVHGDSPLARP
EIPESV-----LQSLSETPLTSGVLPKLRSTKEVLLGDASAPASPAFPRHAQ------NS
SLRNRP-HPARTVSTP--GSTRRQLLSTPVSDRLTQTWASRSKQD-RPA-------LD--
--R----ELRGH-------LMASPQI--LESPMPSQLPSSIPLPPVSLPTYLQLELASGR
PS---------------------PLYIHRDGANDFPYESSAVKIERLMNFIMLAPMLEQV
LCFGSFACLDAWLYSFTILP-------LRFIKAIFILGESWVMNLGAEIRFIWKFVLNGI
GRVWRR-RNHNAKED------QRGRRES-ESDAT---PQGSSMGPD--IA----------
----PRWKHRSSESRKYHHRRKKSTPSALLPDDKADILTGLLMIATCCVLM--YFDASRM
YHWIRGQAAIKLYVIYNVLEVSDRLLAAIGQDVLECLFSREALER----LPDGRSKIIRP
FWLFLVALVYTVSHALSLFYQVMTLNVAVNSYSNALITLLLSNQFVEIKSTVFRKFEKEN
LFQLTCADVVERFQLWLMLTIIASRNIVETGAFNFIGNFGLGSSFPS--QSST---ITNS
TPLST--PPRTASSILPQAF-TLFPSSILSSFNS-VN----SFIPTLAQVL--G---PFL
VVLGSEMLVDWLKHAYINKFNNNRPAIYSRFLDVLAKDYYTNAFGEQN------------
-------LTRRIGLPVIPLSCLFFRISVQTYQ-MFLAALIPQ----NP-SST------AM
GATSLTSIHNNY-APS-PMPSASPLTIATLLPASAAHVSALFRTLLENAIPSPAQS----
V--HIFTGILLLTGFIV------LLILKLLLGMALLAFARSRYKKMKGRESERKQ----S
------------------------------------------------------------
------------------------------------------------------------
-------------------------STNQSG--TES-GAP---RTRDFYVEGSQRVGGW-
--GVVEVGDEKRRLI-YADD----------------------------------------
-------PDGLRRL------KEKEE---------KDK-SK--DG-----EFNVDHVQ---
------------------------------------------------------------
------------------------------------------------------------
-------RYEMI------------------------------------------------
-------------------------------------------------------AKKIW
------------------------------------------------------------
>XP_016600198_Penicillium_expansum
------------------------------------------------------------
------------------------------------------------------------
------------------------------------------------------------
------------------------------------------------------------
------------------------------------------------------------
------------------------------------------------------------
--------------------MSPAADTSEPPSQRKMA-----------EHGVENGTNGSL
KVEK--------------------------------------------------------
-----------------------------------------------QSVVHSTEDKHSR
IDTPVAQSSGERDERPTNGDDGANGQREHDPT--TER-----------------------
------------------------------------------------------------
------------------------------------------------------------
----------------HLANGGHKMAGL-EHEQGLGILVE-HSP-----------NNGD-
--------------NLG---------QLSVVDVYDGPKV-KA----ALAELSNDLSHQLS
EDKDK----VLKLSPEKIQALTSSPESIPYRPVGS--ETNAGRRVA-SDNVHVDDPLARR
EIPEFV-----LQSLSEKPSILDVLPKLRPTKEVSLGDASAPASPALPRNTR------NP
SLRNRP-HPARTVSTP--GSTRRQLPLAPGNDRLTQTWASRSKQD-RPA-------LD--
--R----ELRSH-------LLASPQI--IESPMPSPLPSSIPLPPVSLPTYLQLELASGR
PS---------------------PLYIHRDAANDFPYESSAVKIERLMNFIMLAPMLEQV
LCFGSLACLDAWLYSFTIMP-------LRFIKAVYILGESWVMNLGAEIRFIWKFVLSGI
GRVWRR-RNHYSKED------ERGRRES-ESDATPHLPQGSSLGPD--IA----------
----PRKKHRSSESRKYHHRRKKSMPSALLPDDKADILTGLLMIATCCVLM--YFDASRM
YHWIRGQAAIKLYVIYNVLEVSDRLLAAIGQDVLECLFSREALER----RPDGRSKIIRP
FWLFLVALVYTVSHALSLFYQVMTLNVAVNSYSNALITLLLSNQFVEIKSTVFRKFEKEN
LFQLTCADVVERFQLWLMLTIIASRNIVETGAFNFVGNLGLGSSFPG--QSST---ITNS
TPLST--PPRTASSILPQAF-TLFPSSILSSFNS-VN----SFIPTLAQVL--G---PFL
VVLGSEMLVDWLKHAYINKFNNNRPAIYGRFLDVLAKDYYTNAFGEQN------------
-------LTRRIGLPVIPLSCLFFRVSVQTYQ-MFLAALIPQ----HP-SST------AM
GATSLTSIHNSY-APS-PVPSAPPLTFATLLPASAAHVSALFRTLLENAIPSPAQS----
V--HIFTGILLLTGFIV------LLILKLLLGMALLAFARSRYRKMKSRESERKQ----S
------------------------------------------------------------
------------------------------------------------------------
-------------------------SNNQSG--TET-GAP---RTRDFYVEGSQRAGGW-
--GVVEVGDEKRKLI-YADD----------------------------------------
-------PDGLRRL------KEKEE---------KDK-SK--DG-----EFNVDHVQ---
------------------------------------------------------------
------------------------------------------------------------
-------RYEMI------------------------------------------------
-------------------------------------------------------AKKIW
------------------------------------------------------------
>XP_040646685_Penicillium_griseofulvum
------------------------------------------------------------
------------------------------------------------------------
------------------------------------------------------------
------------------------------------------------------------
------------------------------------------------------------
------------------------------------------------------------
-----------------------------------MA-----------EHGIANGTNGSL
KVQK--------------------------------------------------------
-----------------------------------------------QSLSYSVEGNNSR
VDTPRAQSNSEPDPRPTNGDDGTNGQRNHDTA--SAH-----------------------
------------------------------------------------------------
------------------------------------------------------------
----------------HFVNGGYKMDGL-EREKGLGILVE-HSP-----------SNGD-
--------------NPG---------RLSVVDVYNGPEV-KA----ALADMSTDLSHQLP
TDKEK----VMKLSPVKIQELTSSPESIPYRPVGS--ETNTGSRVV-SDTAHGNAPLAQL
DLPESV-----LQSLSEKSSLAEVLPKLRPSTEVLPGDASAPVSPALPRNAL------NY
TLRNRP-QPARTVSTP--GFTRRQLPVTPGTDRLAQTWASRSKHD-RPA-------LD--
--R----DLKGH-------LTASPQI--IESPKSSPLPSSIPLPPVSLPTYLQLELASGR
PS---------------------PLYIHRDAASDFPYESSRVKIERLMNFIMLAPMLEQV
LCFGSLACLDAWLYSFTIMP-------LRFIKAVYILGESWVMNLGAEIRFIWKFVMNGI
GRVWRR-RNHNVKED------QRGRRES-ESDATPHVPQGSSVGQD--AA----------
----PRRKHRSSESRKHHHRRKKSMPSALLPDDKADILTGLLMIATCCVLM--YFDASRM
YHWIRGQAAIKLYVIYNVLEVSDRLLAAIGQDVLECLFSREALER----RPDGRSKIIRP
FWLFLVALVYTVSHALSLFYQVMTLNVAVNSYSNALITLLLSNQFVEIKSTVFRKFEKEN
LFQLTCADVVERFQLWLMLTIIASRNIVETGAFNFIGNLGLGSSFPG--QSST---ITNS
TPLST--PPRTASSILPQAF-TLFPSSILASFNS-VN----SFIPTLAQVL--G---PFL
VVLGSEMLVDWLKHAYINKFNNNRPAIYSRFLDVLAKDYYTNAFGEQN------------
-------LTRRIGLPVIPLSCLFFRVSVQTYQ-MFLAALLPQ----HP-SST------AN
GATSLTSIHNHY-APS-PVPSAPPLTLATLLPASAAHVSALFRTLLENAIPSPAQS----
V--HIFTGILLLTGFIV------LLILKLLLGMVLLAFARSRYRKMKARESERRQ----S
------------------------------------------------------------
------------------------------------------------------------
-------------------------S--HSG--TES-GAP---RSRDFDVEGSQRVGGW-
--GVVEVGDEKRRLI-YADD----------------------------------------
-------PDGLRRV------KEKEE---------KDK-SK--DG-----ELNVDHVQ---
------------------------------------------------------------
------------------------------------------------------------
-------RYEMI------------------------------------------------
-------------------------------------------------------AKKIW
------------------------------------------------------------
>XP_038927309_Penicillium_roqueforti
------------------------------------------------------------
------------------------------------------------------------
------------------------------------------------------------
------------------------------------------------------------
------------------------------------------------------------
------------------------------------------------------------
-----------------------------------MA-----------ENTVQNGASGNS
KSQQ--------------------------------------------------------
-----------------------------------------------QLVPYTVEEKCSR
VDT-VVQSNGEADERPINGDDGSNEQQTHDTT--SER-----------------------
------------------------------------------------------------
------------------------------------------------------------
----------------DLTNGAYKIADL-ESAHGLGILVE-HSP-----------NTRD-
--------------NIG---------QLSVVDVYDGPKV-KATLAESLAELSNDLSHRLS
EDKDK----VMKLSPEKIQELTSSPESIPYRPMGL--ERNPGRRVV-SDNVHGNAPLARP
EIPEVA-----LQSLSERPSPADVLTKLRPTKEVLPGDTSTPASPAFPRNIQ------NS
SLRNRP-QPARTLSTP--GSTRRQLPLTPSNDRLTQTWALRPKQD-RPA-------LE--
--R----DLKSH-------LVASPQI--VESPKPSPSPSSIPLPPVSLPTYLQLELASGR
PS---------------------PLYIHRDAANDFPYESSRVKIERLMNFIMLAPMLEQV
LCFGSLACLDAWLYSFTIMP-------LRFIKAVYILGESWVMNLGAEIRFIWKFVLNGI
GRVWRR-RNHNAKED-----HQRGRPES-ESDATPHLPSGSSAGPD--TVPADRDSRQSQ
SET-PRRKHRTSESRKYHHRRKKSMPSALLPDDKADILTGLLMIATCCVLM--YFDASRM
YHWIRGQAAIKLYVIYNVLEVSDRLLAAIGQDVLECLFSREALER----RPDGRSKIIRP
FWLFLVALVYTVSHALSLFYQVMTLNVAVNSYSNALITLLLSNQFVEIKSTVFRKFEKEN
LFQLTCADVVERFQLWLMLTIIASRNIVETGAFNFIGNLGLGSSFPG--QSST---ITNS
TPLST--PPRTASSILPQAF-TLFPSSILSSFHS-VN----SFIPTLAQVL--G---PFL
VVLGSEMLVDWLKHAYINKFNNNRPAIYGRFLDVLAKDYYTNAFGEQN------------
-------LTRRIGLPVIPLSCLFFRVSVQTYQ-MFLAALLPQ----NP-SST------AM
GATSLASIHNHY-VPS-PIPSAPPLTLATLIPASAAHVSAFFRTLLENAIPSPAQS----
V--HIFTGILLLTGFIV------LLILKLLLGMVLLAFARSRYRKMKGRESERKQ----S
------------------------------------------------------------
------------------------------------------------------------
-------------------------SNNQSG--TES-GAP---RSRDFHVEGSQRVGGW-
--GVVEVGDEKRKLI-YADD----------------------------------------
-------PDGLRRL------KEKEE---------KDK-SK--DG-----EFSVDHVQ---
------------------------------------------------------------
------------------------------------------------------------
-------RYEMI------------------------------------------------
-------------------------------------------------------AKKIW
------------------------------------------------------------
>XP_002560417_Penicillium_rubens
------------------------------------------------------------
------------------------------------------------------------
------------------------------------------------------------
------------------------------------------------------------
------------------------------------------------------------
------------------------------------------------------------
--------------------MSPVADTSEAPPERKTA-----------EHSVENGSNGSL
KAEK--------------------------------------------------------
-----------------------------------------------QSSPHYLEGTHSR
LDNPVAQFNGGADERPINGRDNTNGQWRHGTP--SER-----------------------
------------------------------------------------------------
------------------------------------------------------------
----------------HHTNGVHKASDS-VSEQGLGIIVE-HSP-----------NDPD-
--------------HIG---------RLSVVDVYDGPKV-KA----ALAELAGDLSH-LS
EDKEK----VMKLSPEKIQALTSSPESIPYRPVGP--ETNDGRRVV-SDNVHGSVSASQP
EVPELT-----LQSLGEKPPPADILPKLRPAKEVLLGDASAPASPAFPRNTQ------NP
PFRNRP-QPARTVSTP--GSTRRQLPFTPSNDRLTQTWASRSKQD-RPA-------LD--
--R----EFKSH-------LIASPQL--VESAMPSPLPSSIPLPPVSLPTYLQLELASGR
PS---------------------PLYIHRDAASDFPYESSRVKIERLMNFIMLAPMLEQV
LCFGSLACLDAWLYSFTIMP-------LRFIKAVYILGESWVMNVGAEIRFIWKF-----
------------------------------------------------------------
-----------------------SMPSALLPDDKADILTGLLMIATCCVLM--YFDASRM
YHWIRGQAAIKLYVIYNVLEVSDRLLAAIGQDVLECLFSREALER----RPDGRSKIIRP
FWLFLVALVYTVSHALSLFYQVMTLNVAVNSYSNALITLLLSNQFVEIKSTVFRKFEKEN
LFQLTCADVVERFQLWLMLTIIASRNIVETGA----------------------------
-------------------------------FNS-VN----SFIPTLAQVL--G---PFL
VVLGSEMLVDWLKHAYINKFNNNRPAIYSRFLDVLAKDYYTNAFGEQN------------
-------LTRRIGLPVIPLSCLFFRVSVQTYQ-MFLAALLPQ----HP-SST------AN
GATSLTSIHNNY-GPS-PIPSAPPLTFATLLPASAAHVSAFFRTLLENAIPSPAQS----
V--HIFTGILLLTGFIV------LLILKLLLGMVLLAFSRSRYRKMKGRENERRQ-----
------------------------------------------------------------
------------------------------------------------------------
-------------------------ANNQSG--TES-GAP---RSRDFDVEGSQRVGGW-
--GVVEVGDEKRRLI-YADD----------------------------------------
-------PDGLRRL------KEKEE---------KDK-SK--DG-----EFNVDHVQ---
------------------------------------------------------------
------------------------------------------------------------
-------RYEMI------------------------------------------------
-------------------------------------------------------AKKIW
------------------------------------------------------------
>XP_040807822_Penicillium_solitum
------------------------------------------------------------
------------------------------------------------------------
------------------------------------------------------------
------------------------------------------------------------
------------------------------------------------------------
------------------------------------------------------------
--------------------MSPATDPSEALSQRKMG-----------EHGIENGTNGTL
KVEK--------------------------------------------------------
-----------------------------------------------QSLFDPIEGTRSR
VDTPVAQFNGEPDENPTNGDDDIDGQRRHDTT--SER-----------------------
------------------------------------------------------------
------------------------------------------------------------
----------------HLTNGGHKMADL-EPGQGLGILVE-HSP-----------NNGD-
--------------NVG---------QLSVVDVYDGPKV-KA----VLAELSNDPSHRLP
EDKDK----ITKLSPEKIQALTSSPESIPYHPVGS--ETNTGRRVA-SDNIHGSAPLAPP
ETSDFV-----LQSLSEKPSSSDVLPKLRPTKEVLLGDASTPASPAFPRNTQ------TP
SLRNRS-HPARTVSTP--GYTRRQLPVTPGNDRLTQTWASRSKHD-RPA-------LD--
--R----ELKNH-------LIASPQI--IESPVPSPLPSSIPLPPVSLPTYLQLELASGR
PS---------------------PLYIHRDAANDFPYESSAVKIERLMNFIMLAPMLEQV
LCFGSLACLDAWLYSFTIMP-------LRFIKAVYILVESWVMNLGAEIRFIWKFVLNGI
GRVWRR-RNHNAKED------ERGRRES-ESDATPHLPPGSSSGPE--VV----------
----PRRKHRSSESRKYHHRRKKSMPSALLPDDKADILTGLLMIATCCVLM--YFDASRM
YHWIRGQAAIKLYVIYNVLEVSDRLLAAIGQDVLECLFSREALER----RPDGRSKVIRP
FWLFLVALVYTVSHSLSLFYQVMTLNVAVNSYSNALITLLLSNQFVEIKSTVFRKFEKDN
LFQLTCADVVERFQLWLMLTIIASRNIVETGAFNFVGNLGLASSFPG--QSST---ITNS
TPLST--PPRTASSILPQAF-TLFPSSILSSFNS-VN----SFIPTLAQVL--G---PFL
VVLGSEMLVDWLKHAYINKFNNNRPAIYGRFLDVLAKDYYTNAFGEQN------------
-------LTRRIGLPVIPLSCIFFRVSVQTYQ-MFLAALLPQ----HP-SST------AM
GATSLTSIHNNY-APS-PVPSAPPLTLATLLPASAAHVSALFRTLLENAIPSPAQS----
V--HIFTGILLLTGFIV------LLILKLLLGMALLAFARSRYSKMKGRESERKQ----S
------------------------------------------------------------
------------------------------------------------------------
-------------------------SNNQSG--TES-GTP---RTRDYYVEGSQRVGGW-
--GVVEVGDEKRKLI-YADD----------------------------------------
-------PDGLRKL------KEKEE---------KDK-SK--DG-----EFNVDHVQ---
------------------------------------------------------------
------------------------------------------------------------
-------RYEMI------------------------------------------------
-------------------------------------------------------AKKIW
------------------------------------------------------------
>XP_022584709_Penicilliopsis_zonata
------------------------------------------------------------
------------------------------------------------------------
------------------------------------------------------------
------------------------------------------------------------
------------------------------------------------------------
------------------------------------------------------------
------------------------------------------------------------
------------------------------------------------------------
------------------------------------------------MNAVGEGSGTSS
LSPTGTHTHGQENEDGPDSRLGSVIESQGKTNEGGTRAVLEERTN---------------
------------------------------------------------------------
------------------------------------------------------------
----------------GLKSGQSAPL---LPEQGLGIVLE-HSS-------KPGVDGSS-
--------------------------STSVVDVLDGPGISAA----LRSLASQDVSPRSL
QEGDQ----VLKLSLAKPQEPVSSPESNVPQPAMP--ESNQHRRSV-PETVERQSGQSSA
DLRQQR---------QQHQPPLD--------------EAKGLEAPFPSKI--------AN
GPRTRP-HASRTISTP--TSSHRQMPTFTN-ERLASTWSSRWKPD-RPS-------IS--
--RIDA-DPKIN--------HPTPSAPPLAEPLSSSIPPGIPLPPLSIPTYLQLELASGR
PS---------------------PLYIYRSSASDFPYESSRVKLERLMNFLMIPPVLEQV
LWFGALACLDSWLYSFTILP-------LRFIKALYILITSWVANMGFEIQSISGFVVKGV
GRVWRR-RSKGS----------FSAETSTEAGTRSRNPSSGSIKPLE-TLPADRDVNSKP
-ME-STKRHRRSET--RKHRRQKSIPSALLPEDKADILKGLLMIFTCCVLM--FFDASRM
YHWIRGQAAIKLYVIYNVLEVSDRLFAAIGQDVLECLFSREALER----KPDGRSKVSRP
FCLFLLALVYTVVHSTALFYQVMTLNVAVNSYSNALITLLLSNQFVEIKSTVFKKFEKEN
LFQLTCADVVERFQLWLMLTIIASRNIVETGTFNFFGSLGS-LGLGG--GSSAWTGSTNS
TPLST--PPRTAASILPQAF-TMFPTYLFSSVSSGAN----SFLPTVAQVL--G---PFL
VVLGSEMLVDWLKHAYIGKFNNTRPKIYGRFLDILAKDYYTNAFADQN------------
-------LTRRLGLPVIPLSCLFFRVSVQTYQ-MFLAAWLPQ----PPSSSSSSFSSVSV
AATTLATIQSNR-HSSVALPSATPLTLSTVIPASMAHVNSFLRTMLANAIPSPAQS----
V--RIFTVLLILTGFVI------LLILKLLLGMVLLAFARSRYRAMK--ETETSLPPTST
------------------------------------------------------------
------------------------------------------------------------
-------------------------PQPTS---QLTSTAP----RREYVVEGSRRVGGW-
--GVVEVNEDKRRWI-YSDD----------------------------------------
-------AEGLRRL------KEKEE---------RDKSGK--EG------VNMELVS---
------------------------------------------------------------
------------------------------------------------------------
-------RYEMV------------------------------------------------
-------------------------------------------------------AKRIW
------------------------------------------------------------
>XP_016622587_Cladophialophora_bantiana
------------------------------------------------------------
------------------------------------------------------------
------------------------------------------------------------
------------------------------------------------------------
------------------------------------------------------------
------------------------------------------------------------
------------MEGPT---ITATVNGDHHCFAGREP-----------LTPQNS------
--QN--------------------------------------------------------
-----------------------------------------------TAS---PVHSPRV
Q--K-------------GAQDGISLKQNRGSTESDNTQLRPDEGLGSGLGTRNGVG----
------------------------------------------------------------
------------------------------------------------------------
----------------NTPNG------VRDTDHVHAVEITTFKDILEDCETTTHSWSLP-
--------------------------SAAGSGQLVMGCI---------------LESPNG
MEVEQNGGRVHKSSPDKVQKPTTPVVS-PVRAVDPQIAAPTSNGEL---SPHRVISV-SD
KVPA---SPHEGVFISTPKTESSTLG------RSETSDTKRSR-NLTIETS-IQPFQSAG
SPSLRPNLPQRTLSTP--GSVKSPQSPQR-HDRIGS----------RPT-----LKIPET
GTRVDGTQGRRH--------------SSSGRPLPSPMPASIPLPPLSIPTYLQLELSSQR
PS---------------------QLYIHRSANSDFPYESSRAKIERLMNFLLLPMYLERV
LWFGTLACLDSWLYTFTILP-------LRLLKSLYILAYSWCMNFVSEVHFVSNFVYNGT
GRMWRR--RRSSLVQ-----ASTRKPSG--------------------SDTGESKPAPAV
PSQ-NRRQGR-------QHQRTKSVPSALLPDDKADMLKGLLIICTCLILL--RLDASRM
YHWIRGQAAIKLYVIYNLLEVCDRLFSAIGQDVLECLFSKEALER----KPDGHSKVLRP
FWLFVLALTYTVIHSTALFYQVITLNVAVNSYSNALITLLLSNQFVEIKSTVFKKFEKEN
LFQLTCADVVERFQLWHMLVIIASRNIVETGGL--SAGLSAFARASTS-IAAPPLITNSS
IPFTSALPPRSVSSILPKSF-TLLPAAVST-----IT----SYAPAVSQVL--G---PFL
AVLGSEMLVDWLKHAYINKFNNTRPAIYDRFLDVLAKDYYTNAFGDQN------------
-------LTKRLGLPVIPLSCLLIRATVQTYQ-MFMAAWVPPS---SP-TSS--------
--TSLASIHKHY-SAA-----------RSTMPMTTSTAISRTVDDIIRAIPAAITSSSVV
T--HMTTILLFLLFFLI------LLACKLVLGMLLLAFARSRYRSMKMRE----------
------------------------------------------------------------
------------------------------------------------------------
-------------------------------------------RNPIYHVDGGRRVGGW-
--GVVEVDDDKRRWI-YEDD----------------------------------------
-------PAGLKAL------RDREEKDK------KNKEKG--TG-----VESFDKVR---
------------------------------------------------------------
------------------------------------------------------------
-------RYEMV------------------------------------------------
-------------------------------------------------------AKRIW
------------------------------------------------------------
>XP_008722194_Cladophialophora_carrionii
------------------------------------------------------------
------------------------------------------------------------
------------------------------------------------------------
------------------------------------------------------------
------------------------------------------------------------
------------------------------------------------------------
------------MEGPT--TTVPVLNGDHHKSP-REP-----------LATRDP------
--QD--------------------------------------------------------
-----------------------------------------------ISA-GHTARTPKD
A--DGVHVQDPNDGSSIVVEKEIPKGARVTD----------------GAERLNGVE----
------------------------------------------------------------
------------------------------------------------------------
----------------KGRND------VITEYVESHGAMASSDGMPEAQQLSALGTSLT-
--------------------------PIATRNGLRTTEI--------------HTSQIVN
GATTRSMDEGHKLSDEKLQRPVGSLKSLSPGALGLQDKSPVSNEEP---SPRTAMPTGPG
GLPA---SSNGDIFTSTPNIESLSLG------SSADPDARRPR-NLTIETG-HKVVPSVL
SHSARPGLSQRALSTP--GSVRTPLSPQK-GDRCGS----------RPT-----LKIPET
AAKSEGAGGRRH--------------SSSGRPLPSPMPTSIPLPPLSIPTYLQLELSSQR
PS---------------------QLYIHRSANSEFPYESSRVKTERLLNFLVLPFYLERV
LWFGTLACVDSWLYTFTILP-------LRLLKSIYILGKSWCTNFTGEVHFVSRFVYSGA
GRMWRR--RRSSVVP-----MTARKPSA--------------------PDAAEHKLNQPV
ASH-SRRPGR-------QHQRMKSIPSALLPDDKADMLKGLLIICTSLVLL--RLDASRM
YHWIRGQAAIKLYVIYNLLEVCDRLFSAIGQDVLECLFSKEALER----KPDGHSKVLRP
FWLFVLALIYTVIHSTALFYQVITLNVAVNSYSNALITLLMSNQFVEIKSTVFKKFEKEN
LFQLTCADVVERFQLWHMLVIIASRNIVETGGL--SAGLTAFTKTTTS-SPSAPLITNSS
IPITTALPPRSVSSILPKSF-TLVPAVVQT-----IT----TYAPAVSQVL--G---PFL
AVLGSEMLVDWLKHAYINKFNNTRPAIYERFLDVLAKDYYTNAFGDQN------------
-------LTKRLGLPVIPLSCLLIRASVQTYK-MFMAAWIPSS----P-TSS--------
--TSLASIHEHYSSSA-----------RGATPMTTSTAISHTLDEIIAFIPTSLKTSSAV
T--HITTVLLFLLFFLV------LLALKLVLGMLLLSFARSRYRSMKLRE----------
------------------------------------------------------------
------------------------------------------------------------
-------------------------------------------RNPIYHVDGGRRVGGW-
--GVVEVDDDKRRWI-YDDD----------------------------------------
-------PAGHKNL------KEREEKDK------KSKERG--NG-----VESFEKVK---
------------------------------------------------------------
------------------------------------------------------------
-------RYEMV------------------------------------------------
-------------------------------------------------------AKRIW
------------------------------------------------------------
>XP_016244648_Cladophialophora_immunda
------------------------------------------------------------
------------------------------------------------------------
------------------------------------------------------------
------------------------------------------------------------
------------------------------------------------------------
------------------------------------------------------------
------------MEGPT---IAAIVNGDHYSFANREP-----------LTPPNS------
--QN--------------------------------------------------------
-----------------------------------------------TPS---PISSPTF
R--R-------------DAQDGLPPSHDNGSSEPNNTQLQPDEGLSNGLETHDGVK----
------------------------------------------------------------
------------------------------------------------------------
----------------SVTR-------LVDVDHVHAA---TPTNMLPNGEPKDLACSPP-
--------------------------SMTESGQSGPGHV---------------AERPNG
VEGKQNGGIVYMPSPDILHSLTTTVDSLPLSPDDPQTTVPVSNNDL---SPHTAVPI-TA
KTPESPKSPNEDVFISTPRAEPSTFR------QSETSETRRSR-NLTIETG-NQLLQSTG
SPSLRPNVPQRALSTP--GSLKSPQSPQR-HDRIGP----------RPT-----LKIPET
GAKVDGTGGRRH--------------SSSGRPLPSPMPASIPLPPLSIPTYLQLELSSQR
PS---------------------QLYIHRSANSDFPYESSRVKIERLMNFLLLPMYLESV
LWFGTLACLDSWLYTFTILP-------LRLLKSFYILVKSWCINFMSEVQFVSNFVYNGT
GRMWRR--RRSSLAT-----VSTRKVSG--------------------SDAGENKPAQTV
AAQ-NRRSGR-------QHQRTKSVPSALLPDDKADMLKGLLIICTCLILL--RLDASRM
YHWIRGQAAIKLYVIYNLLEVCDRLFSAIGQDVLECLFSKEALER----KPDGHSKILRP
FWLFVLALTYTVIHSTALFYQVITLNVAVNSYSNALITLLLSNQFVEIKSTVFKKFEKEN
LFQLTCADVVERFQLWHMLVIIASRNIVETGGL--SAGLSALTRASSA-TAAPPLTTNSS
IPFTSALPPRSVSSILPKSF-TLLPAAVNT-----IT----SYAPAVSQVL--G---PFL
AVLGSEMLVDWLKHAYINKFNNTRPAIYDRFLDVLAKDYYTNAFGDQN------------
-------LTKRLGLPVIPLSCLLIRATVQTYQ-MFMAAWVPSS---SP-SSS--------
--TSLASIHEHY-SAA-----------RSNMPMTTSTAISKTVDDIIRAIPAAITSSSVV
T--HMTTILLFLLFFLI------LLACKLVLGMLLLAFARSRYRSMKLRE----------
------------------------------------------------------------
------------------------------------------------------------
-------------------------------------------RNPIYHVDGGRRVGGW-
--GVVEVDDDKRRWI-YEDD----------------------------------------
-------PAGLKAL------REREEKDK------KNKEKG--TG-----VESFDKVR---
------------------------------------------------------------
------------------------------------------------------------
-------RYEMV------------------------------------------------
-------------------------------------------------------AKRIW
------------------------------------------------------------
>XP_007742464_Cladophialophora_psammophila
------------------------------------------------------------
------------------------------------------------------------
------------------------------------------------------------
------------------------------------------------------------
------------------------------------------------------------
------------------------------------------------------------
------------MEGPTITAITAIVNGDHHCFTGQEP-----------LTPRNP------
--QN--------------------------------------------------------
-----------------------------------------------TAS---PVHSPRA
Q--K-------------DAQDGISLKQNRGSTESDNTQLRPDERLGSELGTRNGVG----
------------------------------------------------------------
------------------------------------------------------------
----------------NIPNG------VSDMDHVHAGEVMTSKDTLENGETTTHAWSLP-
--------------------------PAAGSGQLVMGSI---------------LESPNG
MEAEQNGGRVHKSLPDKMQRPTTPVVS-PVRAVGPQIEAPASNGEL---SPHTDTPV-TD
KVPA---SPHEDVFISTPKTESSTLG------RSENSDTKRSR-NLTIETG-IQPFQSAG
SPSLRPNLPQRALSTP--GSVKSPQSPQR-HDRIGS----------RPT-----LKIPET
GTKVDGTQGRRH--------------SSSGRPLPSPMPASIPLPPLSIPTYLQLELSSQR
PS---------------------QLYIHRSANSDFPYESSRVKIERLMNFLLLPMYLERV
LWFGTLACLDSWLYTFTILP-------LRLLKSFYILANSWCMNFMSEVHFVSNFVYNGT
GRMWRR--RRSSLVQ-----ASTRKPSG--------------------SDTGESKPAQAV
PSQ-NRRQGR-------QHQRTKSVPSALLPDDKADMLKGLLIICTCLILL--RLDASRM
YHWIRGQAAIKLYVIYNLLEVCDRLFSAIGQDVLECLFSKEALER----KPDGHSKVLRP
FWLFVLALTYTVIHSTALFYQVITLNVAVNSYSNALITLLLSNQFVEIKSTVFKKFEKEN
LFQLTCADVVERFQLWHMLVIIASRNIVETGGL--SAGLTAFARASTA-TASPPLITNSS
IPFTSALPPRSVSSILPKSF-TLLPAAVST-----IT----SYAPAVSQVL--G---PFL
AVLGSEMLVDWLKHAYINKFNNTRPAIYDRFLDVLAKDYYTNAFGDQN------------
-------LTKRLGLPVIPLSCLLIRATVQTYQ-MFMAAWVPPS---SP-SSS--------
--TSLASIHEHY-SAA-----------RSTMPMTTSTAISKTVDDIIKAIPAAITSSSVV
T--HMTTILLFLLFFLI------LLACKLVLGMLLLAFARSRYRSMKMRE----------
------------------------------------------------------------
------------------------------------------------------------
-------------------------------------------RNPIYHVDGGRRVGGW-
--GVVEVDEDKRRWI-YEDD----------------------------------------
-------PAGLKAL------RDREEKDK------KNKEKG--AG-----VESFDKVR---
------------------------------------------------------------
------------------------------------------------------------
-------RYEMV------------------------------------------------
-------------------------------------------------------AKRIW
------------------------------------------------------------
>XP_018698569_Fonsecaea_erecta
------------------------------------------------------------
------------------------------------------------------------
------------------------------------------------------------
------------------------------------------------------------
------------------------------------------------------------
------------------------------------------------------------
------------MEGPT---VAAVVNGDHYHFAGREP-----------LTPPNS------
--QN--------------------------------------------------------
-----------------------------------------------TPS---PVPSPTI
R--K-------------NVRDGIPPRQNNSSSESGNTPLRQDEGLSSGLETQNGVE----
------------------------------------------------------------
------------------------------------------------------------
----------------DTTTG------LVDVDYVHVVGGTTSTNTLLNGVSEDPACSLP-
--------------------------PAVELGQLALEHI---------------AEHPNG
LGVEQNGGIVYKSSPDKSHSPTTAVDSLPVRLDDSQPPPPVSNDEL---SPHTALPV-AD
QLPE---SPNEDVLISTPKAEPSTLR------QSDTAGTRRSR-NLTIETS-NQLLQSTG
SPSPRPYPPQRALSTP--GSIKSPLSPQR-HDRIGP----------RPT-----LKIPET
GVKVDGTGGRRH--------------SSSGRPLPSPMPASIPLPPLSIPTYLQLELSSQR
PS---------------------QLYIHRSANSDFPYESSRVKIERLTNFLLLPMYLESV
LWFGTLACLDSWLYTFTILP-------LRLLKSFYILAKSWCINLMSEVHFVFNFVYNGT
GRMWKR--RRSSLVS-----APTRKPSA--------------------SDVGEGKPAQPV
AAQ-NRRQVK-------QHQRTKSVPSALLPDDKADMLKGLLIICTCIILL--RLDASRM
YHWIRGQAAIKLYVIYNLLEVCDRLFSAIGQDVLECLFSKEALER----KPDGHSKILRP
FWLFVLALIYTVIHSTALFYQVITLNVAVNSYSNALITLLLSNQFVEIKSTVFKKFEKEN
LFQLTCADVVERFQLWHMLVIIASRNIVETGGL--SAGLSVFTRASTA-TAASPLTTNSS
ILFTSALPPRSVSSILPKSF-TLLPAAVNT-----IT----SYAPAVSQVL--G---PFL
AVLGSEMLVDWLKHAYINKFNNTRPAIYDRFLDVLAKDYYTNAFGDQN------------
-------LTKRLGLPVIPLSCLLIRATVQTYQ-MFMAAWVPSS---SP-SSS--------
--TSLASIHEHY-SAA-----------RSNMPMTTSTAISKTVDDIIRAIPAAITSSSVV
T--HMTTILLFLLFFLI------LLACKLVLGMLLLAFARSRYRSMKLRE----------
------------------------------------------------------------
------------------------------------------------------------
-------------------------------------------RNPIYHVDGGRRVGGW-
--GVVEVDDDKRRWI-YEDD----------------------------------------
-------PAGLKAL------REREERDK------KNKEKG--TG-----VESFDKVR---
------------------------------------------------------------
------------------------------------------------------------
-------RYEMV------------------------------------------------
-------------------------------------------------------AKRIW
------------------------------------------------------------
>XP_022509400_Fonsecaea_monophora
------------------------------------------------------------
------------------------------------------------------------
------------------------------------------------------------
------------------------------------------------------------
------------------------------------------------------------
------------------------------------------------------------
------------MEGPT---ITAVVNSDHYHFAGRQP-----------LTPPNV------
--HD--------------------------------------------------------
-----------------------------------------------TLP---LVHSPTD
R--T-------------NAQNGMPPTQDNRLSEVDNTLLQADEGRSNGHVTRNGVE----
------------------------------------------------------------
------------------------------------------------------------
----------------NTTKG------ILDRDHDHVMGVATSIKTIPNGSTTDRDCSLA-
--------------------------SPTKADQSVLGHA---------------AEGSNG
IEVEENGPRGYKLLPDDMHNLPTTGDSLPTCPGDSQITAPVSNDEL---NLYTAFPA-AD
KAPE---SPHDDVFISTPKAATGTSR------QSETSEIRRSR-NLTIETS-NQLLQSTG
SPLLRPNPLQRTLSTP--SALKSPLSPQR-HDRIGS----------RPT-----LKIPET
GAKIDGTTGRRH--------------SSSGRPLASPMPTSIPLPPLSIPTYLQLELSSQR
PS---------------------QLYIHRSANSDFPYESSRVKVERLMNFLLLPMYLESV
LWFGTLACLDSWLYTFTILP-------LRLLKSFYILVKSWCINFMSEVHFVASFVYNGT
GRMWRR--RRSSLVP-----TSSRKASG--------------------SDAGEGKAAHSI
AAH-NRRQGK-------QHQRTKSVPSALLPDDKADMLKGLLIICTCLILL--RLDASRM
YHWIRGQAAIKLYVIYNLLEVCDRLFSAIGQDVLECLFSKEALER----KPDGHSKVLRP
FWLFVLALVYTVIHSTALFYQVITLNVAVNSYSNALITLLLSNQFVEIKSTVFKKFEKEN
LFQLTCADVVERFQLWHMLVIIASRNIVETGGL--SAGLNAFVRASSAVAAAPPLTTNSS
LPFISALPPKSVSSTLPKSF-TLLPAAVNT-----IT----SYAPAVSQVL--G---PFL
AVLGSEMLVDWLKHAYINKFNNTRPAIYDRFLDVLAKDYYTNAFGDQN------------
-------LTKRLGLPVIPLSCLLIRATVQTYQ-MFMAAWVPSS---SP-SSS--------
--TSLASIHEHY-SAA-----------RSNMPMTTSTAISKTVDDIIRAIPAAITSSSVV
T--HMTTILLFLLFFLI------LLACKLVLGMLLLAFARSRYRSMKLRE----------
------------------------------------------------------------
------------------------------------------------------------
-------------------------------------------KNPIYHVDGGRRVGGW-
--GVVEVDDDKRRWI-YEDD----------------------------------------
-------PAGLKAL------REREEKDK------KNKERG--TG-----VESFDKVR---
------------------------------------------------------------
------------------------------------------------------------
-------RYEMV------------------------------------------------
-------------------------------------------------------AKRIW
------------------------------------------------------------
>XP_016629808_Fonsecaea_multimorphosa
------------------------------------------------------------
------------------------------------------------------------
------------------------------------------------------------
------------------------------------------------------------
------------------------------------------------------------
------------------------------------------------------------
------------MEGPT---VAAVVNGDHYRFADQEP-----------LTPPDS------
--QN--------------------------------------------------------
-----------------------------------------------SPS---PVRSPTG
R--K-------------NVQDGAPPRQNNSSSESDNTQFRLDEGLSNGLEIQNGLE----
------------------------------------------------------------
------------------------------------------------------------
----------------NITNG------FVDMGHVHAAGGSTSTTMLPNGETKDEACSLP-
--------------------------PSTDLRPLVSRHI---------------AERRYG
LEVEQNGGIVYKPSPDQLHSLPPAVDSLHVRPEDSQITTPVSSDEL---SPHTLLPV-TD
KSPE---SPYEDVFSSTPKAEPSTSR------QSETSETRRSR-NLTIETS-NHLLQPTG
SPSPRPNLPQRALSTP--SSLKSPQSPQR-QDRIAS----------RPT-----LKIPET
GAKVDGTGGRRH--------------SSSGRPLPSPMPASIPLPPLSIPTYLQLELSSQR
PS---------------------QLYIHRSANSDFPYESSRAKVERLMNFLLLPMYLESV
LCFGTLACLDSWLYTFTILP-------LRLLKSFYILAKSWCINLMREVHFVFNFVYNGT
GRMWRR--RRSSLVS-----VSTRKASS--------------------SDASESKTAQAI
AAQ-NRRNGR-------HHQRIKSVPSALLPDDKADMLKGLLIICTCVILL--RLDASRM
YHWIRGQAAIKLYVIYNLLEVCDRLFSAIGQDVLECLFSKEALER----KPDGHSKVLRP
FWLFVLALTYTVIHSTALFYQVITLNVAVNSYSNALITLLLSNQFVEIKSTVFKKFEKEN
LFQLTCADVVERFQLWHMLVIIASRNIVETGGL--SAGLSAFARASTA-TAAPPLTTNSS
IPFTSALPPKSVSSILPKSF-TLLPAAVNT-----IT----SYAPAVSQVL--G---PFL
AVLGSEMLVDWLKHAYINKFNNTRPAIYDRFLDVLAKDYYTNAFGDQN------------
-------LTKRLGLPVIPLSCLLIRATVQTYQ-MFMAAWVPSS---SP-SSS--------
--TSLASIHEHY-SAA-----------RSNMPMTTSTAISKTVDDIIRAIPVAITSSSVV
T--HMTTILLFLLFFLI------LLACKLVLGMLLLAFARSRYRSMKLRE----------
------------------------------------------------------------
------------------------------------------------------------
-------------------------------------------RNPIYHVDGGRRVGGW-
--GVVEVDDDKRRWI-YEDD----------------------------------------
-------PAGLKAL------REREEKDK------KNKERG--NG-----VESFDKVR---
------------------------------------------------------------
------------------------------------------------------------
-------RYEMV------------------------------------------------
-------------------------------------------------------AKRIW
------------------------------------------------------------
>XP_022501887_Fonsecaea_nubica
------------------------------------------------------------
------------------------------------------------------------
------------------------------------------------------------
------------------------------------------------------------
------------------------------------------------------------
------------------------------------------------------------
------------MEGPT---ITAVVNSDHYHFAGREP-----------LTPPNV------
--HD--------------------------------------------------------
-----------------------------------------------TLS---PVHSPTD
R--T-------------NVQNGMPPTQGNHSSEVDNTLLQSDEGRSNGLVTQNGVE----
------------------------------------------------------------
------------------------------------------------------------
----------------NTTEG------ILDGDHDHVVGVATSIKTIPNGSATDQDCSLA-
--------------------------PPTKADQSVPGHA---------------AEGPNK
IEVEQNGLRGYKPLPDEMHNLTTTLDSLPVRPDDSQIMALVSTDEM---NPYTALPA-AD
KALE---SPNDDVFISTPKAASGTSR------QSEMSEIRRSR-NLTIETS-NQLLQSTG
SPSLRPNPPQRALSTP--SALKSPLSPQR-HDRIGS----------RPT-----LKIPET
GGKIDGTTGRRH--------------SSSGRPLASPMPASIPLPPLSIPTYLQLELSSQR
PS---------------------QLYIHRSANSDFPYESSRVKVERLMNFLLLPMYLESV
LWFGTLACLDSWLYTFTILP-------LRLLKSFYILVKSWCINFMSEVHFVASFVYNGT
GRMWRR--RRSSLVP-----TSSRKASG--------------------SDAGEGKAAHSI
AAH-NRRQGK-------QHQRTKSVPSALLPDDKADMLKGLLIICTCLILL--RLDASRM
YHWIRGQAAIKLYVIYNLLEVCDRLFSAIGQDVLECLFSKEALER----KPDGHSKVLRP
FWLFVLALVYTVLHSTALFYQVITLNVAVNSYSNALITLLLSNQFVEIKSTVFKKFEKEN
LFQLTCADVVERFQLWHMLVIIASRNIVETGGL--SAGLNAFVRASSAVAAAPPLTTNSS
LPFTSALPPKSVSSILPKSF-TLLPAAINT-----IT----SYAPAVSQVL--G---PFL
AVLGSEMLVDWLKHAYINKFNNTRPAIYDRFLDVLAKDYYTNAFGDQN------------
-------LTKRLGLPVIPLSCLLIRATVQTYQ-MFMAAWVPSS---SP-SSS--------
--TSLASIHEHY-SAA-----------RSNMPMTTSTAISKTVDDIIRAIPAAITSSSVV
T--HMTTILLFLLFFLI------LLACKLVLGMLLLAFARSRYRSMKLRE----------
------------------------------------------------------------
------------------------------------------------------------
-------------------------------------------KNPIYHVDGGRRVGGW-
--GVVEVDDDKRRWI-YEDD----------------------------------------
-------PAGLKAL------REREEKDK------KTKEKG--TG-----VESLDKVR---
------------------------------------------------------------
------------------------------------------------------------
-------RYEMV------------------------------------------------
-------------------------------------------------------AKRIW
------------------------------------------------------------
>XP_013282273_Fonsecaea_pedrosoi
------------------------------------------------------------
------------------------------------------------------------
------------------------------------------------------------
------------------------------------------------------------
------------------------------------------------------------
------------------------------------------------------------
------------MEGPT---ITAVVNSDHYHFAGREP-----------LTPPNV------
--HD--------------------------------------------------------
-----------------------------------------------TLP---PVHSPTD
R--T-------------NAQNGMPPTQDNRLSEVDNTLLQADEGRSNGHVTRNGVE----
------------------------------------------------------------
------------------------------------------------------------
----------------NTTNG------ILDRDHDHVVGVATSIKAIPNGSTTDRDCSLA-
--------------------------SPTKADQSVLGHA---------------AEGPNG
IEVEQNGP------TDDMHNLPSTVDSLPTCPDDSQITAPVSNDEL---NLYTAFPA-AD
KAPE---SPHDDVFISTPRAATSTSR------QSETSEMRRSR-NLTIETS-NQLLQSTG
SPLLRPNPLQRTLSTP--SALKSPLSPQR-HDRIGS----------RPT-----LKIPET
GAKIDGTTGRRH--------------SSSGRPLASPMPASIPLPPLSIPTYLQLELSSQR
PS---------------------QLYIHRSANSDFPYESSRVKVERLMNFLLLPMYLESV
LWFGTLACLDSWLYTFTILP-------LRLLKSFYILVKSWCINFMSEVHFVASFVYNGT
GRMWRR--RRSSLVP-----TSSRKASG--------------------SDAGEGKAAHSI
AAH-NRRQGK-------QHQRTKSVPSALLPDDKADMLKGLLIICTCLILL--RLDASRM
YHWIRGQAAIKLYVIYNLLEVCDRLFSAIGQDVLECLFSKEALER----KPDGHSKVLRP
FWLFVLALIYTVIHSTALFYQVITLNVAVNSYSNALITLLLSNQFVEIKSTVFKKFEKEN
LFQLTCADVVERFQLWHMLVIIASRNIVETGGL--SAGLNAFVRASSAVAAAPPLTTNSS
LPFISALPPKSVSSTLPKSF-TLLPAAVNT-----IT----SYAPAVSQVL--G---PFL
AVLGSEMLVDWLKHAYINKFNNTRPAIYDRFLDVLAKDYYTNAFGDQN------------
-------LTKRLGLPVIPLSCLLIRATVQTYQ-MFMAAWVPSS---SP-SSS--------
--TSLASIHEHY-SAA-----------RSNMPMTTSTAISKTVDDIIRAIPAAITSSSVV
T--HMTTILLFLLFFLI------LLACKLVLGMLLLAFARSRYRSMKLRE----------
------------------------------------------------------------
------------------------------------------------------------
-------------------------------------------KNPIYHVDGGRRVGGW-
--GVVEVDDDKRRWI-YEDD----------------------------------------
-------PAGLKAL------REREEKDK------KNKERG--TG-----VESFDKVR---
------------------------------------------------------------
------------------------------------------------------------
-------RYEMV------------------------------------------------
-------------------------------------------------------AKRIW
------------------------------------------------------------
>XP_007752754_Cladophialophora_yegresii
------------------------------------------------------------
------------------------------------------------------------
------------------------------------------------------------
------------------------------------------------------------
------------------------------------------------------------
------------------------------------------------------------
------------MEGPT--KTVPFLNGDHHNFP-RDP-----------LASCDP------
--QN--------------------------------------------------------
-----------------------------------------------ISADADIARTPKD
A--GGVQAQDPNYGSSIAVEKDIPAGVRIAD----------------GAAGLNGAD----
------------------------------------------------------------
------------------------------------------------------------
----------------KGRND------VAHEYVEPHAAMASSDDMPEVQQLSGLAASLT-
--------------------------PVAARNEMRTSEV--------------HASPVTN
GVATRSADEGLKMSDEKGQGPMTSLGSLLGGSVDLQDKPPISNEEP---NPHSVTPTGTG
GLPT---SSNGDAFTSTPDVEPMSLG------PSVDADARRPR-NLTIETG-NKVVPSVL
SYSARPGLSQRALSTP--GSVRSPLSPHK-GDKVGS----------RPT-----LKIPET
AARSEGTGGRRH--------------SSSGRPLPSPMPTSIPLPPLSIPTYLQLELSSQR
PS---------------------PLYIHRAANSDFPYESSRVKTERLLNFLVLPFYLESV
LWFGTLACVDSWLYTFTILP-------LRLLKSIYILAKSWCANFMGEVHFVSRFVYSGA
GRMWRR--RRSSVVP-----TTIRKPSG--------------------SDAAEHKVSQSL
SSH-TRKPGR-------QHQRMKSIPSALLPDDKADMLKGLLIICTSLVLL--RLDASRM
YHWIRGQAAIKLYVIYNLLEVCDRLFSAIGQDVLECLFSKEALER----KPDGHSKVLRP
FWLFVLALIYTVIHSTALFYQVITLNVAVNSYSNALITLLMSNQFVEIKSTVFKKFEKEN
LFQLTCADVVERFQLWHMLVIIASRNIVETGGL--SAGLTAFTKTTAS-SPPAPLITNSS
IPITTALPPGSVSSILPKSF-TLVPAVVQT-----IT----TYAPAVSQVL--G---PFL
AVLGSEMLVDWLKHAYINKFNNTRPAIYERFLDVLAKDYYTNAFGDQN------------
-------LTKRLGLPVIPLSCLLIRASVQTYK-MFMAAWVPSS----P-TSS--------
--TSLASIHEHYSSSA-----------RGVMPMTTSTAISHTLDEIIAFIPSSLKTSSAV
T--HITTFLLFLLFFLV------LLALKLVLGMLLLSFARSRYRSMKLRE----------
------------------------------------------------------------
------------------------------------------------------------
-------------------------------------------RNPIYHVDGGRRVGGW-
--GVVEVDDDKRRWI-YDDD----------------------------------------
-------PAGHKNV------KDREEKDK------KSKERG--NG-----VESFEKVK---
------------------------------------------------------------
------------------------------------------------------------
-------RYEMV------------------------------------------------
-------------------------------------------------------AKRIW
------------------------------------------------------------
>XP_016236638_Exophiala_spinifera
------------------------------------------------------------
------------------------------------------------------------
------------------------------------------------------------
------------------------------------------------------------
------------------------------------------------------------
------------------------------------------------------------
------------MDEHT---VQTSVSNGSTVLY-REP-----------LNPIEP------
--SN--------------------------------------------------------
-----------------------------------------------SFG---HNASKPK
G--QESSIRRLHRAD--SSQAQSPEESMTRETKLGWN----------SPDGRSNDM----
------------------------------------------------------------
------------------------------------------------------------
----------------NDDKP------LTGSSLLEGTNGHIDPTDD--GAHESPSNGSA-
--------------------------HTGKIPGSVSKRVSSH----TKLDPYRGIESA--
----SRPENVLKLSGDKLQDLTATPESLPLRAIESTVQHQNVQLPP---P-----LP-PP
KLSD---VYTDDAPTRAVALRSPLLP------SVDMSDSRRPR-NLTIETS-GRQRHPEI
TPSPKPGLLKRAISTP--GSIRSAQSPQK-PDRV------------RPT-----LVVPDI
SSHVEGADGRRY--------------SSSGRPLPSPMPTSIPLPPLSLPTYLQLELSSQR
PS---------------------QFYIHRSAASDFPYESSRAKIERLMNFLLLPPHLEGV
LWFGILACLDSWLYIFTILP-------LRLLKSIYILVQSWTINVSTEVLFVFSFVYQGT
GRMWNR--RRNSIPS-----NTARKVSE--------------------PGATEPRSTHNA
SLQ-TRRQNR-------HHRRTKSVPSALLPDDKADLLRGLLILTTCVVLL--RLDASRM
YHWVRGQAAIKLYVIYNILEVCDRLFSAIGQDVLECLFSREALER----KPDGHSKILRP
FWLFVLALVYTVIHSVALFYQVITLNVAVNSYSNALITLLMSNQFVEIKGTVFKKFEKEN
LFQLTCADIVERFQLWHMLVIIAARNIVETGGL--SSGLSALMNSASA-TTSAPASSNSS
LPLTAAVPPKSASSILPSSF-TLLPAVVNS-----IT----SYAPAVSQVL--G---PFL
VVLGSEMLVDWLKHAYINKFNNTRPAIYDRFLDVLAKDYYTNAFGDQN------------
-------LTKRLGLPVIPLSCLFIRASVQTYQ-MFMAAWVPST---AP-SSS--------
--TSLASIYEDY-SAA-----------RSTLPLSTSAAISRTVDDIIRSIPTVITKSRAV
T--HMTTVLMFLLLFLI------LLACKLVLGMVLLAFARSRYHSMKLRE----------
------------------------------------------------------------
------------------------------------------------------------
-------------------------------------------KNAIHHVEGGRRVGGW-
--GVVEVDEDKRRWI-YEDD----------------------------------------
-------PAGLRAL------REKEERDKNK-QQ-KEKDKG--HG-----VEAFDKVK---
------------------------------------------------------------
------------------------------------------------------------
-------RYEMV------------------------------------------------
-------------------------------------------------------AKRIW
------------------------------------------------------------
>XP_016265618_Exophiala_oligosperma
------------------------------------------------------------
------------------------------------------------------------
------------------------------------------------------------
------------------------------------------------------------
------------------------------------------------------------
------------------------------------------------------------
------------MDGHT---DHPSVPNGNTVLY-REP-----------LNPIDP------
--PN--------------------------------------------------------
-----------------------------------------------SLG---HNAAAPK
R--PEPPVRRSQGVA--SSRDQSPMGLTTRDTRLDSN----------GVDGHNNDM----
------------------------------------------------------------
------------------------------------------------------------
----------------KGHKL------LNSALLPENANETTKSPDN--GARKSPSNGPE-
--------------------------NARKASGSAGQRVPWG----TTPDGYKGMESP--
----SHPENVLKLSPEKLQDLTASPESLPLRAIDSTAQHHKAR-PS---P-----LP-SA
QLSD---VFTDEGPAPAVAIRSPLLP------SADMGDSRRPR-HLTIETG-GRQRHPEI
TPSPRPGLLQRAISTP--GSIRSPQSPQK-GERV------------RPT-----LVVPDG
SSRTEGADGRRY--------------SSSGRPLPSPMPTSIPLPPLSLPTYLQLELSSQR
PS---------------------QLYIHRSAASDFPYESSRAKIERLMNFLLLPPHLEGV
LWFGILACLDSWLYIFTILP-------LRLLKSIYILVQSWTINLTTEVHFVSSFVYQGT
GRMWKR--RRSSIPP-----NTGRKVSE--------------------PSATEPRSTQNA
SLQ-TRRQNR-------HHRRTKSVPSALLPDDKADLLRGLLILTTCTVLL--RLDASRM
YHWVRGQAAIKLYVIYNILEVCDRLFSAIGQDVLECLFSREALER----KPDGHSKILRP
FWLFVLALVYTVIHSVALFYQVITLNVAVNSYSNALITLLMSNQFVEIKGTVFKKFEKEN
LFQLTCADVVERFQLWHMLVIIAARNIVETGGL--SSGLSALMNAASA-TASAPSASNSS
LPLTGAVPPRSASSILPSSF-TLLPAVVNS-----IT----SYAPAVSQVL--G---PFF
VVLGSEMLVDWLKHAYINKFNNTRPAIYDRFLDVLAKDYYTNAFGDQN------------
-------LTKRLGLPVIPLSCLFIRASVQTYQ-MFMAAWVPST---AP-SSS--------
--TSLASIYEDY-SAA-----------RSSLPLSTSATISRTVDDIIRSIPTVITKSSIV
T--HMTTVLMFLLLFLI------LLACKLVLGMVLLAFARSRYHSMKSRE----------
------------------------------------------------------------
------------------------------------------------------------
-------------------------------------------KNTVHHVEGGRRVGGW-
--GVVEVDEDKRRWI-YEDD----------------------------------------
-------AAGLRAL------REKEERDKNK-QQ-KEKERG--HG-----VDAFDKVK---
------------------------------------------------------------
------------------------------------------------------------
-------RYEMV------------------------------------------------
-------------------------------------------------------AKRIW
------------------------------------------------------------
>XP_013310070_Exophiala_xenobiotica
------------------------------------------------------------
------------------------------------------------------------
------------------------------------------------------------
------------------------------------------------------------
------------------------------------------------------------
------------------------------------------------------------
------------MNGQM---LPHQMNDDNFQIH-RGP-----------LDPIEP------
--PE--------------------------------------------------------
-----------------------------------------------EPV---RRRTISK
G--RQAATQGTCGSV--SPWDKSPRVKMTVESRLDMH----------GMDGATDDI----
------------------------------------------------------------
------------------------------------------------------------
----------------KKKEP------SMDARPYAAANGHIPMPGIEGGPQKSLSNADA-
--------------------------REQRPSGIVSRRMSSS----AKPDVSEGLDSP--
----SRLGNVLKLSSEKLQDLTASPESLPLRAIDSMVQEHAIRPDR---STT-------A
EESG---ISGDDILMPALPVNSPTPF------PTEEGDSRRPR-NLTIETG-SRHRQSST
GPSLRPGLVQRAISTP--SSIRSPLSPQK-PERV------------RPT-----LVVPDA
SSRFESSDGRRY--------------SSSGRPLPSPMPSSIPLPPLSLPTYLQLELSSQR
PS---------------------QLYIHRSASNDFPYESSRAKIERLMNFLLLPPHLESV
LWFGTLACLDSWLYIFTILP-------LRLLKSFYILARSWAINFTSEVHFVSNFVYNGA
GRMWRR--RRSSLPP-----NSTRKVSE--------------------SSASEHRTTQSN
----NRRQGR-------RHHRTKSVPSTLLPDDKADILRGLLILSTCLILL--RLDASRM
YHWVRGQAAIKLYVIYNILEVCDRLFSAIGQDVLECLFSREALER----KPDGHSKVLRP
FWLFVLALIYTVIHSIALFYQVITLNVAVNSYSNALITLLMSNQFVEIKGTVFKKFEKEN
LFQLTCADVVERFQLWHMLVIIAARNIVETGGL--SSGLSVFMSASSP-TASAPSSSNSS
VPLTTALPPRSASSILPSSF-TLLPAVVDS-----IT----SYAPAVSQVL--G---PFL
VVLGSEMLVDWLKHAYINKFNNTRPAIYDRFLDVLAKDYYTNAFGDQN------------
-------LTKRLGLPVIPLSCLFIRASVQTYQ-MFMAAWVPSS---AP-SSS--------
--TSLASIHEDY-SAA-----------RSALPLTTSAAISRTVDDIIRSIPTFITKSSIV
T--HMTTVLMALLLFLI------LLACKLVLGMLLLAFARSRYHSMKLRE----------
------------------------------------------------------------
------------------------------------------------------------
-------------------------------------------KNAIHHVEGGRRVGGW-
--GVVEVDEDKRRWI-YEDD----------------------------------------
-------PAGLRAL------REREERDRQKQQKDKDKDKE--HG-----VEAFDKVK---
------------------------------------------------------------
------------------------------------------------------------
-------RYEMV------------------------------------------------
-------------------------------------------------------AKRIW
------------------------------------------------------------
>XP_007719719_Capronia_coronata
------------------------------------------------------------
------------------------------------------------------------
------------------------------------------------------------
------------------------------------------------------------
------------------------------------------------------------
------------------------------------------------------------
------------MDGPT---LAAVVSGDRFHLY-GKP-----------LGPLEQ------
--RN--------------------------------------------------------
-----------------------------------------------SPD---PYRSPSG
Q--PEERAEDQTKPNKGSAFKEIPDGTTTVKTRASLEIMDMA-----GQDARDDLE----
------------------------------------------------------------
------------------------------------------------------------
----------------DNSAH------APRGDDASTISV--QTASV-------LSNGKT-
--------------------------VWG--PPVLDEQVEDA----DRTGSPPQGTGPKD
MRLQQE--RVLRLPAEKLQALTSSPESIPSHPLEQRQSPRSASEGT---DATVVDLP-PA
KVVD---FSDEDVFTSGFPVDATESD------RPGDAETKRPRKKLTIEVTAEHNIRSLK
SPGLRPGGLQRALSTP--SSIKSPQSPSR-PDRV------------RPT-----LKVPDG
ALRTEHASGRGV--------------PSSGRPFPSPMPPSIPLPPMSIPTYLQLELSSTR
PS---------------------QLYLHQSSRSDFPYESSQAKLERLVNFLLLPLHLESV
LWFGMLTCLDSWLHTFTILP-------LRLLKSFYLLTKSWAINLMTEGHFVSNFVYNGA
GRMWER-WRRSSMLQ-----DPGPPASQ--------------------SSPPETKLSQDG
LSR-DRKQAK-------YHQRTKSIPSTLLPDNKADILKGLLIICTCLILL--KLDASRM
YHWIRGQAAIKLYVIYNLLEVCDRLLSALGQDVLECLFSREALER----KPDGHSKVLRP
FWLFVLALVYTVAHSTALFYQVITLNVAVNSYSNALITLLLSNQFVEIKSTVFKKFEKEN
LFQLTCADIVERFQLWHMLIIIASRNIVETGGL--SAGLNALTGSSLA-TASTALTSNNN
VPLTTALPPMSSSTILPRSF-TLMPTVVSS-----IT----SYAPAVSQVL--G---PFL
AVLGSEMLVDWIKHAYINKFNNTRPTIYDRFLDVLAKDYYTHAFGDQN------------
-------LTKRLGLPVIPLSCLLIRASVQTYQ-MYMAAWVPAR---LS-SSS--------
--NSLASIYEHY-STA-----------RSTMPLTTGTAISRTVDDLIRAIPAFITGSPLV
T--HLTAVLVVLLIFLM------LLACKLVLGMMLLAFARSRYHSMKMRE----------
------------------------------------------------------------
------------------------------------------------------------
-------------------------------------------GNSTYRVEGGRRVGGW-
--GVVEVDEDKRRWI-YEDD----------------------------------------
-------PGGLRAL------REREEREKQK-QQ-KDKDRG--GG-----VDSLDTVE---
------------------------------------------------------------
------------------------------------------------------------
-------RYEMV------------------------------------------------
-------------------------------------------------------AKRIW
------------------------------------------------------------
>XP_007730938_Capronia_epimyces
------------------------------------------------------------
------------------------------------------------------------
------------------------------------------------------------
------------------------------------------------------------
------------------------------------------------------------
------------------------------------------------------------
------------------------------------------------------------
------------------------------------------------------------
------------------------------------------------------------
------------------------------------------------------------
------------------------------------------------------------
------------------------------------------------------------
------------------------------------------------------------
------------------------------------------------------------
------------------------------------------------------------
------------------------------------------------------------
------------------------------------------------------------
---------------------------------------------MSIPTYLQLELSSQR
PS---------------------EFYLHRSSSGDFPYESSRAKLERLVNFLLLPPHLESV
LWFGMLACLDSWLYTFTILP-------LRLLRSVYLLAKSWAINLLTEVRFVSKFVYNGA
GRMWER-RRRSSVLQ-----NSVRTVPQ--------------------PSPGDTKLSQNG
PTH-NRKHAK-------DHRRSKSIPSTLLPDNKADMLKGLLIISTCLILL--KLDASRM
YHWIRGQAAIKLYVIYNLLEVCDRLLSAIGQDVLECLFSRETLER----KPDGHSKVLRP
FWLFILALIYTIIHSTALFYQVITLNVAVNSYSNALITLLLSNQFVEIKSTVFKKFEKEN
LFQLTCADIVERFQLWHMLIIIASRNIVETGGL--TAGLNALLGSSSA-TAVAPLASNSS
MPLMSALPPKSSSSILPLSF-TLVPAVVNS-----IT----SYAPAVSQIL--G---PFL
AVLGSEMLVDWIKHAYINKFNNTRPSIYDRFLDVLAKDYYTNAFGDQN------------
-------LTKRLGLPVIPLSCLLIRASVQTYQ-MFKAAWVPST---LP-TSS--------
--NSLASIHEHY-SSV-----------RSTMPLTTGTVISRTVDDLINAIPAVITGSRVV
T--HLTTVLMVLMIFLI------LLACKLVLGMMLLAFARYRYHSMKLRE----------
------------------------------------------------------------
------------------------------------------------------------
-------------------------------------------RDPIHQVEGGRRVGGW-
--GVVEVDEDKQRWI-YEDD----------------------------------------
-------PAGMRAL------RERGEREKQK-QQ-KDKDKG--EG-----VDSLDNVK---
------------------------------------------------------------
------------------------------------------------------------
-------RYEMV------------------------------------------------
-------------------------------------------------------AKRIW
------------------------------------------------------------
>XP_009158671_Exophiala_dermatitidis
------------------------------------------------------------
------------------------------------------------------------
------------------------------------------------------------
------------------------------------------------------------
------------------------------------------------------------
------------------------------------------------------------
------------MDGPT---GAATRESDHLDTS-REP-----------LIPLDL------
--QR--------------------------------------------------------
-----------------------------------------------LPG---SRIPQST
R--PEESAKDDTKSIKGYPLPVVPNGTSPAEARPGLQEAEVVRPSYNGPNDRDGVD----
------------------------------------------------------------
------------------------------------------------------------
----------------RNTRP------RAMVDNESAVGSHHRLDTV-------LKNNTA-
--------------------------IQN--GTLNGQSL---------TPSPSGEATPVD
ESFIQEPGKVPRLSADELQELMSSPASLAIRPLEKTRSQRSISDSI---KATVAGSL-DG
RATG---PVSGDAFASRSPKDAAEPG------KAQDGEKQRPR-NLTIEVS-EHNMRPLV
SPRVRPGVPQRALSTP--TSLKSPMSPAR-PDRV------------RPS-----LKVPD-
PLRKDNVDGRRY--------------SSSGRPLPSPMPPSIPLPPMSLPTYLQLELSSQR
PS---------------------PLYVHRSSYSEFPYESSSAKIERLVNFLLLPPHLESV
LWFGMLTCLDSWLYTFTILP-------LRLMKSFYLLAKSWVINGIKEMRFVSTFVYNGA
GRMWER-RRRRSSVQRDSSGTSSNQVPE--------------------ESQG-----QNA
PAR-SRKQGK-------YHQRSKSIPSTLLPDDKADILKGLLIISTCLILL--KLDASRM
YHWIRGQAAIKLYVIYNLLEVCDRLLSAIGQDVLECLFSREALER----KPDGHSKVLRP
FWLFILALIYTVAHSTALFYQVITLNVAVNSYSNALITLLLSNQFVEIKSTVFKKFEKEN
LFQLTCADIVERFQLWHMLIIIASRNIVETGGL--SAGLNALTGSSSL-STAATLVSNSS
VPLTSALPPKSSSSILPRSF-TLVPAVVNS-----IA----SFAPAASQVL--G---PFL
AVLGSEMLVDWIKHAYINKFNNTRPAIYDRFLDVLAKDYYTNAFGDQN------------
-------LTKRLGLPVIPLSCLLIRASVQTYQ-MFKAAWVPST---SP-TSF--------
--NSLASIHEHY-SMA-----------RSNMPVTTGAAISRTVDDIIKAIPAVITRSRIV
T--HLTTVLVCLLIFLI------LLACKLVLGMMLLAFSRYRYHSMKLRE----------
------------------------------------------------------------
------------------------------------------------------------
-------------------------------------------KDPNHRVEGGRRVGGW-
--GVVEVDEDKQRWI-YEDD----------------------------------------
-------PAGLRSL------REREEREKAKQQQ-KNKEKG--EA-----ADGLDKVK---
------------------------------------------------------------
------------------------------------------------------------
-------RYDMV------------------------------------------------
-------------------------------------------------------AKRIW
------------------------------------------------------------
>XP_013262822_Exophiala_aquamarina
------------------------------------------------------------
------------------------------------------------------------
------------------------------------------------------------
------------------------------------------------------------
------------------------------------------------------------
------------------------------------------------------------
------------MNGSA------IANNDVSHVD-KPPADRDLMTELAAITPTDPFGLQLR
GQQS--------------------------------------------------------
-----------------------------------------------YED---HRRQISN
ELHQTQNVNDYQEVDLAKPQPTPPSISQQYDTSTSNQDAEDD------------------
------------------------------------------------------------
------------------------------------------------------------
-----------------------------------SISKRKAMLPIVNGAIVFDKHSRR-
--------------------------TASPMRHSHGSDV--S----PQILVTDGLEDVSN
VLLEDKEDRVLKLSADQLQWLTSAPESLPVRPIAQRPSQDVSQTLV---GSSGPQDM-SS
KA-----LANRDEAMSPESSTVTT----------EQADVRRSR-HLTIETN-NRPSQTST
SPGLRPWAPQRALSTP--NSIKSPQSPPK-HERP------------RPS-----LKPPDS
ASRQDITDSRRY--------------SSSGRPLPSPMPSSIPLPPLSMATYLQLELSSQR
PS---------------------QLYIHRAASNDFPYESSRVKIERLVNFLMLPPHLEGV
LWFGTLACLDAWLYTFTILP-------LRLLKSFYILGQSWITNLMKEINFVSNFVYNGT
GRMWRR--RRSSVVP-----TASRKSSA--------------------AESSEQPALGHG
LSQ-HRKPNR-------HHQRTKSVPSTLLPDDKADMLKGLLIICTCLILL--RLDASRM
YHWIRGQAAIKLYVIYNLLEVCDRLFSAIGQDVLECLFSREALER----KPDGHSKVLRP
LWLFILALTYTVIHSTALFFQVITLNVAVNSYSNALITLLMSNQFVEIKSTVFKKFEKEN
LFQLTCADVVERFQLWHMLVIIASRNIVETGALLPRLGSAAFTPSFSG-SPSATTGVNGS
ASIAQATPPNSASSILPRSF-TLVPAIVES-----IT----SYVPAVSQVL--G---PFL
IVLGSEMLVDWIKHAYINKFNNTRPEIYDRFLDVLAKDYYTNAFGDQN------------
-------LTKRLGLPVIPLSCLLIRASVQTYQ-MFMAAWVPST---PP-TSS--------
--TSLASIHAQY-STS-----------RSNIPTTTGAAISKTVDDIIRAIPAVITGSRLV
T--HMTTVLTFLLIFLV------LLACKLVLGMLLLAFARSRYRTMKQRE----------
------------------------------------------------------------
------------------------------------------------------------
-------------------------------------------KSSVHTVEGGRRVGGW-
--GVVEVDEDKRRWI-YEDD----------------------------------------
-------PSGMRAL------REREERDKQKQQ--KEKEKG--MG-----VESFDKVK---
------------------------------------------------------------
------------------------------------------------------------
-------RYEMV------------------------------------------------
-------------------------------------------------------AKRIW
------------------------------------------------------------
>XP_016221895_Exophiala_mesophila
------------------------------------------------------------
------------------------------------------------------------
------------------------------------------------------------
------------------------------------------------------------
------------------------------------------------------------
------------------------------------------------------------
------------MDGAV-ATEPPVVNNASFD---REP-----------LTVLDGL-----
--NG--------------------------------------------------------
-----------------------------------------------SMSLALPLKRTAD
P--HELHTKTDPHTDLEDAESNPQDRAWAEESWQARN----------GLNTRQADP----
------------------------------------------------------------
------------------------------------------------------------
----------------RYNREAPGVGLVGTKRQIPVYHTFPENDLPVKNDPCADDNTPR-
--------------------------NIPPEAKTSPSDV---------------------
-----HDDRILKLSSDQLEELTSTPESLPLHPVPRRQSQAYAVLEP---DQTSLPPTATS
AHPVSF-ATDDDVFSPLKQIDTMLLV------QSQQGGTKNHR-RLTVETT-GHIPQPNQ
ASALRPPPPPRSASTP--GQIKSPKSPPR-HERP------------RPS-----LKPPIS
SAHVDARQSRRN--------------SSTTRPLPSPMPTSLPLPPLSIPTYLQLELSSQR
PS---------------------QLYLHQSTATEFPYESSSAKIERLLNFLLLPPHLESV
LWFGTLACLDAWLYTFTILP-------LRLFKSFYILAKSWATNLMKESSYISGFVYSGA
GRMWNR--RRSSVAP-----RVSKKTS---------------------TGADEHQAPPPL
TPH-NRRYPR-------HHHRTKSVPSTLLPDDKADMLKGFLIICTCLILL--RFDASRM
YHWIRGQAAIKLYVIYNLLEVCDRLFSAIGQDVLECLFSRETLER----KPDGHSKILRP
LWLFFVALIYTVIHSTALFYQVITLNVAVNSYSNALITLLMSNQFVEIKSTVFKKFEKEN
LFQLTCADVVERFQLWHMLVIIASRNIVETGGL--TSWIDAFSIASP--STSSALPTNSS
SPVSNAVPPVSASSIIPRSF-TLVPTLVSS-----IT----SYAPTINQVL--G---PFL
IVLGSEMLVDWLKHAYINKFNNTRPAIYNRFLDVLAKDYYTNAFGDQN------------
-------LTKRLGLPVIPLSCLLIRASVQTYQ-MFVASWVPST---PP-ASS--------
--TSLESIHQQF-STS-----------RSTMPMTTGAAISRTVDDIIKAIPAVITQSRVV
G--QLPKILTFLLIFLL------LLACKLVLGMVLLTFSRARYRSMKQRE----------
------------------------------------------------------------
------------------------------------------------------------
-------------------------------------------KESVYQIEGGRRVGGW-
--GMVEVDDDKRRWI-YDDD----------------------------------------
-------PAGLRAL------REKEEREKQKQQ--REKERG--VA-----PDSFDNVR---
------------------------------------------------------------
------------------------------------------------------------
-------RYEMV------------------------------------------------
-------------------------------------------------------AKRIW
------------------------------------------------------------
>XP_013273194_Rhinocladiella_mackenziei
------------------------------------------------------------
------------------------------------------------------------
------------------------------------------------------------
------------------------------------------------------------
------------------------------------------------------------
------------------------------------------------------------
------------MDGPI---IATAPNSDHFHAH-PEP-----------LSSHDP------
--QN--------------------------------------------------------
-----------------------------------------------LPV---SRRSLSA
Q--QEARDEQQMKPDKRLSRDESPRGTTPAESRVEGQNLNVY-----GDAGRKISD----
------------------------------------------------------------
------------------------------------------------------------
----------------DKDFG------HVWAHNSANAHSMLADSGD-------ISNSTL-
--------------------------PNGFIDKVSGSSNENP----EQWDIVPNVEDTHE
NDSESRRDTVLQLSGEPPHDLTSSLEPQLVHLVDSNIRERIPNDDP---GPHAVVSN-PA
KDVE---SPGEDVFISTPPTSAPVLG------PLQDVDSKRPH-NLSIETN-NRQIQSST
SPGLRP-LLRRDLSAP--ASAQNTRSPPK-PDKV------------RPI-----LKVPDA
SSRAEGTDGRRY--------------SFSGHPLPSPMPSSIPLPPLSIPTYLQLELSSQR
PS---------------------QLYIHRSANSDFPYESSRVKIERLLNFLLLPFHLESV
LWFGTLACLDSWLYTFTILP-------LRLLKSFYILAKSWAINLATEVHFVSNFVYNGA
GRMWKR--RRSSLVP-----NSTRKLSG--------------------PSPSENKPPQSN
TGY-NRRQGR-------YHQRTKSVPSNLLPDDKADMLKGLLIISTCLVLL--RLDASRM
YHWIRGQAAIKLYVIYNLLEVCDRLFSAIGQDVLECLFSREALER----KPDGHSKVLRP
FWLFILALAYTVIHSTALFYQVITLNVAVNSYSNALITLLLSNQFVEIKSTVFKKFEKEN
LFQLTCADVVERFQLWHMLIIIASRNIVETGGL--SAGLNAFAAAASA-TASAPLASNSS
MPLITALPPRSASSILPRSF-TLVPDVVSS-----IT----SYAPAVSQVL--G---PFL
AVLGSEMLVDWIKHAYINKFNNTRPAIYGRFLDVLAKDYYTNAFGDQN------------
-------LTKRLGLPVIPLSCLLIRASGQTYR-MFMAAWVPST---PP-SSS--------
--TSLANIHKHY-SAA-----------RSTMPMTTSTAISKAVDDIIKAIPAVITSSSIV
T--HMTTVLVFLLIFLI------LLACKLVLGMLLLAFARSRYHSMKLRE----------
------------------------------------------------------------
------------------------------------------------------------
-------------------------------------------KNPIHHVEGGRRVGGW-
--GVVEVDDDKRRWI-YEDD----------------------------------------
-------PAGLRAL------REREEREKQR--E-EEKEKG--HG-----VDFFDKVK---
------------------------------------------------------------
------------------------------------------------------------
-------RYEMV------------------------------------------------
-------------------------------------------------------AKRIW
------------------------------------------------------------
>XP_017999406_Phialophora_attinorum
------------------------------------------------------------
------------------------------------------------------------
------------------------------------------------------------
------------------------------------------------------------
------------------------------------------------------------
------------------------------------------------------------
----------MTTTGSM-------------------P-----------LTPVSEYSERRA
PDHG--------------------------------------------------------
-----------------------------------------------AAV----------
-------------GNEHDANKGESPNHYNRPEGQGQQHLSPV------------------
------------------------------------------------------------
------------------------------------------------------------
---------------------------LADENDVILTEKSLASNIDKNGISPLSQYTQR-
--------------------------EATATESAA-------------------------
-----EAQRNVDLASLREQGAKRFPLSALPSPTDTNLSQPSSPRPL---AHFGLRRLSTD
THIR---SARRDASGTGSQQQSPTSSGIPVSTTASHEDRRRVK-NLVIDTS-GHGLQESK
N---RPSHLQRAQSTP--APPRTSTSMRRASDKD------------RTTTNIAHIDIP--
--KDDWNKLRQS--------------QDRSNPLPSPMPTSIPRPPLSIPTYLQLELSSQR
PS---------------------DALIHRSASSDFPYESSRAKIERLQNFISLPIHLEAV
LWFGMLACLDSWLYTFTILP-------LRLLKSFYILAESWTTNFYQEVRWVVGFVFSGS
FRLWRR--RKQD--------SKTVKASK--------------------GEPSTRAANGAA
STHPHPQRAR-------HHRRTKSVPSNLMPDDKADMLKGLLILFTCLVLL--RFDASRM
YHWIRGQNAVKLYVIYNVLEVCDRLFSALGQDVLECLFSREALER----KPDGHSKVLRP
LWLFGMALCYTIVHSTALFYQVITLNVAVNAYSNSLITLLLSNQFVEIKSTVFKKFEKEN
LFQLTCADVVERFQLWHMLVIIAARNIAETTNMIFPSSAASFFPSKTN-LASALAANMSA
TPPMP--PPRMVTPILPLSF-TIVPDMITS-----VT----SYVPHISHVL--G---PFV
IVLGSEMFVDWLKHAYINKFNNTRPAIYDRFLDVLAKDYYTNAFGDQN------------
-------LTKRLGLPVIPLSCLLIRTGVQITK-MFMSSWATSS---ASNNAS--------
--PSLASIQEAY-ASS-----------RGPVAVSTPAAIVYKIDELLGGYPSAIANSSVT
S--YVNTALIAIIIFLV------ALAIKLILGMILLAFARNRYRSMKERE----------
------------------------------------------------------------
------------------------------------------------------------
-------------------------------------------KEPIYHVEGGRRVGGW-
--GVVEVDEDKRRSI-YDDD----------------------------------------
-------PDGLRAL------QEREARDKAK----RESHRG--AG---VAVDSFDRVR---
------------------------------------------------------------
------------------------------------------------------------
-------RYEMV------------------------------------------------
-------------------------------------------------------AKRIW
------------------------------------------------------------
>NP_596554_Schizosaccharomyces_pombe
------------------------------------------------------------
------------------------------------------------------------
------------------------------------------------------------
------------------------------------------------------------
------------------------------------------------------------
------------------------------------------------------------
------------------------------------------------------------
------------------------------------------------------------
------------------------------------------------------------
------------------------------------------------------------
------------------------------------------------------------
------------------------------------------------------------
------------------------------------------------------------
------------------------------------------------------------
----------------------------------------MGSNTSPGQADPLESENESS
LTSRFLPNKRDGGKDNESVIPEKEEPDLNEPVLAVPLPKSRYALTKRSSSSEYPRRSAST
SAKKNVIPITRSYSTTFFSKTNDQPTVTGNQDK---------------------------
---------------------------------PISRLRASKLQIQNFWNYICFELLAND
TV-----------------------------------PANPIKEKHVENFLATPYAIEKT
FLFGWFVSVDSFLYIFTLFP-------IRVLISFFTLSRCIFQGLFSTF-----------
------------------------------------------------------------
------------------FHRNSSPNRSLPRSRKIDLLKLLLIFSTSILIR--KIDVSRL
YHIIRAQASIRFYVLYNVLEIADRLCCALGQDVLDCLFSNHILSF----NFWNPAGWMTF
FYYFAISLAYMVLHTLVLLYQIITLNVTVNSYSNAVLALLMSNQLVEIKGAVFKKFEKEN
LFQLTCSDVVERFQITIMVIIIFLRNLAEL------------------------------
----------YTTSSLDQPL---------------------LTFKRLKTLL--A---PFF
WVIGSELFVDWLKHAFIIKFNYIKPSIYSRFTDVLCHDYVASGAQLTQTVTGCSQQ----
-------VARRMGLPVLPLVCVFIRTSMQTWS--------------MFRSTHSMKQEIAK
SIGTIFPTKDNY-----------------------VYYLPNKEANTYNAGKEASWETLLL
S--VVRGKSGIAFLFFM------AIMLKLLLGKAILAITQSRYESMQQREEKI-------
------------------------------------------------------------
------------------------------------------------------------
-------------------------------------------NSWERERKANNFFRGH-
----IEIDKKTKDFLNNSKDDL--------------------------------------
-------PVP---------------------------------------KSPLLTLE---
------------------------------------------------------------
------------------------------------------------------------
-------RYAMH------------------------------------------------
-------------------------------------------------------SKRIW
------------------------------------------------------------
```
