## Supplementary material for "Coding Sequence Insertions in Fungal Genomes are Intrinsically Disordered and can Impart Functionally-Important Properties on the Host Protein": MAFFT_MSAs: XP_711339.1_blasthits_MAFFT.txt

```
>XP_711339_Candida_albicans
------------------------------------------------------------
----------------------------MKALLLLYTVITVVLALPSQTPF---------
------------------------------------------------------------
------------------------------------------------------SLSPLQ
QLKDELAG----------------------------------------------------
------------------------------------------------------------
------------------------------------------------------------
------------------------------------------------------------
------------------------------------------------------------
-------------------------KVSQTQILDMERIWINYQRQNGLETILKEFNQFKS
QF----------------------------------------------------------
-----------QYSLASQDK----------------------------------------
SESTYSIEVSKA-SPELLGFDT-VKQYTGYFNVNDKDKNYFFWFFESRN-DPKNDPLVIW
LNGGPGCSSLCGLALELGPSII-NATLQPEYNPHAWNSNASVLFLDQPANVGFSYG----
------------------------------GN-----IPITSDQASQDFVEFIKLFYERF
PEYVD--LDLHISGESYAGHYVPSFANAV----HK---------------ADIPLNSILI
GNGVTDPVVQLGEKSNMGC---GQGGIGKIYTDKECTEYPEKYEK--FVPYGELCYKNPN
ALTCFIAALASPKTP----DT-GDLNPYDSRVKCG---NNSLCYDQIDYLNDYFNLQSVQ
EAL---GVE--KTYTMCSSNVGSRFVS--DFM-RPYH--TYVADLLDD-GIPVLIYVGDK
DLVCDWLGNLAWVNKLNYTGHDQFEKTEFKPWYTAD-------------GK-LAGEVKNH
DHFTYLRIYESGHMVPMDQPENSLDMVNRWV------------------------RGDFK
F-----------------------------------------
>XP_002420394_Candida_dubliniensis
------------------------------------------------------------
----------------------------MKALLLLYTVITVVLALPSQTPF---------
------------------------------------------------------------
------------------------------------------------------SLSPLQ
QLKDELAG----------------------------------------------------
------------------------------------------------------------
------------------------------------------------------------
------------------------------------------------------------
------------------------------------------------------------
-------------------------KLSQKQILDMEKIWVDYERQYGFDTLLKKFNKFKS
RF----------------------------------------------------------
-----------QYGITSQDK----------------------------------------
SESVYSISVSKS-TPKLLGFDI-VKQYTGYFNVNDKDENYFFWFFESRN-DPKNDPLIIW
LNGGPGCSSLCGLALELGPSII-NATLQPEYNPHAWNSNASVLFLDQPANVGFSYG----
------------------------------GN-----IPITSDQASKDFVEFLKLFYERF
PEYVA--LDLHISGESYAGHYVPSFANAV----HK---------------AGIPLNSILI
GNGVTDPVVQLGEVSNMGC---GQGGIGKIYTDEECTEYPEKYEK--FVPYGELCYRNPN
VLTCFIAALAAPKTP----DM-GDLNPYDSRVKCG---NNSLCYDQIDYLNDYFNLQSVQ
EAL---GVE--KSYTMCSSNVGSRFVS--DFM-RPYH--TYVADLLDD-GIPVLIYVGDK
DLVCDWLGNLAWVNKLNYTGHDQFEKAEFKPWYTVD-------------GK-LAGEVKNH
DHFTYLRIYESGHMVPMDQPENSLDMVNRWV------------------------RGDFG
L-----------------------------------------
>XP_002550523_Candida_tropicalis
------------------------------------------------------------
----------------------------MKAFTLFNTVVALGA--TAQAAYLG-----NQ
FKDQVV---------------------------------------------FTSDD----
NAAEFQFET-------------------------------FFKQL---------------
---GTSPL----------------------------------------------------
------------------------------------------------------------
------------------------------------------------------------
------------------------------------------------------------
------------------------------------------------------------
-------------------------D--------LVTAWADMQSELTPAQIAALIRQYQT
K-----------------------------------------------------------
------DEKPKKNTFNDIS-------AASTSDFEILSN---------------------E
KFADYSLRIKET-FPEILGLDT-VKQYTGYLDIDSLNKHFFYWFFESRN-DPKNDPIILW
LNGGPGCSSSTGLFFELGPSSI-NSTLQPVYNPYSWNSNASVIFLDQPVGVGYSYT----
------------------------------GGEQ----VRNTATAAKDVFVFLELFFQKF
PQFIQ--NKFHIAGESYAGHYIPAFASEI--INNA-----------D---RSFELASVLI
GNGITDPLIQSGSYKPMGC---GEGGYKAVLTPEQCDQMEKDYPK--CAKLTQLCYDIQT
ALTCVPAQYYCDSHLFQPYAQ-TGLNPYDIRKDCAD--QGGNCYVEMDYMDDYLNLDYVK
QAV---GASNIDIFTSCDDTVFRNFILDGDEM-KPFQ--QYVAELLDH-NVPVLLYAGDK
DYICNWLGNLAWANKLEYSDGDVFSKKDLQPWKP-D-------------GKVVAGEVKNH
KHFTFLRVYDAGHMVPYDQPENALSMVNTWL------------------------QGDYS
FGIKQE------------------------------------
>XP_003868010_Candida_orthopsilosis
------------------------------------------------------------
----------------------------MKTSTLLQA-LTVAS--TTQALFGGLGGLFGD
KNDQVL---------------------------------------------LVNENVEHQ
SSVDAELDA-------------------------------IYNQM---------------
---EYSPE----------------------------------------------------
------------------------------------------------------------
------------------------------------------------------------
------------------------------------------------------------
------------------------------------------------------------
-------------------------I--------LTKAWKDMRTRLSPSKISQLVKQYRQ
KL----------------------------------------------------------
---TS-PMKKLKLEQEE------------SEQFEILSN---------------------D
KFRDYSLRIKNT-NPEILGLDT-VKQYTGYIDVESIDHHYFFWFFESRN-DPKNDPIVLW
LNGGPGCSSATGLFFELGPSSI-NSTLQPVYNPYSWNSNASVIFLDQPVGVGYSYS----
------------------------------GGDE----VRNTETAAKDVYVFLELFFQKF
PQFTQ--NKFHIAGESYAGHYVPKFASEI--INNA-----------D---RSFELASVLI
GNGITDPLIQAGEYRPMAC---GQGGYKPVLTEEQCDQMERDFPK--CASLAKLCYKFQN
AFSCVPAQYYCDLKLLQPYIE-TGLNPYDIRKPCAE--EGGNCYLEMNYIDDYLNLDYVK
QAV---GASNIDIFTSCDDTVFRNFLLDGDEF-KPFQ--QYVAELLDH-QIPVLIYAGDK
DYICNWLGNYAWVNKLDYEHGEAFANEPLKPWITTKVTTTGDTSLDIQFKKRPAGEVKNY
KNFTFLRVYDAGHMVPYDQPSNSLLMLNTWI------------------------QGDYS
FGVSPS------------------------------------
>XP_001524513_Lodderomyces_elongisporus
------------------------------------------------------------
-------------------------------MRLSNFVLTIACASALQIPFTANKPKA--
------------------------------------------------------------
-----------------------------------------------ANIVEEDSIAPAY
PFNEVDLS----------------------------------------------------
------------------------------------------------------------
------------------------------------------------------------
------------------------------------------------------------
------------------------------------------------------------
-------------------------SLNIHQQLHLQNEWTKYEHQLGLEQMLDQYNKFKK
LF----------------------------------------------------------
-----------E-----KPK----------------------------------------
TDMTYSITTNQS-TPESIGFDS-VKQISGYFHIKETHKKFFYWFFESRN-DPANDPLILW
LSGGPGCSSNIGLAMELGPSWI-NATIQPDFNPYSWNSNASLLFLDQPVAVGFSDG----
------------------------------DDDE---IPFSTEQAAIDFGKFVELFRNQY
PEYAK--LDFHIAGESYAGHYIPSFASTI----VN---------------NGVPLKSVLI
GNGITDFVVQIGQVANMGC---GQGGIGQIYTDEECSSYEQYYKN--FVPFGELCYKFPN
PVTCFVALLATPNAP----DK-GDLNPYDSRVKCG---DNPLCYEQIGYINEYFNLPQVE
KALLGNVPE--KNFTSCNSKVGQKFVF--ETM-RPYQ--QYVAELLDK-EIPVLIYVGDK
DLVCDWLGNLAWVNKLDYSGHENFNATKFKPWFTTE-------------GI-QAGEVKNY
KHFTYLRIYESGHMVPLDQPKNALSMVNQWV------------------------SGNYA
LS----------------------------------------
>XP_007372733_Spathaspora_passalidarum
------------------------------------------------------------
----------------------------MKANHLLTGLVALIY--SSS----GVNASWFP
NSHQVI---------------------------------------------LQNEE----
----QTNDI-------------------------------FNFNL---------------
---AGVPA----------------------------------------------------
------------------------------------------------------------
------------------------------------------------------------
------------------------------------------------------------
------------------------------------------------------------
-------------------------E--------VGEAWQEMKETLSQSAIAKLIKEYQN
PM----------------------------------------------------------
---SSISNSRLK--------------LGGMNEFEALSH---------------------D
KFSDYSLRIKKN-HPEILGLDR-VNQYTGYLDIESLDKHFFYWFFESRN-DPANDPIILW
LNGGPGCSSSTGLFFELGPSSI-NSTLQPVHNPYSWNSNASIIFLDQPVGVGYSYT----
------------------------------GGDE----VKNTATAAKDVFVFLELFFQKF
PSYLT--NKFHIAGESYAGHYIPKFASEI--LSHA-----------D---RSFELSSVLI
GNGITDPLIQSASYKPMGC---GEGGYKSVLTEEQCEQLDKDYPK--CARLTKLCYKFPT
ALTCVPAQYYCDVKLFKPYSD-TGLNPYDIRKPCVE--EGGNCYIEMNYMDDYLNLDYVK
QAV---GASNIDIYTSCDDKVFRNFILDGDES-KPHQ--QYVAELLEK-NIPVLIYAGDK
DYICNWVGNFAWVNELDYSGKEKFSSKPLQKWYPQGVD-----------GK-AAGEVKNH
KHFTFLRIYDAGHMVPFDQPENALAMVNTWI------------------------QGDYS
FGH---------------------------------------
>XP_043051722_Scheffersomyces_spartinae
------------------------------------------------------------
----------------------------MKVTSVGCALGALLG--IAVAAFAHPGQVAFR
IEEEKD---------------------------------------------LADYN---F
WPKEIDHLI-------------------------------ESFDL---------------
---LTVPK----------------------------------------------------
------------------------------------------------------------
------------------------------------------------------------
------------------------------------------------------------
------------------------------------------------------------
-------------------------DDQLL----LLVAWKDMKRELDPTQFSALL-----
-M----------------------------------------------------------
---PSMFSSFMNSPSGNKPKKPTHKSTNDNEIFTMVKN---------------------E
RYLNYGLRIKST-KPEALGLDT-VKTYTGYLDVADLDKHFFYWFFESRN-DPKNDPVILW
LNGGPGCSSSTGLFFELGPSAI-NATLQPVFNPYSWNTNASVIFLDQPVGVGYSYT----
------------------------------GGDD----VKDTATAATDVFVFLELFFQKF
PELLK--NTFHIAGESYAGHYIPNIASEI--INHA-----------D---RSFQLSSILI
GNGITDSLIQNDYYRPMAC---GEGGYPPVLTTEQCDAMEAAEPR--CRVLSKLCYSRQS
PVTCIPAGYYCNTKLYGPYDS-TGLNPYDIRIPCGE--AEG-CYANMDYIDKYMNLDYVK
EAV---GADPEITFTGCSGPVFQNFFFSGDEA-KPFQ--QYVAEVLDY-GVPVLIYAGDK
DFICNWLGNHAWSDALEYSGHDGFSKTPLRPWITNY-------------GE-HAGEVKNY
GHFTFLRIFNAGHMVPYNQPEASLDMVNRWI------------------------NGDYA
YAN---------------------------------------
>XP_001387427_Scheffersomyces_stipitis
------------------------------------------------------------
------------------------------------------------------------
------------------------------------------------------------
----MDFSS-------------------------------Y-------------------
------PA----------------------------------------------------
------------------------------------------------------------
------------------------------------------------------------
------------------------------------------------------------
------------------------------------------------------------
-------------------------E--------MAEAWKSMREVFSPAELQAKIDQYNS
KL----------------------------------------------------------
---SV-SSQKLNNAVKDFSTFTKETVAGVEAQFEQLSH---------------------P
KFSDYSMRIKKT-KPESLGLDT-VNQYTGYLDVNVLDKHFFYWFFESRN-DPKNDPIILW
LNGGPGCSSATGLFFELGPSSI-NATLQPVFNPYSWNNNASVIFLDQPVGVGYSYT----
------------------------------GGDQ----VTNTASAAKDVFVFLELFFQKF
PQFIQ--NKFHIAGESYAGHYIPSFASEI--INNA-----------D---RSFELSSVLI
GNGITDSLIQNGYYGPMAC---GEGGYKPVITQEQCDQIEKDYPK--CAALTNICYHFQN
ALTCVPAQYYCDMKLFKPYGD-TGLNPYDIRKPCAD--QGANCYVEMDYLDDYLNLDYVK
QAV---GASNIDIFTSCDSTVFQNFILNGDEA-RPFQ--QYVAELLEK-DIPVLLYAGDK
DYICNWLGNHAWSDALEYEHHEQFEAAPFKPWYTFE-------------GK-LAGEVKNY
KKFTFLRVYDAGHMVPYDQPENALDMVNRWV------------------------QGDFS
FGS---------------------------------------
>XP_020066532_Suhomyces_tanzawaensis
------------------------------------------------------------
----------------------------MKINSLVGALAAANS--INA------LSFWNQ
VDQFVP---------------------------------------------LL-------
FRGYLGSET-------------------------------PAEDIIKVYDNEYLPLLKLK
GPGLEFEE----------------------------------------------------
------------------------------------------------------------
------------------------------------------------------------
------------------------------------------------------------
------------------------------------------------------------
----------------------------------VSSAWEHLQRSMSPNAIRKAIADWER
K-----------------------------------------------------------
----TLGSKDMNNKFNKA--------KQLFAGFDTIQN---------------------N
AHSDHILRVKEN-HPEVLGLDS-VKQYTGYLDVLSLDKHFFYWFFESRN-DPENDPVILW
LNGGPGCSSATGLFFELGPSSI-NATIQPEFNPYSWNNNASVIFLDQPVGVGYSYT----
------------------------------GGES----ISTTAAAAKDVYIFLELFFQKF
PQFIR--NDFHIAGESYAGHYIPSFATEI--LNNA-----------D---RSFELTSVLI
GNGITDSLIQSASYKPMAC---GEGGYKAVLPEEKCDQMEKDYPK--CAALTSLCYKFQN
ALTCVPAQLYC-GRLEQAYAE-TGLNVYDIRKKCED--DNGVCYTAMNWIDEYLNSEFVK
EAV---GAN-VDIFSSCDDKVFFNFIKAGDEA-LPFQ--QYVAELLEK-DIPVLIYAGDK
DFICNWLGNHAWSDALEYSGHEEFEKASLQPWYTQN--------------KTLAGEVKNY
KKFTFLRIYDAGHMVPFDQPANSLDMVNRWI------------------------QGDYT
FGY---------------------------------------
>XP_020074735_Hyphopichia_burtonii
------------------------------------------------------------
----------------------------MLAKQ---------------------------
------------------------------------------------------------
-----RKKI-------------------------------GNLKE---------------
---SHYPE----------------------------------------------------
------------------------------------------------------------
------------------------------------------------------------
------------------------------------------------------------
------------------------------------------------------------
----------------------------------VKEAWREMEDQLGLSKLQKLIDKYNE
KF----------------------------------------------------------
---VV-KSDRLHNRVNQQV-------FDKDLQFEVVSN---------------------E
KFRDHSLRIKES-NPEILGLDS-VNQYTGYLDIAKQGKHLFYWLFESRN-DPENDPVILW
LNGGPGCSSATGLFFELGPSLI-NSTIQPVYNPYSWNSNATVIFLDQPVGVGYSYT----
------------------------------EGEE----IKNTASAAKDVYIFLELFYQKF
PQFLK--NKFHIAGESYAGHYIPSFAAEI--INNA-----------D---RSFELSSVLI
GNGITDPLIQYGAYKPMGC---GEGGYKPVLEEETCEKMDRDYPK--CATLTDICYKAPS
AITCVPATYYCESALFGPYSD-TGLNPYDIRKNCED--EGGNCYKEMDYLDDYLNLDYVK
EAV---GASNIDIFTSCDDIVFRNFILNGDEQ-KPFQ--DFVSELLEY-NIPVLIYAGDK
DYICNWLGNHYWTDSLDYEDHEFFEKVPLRPWYTKD-------------GK-LAGEVKNY
KHFTFLRVYDAGHMVPFDQPENSLDMVNRWI------------------------QGEYS
YGY---------------------------------------
>XP_015465855_Debaryomyces_fabryi
------------------------------------------------------------
----------------------------MKLSTLI-GVWGVVS--TSEALSFG-------
----MP---------------------------------------------FMKEIKQSV
FKVDAEMEA-------------------------------IEHDIPKEFDFLADQRKKLG
NIKESFDE----------------------------------------------------
------------------------------------------------------------
------------------------------------------------------------
------------------------------------------------------------
------------------------------------------------------------
-------------------------D--------VVYAWKEMQKKLSPQRLQKKIDEYNS
QF----------------------------------------------------------
---KV-SSKNMNNRVKETFKS-----YSSGDDFEVLST---------------------E
RFAEHTLRIKET-NPEVLGLDT-VKQYTGYLDVNDLDKHFFYWFFESRN-DPENDPVILW
LNGGPGCSSATGLFFELGPSLI-NATLQPEYNPYSWNSNASVIFLDQPVGVGYSYT----
------------------------------NGEE----IKSTASAAKDVFVFLELFFQKF
PQFVK--NPFHIAGESYAGHYIPSFASEI--INHA-----------D---RSFELSSVLI
GNGITDSLIQSAYYKPMAC---GEGGYKQVVTDKECERMEKDYPR--CAALTKICYDTPS
ALTCVPANFYCEERLFGPYQK-TGLNPYDIRTTC----KGDLCYEDLAYVDEYLNLDFVK
NAV---GASNIEMFSSCDDTVFRNFLFNGDGA-KPFQ--QYVAELLDK-NIPVLIYAGDK
DFICNWLGNHGWSDALEYNGHEEFELKPLQPWYTSD-------------KK-LAGEVKNH
GIFTFLRIYDAGHMVPYDQPASALDMVNRWI------------------------QGDYT
YGY---------------------------------------
>XP_458565_Debaryomyces_hansenii
------------------------------------------------------------
----------------------------MKLSTLI-GVLGVVS--TTDALSFG-------
----MP---------------------------------------------LMKEIKQSI
FKVDVNTET-------------------------------IDGDAPKEFDFLAEQRKKLG
NIKESFNE----------------------------------------------------
------------------------------------------------------------
------------------------------------------------------------
------------------------------------------------------------
------------------------------------------------------------
-------------------------D--------VVYAWEEMQKKLSPQRLQRKIDEYNS
QF----------------------------------------------------------
---KV-SSENMNNRVKETFKS-----YSSGDDFEVLSA---------------------D
RFADHTLRIKET-NPEVLGLDT-VKQYTGYLDVNDLDKHFFYWFFESRN-DPENDPVILW
LNGGPGCSSATGLFFELGPSSI-NATLQPEYNPYSWNSNASVIFLDQPVGVGYSYT----
------------------------------NGEE----VKSTASAAKDVFVFLELFFQKF
PQFVK--NPFHIAGESYAGHYIPSFASEI--INHA-----------D---RSFDLSSVLI
GNGITDSLIQSAYYKPMAC---GEGGYKQVITDKECERMEKDYPR--CAALTKICYDAPN
ALTCVPANFYCEERLFGPFQK-TGLNPYDIRTTC----KGDLCYEALGYVDEYLNLDFVK
NVV---GASNIEMFNSCDDTVFRNFLFSGDGP-KPFQ--QYVAELLDK-NIPVLIYAGDK
DFICNWLGNHGWSDALEYTGHGEFESKPLQPWYTSD-------------KK-LAGEVKNH
GIFTFLRIYDAGHMVPYDQPENALDMVNRWI------------------------QGDYS
YGY---------------------------------------
>XP_006687982_Yamadazyma_tenuis
------------------------------------------------------------
--------------------------------------MATSA--VNAGFLSGLNQHIFS
NNHKK-------------------------------------------------------
----LTVEL-------------------------------TNPEY---------------
---AKVPE----------------------------------------------------
------------------------------------------------------------
------------------------------------------------------------
------------------------------------------------------------
------------------------------------------------------------
----------------------------------LAEAWAFISETLSPKQIQRKVDQYTK
------------------------------------------------------------
------PVSKFNNKFRGL--------KGVREGFQTLSH---------------------D
KFEGYSIDIKQN-HPEALGLDT-VNQYTGYLNVEKLGKHFFFWFFESRN-DPANDPIILW
INGGPGCSSTTGLFFELGPSSI-NSTIQPVYNPYSWNANASVIFLDQPVGVGYSYT----
------------------------------EGDQ----VKNTATAAKDFYVFVELFFQKF
PEFRG--NKFHIAGESYGGHYIPSFAAEI--INNA-----------D---RTFELSSVLI
GNGITDPLIQYKAYRPMGC---GEGGYKSVLDEETCEQMDSDYPK--CAVLTELCYKFQN
PLTCVPATVFCEKKLFGPYDE-TGLNPYDIRRPCDE--PGGECYSGMNYIDEFLNSEYVK
ATV---GAE-VDIFTSCDDTVFQNFILDGDEM-KPFQ--QYVAELLEK-DVPVLLYAGDK
DYICNWLGNHDWSDALEYSGHQAFESAPLRTWVTNN-------------NK-FAGQVKNY
KKFTFLRVYDAGHMVPYDQPENSLDMVNTWI------------------------SGDYS
FGY---------------------------------------
>XP_001483195_Meyerozyma_guilliermondii
------------------------------------------------------------
----------------------------MKFSASLLTLFAVTL--AFKVPGFG-------
---------------------------------------------------FFDENVVQL
GHDSFNMDS-------------------------------LAEKSSEFLSYLRNLESEM-
---AKAPE----------------------------------------------------
------------------------------------------------------------
------------------------------------------------------------
------------------------------------------------------------
------------------------------------------------------------
-------------------------QDRHL----LRSAWKEL-AKMSPSKQLEYLRRYQS
KF----------------------------------------------------------
---HV-NQDQMNNKVVA---------TQNDDQYETVTS---------------------Q
KFEGYSLSIAKT-KPESLGLDT-VKQHTGYLDVDALDKHFFYWFFESRN-DPENDPIILW
LNGGPGCSSSTGLLFELGPSFI-DSKLKPVYNPYSWNTNASVIFLDQPVGVGYSYS----
------------------------------NGEQ----ITNTAAAAKDVFVFLELFFQKF
PQFLN--NKFHISGESYAGHYIPSFASEI--VNRA-----------D---RTFELSSVLI
GNGITDALIQHASYKPMGC---GEGGYKQVLSDETCDLMDGIYKR--CAALTKLCYNAPS
ALTCVPPTVYC-NKLMEPFMD-LGLNPYDIRRQCDD--DGGLCYVEMSWLDDYLNLDEVK
KAV---GSK-VDLFTSCDDTVFNNFILSGDEA-KPFQ--QYVAELLEK-GVPVLLYAGDK
DIICNWLGNHYWSDALDYSEHEAFSSAPLVPWVNNQ-------------GE-QAGEVKNH
GIFTFLRVYDAGHMVPHDQPYNALEMVNRWV------------------------SGNYN
FQ----------------------------------------
>XP_018711104_Metschnikowia_bicuspidata
------------------------------------------------------------
----------------------------MKVSSLATLACAAAG--ANAAI-------L--
---PNFVGGTKFEET-------------------------QQVLI------NNWVHVSSQ
YSQIVEALD---------------------------------LK---KGDVLAKLTQYFS
EPFGEIPP----------------------------------------------------
------------------------------------------------------------
------------------------------------------------------------
------------------------------------------------------------
------------------------------------------------------------
-------------------------D--------AVKVWQDMFLEF--------------
------------------------------------------------------------
------PKQIAQMSFKTPPK----KATKNISAFDFHVS-------------DTK------
-FPNHQLRVK--STPEELGIDT-VKQYTGYLDVEDEDKHFFYWFFESRN-DPKNDPIILW
LNGGPGCSSLTGLFFELGPSSI-TAKLKPEFNPYSWNNNASVIFLDQPVNVGFSYS----
--------------------------------SQ---SVTNTVAAGKDVYAFLELFFKQF
PEYQK--LDFHIAGESYGGHYIPVFSSEI--LSHP-----------E---RSFNFKSVLI
GNGLTDPLTQYEYYQPMAC---GEGGEPSVLSPEECDNMAASIPR--CTSLIESCYNSGS
VWSCVPASIYCNNAQMGPYQK-TGRNVYDIRTECK---GSSLCYEELQYIDDYLNLPEVR
QML---GVE-VEAYQGCNFDVNRNFLFAGDWM-RPYH--KNVVDMLEA-DLPVLIYAGDK
DFICNWLGNQAWVDKLPWSEQEKFEAQPIRDW---VVE-----------EK-AAGEVKNY
KHFTFLRVFGAGHMVPFDQPENSLDMVNRWI------------------------SGDFV
F-----------------------------------------
>XP_002619307_Clavispora_lusitaniae
------------------------------------------------------------
----------------------------MKASQLLLWAAALAS--ANA------------
--FSVP---------------------------------------------YLREMEQFF
FGVSPEIEI-------------------------------GATKF---------------
---ETLQE----------------------------------------------------
------------------------------------------------------------
------------------------------------------------------------
------------------------------------------------------------
------------------------------------------------------------
-------------------------QIAGSGDINIQYAWKDLISEVGEEKAVQLFSKYQE
SE----------------------------------------------------------
---NV-KKDRMNNKHNEFA-------KLSKTHTETVRS---------------------Q
KFSNYALRVSES-APEILGLDT-VKQYTGYLDVEDLGKHFFYWFFESRN-DPENDPVILW
LNGGPGCSSSTGLFFELGPSSI-NATLQPVRNPFSWNSNASVIFLDQPVGVGYSYT----
------------------------------DSEQ----ISSTAAAAKDVYIFLELFFQKF
SKFAQ--NKFHIAGESYAGHYIPSFAAEI--INNA-----------D---RSFDLSSVMI
GNGITDPLIQYKYYRPMAC---GEGGYKPVLDVETCERMDKDYPK--CAALAKICYDAPS
ALTCVPATYYCSSRLENPYSE-TGLNPYDIRKKCTD--EGGNCYVEMDYLDDYLNLDYVK
EAV---GASNIDIFTSCDDTVFRNFILSGDEM-KPFH--QYVAELLEK-GVPVLLYEGDK
DFICNWLGNHAWSDALDYSKHDFFEVQPLRPWHTKE-------------GK-LAGEVKNY
GIFTFLRVYDAGHMVPFDQPVNSLDMVNRWI------------------------AGDYS
FGY---------------------------------------
>XP_025344728_Candida_haemuloni
------------------------------------------------------------
----------------------------MKSSYILGAVLAAAS--ANASFLDPIRDFFSP
NQEVIQ---------------------------------------------IVGE--AEQ
FSNVFSQEV-------------------------------SEMG-TQGLD----------
------------------------------------------------------------
------------------------------------------------------------
------------------------------------------------------------
------------------------------------------------------------
------------------------------------------------------------
----------------------------------ILKVWEKMTNEMGRDAVERAKEAYET
AK----------------------------------------------------------
----NLKQSNLKNKK-----------THDAAGFEVQSD---------------------P
KHPGYALRAKKT-NPELLGLDS-VDQYTGYLDVEELKKHFFYWFFESRN-DPKNDPVILW
LNGGPGCSSATGLFFELGPSSI-NATLQPTFNPYSWNNNASVIFLDQPVGVGYSYT----
------------------------------EGED----IGSTAAAAKDVYIFLELFFQKF
PQFVK--NDFHISGESYAGHYIPAFATEI--LNNA-----------D---RSFNLTSVLI
GNGITDPLIQYKYYRPMMC---GEGGYKPVLTTDKCEQMDRQYPG--CAALTQACYAFQS
AFTCVPAGVYC-SRIMQPYQE-TGLNPYDIRKKCES---GGICYVEMDYVEEYLNLDFVR
DAI---GAE-TESFVGCDPSVMQNFILTGDHQ-KPFQ--QHVAELLEQ-DIPVLLYEGDK
DVICNWLGNQAWSNALEYSKHDLFEAQPLRPWRTRD-------------GE-LAGEVKNY
DKFTFVRVYDAGHMVPFDQPANALDLVNRWI------------------------QGDYS
YGK---------------------------------------
>XP_024711248_Candida_pseudohaemulonis
------------------------------------------------------------
----------------------------MKLSLIV-AAALAAN--ANASFLDPLKGLFNW
DQDVID---------------------------------------------ISKEETFKF
---DFSEEI-------------------------------SQLG-AEKDQ----------
------------------------------------------------------------
------------------------------------------------------------
------------------------------------------------------------
------------------------------------------------------------
------------------------------------------------------------
----------------------------------VLKAWKQLTADFGADVLNRATEAYNA
AK----------------------------------------------------------
----KVKENHMNNKV-----------NRLSSNFEVQTN---------------------D
NFPGYALRAKKT-NPEILGLDT-VKQYTGYLDVEELKKHFFYWFFESRN-DPENDPVILW
LNGGPGCSSATGLFFELGPSSI-NATLQPSFNPYSWNSNASVIFLDQPVGVGYSYT----
------------------------------EGDE----INSTAAAAKDVFIFLELFFQKF
PQFIK--NKFHIAGESYAGHYIPAFASEI--INNA-----------D---RSFELASVLI
GNGITDPLVQYKYYRPMMC---GEGGYKPVLNTDQCEQMDKDYPL--CAVLTKACYAAQN
ALTCVPANLYCEQRLFGPYSE-TGLNPYDIRKDCSD---GGNCYVEQDYIDDYLNLDFVK
EAV---GAE-TDIFTGCDDTVFRNFILNGDEM-RPFQ--QYVAELLEK-DIPVLLYEGDK
DVICNWLGNHAWSDALDYSKHDLFEAQPLRPWYTKD-------------GK-LAGEVKNY
DKFTFVRVYDAGHMVPYDQPENSLDLVNRWI------------------------LGDYT
FRK---------------------------------------
>XP_025335985_Candida_duobushaemulonis
------------------------------------------------------------
----------------------------MKLSLIV-AAALAAN--ANASLLDPLKGLFNW
DQDVID---------------------------------------------ISKEETFKF
---DFSEEI-------------------------------SQLG-AEKDQ----------
------------------------------------------------------------
------------------------------------------------------------
------------------------------------------------------------
------------------------------------------------------------
------------------------------------------------------------
----------------------------------VLKAWKQLTADFGADVLNRATEAYNA
AK----------------------------------------------------------
----KVKENHMNNKV-----------NRLSSNFEVQTN---------------------G
KFPGYALRAKKT-NPEILGLDT-VKQYTGYLDVEELKKHFFYWFFESRN-DPENDPVILW
LNGGPGCSSATGLFFELGPSSI-NATLQPSFNPYSWNNNASVIFLDQPVGVGYSYT----
------------------------------EGDE----INSTAAAAKDVFIFLELFFQKF
PQFIK--NKFHIAGESYAGHYIPAFASEI--INNA-----------D---RSFELASVLI
GNGITDPLVQFKYYRPMMC---GEGGYKPVLTTEQCEQMDRDYPL--CAVLTKACYAAQN
ALTCVPANLYCEQRLFGPYSE-TGLNPYDIRKDCSD---GGNCYVEQDYIDEYLNLEFVK
EAV---GAE-TDIFTGCDDTVFRNFILNGDEM-RPFQ--QYVAELLDK-DIPVLLYEGDK
DVICNWLGNHAWSDALDYSKHDLFEAQPLRPWYTKN-------------GV-LAGEVKNY
DKFTFVRVYDAGHMVPYDQPENSLDLINRWI------------------------SGDYT
FRK---------------------------------------
>XP_028888928_Candida_auris
------------------------------------------------------------
----------------------------MKVSVLL-AVCAAAG--ANA-LSNPFSRFFNQ
HQDIIE---------------------------------------------IGSNRVSEY
LHQIFSGNT-------------------------------ETGGIAEFGD----------
------------------------------------------------------------
------------------------------------------------------------
------------------------------------------------------------
------------------------------------------------------------
------------------------------------------------------------
----------------------------------VAAAWEQLTAEYGIDALERARKTYEA
AK----------------------------------------------------------
---DKLTHSNMNNRK-----------SGNAKGFEIEKN---------------------E
KFPGYALRAKKT-NPELLGLDS-VKQYTGYLDVEELKKHFFYWFFESRN-DPENDPVILW
LNGGPGCSSATGLFFELGPSSI-NATLQPKFNPYSWNSNASVIFLDQPVGVGYSYT----
------------------------------EGEE----ISSTAAAAKDVFIFLELFFQKF
PQFIK--NKFHIAGESYAGHYIPAFASEI--VNNA-----------D---RSFELSSVLI
GNGITDSLVQYKYYRPMMC---GEGGYKPVLTTEQCEQMDRDYPL--CATLTRACYAVQN
AFTCVPAGLYCEQRLFGPYQE-TGLNPYDIRKKCGD---GGDCYEEQAWIDEYLNLEFVK
NAI---GAE-TENFVGCDPTVFRNFILSGDGM-KPFQ--QYVAELLEK-DIPVLLYAGDK
DVICNWLGNHAWSDVLDYSKHDLYEVQPLRPWRTKG-------------GV-LAGEVKNY
DKFTFVRVYDAGHMVPYDQPENSLDLVNRWI------------------------SGDYA
FKKY--------------------------------------
>NP_009697_Saccharomyces_cerevisiae
------------------------------------------------------------
----------------------------MKYLN-LVFVLQLLI--SIKYAS---------
------------------------------------------------------------
------------------------------------------------------------
------------------------------------------------------------
------------------------------------------------------------
------------------------------------------------------------
------------------------------------------------------------
------------------------------------------------------------
----------------------------------FGRAFSLFE---DDTTFANL-DKQLK
-L----------------------------------------------------------
---PQNTQQTLKLDRL----------NHDDPLFTTFIS---------------------S
VDTDYSLRLRTV-DPSKLGIDT-VKQWSGYMDYKD-SKHFFYWFFESRN-DPANDPIILW
LNGGPGCSSFTGLLFELGPSSI-GADMKPIHNPYSWNNNASMIFLEQPLGVGFSY-----
------------------------------GDEK----VSSTKLAGKDAYIFLELFFEAF
PHLRS--NDFHIAGESYAGHYIPQIAHEI-VVKNP-----------E---RTFNLTSVMI
GNGITDPLIQADYYEPMAC---GKGGYHPVLSSEECEKMSKAAGR--CRRLNKLCYASKS
SLPCIVATAYCDSALLEPYIN-TGLNVYDIRGPCEDNSTDGMCYTGLRYVDQYMNFPEVQ
ETL---GSD-VHNYSGCDNDVFTGFLFTGDGS-KPFQ--QYIAELLNH-NIPVLIYAGDK
DYICNWLGNHAWSNELEWINKRRYQRRMLRPWVSKET------------GE-ELGQVKNY
GPFTFLRIYDAGHMVPYDQPEASLEMVNSWI------------------------SGNRA
FSDLSTLENAS-------------------------------
>XP_018220344_Saccharomyces_eubayanus
MTTSCTLGQHSCWLLSSCCLYDSFIVGAGATRGALKKGPVLKATDKSCNKKLRTYPFLLL
FPSEYNKVREKKQSRETVFCTQPKRTPAMK----PFTSLLCGL--GLSTT-------L--
ATAISL----------------------------------QRPLG------LDK----DI
LRQTAEKFG-------------------------------LDLD---LDHLL--------
---KELDS----------------------------------------------------
------------------------------------------------------------
------------------------------------------------------------
------------------------------------------------------------
------------------------------------------------------------
-------------------------N--------VLDAWTEMNDLF--------------
------------------------------------------------------------
------PNQVMSLQTSTKPKFPEAIKTKTD--WDFVVK-------------NDA------
-IENYQLRVNKIKDPKILGIDPDVTQYTGYLDVEDEDKHFFFWFFESRN-DPANDPVILW
LNGGPGCSSLTGLFFELGPSSI-GPDLKPIENPYSWNSNASVIFLDQPVNVGFSYS----
-------------------------------GSE---GVSNTVAAGKDVYNFLELFFDQF
PEYVNKGQDFHIAGESYAGHYIPVFASEI--LSH-------------KD-RNFNLTSVLI
GNGLTDPLTQYNYYEPMAC---GEGGEPSVLPSEECSAMEDSLER--CLGLIESCYNSQS
VWSCVPATIYCNNAQLAPYQR-TGKNVYDIRKECE---GGNLCYPALQDIDDYLNQDYVK
EAV---GAE-VDRYESCNFDINRNFLFAGDWM-KPYH--TAVTDLLNQ-DLPILVYAGDK
DFICNWLGNKAWTDVLPWKYDEEFADQKIRNW---TASIT---------DE-VAGEVKSY
KHFTYLRVFNGGHMVPFDVPENALSMVNEWI------------------------HGDLS
L-----------------------------------------
>XP_033768599_Saccharomyces_paradoxus
------------------------------------------------------------
----------------------------MK----AFTSLLCGL--GLSTT-------L--
AKAISL----------------------------------QRPLG------LDK----DI
LFQAAEKFG-------------------------------LDLD---LDHLL--------
---KELDS----------------------------------------------------
------------------------------------------------------------
------------------------------------------------------------
------------------------------------------------------------
------------------------------------------------------------
-------------------------N--------VLDAWAEIEHLY--------------
------------------------------------------------------------
------PNQVMNLETSTKPKFPEAIKTKKD--WDFVVK-------------NDA------
-IENYQLRVNKIKDPKILGIDPNVTQYTGYLDVEDEDKHFFFWTFESRN-DPAKDPVILW
LNGGPGCSSLTGLFFELGPSSI-GPDLKPIGNPYSWNSNATVIFLDQPVNVGFSYS----
-------------------------------GSS---GVSNTVAAGKDVYNFLELFFDQF
PEYVNKGQDFHIAGESYAGHYIPVFASEI--LSH-------------KD-RNFNLTSVLI
GNGLTDPLTQYNYYEPMAC---GEGGEPSVLPSEECSAMEDSLER--CLGLIESCYDSQS
VWSCVPATIYCNNAQLAPYQR-TGRNVYDIRKDCE---GGNLCYPTLQDIDDYLNQDYVK
QAV---GAE-VDRYESCNFDINRNFLFAGDWM-KPYH--TAVTDLLNQ-DLPILVYAGDK
DFICNWLGNKAWTDVLPWKYDEEFASQKVRNW---TASIT---------DE-VAGEVKSY
KHFTYLRVFNGGHMVPFDVPENALSMVNEWI------------------------HGDFS
L-----------------------------------------
>XP_003678239_Naumovozyma_castellii
------------------------------------------------------------
----------------------------MKFSS-IFFVLSL-------YST---------
------------------------------------------------------------
------------------------------------------------------------
------------------------------------------------------------
------------------------------------------------------------
------------------------------------------------------------
------------------------------------------------------------
------------------------------------------------------------
----------------------------------FISSISCIS---LHECFLSLPDLNFR
EI----------------------------------------------------------
---PRNLYQSLIPKKA----------LTDADSTLKIQS---------------------S
LDNDYSLRLRTV-DPAKLGIDS-VKQWSGYLDYKD-SKHFFYWFFESRN-DPKNDPIILW
LNGGPGCSSFTGLFFELGPSSI-GKDMRPIHNLYSWNNNASIIFLEQPLGVGFSY-----
------------------------------GDDK----VSSTKMAGKDAYIFLELFFEAF
PNLRS--NDFHIAGESYAGHYIPQIAHEI-VIANP-----------D---RTFNLTSIMI
GNGITDALVQADYYQPMAC---GKGGYPPILSERNCEKMKGSTSR--CHSLNELCYKSKS
SLPCIVSSTYCDAALFKPFEE-TGLNPYDIRGPCEDTSKDGMCYFAMKYIEQYMNFPEVQ
EVL---GSD-IESYSGCSEDVFARFGFTGDGS-KPFQ--QYVAELLNE-NIPVLIYAGDK
DFICNWLGNYAWTNALDWKDKFSYRNSPLKKWTHSES------------GE-ELGQLKSY
NNFTFLRIYDAGHMVPYDQPEASLEMVNRWL------------------------SGSYS
FN----------------------------------------
>XP_003669270_Naumovozyma_dairenensis
------------------------------------------------------------
----------------------------MKLNITPQAALVSGL--TLSST-------L--
VNGLSF----------------------------------QHPFA------FDQ----DL
LNIAIKTLG---------------------------------FD---RNEIL--------
---GSLSQ----------------------------------------------------
------------------------------------------------------------
------------------------------------------------------------
------------------------------------------------------------
------------------------------------------------------------
-------------------------D--------IKSAWEDLPRLF--------------
------------------------------------------------------------
------PKQVAELQYFTKPKFPQKINKKSH--WDFVVQ-------------NDQ------
-ITDYQLRINKIKDPKLLGVDPDVKQYTGYLDVKEDDKHFFFWFFESRN-APKNDPIILW
LNGGPGCSSMTGLFFELGPSSI-GNKIKPIYNNHSWNSNASVIFLDQPVNVGFSYS----
-------------------------------GGS---GVSNTVAAGKDVYSFLQLFFEQF
PEYAS-GQDFHIAGESYAGHYIPVFASEI--LSHD-----------VEE-RNFNLTSVMI
GNGLTDPLTQYKFYEPMAC---GKGGEPAVLSPQECDAMTDSLDR--CLSLIDSCYKSES
VWSCVPASIYCNNAQLAPYQR-TGRNVYDIRKDCE---GGNLCYPGLQNIDDYLNLDYVQ
EAI---GAE-VDHFESCNFDINRNFLFNGDWM-KPYH--KAVTGILNQ-GLPVLVYAGDK
DFICNWLGNRAWTDVLPWKDSEEFAKQPVRNW---TASIT---------DE-VAGEVKNF
GNLTYLRVFNGGHMVPYDVPRNALSMLTEWV------------------------SGNFT
L-----------------------------------------
>XP_003959166_Kazachstania_africana
------------------------------------------------------------
----------------------------MK-------SCLLAL--AAATT-------A--
V-AWSF----------------------------------QQPFA------FKD------
------------------------------------------FD---SLNLQ--------
------------------------------------------------------------
------------------------------------------------------------
------------------------------------------------------------
------------------------------------------------------------
------------------------------------------------------------
---------------------------------------DEVQKLL--------------
------------------------------------------------------------
------PNEYSNLQMFTKNKKP--VTKKHD--WDFVVN-------------NVE------
-LENYQLRVNKINDPKILGIDPNVTQYTGYLDVEDDSKHFFFWFFESRN-DPKNDPVVLW
LNGGPGCSSMTGLFFELGPSSI-GSDIKPITNPHSWNNNASVIFLDQPVNVGFSYS----
------------------------------DSSS---GVSNTVAAGKDVYAFLELFFQKF
PEYKDNNQTFHIAGESYAGHYIPIFASEI--LSR-------------ED-RNFNLSSVLI
GNGLTDPLTQYKYYEPMACDKEASGADP-VLGPQECQSMNDSLDR--CLSLIDACYKSES
VWTCVPASIYCNNAQLAPFQR-TGKNVYDVRKDCE----GQLCYKDMEVIDKYLNMKYVQ
DAI---GAE-VSTYESCNFDINRNFLFNGDWM-KPYH--RAVTDLLEQ-DLPVLIYAGDK
DFICNWLGNQAWTNELPWKHHEEFSKQPVRDW---TAEAT---------GE-VAGEVKSY
DKLTFLRIFDGGHMVPYDVPENALSMLNEWL------------------------SNDYQ
F-----------------------------------------
>XP_022466804_Kazachstania_naganishii
------------------------------------------------------------
----------------------------MKLLK-AVSLAGLL------SAG---------
------------------------------------------------------------
------------------------------------------------------------
------------------------------------------------------------
------------------------------------------------------------
------------------------------------------------------------
------------------------------------------------------------
------------------------------------------------------------
----------------------------------LADALSLWD---FRNSFSQL---RVP
QW----------------------------------------------------------
---PRNTHQVVDLPAV----------NP----FTRLVY---------------------S
EDEAYALRIRAV-DPAKLQIDN-VKQWSGYLDYGE-SKHFFFWFFESRN-DPANDPVILW
LNGGPGCSSFTGLFFELGPSSL-GPDLKPIHNPHSWNNNASIIFLEQPLGVGFSH-----
------------------------------GDDK----VTSTKLAGKDAYVFLELFYKEF
PHLRS--NDFHIAGESYAGHYIPQIAHEIAVVNRA-----------T---RTFNLSSIMI
GNGITDTLVQSDYYEPMAC---GGGGYPAVLPPEDCKSMAKGAER--CRVLNKACYVSKN
TIPCFAALTYCNSALLGPFEK-TGLNVYDIRAPCEDQGDDGLCYFGMRYIEEYMNQQYVQ
ETL---GSD-VNHYTGCNDDVFNGFILTGDEA-KPFQ--QYVAELLNL-DIPVLIYAGDK
DFICNWLGNHAWTDQLEWRGSEKYQKLPLQPWIHSET------------GE-EIGQIKSH
EGLSFLRIYDAGHMVPYDQPESSLEMVNKWI------------------------SHEFA
A-----------------------------------------
>XP_449937_Candida_glabrata
------------------------------------------------------------
----------------------------MK--------LAYLA--GVAAV-------LSQ
VDAFSLSG-------------------------------AQDYF----------------
------------------------------------------YN---KSPVQ--------
---NTLKN----------------------------------------------------
------------------------------------------------------------
------------------------------------------------------------
------------------------------------------------------------
------------------------------------------------------------
--------------------------------------------IF--------------
------------------------------------------------------------
------PAHLDDISFGTRRR--SGIKKKKN--WDAVVK-------------MEG------
-LEGHQLRVNKIVNPKKLGVDPHVKQLTGYLDNELEDKHFFFWFFESRN-DPKNDPVILW
LNGGPGCSSLTGLFFELGPSSIDGQKLKPVKNPFSWNSNASVIFLDQPVNVGFSYA----
-------------------------------GSNSNGGVSNTVAAGKDVYAFLQLFFKQF
PQYAD-GQDFHIAGESYAGHYIPVFASEI--LAHP-----------QKE-RHFNLTSVLI
GNGLTDPLTQYRYYKPMAC-GEGSGADP-VLSPEECSAMEDSLDR--CLSLIDACYQSES
VWACVPASIYCNNAQLAPYQR-TGRNVYDVRKDCE---GGSLCYPELQNIDDYLNMDYVR
EAV---GAE-VDHYESCNFDINRNFLFNGDWM-KPYH--KQVIEILEK-GLPVLIYAGDK
DFICNWMGNRAWTDELQWKYSSGFAQEPVRNW---TASIT---------GE-VAGEVKSY
ENLTFLRLFDGGHMVPYDQPESSLSMLNEWI------------------------H-KFH
L-----------------------------------------
>XP_004180003_Tetrapisispora_blattae
------------------------------------------------------------
------------------------------------------------------------
------------------------------------------------------------
------------------------------------------------------------
-----MPS----------------------------------------------------
------------------------------------------------------------
------------------------------------------------------------
------------------------------------------------------------
------------------------------------------------------------
-------------------------------------------KIE--------------
------------------------------------------------------------
---------ELKNSFRRFKK--SELINQDFK-WDNVVT----LDETSVAAQNID------
-SANYQLRVNKINDPSKLGIDPGVNQYSGYLDIKDEDKHFFYWFFESRN-DPKNDPVILW
LNGGPGCSSMTGLFFELGPASI-NEDLKPINNPYSWNQNASVIFLDQPVNVGYSYL----
-------------------------------GENGKHPVSNTYAAGKDVYAFLQLFFKQF
PEFSEN-QSFHIAGESYAGHYIPVFAEEI--LSHP-----------AEE-RNFNLSSVLI
GNGLTDPLTQYSYYQPMAC---GEGGAPPSLDEQQCDAMERSLDR--CLAMINQCYQSES
VWSCVPASIYCNNAQLGPYQR-TGKNVYDVRKPCE---GGNLCYPQLQYVDDYLNQKKVI
DTV---GAE-VTSFESCNFDINRNFLFQGDWM-KPYQ--REVTKLLDDHGLPVLIYAGDK
DFICNWLGNQAWTEALPWEYTQEFNEAKTKKW---LSDST---------GE-HIGDYKTF
DKLSFLRVFEAGHMVPYDQPENSLQMVNSWI------------------------QDGYK
FMEYDK------------------------------------
>XP_003684060_Tetrapisispora_phaffii
------------------------------------------------------------
----------------------------MKVSSVFVGVFLVNL--TYAIT-------L--
PQQFNFFRNKDNEKLGLIK---------------------------------------DL
VSNVVHTLD-------------------------------LNIDYQGAVDLF--------
---TANNN----------------------------------------------------
------------------------------------------------------------
------------------------------------------------------------
------------------------------------------------------------
------------------------------------------------------------
-------------------------K--------LLRVWEKFVTVQ--------------
------------------------------------------------------------
------DLVDLNKNLISKPL--GKFSFKDNKFWDTITS--------------TK------
-TNDYQLRSQKIKNPKKLGVDPGVDQYSGYLDVVEDDKHFFYWFFESRN-DPKNDPVILW
LNGGPGCSSMTGLFFELGSSSI-GKNLKPIYNPYSWNSNASVIFLDQPVNVGFSYS----
-------------------------------GSAG---VSNTIAASKDIYNFLNLFFEQF
PQFAKN--DFHIAGESYAGHYIPVFATEI--LSHP-----------AEE-RSFNLTSVMI
GNGLTDPLNQYPYYKPMAC---GEGGAGAVLSPDECQAMDDSLDR--CLSLIQSCYSSNS
VWTCVPASIYCNNAQLLPYQR-TGKNVYDIRKECE---NDSLCYNDLQYIDEYLNEEFVQ
NEI---GAE-VSSFQSCNFDINKNFLFNGDWM-KPYQ--VHVTQLLDEYKLPVLIYAGDK
DFICNWLGNQHWTDVLPWEHNEGFQNADIKKY---QSSLL---------GK-PAGEYKSY
KNFTFLRLFNGGHMVPYDQPENALSMVNDWI------------------------HNGYK
L-----------------------------------------
>XP_001646655_Vanderwaltozyma_polyspora
------------------------------------------------------------
----------------------------MKLSIVYGILLYTIA--AQAAF-------I--
PDQINFFNGIHDKL--YVK---------------------------------------KF
ISKAITSLG-------------------------------LDVS-------I--------
---TDIPS----------------------------------------------------
------------------------------------------------------------
------------------------------------------------------------
------------------------------------------------------------
------------------------------------------------------------
-------------------------H--------VLDYWYNIPKAD--------------
------------------------------------------------------------
---------LLNIQFTSSPK--GNIISKDVENWDDSLM------------NYYD------
-NELYQLRVNKVKDPQVLGIDPDVKQYSGYLDVKNKDKHFFYWFFESRN-DPANDPVILW
LNGGPGCSSMTGLFFELGSSSI-DKGLKPVHNPFSWNSNASVIFLDQPVNVGFSY-----
----------------------------------SDKPVSDTVAAGKDVYAFLDLFFRQF
PQYKNNGQTFHIAGESYAGHYIPVFAEEI--LKYS-----------PSE-RSFNLSSVMI
GNGLTDPLNQYAFYEPMAC---GKGGAPPVLNQQECANMHQSLDR--CLSLINSCYESES
VWSCVPASIYCNNAQLGPYQR-TGKNVYDIRKDCE---GGNLCYPQLQYIDDFLNLKKVQ
SAL---GAE-VDKFQSCNFDINKNFLFNGDWM-KPYQ--KSVTKLLNK-GLPVLIYAGDK
DFICNWLGNENWTNQLKWQFSTQYKNSPTKDW---SSES----------GK-AVGTKKSF
KNFTFLRIFDGGHMVPYDQPENSLQMLNSWI------------------------HGNYR
L-----------------------------------------
>XP_003682628_Torulaspora_delbrueckii
------------------------------------------------------------
----------------------------MK----SFGTL--AV--ALSAA-------V--
VNGLSF----------------------------------QQPFA------FEEHGS-SL
LEKAIEAWK---------------------------------QD---PKAVA--------
---GLMSD----------------------------------------------------
------------------------------------------------------------
------------------------------------------------------------
------------------------------------------------------------
------------------------------------------------------------
-------------------------E--------VRKSWDELPLKF--------------
------------------------------------------------------------
------PAEISQMQFVTKPKDPSAIFTRKQ--WDATVE-------------SED------
-LENYQLRVNKIKDPKILGIDGDVKQYSGYLDVRDEDKHFFFWTFESRN-DPENDPVVLW
LNGGPGCSSLTGLFFELGPSSI-GEDIKPIHNPYSWNNNATVIFLDQPVNVGFSYS----
-------------------------------GSE---GVTDTVAAGKDVYAFLQLFFKQF
PEYAANGQDFHIAGESYAGHYIPVFATEI--LSHP-----------VSK-RNFNLTSVLI
GNGLTDPLNQYPAYEPMAC---GEGGEPAVLEPEECQSMSDSLDR--CLGLIQSCYESES
VWSCVPASIYCNNAQINPYSR-TGKNVYDIRKECE----GQLCYKDMQFIDDYLNLDYVK
EAV---GAE-VDKYESCNFDINRNFLFAGDWM-KPYH--KAVSELLNQ-DIPVLIYAGDK
DFICNWLGNKLWTDVLPWKSADEFAKQPVRHW---VANLT---------NE-KSGEVKSF
EQLTYLRVYGGGHMVPYDVPENALSMLNEWI------------------------HGNFT
I-----------------------------------------
>XP_037143688_Zygotorulaspora_mrakii
------------------------------------------------------------
----------------------------MKLLK-SVALTAL-----AGHVG---------
------------------------------------------------------------
------------------------------------------------------------
------------------------------------------------------------
------------------------------------------------------------
------------------------------------------------------------
------------------------------------------------------------
------------------------------------------------------------
----------------------------------MASALSLFE---D---VVSLPKFELP
RL----------------------------------------------------------
---PRNAFQDIRPG-------------SNDEGTVTLAS---------------------D
IDDSYSLRIKKV-DPSKLGLDT-VKQWSGYLDYEE-SKHFFYYFFESRN-DPENDPVILW
LNGGPGCSSLTGLFFELGPSSI-GADLKPIHNPYSWNNNASIIFLEQPLGVGFSY-----
------------------------------GDEK----IVTTRAAGKDVYIFLELFFQAF
PQYSS--NDFHISGESYAGHYIPQIAHEI-VLEHP-----------E---RSFNLSSILI
GNGITDSLVQSDYYEPMAC---GFGGYPAVLSEDKCDKMNKDAKR--CRVLAEICYKTES
NLPCIAASSYCNAVLLDPYQE-TGLNVYDIRGPCEDQDEGDMCYYGLRYVDQYLNQAFVQ
EAL---GSD-VHNYTGCSEDVFLGFVLTGDEA-KPFQ--QYVAELLDR-DIPVLIYAGDK
DFICNWLGNRAWSDQLEWKSKENYEYLPLKPWKSKDT------------GE-EIGQIKKF
GPLTFLRVYDAGHMVPMDQPESSLEMLNGWI------------------------HDKSR
LLY---------------------------------------
>XP_002496749_Zygosaccharomyces_rouxii
------------------------------------------------------------
----------------------------MK---SAVVPLIYGL--GVAAG-------V--
VNGFSF----------------------------------QQPFA------FEENASPSL
LDRAIEALG---------------------------------FD---HSHVK--------
---ESLSS----------------------------------------------------
------------------------------------------------------------
------------------------------------------------------------
------------------------------------------------------------
------------------------------------------------------------
-------------------------E--------LKKVWDEIPLRF--------------
------------------------------------------------------------
------PSQVSNLEFVSKPR-PGSLQPKTD--WDFTVR-------------SED------
-VQDYQLRVNKIADPKLLGIDPDVKQYSGYLDVEEEDKHFFFYAFESRN-DPKKDPVVLW
LNGGPGCSSMTGLFFELGPSSI-DSDLKPVYNPYSWNSNATVIFLDQPVNVGYSYS----
--------------------------------SK---GVFNTVAAGKDVYSFLQLFFKQF
PEYNA-GQTFHIAGESYAGHYIPDFASEI--LSHP-----------KEDGRIFNLDSVLI
GNGLTDPLNQYPYYKPMAC---GDGGEPAILGPEECQAMDDSLGR--CLGLIESCYDTES
VWTCVPAAIYCNNAELGPFQQ-TGKNVYDVRKECK----GNLCYEDMEYSEEYLNLDYVK
KAL---GAE-VENYESCNFDINRNFLFAGDWM-KPFV--KGVTNILNQ-GLPVLIYAGDK
DFICNWLGNQAWTNVLPWKESEGFSKAPVRPW---KASLT---------GE-KAGELKSY
AQLSYLRIFDGGHMVPYDQPENSLSMLNEWI------------------------HQDYT
LQTD--------------------------------------
>XP_003647194_Eremothecium_cymbalariae
------------------------------------------------------------
----------------------------MR-----GQVLL--------PV-------L--
------------------------GAIGGVVEAMR----VQ--KA------FESN---EM
FQKAVNSLG---------------------------------IS---QKDV---------
---DAIPE----------------------------------------------------
------------------------------------------------------------
------------------------------------------------------------
------------------------------------------------------------
------------------------------------------------------------
-------------------------N--------LKEVWSEMSNLF--------------
------------------------------------------------------------
------PEDTAKLQFVSKPR--SNVRTRDD--WDFHVT-------------SKK------
-VESYKLRARALKDPAKLGIDPGVKQYSGYLDVEEGDKHFFFYFLESRN-DPKNDPVVLW
LNGGPGCSSLTGLFFELGPSSV-GKDLKPIKNPYSWNNNASVIFLDQPVNAGYSYS----
--------------------------------SS---AVSNTVAASKDVYAFLQLFFEQF
PEYQS-GQEFHIAGESYAGHYIPAFASEI--LSHP-----------VEK-RSFELSSVLI
GNGLTDPLTQYGYYEPMAC---GRGDAPAVLNDEECSTMNNTLPR--CLNLIRTCYSLQN
VWSCVPASVYCNNVQLNPFQQ-SGTNVYDVRKPCE----GELCYGDLKYMSQYLNLPEVK
EAL---GAE-VDNFESCNFDINRNFLLNGDWM-KPYH--HHVSELLDK-DLPVLIYAGDK
DFICNWLGNQAWTNILPWKYSNEFLGSPIRKW---DGP-S---------GE-QAGEVKNF
KHFTYLRVFDAGHMVPYDVPENALSMLNTWL------------------------SGDHS
F-----------------------------------------
>NP_986339_Eremothecium_gossypii
------------------------------------------------------------
----------------------------MR-----GQSLLAPL--MLVPA-------L--
VAGTSIQGGKAQLEKRQSMPDDLVAAVGGHLSKLRSKMNVQQGKF------FDAR---GS
LKNIADSLG---------------------------------VS---EQEV---------
---SSVSA----------------------------------------------------
------------------------------------------------------------
------------------------------------------------------------
------------------------------------------------------------
------------------------------------------------------------
-------------------------E--------LESVMAEMSELF--------------
------------------------------------------------------------
------PQDAKQLKFLSEPR--GDVRKVRE--WDNVVR-------------KES------
-LQDYQLRVRKVSDPAGLGVDPDVKQYSGYLDVEAEDKHFFYWFFESRN-DPKNDPIVLW
LNGGPGCSSMTGLFFELGPSSI-DQKLKPVRNPYSWNTNASVIFLDQPVNAGYSYS----
--------------------------------SN---SVANTVAASKDVYAFLELFFRQF
PEYQA-GQKFHIAGESYAGHYIPAIAAEI--LSHP-----------DEE-RSFKLSSVLI
GNGLTDPLTQYPYYERMAC---GGGGEPAILGPEQCSAMNETLPR--CLRLIRTCYTLQN
VWSCVPASLYCNGNQLTPFQR-TGKNVYDVRKECE----GQLCYDDMKYSEEYLNTPEVI
KAV---GAE-VDSFTSCNFDVNRNFLLNGDWM-KPYQ--RHVTEILDK-GLPVLIYAGDK
DFICNWLGNRAWTDELPWKHHDDFTKQPIKPW---NGP-S---------GD-QAGEVKNY
KHFTYLRVFGAGHMVPYDVPENSLDMLNTWL------------------------QGDFG
MGAQE-------------------------------------
>XP_451436_Kluyveromyces_lactis
------------------------------------------------------------
----------------------------MR-----TASVLCAL----AGC----------
ASALSV----------------------------------QNKLP------GR-----TA
LDKAIDALG---------------------------------LS---SSDVL--------
---SSLPN----------------------------------------------------
------------------------------------------------------------
------------------------------------------------------------
------------------------------------------------------------
------------------------------------------------------------
-------------------------H--------LKTAWNEMGMLF--------------
------------------------------------------------------------
------PQEAGQLEFLSKPR--GKI-TKHD-KWDYVVK--PESFVSTANVNNDN------
-VGNYQLRVKKIKDPKVLGVDPDVKQYSGYLDVEDEDKHFFYWFFESRN-DPKNDPIILW
LNGGPGCSSLTGLFFELGPSSV-GEEIKPIYNPHSWNSNASVIFLDQPVNVGYSYS----
-------------------------------SSE---GVSNTVAAGKDVYAFLQLFFQQF
PEYAS-GQDFHIAGESYAGHYIPVFATEI--LSHP-----------TEE-RSFNLTSVLI
GNGLTDPLSQYPYYEPMAC---GEGGEPSVLEPEQCDNMLETLPR--CLNLIQSCYEYES
VWSCVPASIYCNNAQMGPYQS-TGKNVYDIRKECQ----GELCYDEMKYMDEYLNLDFVK
EAV---GAE-VDNYESCNFDINRNFLFAGDWM-KPYH--KHVTELLEQ-DLPVLIYAGDK
DFICNWLGNQAWTNLLPYKDAEEFAKQPVKNW---VTS-V---------GK-KAGKVKNF
DKFTFLRVYGAGHMVPFDQPENALDMVNDWV------------------------NGKFD
FEH---------------------------------------
>XP_022674012_Kluyveromyces_marxianus
------------------------------------------------------------
----------------------------MR-----GSGVLQAL--AVASC-------ASY
ASAFTV----------------------------------QDKLH------GQ-----TV
LDKAVDALG---------------------------------LD---ASELL--------
---RSLPG----------------------------------------------------
------------------------------------------------------------
------------------------------------------------------------
------------------------------------------------------------
------------------------------------------------------------
-------------------------H--------LKTAWNEMGMLY--------------
------------------------------------------------------------
------PQEASQLEFVSKPK--GKI-VKHD-KWDHVVR--PESFVSTASVNNDN------
-VGNYQLRVKKIKDPKVLGVDPDVKQYSGYLDVEDEDKHFFYWFFESRN-DPKNDPVILW
LNGGPGCSSLTGLFFELGPSSI-GEEVKPIYNPHSWNSNASVIFLDQPVNVGYSYS----
-------------------------------SSE---GVSNTVAAGKDVYAFLQLFFQQF
PEYAS-GQDFHIAGESYAGHYIPVFATEI--LSHP-----------QEE-RSFNLTSVLI
GNGLTDPLSQYPEYEPMAC---GQGGEPSVLDEEQCENMLETLPR--CLNLIQSCYEYES
VWSCVPASIYCNNAQMGPYQN-TGKNVYDIRKECK----GNLCYDEMKYMDEYLNLDYVK
EAV---GAE-VDNYESCNFDINRNFLFAGDWM-KPYH--KHVAELLDQ-DLPVLIYAGDK
DFICNWLGNKAWTDVLPYKDAEEFAKQPVKKW---VTS-V---------GE-HAGTVKNF
DKFTFLRVYGAGHMVPFDQPENSLEMVNDWV------------------------NGKFD
FKH---------------------------------------
>XP_022630240_Lachancea_lanzarotensis
------------------------------------------------------------
----------------------------MK-----GSTLVAGA--LAATS----------
VQAASL----------------------------------QNVFQ------AN-----TL
LDKAISALG---------------------------------LN---EQQVL--------
---DSVPK----------------------------------------------------
------------------------------------------------------------
------------------------------------------------------------
------------------------------------------------------------
------------------------------------------------------------
-------------------------S--------IQKVWGEMGMLF--------------
------------------------------------------------------------
------PKETSELEFITKPK--SKINSKPDSEWDFVVQKHPE------------------
----HKLRVNKVKDPKVLGIDPDVKQYTGYLDVEEEDKHFFYWFFESRN-DPKNDPVILW
LNGGPGCSSLTGLFFELGPSSI-GSDIKPIYNPHAWNSNASVIFLDQPVNVGYSYS----
-------------------------------GSS---GVSNTVAAGKDVYAFLDLFFKQF
PEYAS-GQDFHIAGESYAGHYIPVFATEI--LSHP-----------VHE-RSFNLTSVLI
GNGLTDPLTQYPYYEPMAC---GEGGEPSVLEPAECEGMLDTLPR--CLSLIESCYESES
VWTCVPASIYCNNAQMGPYQK-TGKNVYDIRKECN----GELCYSELKYMDEYLNLDVVK
QAV---GAE-VDNFESCNFDINRNFLLAGDWM-KPYH--KAVTNLLNQ-GLPVLIYAGDK
DFICNWLGNQAWSDALPWKHGEKFQDQPIKNW---ISSTT---------GE-KAGKVKNY
ENFTFLRVYGGGHMVPYDQPENALALVNDWI------------------------KGSYN
YE----------------------------------------
>XP_002555727_Lachancea_thermotolerans
------------------------------------------------------------
----------------------------MKLSSAAYSLLGL--------SS---------
------------------------------------------------------------
------------------------------------------------------------
------------------------------------------------------------
------------------------------------------------------------
------------------------------------------------------------
------------------------------------------------------------
------------------------------------------------------------
----------------------------------IASAFSLLEGLGLESDLAHL--WKGL
RV----------------------------------------------------------
---PKNTVQSIK--NV----------RESLDEFVTIKS---------------------E
LDDTYSMRVKRV-DPSKLGVDS-VKQYSGYLDYED-SKHFFYWAFESRN-DPLNDPVILW
LNGGPGCSSFTGLFFELGPSSV-GPELKPVRNPYSWNNNATVIFLEQPLGVGFSY-----
------------------------------GDER----VASTNAAGKDVFIFLELFFQEF
PQFRS--NDFHIAGESYAGHYIPEIAHQIAVVHES-----------D---KTFNLTSIMI
GNGITDSLVQYDYYEPMAC---GRGGYKAVITEEECAKMRNQMPR--CRALNNACYSSSS
TFACIAAGAYCENMAMSAYTK-TGLNVYDIRSPCE-TEEGGLCYAGLSYVEDYLNQPEVQ
VAL---GSD-VSNFTGCSNEVGLAFLLTGDNN-RPFQ--QYVAELVNR-DIPVLLYAGDK
DFICNWLGNLAWSDELEWKHKEQYSVLPLRPWKSEDS------------GE-TLGQVKSY
SSFTFLRVFGAGHMVPYNQPEASLEMVNRWI------------------------SGDYS
LGY---------------------------------------
>XP_020054440_Aspergillus_aculeatus
------------------------------------------------------------
----------------------------MR--V-LPASLLVGA--ATAAVSSP----F--
----------------------------------------QQVLG------------D--
------VKS-------------------------------NLKS---TVESSSEPLHAFK
EQLKTLSD----------------------------------------------------
------------------------------------------------------------
------------------------------------------------------------
------------------------------------------------------------
------------------------------------------------------------
-------------------------D--------ARKLWEEVASTF--------------
------------------------------------------------------------
------PESMDQNPLFSLPK---KHNRRPDSHWDHVVRGADVQDVWVTGANGEKEREIDG
RLEAYDLRVKKT-DPSSLNIDPNVKQYTGYLDDNENDKHLFYWFFESRN-DPANDPVVLW
LNGGPGCSSLTGLFMELGPSSI-DENIKPIYNDFSWNSNASVIFLDQPVNVGYSYS----
-------------------------------GSA----VSDTVAAGKDVYALLSLFFKQF
PEYAK--QDFHIAGESYAGHYIPVFASEI--LSHK-----------K---RNINLKSVLI
GNGLTDGLTQYEYYRPMAC---GDGGYPAVLDEASCQSMDNALPR--CLSMIESCYSSES
AWVCVPASIYCNNALLAPYQR-TGQNVYDVRGKCED--DSNLCYKGLGYVSDYLNKPEVI
EAV---GAE-VGGYDSCNFDINRNFLFHGDWM-KPYH--RLVPGLLEQ--IPVLIYAGDA
DFICNWLGNKAWTEALEWPGQKEYASLPLEDLKIVDNEHK---------GK-KVGQVKSH
GNFTFMRLYGGGHMVPMDQPESSLEFFNRWL------------------------GGEWF
------------------------------------------
>XP_001268408_Aspergillus_clavatus
------------------------------------------------------------
----------------------------MR--V-LPATLLVGA--ATAAV-PP----F--
----------------------------------------QQILG------LPKK-----
-----------------------------------------------GADTLSKPLHDFQ
EQLKTLSD----------------------------------------------------
------------------------------------------------------------
------------------------------------------------------------
------------------------------------------------------------
------------------------------------------------------------
-------------------------D--------ARRLWDEVAKHF--------------
------------------------------------------------------------
------PDSMDHNPVFSLPK---KHTRRPDSHWDHIVRGADVQSVWVTGANGEKEREVDG
KLEAYDLRVKTT-DPGALGIDPGVKQYTGYLDDNENDKHLFYWFFESRN-DPKNDPVVLW
LNGGPGCSSLTGLFLELGPSSI-DSKIKPVYNDFAWNSNASVIFLDQPVNVGYSYS----
-------------------------------GSA----VSDTVAAGKDVYALLTLFFKQF
PEYAK--QDFHIAGESYAGHYIPVFASEI--LSHK-----------K---RNINLKSVLI
GNGLTDPLTQYDHYRPMAC---GDGGYPAVLDEASCQSMDNALPR--CKSMIESCYNTES
SWVCVPASIYCNNALIGPYQR-TGQNVYDVRGKCED--ESNLCYKGMGYVSEYLNKREVR
EAV---GAE-VDGYDSCNFDINRNFLFHGDWM-KPYH--RLVPGLLEQ--IPVLIYAGDA
DFICNWLGNKAWSEALEWPGQKEYASAELEDLVIEQNEHQ---------GK-KIGQIKSH
GNFTFMRLYGGGHMVPMDQPEASLEFFNRWI------------------------GGEWF
------------------------------------------
>XP_001258493_Aspergillus_fischeri
------------------------------------------------------------
----------------------------MR--V-LPATLLVGA--ATAAA-PP----F--
----------------------------------------QQILG------LPKK-----
-----------------------------------------------GADTLAKPLHDLQ
EQLKTLSG----------------------------------------------------
------------------------------------------------------------
------------------------------------------------------------
------------------------------------------------------------
------------------------------------------------------------
-------------------------E--------ARHLWDEVANHF--------------
------------------------------------------------------------
------PNNMDHNPVFSLPK---KHTRRPDSHWDHIVRGADVQSVWVTGASGEKEREIDG
KLEAYDLRVKKT-DPSALGIDPGVKQYTGYLDDNENDKHLFYWFFESRN-DPKNDPVVLW
LNGGPGCSSLTGLFLELGPSSI-NEKIKPIYNDFAWNSNASVIFLDQPVNVGYSYS----
-------------------------------GAA----VSDTVAAGKDVYALLTLFFKQF
PEYAK--QDFHIAGESYAGHYIPVFASEI--LSHK-----------K---RNINLKSVLI
GNGLTDGLTQYDYYRPMAC---GEGGYPAVLDEASCQSMDNALPR--CKSMIESCYNTES
SWICVPASIYCNNALLGPYQR-TGQNVYDIRGKCED--TSNLCYKGMGYVSEYLNKREVR
EAV---GAE-VDGYESCNFDINRNFLFHGDWM-KPYH--RLVPGLLEQ--IPVLIYAGDA
DFICNWLGNKAWTEALEWPGQKEYAPLPLKDLVIEENEHK---------GK-KIGQIKSH
GNFTFMRLYGAGHMVPMDQPEASLEFFNRWL------------------------GGEWF
------------------------------------------
>XP_041150864_Aspergillus_flavus
------------------------------------------------------------
----------------------------MR--V-LPATLLVGA--ASAAV-PP----L--
----------------------------------------QQVLG------RPEE-----
-----------------------------------------------GM-SFSKPLHAFQ
EQLKTLSE----------------------------------------------------
------------------------------------------------------------
------------------------------------------------------------
------------------------------------------------------------
------------------------------------------------------------
-------------------------D--------ARKLWDEVANYF--------------
------------------------------------------------------------
------PDSMDHSPIFSLPK---KHTRRPDSHWDHIVRGSDVQKIWVNNADGEKEREIDG
KLEAYDLRVKKA-DPSALGIDPNVKQYTGYLDDNGNDKHLFYWFFESRN-DPKNDPVVLW
LNGGPGCSSLTGLFMELGPSSI-DENIKPVYNDFSWNSNASVIFLDQPVNVGYSYS----
-------------------------------GSA----VSDTVAAGKDVYALLSLFFKQF
PEYAE--QDFHIAGESYAGHYIPVFASEI--LAHK-----------N---RNINLKSVLI
GNGLTDGLTQYGYYRPMGC---GEGGYKAVLDEATCESMDNALPR--CRSMIESCYNSES
AWVCVPASIYCNNALIGPYQR-TGQNVYDVRSKCED--ESNLCYKGMGYVSEYLNKAEVR
EAV---GAE-VGGYDSCNFDINRNFLFHGDWM-KPYH--RLVPGLLEQ--IPVLIYAGDA
DYICNWLGNKAWTEALEWPGQKEYASAELEDLKIEQNEHT---------GK-KIGQVKSH
GNFTFMRLYGGGHMVPMDQPEASLEFFNRWL------------------------GGEWF
------------------------------------------
>XP_751230_Aspergillus_fumigatus
------------------------------------------------------------
----------------------------MR--V-LPATLLVGA--ATAAA-PP----F--
----------------------------------------QQILG------LPKK-----
-----------------------------------------------SADTLAKPLHDLQ
EQLKTLSG----------------------------------------------------
------------------------------------------------------------
------------------------------------------------------------
------------------------------------------------------------
------------------------------------------------------------
-------------------------E--------ARHLWDEVASHF--------------
------------------------------------------------------------
------PNNMDHNPVFSLPK---KHTRRPDSHWDHIVRGADVQSVWVAGASGEKEREIDG
KLEAYDLRVKKT-DPSALGIDPGVKQYTGYLDDNENDKHLFYWFFESRN-DPKNDPVVLW
LNGGPGCSSLTGLFLELGPSSI-NEKIKPIYNDFAWNSNASVIFLDQPVNVGYSYS----
-------------------------------GAA----VSDTVAAGKDVYALLTLFFKQF
PEYAK--QDFHIAGESYAGHYIPVFASEI--LSHK-----------K---RNINLKSVLI
GNGLTDGLTQYDYYRPMAC---GEGGYPAVLDESSCQSMDNALPR--CKSMIESCYNTES
SWICVPASIYCNNALLGPYQR-TGQNVYDIRGKCED--SSNLCYKGMGYVSEYLNKREVR
EAV---GAE-VDGYESCNFDINRNFLFHGDWM-KPYH--RLVPGLLEQ--IPVLIYAGDA
DFICNWLGNKAWTEALEWPGQKEYAPLPLKDLVIEENEHK---------GK-KIGQIKSH
GNFTFMRLYGAGHMVPMDQPEASLEFFNRWL------------------------GGEWF
------------------------------------------
>XP_663046_Aspergillus_nidulans
------------------------------------------------------------
----------------------------MR--V-LPATLLVGA--ATAAT--P----A--
----------------------------------------QQVLG--G---LQDFGNA--
------VQD-------------------------------AMHE---NLPKINKPLEAFQ
EQLKSLY-----------------------------------------------------
------------------------------------------------------------
------------------------------------------------------------
------------------------------------------------------------
------------------------------------------------------------
-------------------------E--------AREFWEEVANAF--------------
------------------------------------------------------------
------PQNLDHNPVFSLPK---KHTRRPDSHWDHIVRGADVQSVWVTGENGEKEREIEG
KLEAYDLRIKKT-DPSSLGIDPDVKQYTGYLDDNENDKHLFYWFFESRN-DPKNDPVVLW
LNGGPGCSSLTGLFMELGPSSI-DENIKPVYNPYAWNSNASVIFLDQPVNVGYSYS----
-------------------------------GST----VSDTVAAGKDVYALLTLFFKQF
PEYAE--QDFHIAGESYAGHYIPVFTSEI--LSHQ-----------K---RNINLKSVLI
GNGLTDGLTQYEYYRPMAC---GEGGYPAVLDESSCRSMDNALGR--CQSMIESCYNSES
AWVCVPASIYCNNALLAPYQR-TGQNVYDVRGKCED--ESNLCYKGMGYVSEYLNKPEVR
AAV---GAE-VDGYDSCNFDINRNFLFHGDWM-KPYH--RLVPGILEQ--IPVLIYAGDA
DFICNWLGNKAWTEALEWPGHKEFAAAPMEDLKIVDNEHT---------GK-KIGQIKTH
GNFTFMRLYGGGHMVPMDQPEASLEFFNRWL------------------------GGEWF
------------------------------------------
>XP_001392987_Aspergillus_niger
------------------------------------------------------------
----------------------------MR--V-LPAAMLVGA--ATAAV-PP----F--
----------------------------------------QQVLGGNGAKHGADHAAE--
------VPA-------------------------------D--H---SADGFSKPLHAFQ
EELKSLSD----------------------------------------------------
------------------------------------------------------------
------------------------------------------------------------
------------------------------------------------------------
------------------------------------------------------------
-------------------------E--------ARKLWDEVASFF--------------
------------------------------------------------------------
------PESMDQNPLFSLPK---KHNRRPDSHWDHIVRGSDVQSVWVTGENGEKEREVDG
KLEAYDLRVKKT-DPGSLGIDPGVKQYTGYLDDNENDKHLFYWFFESRN-DPENDPVVLW
LNGGPGCSSLTGLFMELGPSSI-NKKIQPVYNDYAWNSNASVIFLDQPVNVGYSYS----
-------------------------------NSA----VSDTVAAGKDVYALLTLFFKQF
PEYAK--QDFHIAGESYAGHYIPVFASEI--LSHK-----------K---RNINLQSVLI
GNGLTDGYTQYEYYRPMAC---GDGGYPAVLDESSCQSMDNALPR--CQSMIESCYSSES
AWVCVPASIYCNNALLAPYQR-TGQNVYDVRGKCED--SSNLCYSAMGYVSDYLNKPEVI
EAV---GAE-VNGYDSCNFDINRNFLFHGDWM-KPYH--RLVPGLLEQ--IPVLIYAGDA
DFICNWLGNKAWTEALEWPGQAEYASAELEDLVIVDNEHT---------GK-KIGQVKSH
GNFTFMRLYGGGHMVPMDQPESSLEFFNRWL------------------------GGEWF
------------------------------------------
>XP_015408338_Aspergillus_nomiae
------------------------------------------------------------
----------------------------MR--V-LPATLLVGA--ASAAV-PP----L--
----------------------------------------QQVLG------RPEE-----
-----------------------------------------------GM-SFSKPLQALQ
EQLKTLSD----------------------------------------------------
------------------------------------------------------------
------------------------------------------------------------
------------------------------------------------------------
------------------------------------------------------------
-------------------------D--------ARNLWDEVANYF--------------
------------------------------------------------------------
------PDSMDHNPVFSLPK---KHTRRPDSHWDHIVRGSDVQKIWVNNANGEKEREIDG
KLEAYDLRVKKA-DPSALGIDPNVKQYTGYLDDNDNDKHLFYWFFESRN-DPKNDPVVLW
LNGGPGCSSLTGLFMELGPSSI-DANIKPVYNDFSWNSNASVIFLDQPVNVGYSYS----
-------------------------------GSA----VSDTVAAGKDVYALLSLFFKQF
PEYAK--QDFHIAGESYAGHYIPVFASEI--LAHK-----------N---RNINLKSVLI
GNGLTDGLTQYEYYRPMGC---GEGGYKAVLDKATCQSMDNALPR--CKSMIESCYNSES
AWVCVPASIYCNNALIGPYQR-TGQNVYDVRSKCED--ESNLCYKGMGYVSEYLNKAEVR
EAV---GAE-VNGYDSCNFDINRNFLFHGDWM-KPYH--RLVPGLLEQ--IPVLIYAGDA
DYICNWLGNKAWTEALEWPGQKEYASAELEDLKIEQNEHT---------GK-KIGQVKSH
GNFTFMRLYGGGHMVPMDQPEASLEFFNRWL------------------------GGEWF
------------------------------------------
>XP_001826905_Aspergillus_oryzae
------------------------------------------------------------
----------------------------MR--V-LPATLLVGA--ASAAV-PP----L--
----------------------------------------QQVLG------RPEE-----
-----------------------------------------------GM-SFSKPLHAFQ
EQLKTLSE----------------------------------------------------
------------------------------------------------------------
------------------------------------------------------------
------------------------------------------------------------
------------------------------------------------------------
-------------------------D--------ARKLWDEVANYF--------------
------------------------------------------------------------
------PDSMDHSPIFSLPK---KHTRRPDSHWDHIVRGSDVQKIWVNNADGEKEREIDG
KLEAYDLRIKKA-DPSALGIDPNVKQYTGYLDDNGNDKHLFYWFFESRN-DPKNDPVVLW
LNGGPGCSSLTGLFMELGPSSI-DENIKPVYNDFSWNSNASVIFLDQPVNVGYSYS----
-------------------------------GSA----VSDTVAAGKDVYALLSLFFKQF
PEYAE--QDFHIAGESYAGHYIPVFASEI--LAHK-----------N---RNINLKSVLI
GNGLTDGLTQYGYYRPMGC---GEGGYKAVLDEATCESMDNALPR--CRSMIESCYNSES
AWVCVPASIYCNNALIGPYQR-TGQNVYDVRSKCED--ESNLCYKGMGYVSEYLNKAEVR
EAV---GAE-VGGYDSCNFDINRNFLFHGDWM-KPYH--RLVPGLLEQ--IPVLIYAGDA
DYICNWLGNKAWTEALEWPGQKEYASAELEDLKIEQNEHT---------GK-KIGQVKSH
GNFTFMRLYGGGHMVPMDQPEASLEFFNRWL------------------------GGEWF
------------------------------------------
>XP_040640817_Aspergillus_ruber
------------------------------------------------------------
----------------------------MR--L-LPATMLVGA--ATAAV--P----F--
----------------------------------------QQIIS------SPKKASE--
-------------------------------------------S---FSESLSKPLHSFQ
EQLETLSD----------------------------------------------------
------------------------------------------------------------
------------------------------------------------------------
------------------------------------------------------------
------------------------------------------------------------
-------------------------E--------ARNLWDEVSAKF--------------
------------------------------------------------------------
------PETMGHNPLFSLPK---KHTRRPDSHWDHVVRGEDVQGVWVTNENGEKEREVDG
KLEAYDLRVKKT-DPASLGIDPGVKQYTGYLDDNENDKHLFYWFFESRN-DPENDPVVLW
LNGGPGCSSLTGLFLELGPSSI-GENIKPIYNDYAWNSNASVIFLDQPVNVGYSYS----
-------------------------------GSP----VSDTVAAGKDVYALLTLFFKQF
PQYAK--QDFHISGESYAGHYIPVFASEI--LSHK-----------K---RNINLKSILI
GNGLTDGLTQYDYYRPMAC---GEGGYPAVLDESSCQSMDNALPR--CKSLIETCYNTES
AFLCVPASIYCNNALIGPYQQ-TGQNVYDVRTQCDP--GTDLCYKGMDYVSEYLNKPEVR
EAV---GAE-VQGYDSCNFDINRNFLLHGDWM-KPYH--RLVPDLLEQ--IPVLIYAGDA
DFICNWLGNKAWTEALEWPGQEKYAAAALEDIEVVDHEHK---------GK-KIGQVKSH
GNFTFMRLYGGGHMVPMDQPEAGLEFFNRWI------------------------GGEWF
------------------------------------------
>XP_040703492_Aspergillus_sydowii
------------------------------------------------------------
----------------------------MR--V-LPATLLVGA--ATAAA--P----A--
----------------------------------------QQVLG--GFQDFQDFGSN--
------LQE-------------------------------TLKE---SLPKVNKPLQNFR
EQLKSLSD----------------------------------------------------
------------------------------------------------------------
------------------------------------------------------------
------------------------------------------------------------
------------------------------------------------------------
-------------------------E--------ARGLWEEVANAF--------------
------------------------------------------------------------
------PDNLDHNPVFSLPK---KHTRRPDSHWDHIVRGSDVQSVWVTNEDGEKERDVEG
KLEAYDLRIKKT-DPASLGIDPNVKQFTGYLDDNENDKHLFYWFFESRN-DPENDPVVLW
LNGGPGCSSLTGLFMELGPSSI-DENIKPVYNDFSWNSNASVIFLDQPVNVGYSYS----
-------------------------------NNA----VSDTVAAGKDIYALLTLFFKQF
PEYAK--QDFHIAGESYAGHYIPVFASEI--LAHE-----------K---RNINLKSVLI
GNGLTDPLTQYEYYRPMAC---GDGGYPAVLDESACRSMDNSLGR--CQSMIESCYSSES
AWVCVPASIYCNNALLAPYQQ-TGQNVYDVRGKCED--ESNLCYKGMGYVSEYLNKHEVR
NAV---GAE-VDGYDSCNFDINRNFLFHGDWM-KPYH--RLVPGILEQ--IPVLVYAGDA
DFICNWLGNKAWADALEWSGKEEYAALPLEDIKIVDNEHK---------GK-KIGQVKSH
GNFTFMRLYGGGHMVPMDQPESSLEFFNRWL------------------------GGEWF
------------------------------------------
>XP_001212579_Aspergillus_terreus
------------------------------------------------------------
----------------------------MR--V-LPATLLVGA--ATAAV-PPFQQQF--
----------------------------------------QQVLG------IPQEEVE--
------QAA-------------------------------PVAP---SAPTTPKPLQIFQ
DQLKSLSD----------------------------------------------------
------------------------------------------------------------
------------------------------------------------------------
------------------------------------------------------------
------------------------------------------------------------
-------------------------E--------ARKLWDEVSNFF--------------
------------------------------------------------------------
------PDSMDHNPVFSLPK---KHTRRPDSHWDHIVRGSDVQGVWVTGADGEKQREVDG
KLEAYDLRVKKT-DPSALGIDPGVKQYTGYLDDNENDKHLFYWFFESRN-DPENDPVVLW
LNGGPGCSSLTGLFMELGPSSI-NEKIKPVYNEYSWNSNASVIFLDQPVNVGYSYS----
-------------------------------GSA----VSDTVAAGKDVYALLTLFFKQF
PEYAK--QDFHIAGESYAGHYIPVFASEI--LSHK-----------K---RNINLQSVLI
GNGLTDGYTQYEYYRPMGC---GEGGYPAVLDKGTCQSMDNALPR--CQSMIKSCYESES
SWVCIPASIYCNNALIGPYQR-TGQNVYDVRGKCED--ESNLCYKGMGYVSEYLNKAEVR
QAV---GAE-VDGYDSCNFDINRNFLFHGDWM-KPYH--RLVPGLLEQ--IPVLIYAGDA
DYICNWLGNKAWTEALEWPGQKEYASAEMEDLVIEQNANT---------GK-KIGQVKSH
GNFTFMRIYGGGHMVPMDQPESGLEFFNRWL------------------------GGEWF
------------------------------------------
>XP_022484869_Penicillium_arizonense
------------------------------------------------------------
----------------------------MR--I-LSTTLLVGA--ASAAA-PG----L--
----------------------------------------QQVLG------AHKEYAE--
--------N-------------------------------VAQQ---GANVVSKPLEHLQ
EQFKTLSG----------------------------------------------------
------------------------------------------------------------
------------------------------------------------------------
------------------------------------------------------------
------------------------------------------------------------
-------------------------E--------ARKMWEEVSNFF--------------
------------------------------------------------------------
------PESMNGAPILSLPK---KHTRRPASHWDHHVSGADVQDLWVSGTDGTKEREIDG
RLEAYDLRVKKV-DPSALGIDPGVKQYSGYLDDNEEDKHLFYWFFESRN-DPANDPVVLW
LNGGPGCSSLTGLFLELGPSSI-GENIKPIYNDFSWNNNASVIFLDQPINVGYSYS----
-------------------------------GSS----VSDTVAAGKDVYALLTLFFKQF
PEYAK--QDFHIAGESYAGHYIPVMASEI--LAHK-----------K---RNINLKSVLI
GNGLTDGLTQYEYYRPMAC---GEGGYPAVLDESTCQSMDNALGR--CQSMIESCYNSES
PWVCVPASIYCNNAMLAPYQR-TGQNVYDIRGKCED--ESNLCYKGMGYVSEYLGQQSVR
DAV---GAE-VDGYDSCNFDINRNFLFAGDWF-KPYH--RLVPGILEQ--IPVLIYAGDA
DFICNWLGNKAWSEALEWPGQKEFAAAELEDLKIVQNEHV---------GK-KIGQIKTH
GNFTFTRIFGAGHMVPMDQPEAGLEFFNRWI------------------------GGEWY
------------------------------------------
>XP_014534896_Penicillium_digitatum
------------------------------------------------------------
----------------------------MR--V-LSATLLVGA--ASAAT-PS----F--
----------------------------------------QQVLG------THSEHAE--
--------N-------------------------------VAQQ---GADAF-KPLQHLQ
DQFKSLSS----------------------------------------------------
------------------------------------------------------------
------------------------------------------------------------
------------------------------------------------------------
------------------------------------------------------------
-------------------------E--------ARQLWEEVSNYF--------------
------------------------------------------------------------
------PESMESAPMLSLPK---KHTRRPDSHWDYHVSGAKVQDIWVSGAGGTKEREVDG
RLEDYALRAKKV-DPSSLGIDPGVKQYSGYLDDNENDKHLFYWFFESRN-DPKNDPVVLW
LNGGPGCSSLTGLFMELGPSSI-GANIKPIYNDFSWNNNASVIFLDQPINVGYSYS----
-------------------------------GSS----VSDSVAAGKDVYALLTLFFKQF
PEYAT--QDFHIAGESYAGHYIPVMASEI--LSHK-----------K---RNINLKSVLI
GNGLTDGLTQYEYYRPMAC---GDGGYPAVLDESTCQSMDNSLSR--CQSMIQACYNSES
PWVCVPASIYCNNAMLGPYQR-TGQNVYDVRGKCED--ESNLCYKGLGYVSEYLGQESVR
EAV---GAE-VDGYDSCNFDINRNFLFNGDWF-KPYH--RLVPGLLEQ--IPVLIYAGDA
DFICNWLGNKAWSEALEWPGQKEFASAELEDLKIVQNEHV---------GK-KIGQIKSH
GNFTFMRIFGGGHMVPMDQPESGLEFFNRWI------------------------GGEWF
------------------------------------------
>XP_016600944_Penicillium_expansum
------------------------------------------------------------
----------------------------MR--V-LSTTLLVGA--ASAAT-PS----F--
----------------------------------------QQVLG------AHSEHAE--
--------N-------------------------------VAQQ---GADAF-KPLQHLQ
DQFKSLSS----------------------------------------------------
------------------------------------------------------------
------------------------------------------------------------
------------------------------------------------------------
------------------------------------------------------------
-------------------------E--------ARQLWEEVSNYF--------------
------------------------------------------------------------
------PESMESAPMLSLPK---KHTRRPDSHWDYHVSGAKVQDIWVSGAEGTKEREVDG
KLEDYALRAKKV-DPSALGIDPGVKQYSGYLDDNENDKHLFYWFFESRN-DPKNDPVVLW
LNGGPGCSSLTGLFMELGPSSI-GANIKPIYNDFSWNNNASVIFLDQPINVGYSYS----
-------------------------------GSS----VSDTVAAGKDVYALLTLFFKQF
PEYAT--QDFHIAGESYAGHYIPVMASEI--LSHK-----------K---RNINLKSVLI
GNGLTDGLTQYEYYRPMAC---GEGGYPAVLDESTCQSMDNSLSR--CQSMIQSCYNSES
PWVCVPASIYCNNAMLGPYQR-TGQNVYDVRGKCED--ESNLCYKGLGYISEYLGQESVR
EAV---GAE-VDGYDSCNFDINRNFLFNGDWF-KPYH--RLVPGLLEQ--IPVLIYAGDA
DFICNWLGNKAWSEALEWPGQKQFASAELEDLKIVQNEHV---------GK-KIGQIKSH
GNFTFMRIFGGGHMVPMDQPESGLEFFNRWI------------------------GGEWF
------------------------------------------
>XP_040645997_Penicillium_griseofulvum
------------------------------------------------------------
----------------------------MLYTKLLLAVLANSA-----------------
------------------------------------------------------------
------------------------------------------------------------
------------------------------------------------------------
------------------------------------------------------------
------------------------------------------------------------
------------------------------------------------------------
------------------------------------------------------------
------------------------------------------------------------
------------------------------------------------------------
-----------AAQFVPAPT-------------DLITK---------------------K
GHADINVRYKEV-PAGICEQDPNVKSYSGYADVGE-NEHIFWWFFEARNGDPKDAPLTVW
INGGPGSSSMIGLFQELGPCGV-DHDGSVYNNPYSWSNVSNMLFVDQPATVGLSYTIPIP
AYEDDDGNIVQLPSDECPDYAQKYGTCGTYSKPDIGLVPNTTASAAPNMWKTLQGFMGAF
PKYSR--NGINFATESYGGHYGPIFNKYF--VEQN--------AKKPHGSIKIDLENVLI
GNGWFDPLIQYQAYYNFSVFPGNTYDYNPYNESVQAEWYNNLYGEGNCVDRTRECYATGR
ADICAAADTFCANKVESLFDTYSGRDEYDMRELSPD-------RFPYSFYVEYLNSPKVQ
AAI---GA--YQNFSESSGTVSNAFGSTGDDD-RESGTIEAVRKLLEA-GVQVSLYFGDA
DYNCNWLGGQVVAEEINARG---YEHAGFVNITTSD-------------GV-VHGQVRQS
DLFSFVRIYESGHEVPFYQPLVSLEMFERILLRKDIATGEKHLKPHGGYRTHGTPTSDYR
EGNSTMVWEVLDSSATYNTTLNGPNPSKASAPASVRLRRQGN
>XP_038928691_Penicillium_roqueforti
-MGSGSFLGSSDWPSPLVLSTVPGVIGQGTCFSSSHKPQGITVLLLPTLQLCLNYQSSCG
IFKLPQGTRSSSPAHYHHSCCEIQTQYTMR--V-LSATLLVGA--ASAAA-PP----F--
----------------------------------------QQVLG------AHREYAE--
--------N-------------------------------VAQQ---GADAL-KPLQHLQ
DQFKSLSG----------------------------------------------------
------------------------------------------------------------
------------------------------------------------------------
------------------------------------------------------------
------------------------------------------------------------
-------------------------E--------ARQLWEEVSNYF--------------
------------------------------------------------------------
------PESMESAPLLSLPK---KHTRRPDSHWDYHVSGAEVQDIWVSNAEGVKEREVEG
KLEDYSLRAKKV-DPSALGIDPGVKQYSGYLDDNENDKHLFYWFFESRN-DPKNDPVILW
LNGGPGCSSLTGLFLELGPSSI-GADIKPIYNDFSWNNNASVIFLDQPINVGYSYS----
-------------------------------GSS----VSDTVAAGKDVYALLTLFFKQF
PEYAV--QDFHIAGESYAGHYIPVMASEI--LSHK-----------K---RNINLKSVLI
GNGLTDGLTQYEYYRPMAC---GEGGYPAVLDESTCQSMDNSLAR--CQSMIQSCYNSES
PWVCVPASIYCNNAMLGPYQR-TGQNVYDIRGKCED--ESNLCYKGMGYVSEYLGQESVR
EAV---GAE-VDGYDSCNFDINRNFLFNGDWF-KPYH--RLVPGLLEQ--IPVLIYAGDA
DFICNWLGNKAWSEALEWPGQKEFAAAKLEDLKIVQNEHV---------GK-NIGQIKSH
GNFTFMRIFGAGHMVPMDQPEASIDFFNRWL------------------------GGEWF
------------------------------------------
>XP_002564134_Penicillium_rubens
------------------------------------------------------------
----------------------------MR--V-LSATLLAGA--ASAAA-PP----F--
----------------------------------------QQVLG------AHKEYAE--
--------N-------------------------------VIQQ---GADAF-KPLQHLQ
DQFKSLSG----------------------------------------------------
------------------------------------------------------------
------------------------------------------------------------
------------------------------------------------------------
------------------------------------------------------------
-------------------------E--------ARQLWEEVSNYF--------------
------------------------------------------------------------
------PESMESAPLLSLPK---KHTRRPDSHWDYHVSGAEVQDIWVSGAEGTKEREVDG
RLEAYNLRAKKV-DPSALGIDPGVKQYSGYLDDDENDKHLFYWFFESRN-DPKNDPVVLW
LNGGPGCSSLTGLFMELGPSSI-DSKIKPVYNDFSWNNNASVIFLDQPINVGYSYS----
-------------------------------GGS----VSDTVAAGKDVYALLTLFFKQF
PEYAT--QDFHIAGESYAGHYIPVMASEI--LSHK-----------K---RNINLKSVLI
GNGLTDGLTQYGYYRPMAC---GEGGYPAVLDESTCQSMDNSLSR--CQSMIQACYNSES
PWVCVPASIYCNNAMLGPYQR-TGQNVYDIRGKCED--ESNLCYKGMGYVSEYLGQESVR
EAV---GAE-VDGYDSCNFDINRNFLFNGDWF-KPYH--RLVPGLLEQ--IPVLIYAGDA
DFICNWLGNKAWSEALEWPGQKEFASAELEDLKIVQNEHV---------GK-KIGQIKSH
GNFTFMRIYGGGHMVPMDQPESGLEFFNRWI------------------------GGEWF
------------------------------------------
>XP_040816689_Penicillium_solitum
------------------------------------------------------------
----------------------------MR--V-LSATLLAGA--ASAAS-PS----F--
----------------------------------------QQVLG------AHSEHAE--
--------N-------------------------------VIQQ---GADAF-KPLQHLQ
DQFKSLSS----------------------------------------------------
------------------------------------------------------------
------------------------------------------------------------
------------------------------------------------------------
------------------------------------------------------------
-------------------------E--------ARQLWEEVSNYF--------------
------------------------------------------------------------
------PESMESAPLLSLPK---KHTRRPDSHWDYHVSGAEVQDIWVSGAEGTKEREVDG
RLEAYNLRAKKV-DPSALGIDPGVKQYSGYLDDNENDKHLFYWFFESRN-DPKNDPVVLW
LNGGPGCSSLTGLFMELGPSSI-GANIKPIYNDFSWNNNASVIFLDQPINVGYSYS----
-------------------------------GSS----VSDTVAAGKDVYALLTLFFKQF
PEYAK--QDFHIAGESYAGHYIPVMASEI--LSHK-----------K---RNINLKSVLI
GNGLTDGLTQYEYYRPMAC---GEGGYPAVLDESTCQSMDNALGR--CQSMIQSCYNSES
PWVCVPASIYCNNAMLGPYQR-TGQNVYDVRGKCED--ESNLCYKGLGYISEYLGQESVR
EAV---GAE-VDGYDSCNFDINRNFLFNGDWF-KPYH--RLVPGLLEQ--IPVLIYAGDA
DFICNWLGNKAWSEALEWPGQKEFASAELEDLKIVQNEHV---------GK-KIGQIKSH
GNFTFMRIFGGGHMVPMDQPESGLEFFNRWI------------------------GGEWF
------------------------------------------
>XP_022583588_Penicilliopsis_zonata
------------------------------------------------------------
----------------------------MR--FGVSSTLLLGAGVASAAA-PP----Y--
----------------------------------------QQILD------MPKHGVESV
AKPLQDFHD-------------------------------QVKS---GFESFSKPIHKLE
EQLKTLSD----------------------------------------------------
------------------------------------------------------------
------------------------------------------------------------
------------------------------------------------------------
------------------------------------------------------------
-------------------------E--------ARQLWEEVSNAF--------------
------------------------------------------------------------
------PDSFDHSPVFSLPK---KHTRRPDSHWDHVVRGSDVQSIWVTGANGEKEREIDG
RLETYDLRVKKV-DPTALGVDPGVKQYSGYLDDNENDKHLFYWFFESRN-DPENDPVVLW
LNGGPGCSSLTGLFMELGPSSI-NAEIKTVYNDFSWNSNASVIFLDQPVNVGYSYS----
-------------------------------GSS----VSDTVAAGKDIYALLSLFFKQF
PEYAK--QDFHIAGESYAGHYIPVFTSEI--LSHK-----------K---RNINLKSVLI
GNGLTDGLTQYEYYRPMAC---GEGGYPAVLDEASCQSMDNALPR--CLSLIESCYSSES
AWTCVPASIYCNNALLAPYQR-TGQNVYDVRGKCED--SSNLCYKGLGYVSDYLNQPEVL
EAL---GAE-VEGYDSCNFDINRNFLFHGDWM-KPYH--RLVPGILEQ--IPVLIYAGDA
DFICNWLGNKAWAEALEWPGQEKFAAAELEDILIVDNEHK---------GK-KIGQIKSH
GNFTFMRIYGGGHMVPMDQPEASLEFFNRWL------------------------RNDEF
------------------------------------------
>XP_016615573_Cladophialophora_bantiana
------------------------------------------------------------
----------------------------MK--S-LPSLLLAGV--ASAAI-AP----Q--
----------------------------------------QQPLQ------FPKSFPT--
-------------------------------------------E---AKNVLGNELNHLR
DALRGLTE----------------------------------------------------
------------------------------------------------------------
------------------------------------------------------------
------------------------------------------------------------
------------------------------------------------------------
-------------------------E--------AADIWDEVAALY--------------
------------------------------------------------------------
------PEDMSRASFFSMPK---KHTRRPDHEWDHIVRGADVQSVWVENADGEQERHLDG
KLDTYDLRVKKV-DPSALGVDPNVKQYSGYLDDNENDKHLFYWFFESRN-DPENDPVVLW
LNGGPGCSSLTGLFLELGPSRI-NEKLQLVPNPYSWNDNASVIFLDQPVNVGYSYS----
-------------------------------SSS----VSNTVAAGKDVYALLTLFFEQF
PEYAK--QEFHIAGESYAGHYIPVFASEI--LSHK-----------K---TNIKLTSVLI
GNGLTDGYTQYEYYRPMAC---GDGGWPAVLDPQSCQAMDNALPR--CQSLIQNCYDSES
VWSCVPASIYCNNALLAPYQR-TGQNVYDVRGKCKD--SSNLCYPELGWISKWLNDKSVM
KAL---GVE-VDGYDSCNFDINRNFLFQGDWM-QPFH--RLVPGIIEK--MPVLIYAGDA
DFICNWLGNKAWAEALEYADHEKFAAADMKDLRL-DASKD---------GR-KIGEVKSH
GNFTFMRIHAGGHMVPLDQPEASLEFFNRWL------------------------AKEWF
------------------------------------------
>XP_008723557_Cladophialophora_carrionii
------------------------------------------------------------
----------------------------MR--A-LSAALLAGV--ASAAI-AP----Q--
----------------------------------------QQPLQ------LPKSLPA--
-------------------------------------------E---AKNVLDSQLHHLK
DALRGLTA----------------------------------------------------
------------------------------------------------------------
------------------------------------------------------------
------------------------------------------------------------
------------------------------------------------------------
-------------------------E--------AAAIWDEVAALY--------------
------------------------------------------------------------
------PEDMSAASFFSLPK---KHTRRPDHEWDHIVRGGDVQGVWVENANGEQERYLDG
KLDTYDLRVKKV-DPSELGVDPGVKQYSGYLDDNENDKHLFYWFFESRN-DPKNDPVVLW
LNGGPGCSSLTGLFLELGPSRI-NEKLQLVPNPYSWNDNASVIFLDQPVNVGYSYS----
-------------------------------SSS----VSNTVAAGKDVYALLTLFFEQF
PEYAK--QDFHIAGESYAGHYIPVFTSEI--LSHK-----------K---TNINIKSVLI
GNGLTDGYTQYEYYRPMAC---GDGGWPAVLDPQSCQAMDNALPR--CQSLIENCYNSES
VWSCVPASIYCNNALLAPYQR-TGQNVYDVRGKCKD--SSNLCYPELGWISKWLNQKSVM
KAL---GVE-VDGYDSCNFDINRNFLFQGDWM-QPFH--RLVPGIIEK--IPVLIYAGDA
DFICNWLGNKAWAEALEYPDHKKFAAVEMEDLRL-DG--N---------GR-KIGEVKSH
GNFTFMRIHAGGHMVPLDQPEASLEFFNRWL------------------------AKEWF
------------------------------------------
>XP_016248901_Cladophialophora_immunda
------------------------------------------------------------
----------------------------MR--A-LSPLLLAGA--ASAAI-AP----Q--
----------------------------------------QQPLQ------LPKSFPA--
-------------------------------------------E---AKNILDNQLHHLK
DALRGLTE----------------------------------------------------
------------------------------------------------------------
------------------------------------------------------------
------------------------------------------------------------
------------------------------------------------------------
-------------------------E--------AANIWDEVAALY--------------
------------------------------------------------------------
------PEDMSRASFFSMPK---KHTRRPDHEWDHIVRGADVQSVWVANADGEQERYLDG
KLDTYDLRVKKV-DPSSLGVDPNVKQYSGYLDDNENDKHLFYWFFESRN-DPENDPVVLW
LNGGPGCSSLTGLFLELGPSRI-NEKLQVVPNPYSWNDNASVIFLDQPVNVGYSYS----
-------------------------------SSS----VSNTVAAGKDVYALLTLFFEQF
PEYAK--QDFHIAGESYAGHYIPVFASEI--LSHK-----------K---TNIKLTSVLI
GNGLTDGYTQYEYYRPMAC---GDGGWPAVLDPQSCQAMDNALPR--CQSLIQNCYDSES
VWSCVPASIYCNNALLAPYQR-TGQNVYDVRGKCKD--SSNLCYPELGWISKWLNDRSVM
KAL---GVE-VDGYDSCNFDINRNFLFQGDWM-QPFH--RLVPGLIEK--MPVLIYAGDA
DFICNWLGNKAWAEALEYPDHKKFAAADMKDLRL-DASKD---------GR-KIGEVKSH
GNFTFMRIHAGGHMVPLDQPEASLEFFNRWL------------------------AKEWF
------------------------------------------
>XP_007748597_Cladophialophora_psammophila
------------------------------------------------------------
----------------------------MK--S-LPGLLLAGV--ASAGI-AP----Q--
----------------------------------------QQPLQ------FPKSFPT--
-------------------------------------------E---AKNVLGNQLNHLK
DALRGLTN----------------------------------------------------
------------------------------------------------------------
------------------------------------------------------------
------------------------------------------------------------
------------------------------------------------------------
-------------------------E--------AADIWDEVAALY--------------
------------------------------------------------------------
------PEDMSRASFFSMPK---KHTRRPDHEWDHIVRGADVQSVWVKNADGEQERRLDG
KLDTYDLRVKKV-DPSALGVDPHVKQYSGYLDDNENDKHLFYWFFESRN-DPENDPVVLW
LNGGPGCSSLTGLFLELGPSRI-NEKLQLVPNPYSWNDNASVIFLDQPVNVGYSYS----
-------------------------------SSS----VSNTVAAGKDVYALLTLFFEQF
PEYAK--QEFHIAGESYAGHYIPVFASEI--LSHK-----------K---TNIKLTSVLI
GNGLTDGFTQYEYYRPMAC---GDGGWPAVLDPQSCQAMDNALPR--CQSLIQNCYDSES
VWSCVPASIYCNNALLAPYQR-TGQNVYDVRGKCKD--SSNLCYPELGWISKWLNDKSVM
KAL---GVE-VDGYDSCNFDINRNFLFQGDWM-QPFH--RLVPGIIEK--MPVLIYAGDA
DFICNWLGNKAWAEALEYPDHEKFAAAEMEDLRL-DASKD---------GR-KIGEVKSH
GNFTFMRIHAGGHMVPLDQPEASLEFFNRWL------------------------AKEWF
------------------------------------------
>XP_018692195_Fonsecaea_erecta
------------------------------------------------------------
----------------------------MK--A-LSPLLLAGA--ASAAI-AP----Q--
----------------------------------------QQPLQ------LPKSFPA--
-------------------------------------------E---TKNILDDQLHHLK
DALHGFTE----------------------------------------------------
------------------------------------------------------------
------------------------------------------------------------
------------------------------------------------------------
------------------------------------------------------------
-------------------------E--------AANIWDEVAELY--------------
------------------------------------------------------------
------PEDMRKAGFFPMPK---KHTRRPDHEWDHIVRGADVQSVWVDNVDGEKERYLDG
KLDTYDLRVKKV-DPSSLGVDPDVKQYSGYLDDNENDKHLFYWFFESRN-DPENDPVVLW
LNGGPGCSSLTGLFLELGPSRI-NEKLQLVPNPYSWNDNASVIFLDQPVNVGYSYS----
-------------------------------SSS----VSNTVAAGKDVYALLTLFFEQF
PEYAK--QDFHIAGESYAGHYIPVFASEI--LSHK-----------K---TNIKLTSVLI
GNGLTDGYTQYEYYRPMAC---GDGGWPAVLDPQSCQAMDNALPR--CQSLIQNCYDSES
VWSCVPASIYCNNALLAPYQR-TGQNVYDVRGKCKD--SSNLCYPELGWISRWLNQKSVM
KAL---GVE-VDGYDSCNFDINRNFLFQGDWM-QPFH--RLVPGLIEK--MPVLIYAGDA
DFICNWLGNKAWAEALEYPDHKKFAAAAMKDLRL-DASKD---------GR-KIGEVKSY
GNFTFMRIHAGGHMVPLDQPEASLEFFNRWL------------------------AKEWF
------------------------------------------
>XP_022507457_Fonsecaea_monophora
------------------------------------------------------------
----------------------------MK--A-ISPLLLAGA--ASAAI-AP----Q--
----------------------------------------QQPLQ------LPKSFPA--
-------------------------------------------E---AKNMLDNQLHHLK
DALRGLTE----------------------------------------------------
------------------------------------------------------------
------------------------------------------------------------
------------------------------------------------------------
------------------------------------------------------------
-------------------------E--------AANVWDEVAALY--------------
------------------------------------------------------------
------PEDMSRASFFSLPK---KHTRRPDHEWDHIVRGADVQSVWVDNADGEKERYVDG
KLDTYDLRVKKV-DPSSLGVDPNVKQYSGYLDDNENDKHLFYWFFESRN-DPENDPVVLW
LNGGPGCSSLTGLFLELGPSRI-NEKLQVVPNPYSWNDNASVIFLDQPVNVGYSYS----
-------------------------------SSS----VSNTVAAGKDVYALLTLFFEQF
PEYAK--QDFHIAGESYAGHYIPVFASEI--LSHK-----------K---TNIKLTSVLI
GNGLTDGYTQYEYYRPMAC---GDGGWPAVLDPQSCQAMDNALPR--CQSLIQNCYDSES
VWSCVPASIYCNNALLAPYQR-TGQNVYDVRGKCKD--SSNLCYPELGWISKWLNEKSVM
KAL---GVE-VDGYDSCNFDINRNFLFQGDWM-QPFH--RLVPGLIEK--MPVLIYAGDA
DFICNWLGNKAWAEALEYPDHKKFAAADMKDLRL-DDSKD---------GR-KIGEVKSH
GNFTFMRIHAGGHMVPLDQPEASLEFFNRWL------------------------AKEWF
------------------------------------------
>XP_016626423_Fonsecaea_multimorphosa
------------------------------------------------------------
----------------------------MK--A-LSPLLLAGA--ASAAI-AP----Q--
----------------------------------------QQPLQ------FPKSFPT--
-------------------------------------------E---AKNVLGNQLHHLK
DALRGLTE----------------------------------------------------
------------------------------------------------------------
------------------------------------------------------------
------------------------------------------------------------
------------------------------------------------------------
-------------------------E--------AAEIWDEVAALY--------------
------------------------------------------------------------
------PEDMSRASFFSMPK---KHTRRPDHEWDHIVRGADVQSVWVDNADGEKERYLDG
KLDTYDLRVKKV-DPSSLGVDPDVKQYSGYLDDNENDKHLFYWFFESRN-DPENDPVVLW
LNGGPGCSSLTGLFLELGPSRI-NEKLQLVPNPYSWNDNASVIFLDQPVNVGYSYS----
-------------------------------SSS----VSNTVAAGKDVYALLTLFFEQF
PEYAK--QDFHIAGESYAGHYIPVFASEI--LSHK-----------K---TNIKLTSVLI
GNGLTDGYTQYEYYRPMAC---GDGGWPAVLDPQSCQAMDNALPR--CQSLIQNCYDSES
VWSCVPASIYCNNALLAPYQR-TGQNVYDVRGKCKD--SSNLCYPELGWISKWLNDKSVM
KAL---GVE-VDGYDSCNFDINRNFLFQGDWM-QPFH--RLVPGLIEK--MPVLIYAGDA
DFICNWLGNKAWAEALEYPDHKKFAAATMKDLRL-DASKD---------GR-KIGEVKSH
GNFTFMRIHAGGHMVPLDQPEASLEFFNRWL------------------------AKEWF
------------------------------------------
>XP_022503707_Fonsecaea_nubica
------------------------------------------------------------
----------------------------MK--A-LSPLLLAGA--ASAAI-AP----Q--
----------------------------------------QQPLQ------LPKSFPA--
-------------------------------------------E---AKNMLDNQLHHLK
DALRGLTE----------------------------------------------------
------------------------------------------------------------
------------------------------------------------------------
------------------------------------------------------------
------------------------------------------------------------
-------------------------E--------AANIWDEVAALY--------------
------------------------------------------------------------
------PEDMSRASFFSLPK---KHTRRPDHEWDHIVRGADVQSVWVDNADGEKERYVDG
KLDTYDLRVKKV-DPSSLGVDPNVKQYSGYLDDNENDKHLFYWFFESRN-DPENDPVVLW
LNGGPGCSSLTGLFLELGPSRI-NEKLQLVPNPYSWNDNASVIFLDQPVNVGYSYS----
-------------------------------SSS----VSNTVAAGKDVYALLTLFFEQF
PEYAK--QDFHIAGESYAGHYIPVFASEI--LSHK-----------K---TNIKLTSVLI
GNGLTDGYTQYEYYRPMAC---GDGGWPAVLDPQSCQAMDNALPR--CQSLIQNCYDSES
VWSCVPASIYCNNALLAPYQR-TGQNVYDVRGKCKD--SSNLCYPELGWISKWLNEKSVM
KAL---GVE-VDGYDSCNFDINRNFLFQGDWM-QPFH--RLVPGLIEK--MPVLIYAGDA
DFICNWLGNKAWAEALEYPDHKKFAAADMKDLRL-DDSKD---------GR-KIGEVKSH
GNFTFMRIHAGGHMVPLDQPEASLEFFNRWL------------------------AKEWF
------------------------------------------
>XP_013278411_Fonsecaea_pedrosoi
------------------------------------------------------------
----------------------------MK--A-LSPLLLAGA--ASAAI-AP----Q--
----------------------------------------QQPLQ------LPKSFPA--
-------------------------------------------E---AKNMLDNQIHHLK
DALRGLTE----------------------------------------------------
------------------------------------------------------------
------------------------------------------------------------
------------------------------------------------------------
------------------------------------------------------------
-------------------------E--------AANVWDEVAALY--------------
------------------------------------------------------------
------PEDMSRASFFSLPK---KHTRRPDHEWDHIVRGADVQSVWVDNADGEKERYVDG
KLDTYDLRVKKV-DPSSLGVDPNVKQYSGYLDDNENDKHLFYWFFESRN-DPENDPVVLW
LNGGPGCSSLTGLFLELGPSRI-NEKLQVVPNPYSWNDNASVIFLDQPVNVGYSYS----
-------------------------------SSS----VSNTVAAGKDVYALLTLFFEQF
PEYAK--QDFHIAGESYAGHYIPVFASEI--LSHK-----------K---TNIKLTSVLI
GNGLTDGYTQYEYYRPMAC---GDGGWPAVLDPQSCQAMDNALPR--CQSLIQNCYDSES
VWSCVPASIYCNNALLAPYQR-TGQNVYDVRGKCKD--SSNLCYPELGWISKWLNEKSVM
KAL---GVE-VDGYDSCNFDINRNFLFQGDWM-QPFH--RLVPGLIEK--MPVLIYAGDA
DFICNWLGNKAWAEALEYPDHKKFAAADMKDLRL-DDSKD---------GR-KIGEVKSH
GNFTFMRIHAGGHMVPLDQPEASLEFFNRWL------------------------AKEWF
------------------------------------------
>XP_007756030_Cladophialophora_yegresii
------------------------------------------------------------
----------------------------MR--A-LSAALLAGV--ATAAI-AP----Q--
----------------------------------------QQPLQ------LPKSFPA--
-------------------------------------------E---AKNILDSQFHHLK
DALRGLTE----------------------------------------------------
------------------------------------------------------------
------------------------------------------------------------
------------------------------------------------------------
------------------------------------------------------------
-------------------------E--------AAATWDEVAALY--------------
------------------------------------------------------------
------PEDMSAASFFSLPK---KHTRRPDREWDHIVRGKGVQGLWLENANGEQERYLDG
KLDTYDLRVKKV-DPSELGVDPDVKQYSGYLDDNENDKHLFYWFFESRN-DPKNDPVVLW
LNGGPGCSSLTGLFLELGPSRI-NEKLQLVPNPYSWNDNASVIFLDQPVNVGYSYS----
-------------------------------SSS----VSNTVAAGKDVYALLTLFFEQF
PEYAK--QDFHIAGESYAGHYIPVFTSEI--LSHK-----------K---SNINLKSVLI
GNGLTDGYTQYEYYRPMAC---GDGGWPAVLDPQSCQAMDNALPR--CQSLIENCYNSES
VWSCVPASIYCNNALLAPYQR-TGQNVYDVRGKCKD--SSNLCYPELGWISKWLNQKSVM
NAL---GVE-VDGYDSCNFDINRNFLFQGDWM-QPFH--RLVPGIIEK--IPVLIYAGDA
DFICNWLGNKAWAEALEYPDHQKFAAVEMEDLRL-DG--N---------GR-KIGEVKSH
GNFTFMRIHAGGHMVPLDQPEASLEFFNRWL------------------------AKEWF
------------------------------------------
>XP_016231278_Exophiala_spinifera
------------------------------------------------------------
----------------------------MK--S-LAAALVAGV--ASAAV-------T--
----------------------------------------QQPMQ------LPKSFSA--
-------------------------------------------A---AKDAFDNQMHHLK
DALRGLTA----------------------------------------------------
------------------------------------------------------------
------------------------------------------------------------
------------------------------------------------------------
------------------------------------------------------------
-------------------------E--------AASVWDEVAALY--------------
------------------------------------------------------------
------PEAMSEASFFSLPK---KHTRRPDHEWDHIVRGADIQKVWIQNEKGEQERRIDG
KLDTYDLRVKSV-DPSSLGVDT-VKQYSGYLDDNENDKHLFYWFFESRN-DPKNDPVVLW
LNGGPGCSSLTGLFLELGPSSI-NEKIQLVSNPYSWNDNASVIFLDQPVNVGYSYS----
-------------------------------SGS----VSNTVAAGKDVYALLTLFFEQF
PEYAH--QDFHIAGESYAGHYIPVFAAEI--MSHK-----------K---KNINLKSLLI
GNGLTDGLTQYEYYRPMAC---GDGGWPAVLDPQSCEAMDNALPR--CLSLIQNCYDSES
VWSCVPASIYCNNALLAPYQR-TGQNVYDVRGKCKD--SSNLCYPELGYISQWLNKESVM
KAL---GVE-VSGYDSCNFDINRNFLFQGDWM-KPYH--RLVPDLIAE--MPVLIYAGDA
DFICNWLGNKAWSEALEYPDHKKFAATEMKDLRL-DG--N---------GR-KIGEVKSH
GNFTFMRIHAGGHMVPLDQPEASLEFFNRWL------------------------SGEWF
------------------------------------------
>XP_016263344_Exophiala_oligosperma
------------------------------------------------------------
----------------------------MK--T-LAAALVAGV--ASAAV-------T--
----------------------------------------QQPMQ------LPKSFPA--
-------------------------------------------A---AKDAFNNQMHHLK
DALRGLTA----------------------------------------------------
------------------------------------------------------------
------------------------------------------------------------
------------------------------------------------------------
------------------------------------------------------------
-------------------------E--------AASVWDEVAALY--------------
------------------------------------------------------------
------PEDMSQASFFSLPK---KHTRRPDHEWDHIVRGADIQKVWIQNENGEQERRIDG
QLDTYDLRVKSV-DPSSLGVDT-VKQYSGYLDDNENDKHLFYWFFESRN-DPKNDPVVLW
LNGGPGCSSLTGLFLELGPARI-NEKIKLVSNPYSWNDNASVIFLDQPVNVGYSYS----
-------------------------------SGS----VSNTVAAGKDVYALLTLFFEQF
PEYAH--QDFHIAGESYAGHYIPVFAAEI--MSHK-----------K---KNINLKSLMI
GNGLTDGLTQYEYYRPMAC---GEGGWPAVLDSQSCQAMDNALPR--CLSLIQNCYDSES
VWSCVPASIYCNNALLAPYQR-TGQNVYDVRGKCED--SSNLCYSELGYISKWLNEESVM
KAL---GVE-VSGYDSCNFDINRNFLFQGDWM-KPYH--RLVPDLIAE--MPVLIYAGDA
DFICNWLGNKAWSEALEYPDHKKFAAAEMKDLRL-DG--K---------GR-KIGEVKSH
GNFTFMRIHAGGHMVPLDQPEASLEFFNRWL------------------------SGEWF
------------------------------------------
>XP_013322057_Exophiala_xenobiotica
------------------------------------------------------------
----------------------------MK--S-LTTALLVGV--ASAAV-AP----A--
----------------------------------------QQPLQ------LPKSFPA--
-------------------------------------------A---AKDAFDNQLHHLK
DALKGLTA----------------------------------------------------
------------------------------------------------------------
------------------------------------------------------------
------------------------------------------------------------
------------------------------------------------------------
-------------------------E--------AAAVWDDVAALY--------------
------------------------------------------------------------
------PEDMSKASFFSLPK---KHTRRPDHEWDHIVRGADVQKVWVQNADGEQERRIDG
QLDTYDLRVKSV-DPSSLGVDT-VKQYSGYLDDNENDKHLFYWFFESRN-DPKNDPVVLW
LNGGPGCSSLTGLFLELGPSRI-NEKIQLVSNPYSWNDNASVIFLDQPVNVGYSYS----
-------------------------------SSS----VSDTVAAGKDVYALLTLFFEQF
PEYAH--QDFHIAGESYAGHYIPVFAAEI--MSHK-----------K---KNINLKSLLI
GNGLTDGLTQYEYYRPMAC---GEGGWPAVLDEQSCQAMDNALPR--CLSLIQNCYDSES
VWSCVPASIYCNNALLAPYQR-TGQNVYDVRGKCKD--SSNLCYPELGWISKWLNDKTVM
KAL---GVE-VDGYDSCNFDINRNFLFQGDWM-KPYH--RLVPDLIEK--MPVLIYAGDA
DFICNWLGNKAWSEALEYPDHKKFASASMKDLRL-DG--N---------GR-KIGEVKSH
GNFTFMRLHAGGHMVPLDQPEASLEFFNRWL------------------------AKEWF
------------------------------------------
>XP_007725294_Capronia_coronata
------------------------------------------------------------
----------------------------MK--A-FAAALLAGV--ATAAV-AP----Q--
----------------------------------------QQPLQ------LPKSFPS--
-------------------------------------------E---AKSVLDNQLHHLK
DALRGLTV----------------------------------------------------
------------------------------------------------------------
------------------------------------------------------------
------------------------------------------------------------
------------------------------------------------------------
-------------------------E--------AAAIWDEVAALY--------------
------------------------------------------------------------
------PEDMSAASFFSTPK---KHTRRPDHEWDHIVRGEDIQNVWVDNANGEKERRIDG
KLDTYDLRVKTV-DPSALGVDPNVKQYSGYLDDNENDKHLFYWFFESRN-DPKTDPVVLW
LNGGPGCSSLTGLFLELGPSRI-NEKLELVANPYSWNDNASVIFLDQPVNVGYSYS----
-------------------------------SSS----VSNTVAAGKDVYALLTLFFEQF
PEYAS--QDFHIAGESYAGHYIPVFASEI--LSHK-----------K---TNINLKSVLI
GNGLTDGLTQYEYYRPMAC---GEGGWPAVLDEQSCQAMDNALPR--CQSLIQNCYDSES
VWSCVPASIYCNNALLAPYQR-TGQNVYDVRGKCKD--SSNLCYPELGWISKWLNEESVM
KAL---GVE-VEGYDSCNFDINRNFLFQGDWM-QPFH--RLVPGLIEK--LPVLIYAGDA
DFICNWLGNKAWTEALEYPDHKQYAAAEMKDLRM-DGSKD---------GR-KIGEVKSH
GNFTYMRIHAGGHMVPLDQPEASLEFFNRWL------------------------AKEWF
------------------------------------------
>XP_007734094_Capronia_epimyces
------------------------------------------------------------
----------------------------MK--A-LTAALLVGS--AAAAV-AP----Q--
----------------------------------------QQPIQ------LPKSFAG--
-------------------------------------------E---AKNMLDNQLHHLK
DALKGLTV----------------------------------------------------
------------------------------------------------------------
------------------------------------------------------------
------------------------------------------------------------
------------------------------------------------------------
-------------------------E--------AAAIWDEVAALY--------------
------------------------------------------------------------
------PEDMSRASFFSTPK---KHTRRPDHQWDHIVRGEDVQKTWVENANGEKERRIDG
KLDTYDLRVKAV-DPSVLGVDPGVKQYSGYLDDNENDKHLFYWFFESRN-DPENDPVVLW
LNGGPGCSSLTGLFLELGPSRI-NEKLEVVPNPYSWNDNASVIFLDQPVNVGYSYS----
-------------------------------GST----VSNTVAAGKDVYALLTLFFEQF
PQYAK--QDFHIAGESYAGHYIPVFASEI--LSHK-----------K---TNINLQSILI
GNGLTDGYTQYEYYRPMAC---GDGGWPAVLDEQSCQAMDNALPR--CQSLIKNCYDSES
VWSCVPASIYCNNALLAPYQR-TGQNVYDVRGKCKD--SSNLCYPELGWITKWLNEESVI
KAL---GAE-VDSYDSCNFDINRNFLFQGDWM-QPFH--RLVPGLIEK--LPVLVYAGDA
DFICNWLGNKAWTEALEYPDHKKFAAAELKDLRL-DGSKD---------GR-KIGEVKSH
GNFTFIKIHAGGHMVPLDQPEASLEFFNRWL------------------------AKEWF
------------------------------------------
>XP_009155865_Exophiala_dermatitidis
------------------------------------------------------------
----------------------------MK--A-FTAALLAGV--ASAAV-AP----Q--
----------------------------------------QQPLQ------FPKSFPV--
-------------------------------------------E---AKNILDKQLHEMK
DALKGLTA----------------------------------------------------
------------------------------------------------------------
------------------------------------------------------------
------------------------------------------------------------
------------------------------------------------------------
-------------------------E--------AAAVWDEVASLY--------------
------------------------------------------------------------
------PEDMSRASFFSTPK---KHTRRPDHEWDHIVRGADIQKVWVENADGEKERHIEG
KLDTYDLRVKAV-DPSSLGVDPGVKQYSGYLDDNENDKHLFYWFFESRN-DPKNDPVVLW
LNGGPGCSSLTGLFLELGPARI-NEKLELVPNPYSWNDNASVIFLDQPVNVGYSYS----
-------------------------------SSS----VSNTVAAGKDVYALLTLFFEQF
PEYAK--QDFHIAGESYAGHYIPVFATEI--LSHK-----------K---NNINLKSVLI
GNGLTDGYTQYAYYRPMAC---GDGGWPAVLDEQSCQAMDNALPR--CQSLIKSCYDSES
VWSCVPASIYCNNALLAPYQR-TGQNVYDVRGKCKD--SSNLCYPELGWISKWLNQKSVM
KAL---GVE-VDSYDSCNFDINRNFLFQGDWM-QPFH--RLVPGLIEK--LPVLIYAGDA
DFICNWLGNKAWTEALEYPDHKKFAAADMKDLRM-DGSKN---------GR-KIGEVKSH
GNFTYMRIHAGGHMVPLDQPEASLEFFNRWL------------------------AKEWF
------------------------------------------
>XP_013265046_Exophiala_aquamarina
------------------------------------------------------------
----------------------------MR--A-LSTALLAGV--ATAAI-AP----Q--
----------------------------------------QQPLQ------FPKTFPV--
-------------------------------------------E---AKNVLDKQLHNLK
DALKGLTA----------------------------------------------------
------------------------------------------------------------
------------------------------------------------------------
------------------------------------------------------------
------------------------------------------------------------
-------------------------E--------AAAIWDEVAMMY--------------
------------------------------------------------------------
------PEDMSAASFFSSPK---KHNRRPDHEWDHIVRGADIQKIWVENADGEKERHIDG
KLDTYDLRVKSV-DPSVLGVDPGVKQYSGYLDDNEDDKHLFYWFFESRN-DPKNDPVVLW
LNGGPGCSSLTGLFLELGPSRL-TEKLELVHNPYSWNDNASVIFLDQPVNVGYSYS----
-------------------------------SSS----VSNTVAAGKDVYALLTLFFEQF
PEYAQ--QDFHIAGESYAGHYIPVFASEI--ASHK-----------K---TNINLKSVLI
GNGLTDGLTQYEYYRPMAC---GDGGWPAVLDKQSCQAMDNALPR--CQSLIQNCYDSES
VWSCVPASIYCNNALLAPYQR-TGQNVYDVRGKCKD--SSNLCYPELGWISKWLNDKSVM
KAL---GVE-VDSYDSCNFDINRNFLFQGDWM-QPFH--RLVPGLIEK--FPVLIYAGDA
DFICNWLGNKAWAEALEYPGHKEFKAAETKDLRI-DGSKK---------GR-KIGEVKSH
GNFTFMRIHAGGHMVPLDQPEASLEFFNRWL------------------------AKEWF
------------------------------------------
>XP_016228304_Exophiala_mesophila
------------------------------------------------------------
----------------------------MR--A-FETVLLAGV--ASAAV-AP----Q--
----------------------------------------QQPMQ------FPTTFPA--
-------------------------------------------E---AKNVLDKQMHNLK
DALKGLTA----------------------------------------------------
------------------------------------------------------------
------------------------------------------------------------
------------------------------------------------------------
------------------------------------------------------------
-------------------------E--------AAAIWDEVAMLY--------------
------------------------------------------------------------
------PEEMSAASFFSTPK---KHSRRPDHEWDHIVRGADIQSVWVENANGEAERKVDG
KLDTYNLRVKSV-DPSDLGVDPGVKQYSGYLDDNENDKHLFYWFFESRN-DPENDPVVLW
LNGGPGCSSLTGLFLELGPSRI-NEKLEIVSNPYSWNANASVIFLDQPVNVGYSYS----
-------------------------------SSS----VSNTVAAGKDVYALLTLFFEQF
PEYAH--QDFHIAGESYAGHYIPVFASEI--SSHK-----------K---TNINLKSVLI
GNGLTDGLTQYQHYRPMAC---GDGGWPAVLDKQSCQAMDNSLPR--CLSLIQNCYDSES
VWSCVPASIYCNNALLAPYQR-TGQNVYDVRGKCKD--SSNLCYPELGWISKWLNSKEVM
KAL---GVE-VDGYDSCNFDINRNFLFQGDWM-QPYH--RLIPGLIEK--FPVLIYAGDA
DFICNWLGNKAWTEALEYPEHEKYKAAETKDLRL-DGTKT---------GR-KIGDVKSH
GNFTFMRIHAAGHMVPLDQPEASLEFFNRWL------------------------SKEWF
------------------------------------------
>XP_013274742_Rhinocladiella_mackenziei
------------------------------------------------------------
----------------------------MK--A-FSTALLAGV--ASAAI-AP----Q--
----------------------------------------QQPLQ------LPKSFPS--
-------------------------------------------E---AKNVLDNQLHHLK
DALKGLTV----------------------------------------------------
------------------------------------------------------------
------------------------------------------------------------
------------------------------------------------------------
------------------------------------------------------------
-------------------------E--------AAAIWDEVAALY--------------
------------------------------------------------------------
------PEDMSRASFFSTPK---KHTRRPDHEWDHIVRGADIQKVWIQNADGEQERRLDG
KLDTYDLRVQSV-DPSSLGVDPHVKQYSGYLDDNENDKHLFYWFFESRN-DPKNDPVVLW
LNGGPGCSSLTGLFLELGPSRI-NEKLELVYNPYSWNDNASVIFLDQPVNVGYSYS----
-------------------------------SSS----VSNTVAAGKDVYALLTLFFEQF
PEYAS--QDFHIAGESYAGHYIPVFASEI--MSHK-----------K---TNINLKSVLI
GNGLTDGLTQYGYYRPMAC---GEGGWPAVLDPQSCQAMDNALPR--CLSLIQSCYDSES
VWSCVPASIYCNNAMLAPYQR-TGQNVYDVRSKCKD--SSNLCYPELGYISKWLNDKSVI
EAL---GAE-VDSYDSCNFDINRNFLFQGDWM-QPFH--RLVPGLIEK--MPVLIYAGDA
DFICNWLGNKAWTEALEYPDHEGFAAAEMKDLHL-DGSKN---------RR-KIGEVKTH
GNFTFMKIHAGGHMVPLDQPEASLEFFNRWL------------------------AKEWF
------------------------------------------
>XP_017995891_Phialophora_attinorum
------------------------------------------------------------
----------------------------MK--A-VNPVLFASA--ALAAI--P----A--
----------------------------------------QQPLS------LPKSFPA--
-------------------------------------------E---AKDLFSNQLSHLK
DALRGLTH----------------------------------------------------
------------------------------------------------------------
------------------------------------------------------------
------------------------------------------------------------
------------------------------------------------------------
-------------------------E--------AAAVWDEVAALY--------------
------------------------------------------------------------
------PEDMSAASFFSSPK---KHTRRPDSHWDHIVRGQDVQNVWVEGANGEQEREVHG
KLDTYDLRVKAV-DPSALEVDPGVKQYSGYLDDNDNDKHLFYWFFESRN-DPKNDPVVLW
LNGGPGCSSLTGLFLELGPARI-NENIELVFNPYSWNNNASVIFLDQPVNVGYSYS----
-------------------------------GGS----VSDTVAAGKDIYALLTLFFKQF
PEYAE--QDFHIAGESYAGHYIPVFASEI--LSHK-----------K---RNINLKSVLI
GNGLTDGLTQYEYYRPMAC---GKGGWPAVLDEQSCQAMDNALPR--CQNLIQGCYDSES
VWSCVPASIYCNNALLAPYQR-TGQNVYDVRGKCKD--SSNLCYPELGYISKWLNKPSVM
KAL---GAE-VDGYDSCNFDINRNFLFAGDWM-KPYH--RLVPGLIEE--LPVLIYAGDA
DFICNWLGNEGWTNALEYPEHEKFKAAKTNDLHI-DGSKD---------QR-KIGSVKSH
GNFTFMRIHAAGHMVPLDQPEASLEFYNRWL------------------------AKEWF
------------------------------------------
>NP_594425_Schizosaccharomyces_pombe
------------------------------------------------------------
--------------------------MLMKQTFLYFLLTCVVSAQFNGYVPPE-------
----------------------------------------QNGGDIVVPKDFYEKFGEDF
IREQEESSAPLMNPVPERDEAEAPHHPKGHHEFNDDFEDDTALEHPGFKDKLDSFLQPAR
DFLHTVSDRLDNIFDDDEDEHVREKRPHDSADEDAPRRKHGKCKGKGKHHKGKHAKGKGK
KSHPKPEDDSVFFDDERPKHHEFDDEDREFPAHHEPGEHMPPPPMHHKPGEHMPPPPMHH
EPGEHMPPPPMHHEPGEHMPPPPMHHEPGEHMPPPPMHHEPGEHMPPPPMHHEPGEHMPP
PPMHHEPGEHMPPPPMHHEPGEHMPPPPMHHEPGEHMPPPPMHHEPGEHMPPPPFKHHEL
EEHEGPEHHRGPEDKEHHKGPKDKEHHKGPKDKEHHKGPKDKEHHKGPKDKEHHKGPKDK
EHHKGPKDKEHHQGPKEKHNERPEQNMQSSHELLVIEAFADLINSVPVEEIAEEFSRFLD
TLGIEYYGNIPVHIQENAPKDSSIPPLFEFDDDLELSDLTPEQFAYLEMLKAEGIDPMTA
FRDQSHPAKPSNAQPADSSRPYAVFSQEENGEHVNLKA----------------------
-FPDHTLRVKDS-KPESLGIDT-VKQYTGYLDVED-DRHLFFWFFESRN-DPENDPVVLW
LNGGPGCSSLTGLFMELGPSSINIETLKPEYNPHSWNSNASVIFLDQPINTGFSNG----
-------------------------------DDS----VLDTVTAGKDVYAFLNLFFAKF
PQYAH--LDFHIAGESYAGHYIPQFAKEI--MEHNQGANFFVASGYEMEKQYINLKSVLI
GNGLTDPLVQYYFYGKMAC----ESPYGPIMSQEECDRITGAYDT--CAKLITGCYQTGF
TPVCIGASLYCNNAMIGPFTK-TGLNIYDIREECRD--QEHLCYPETGAIESYLNQEFVQ
EAL---GVE-YD-YKGCNTEVNIGFLFKGDWMRKTFR--DDVTAILEA-GLPVLIYAGDA
DYICNYMGNEAWTDALEWAGQREFYEAELKPWSPN--------------GK-EAGRGKSF
KNFGYLRLYEAGHMVPFNQPEASLEMLNSWI------------------------DGSLF
A-----------------------------------------
```
