## Supplementary material for "Coding Sequence Insertions in Fungal Genomes are Intrinsically Disordered and can Impart Functionally-Important Properties on the Host Protein": MAFFT_MSAs: XP_711348.2_blasthits_MAFFT.txt

```
>XP_711348_Candida_albicans
------------------------------------------------------------
------------------------------------------------------------
------------------------------------------------------------
------------------------------------------------------------
------------------------------------------------------------
------------------------------------------------------------
------------------------------------------------------------
------------------------------------------------------------
------------------------------------------------------------
----------------MIRLVR--LGPGSSILRRQIGY----------------IPNRGF
PIFRNVKPPLESRIPTVSYKSNKLYSTSTVSSTINSSAKKTKSS----------------
------------------------------------------------------------
------------------------------------------------------------
------------------------------------------------------------
------------------------------------------------------------
------------------------------------------------------------
------------------------------------------------------------
----------------------------------------------SSSSSSRYGKF---
-------------------FKF---GLAIGLGTTILYYTNDSF----KHIVLTIDRVNTV
TVAMIRCFAL-------------------YKETLG-ETY-DSDIDRHKALSKTHKKAAEI
TLKALEKNGGIYIKLGQHITALTYLLPPEWTNTMLPLQDKCPQSSLEEIEKLFENDL-GK
KMSDLFIEFDPNPVGVASLAQVHIATL-------KN-GE------KVAVKIQHPSLKEFV
PLDVALTKMVFDLMYKVFPEYPLTWLGDEMQNSIYIELDFTKEAENAQQTAEYF---KNY
QRETALRIPKIVEAQSRILVMEYVSGERLDNLKYMEQNNIDPSEVSSCLSHIFNNMIFTP
GVALHCDPHGGNLAIR----SVPKSKH------------NKSG--HNFEIILYDHGLYRT
IPLQMKRDYSHFWLAVL-DNDVPNMKKYAMKIANIG-DDDQKFRIFMSAITGRAPEEAL-
NYDIS-SRRSNEEIQKIQGQINN----------------DNRVLEDLMDILSNMPRMVLL
ILKTNDLTRNLDENLESSLGPERTFLIMANYCAKCVYDESKEEINQK-------------
------Y-RGWS---WLTHSISNWWYYQKRLSTLYL----YDFVLMIRRLTF--------
-----
>XP_002420390_Candida_dubliniensis
------------------------------------------------------------
------------------------------------------------------------
------------------------------------------------------------
------------------------------------------------------------
------------------------------------------------------------
------------------------------------------------------------
------------------------------------------------------------
------------------------------------------------------------
------------------------------------------------------------
-------------------MFR--LGPSSGMLRRQINH----------------IPNRSF
SIFKNVKSSLGSRIPIIYYKSNKLYSISTV-STINSSSKKTK------------------
------------------------------------------------------------
------------------------------------------------------------
------------------------------------------------------------
------------------------------------------------------------
------------------------------------------------------------
------------------------------------------------------------
----------------------------------------------SSSSSSRYGKF---
-------------------FKF---GLAIGLGTTILYYTNDSF----KHTVLTIDRVNTV
TVAMIRCFAL-------------------YKETLG-ASY-DNDSDRHKALSKTHKKAAEI
TLKALEKNGGIYIKLGQHITALTYLLPPEWTNTMLPLQDKCPQSSLEEIEKLFENDL-GK
KMSDIFIDFNPTPVGVASLAQVHIATL-------KN-GE------KVAVKIQHPSLKEFV
PLDVALTKMVFDLMYKVFPEYPLTWLGDEMQNSIYVELDFTKEAENARETAEYF---KDY
QRETALRIPKIVEAQSRILMMEYVSGERLDNLKYMEQNNIDPSEVSSCLSHIFNNMIFTP
DVSLHCDPHGGNLAIR----SVSKSEH------------NKSG--HNFEIILYDHGLYRK
IPLQMKRDYSHFWLAVL-DNDVPNMKKYAMKIANFG-EDDQKFRIFMSAITGRAPDKAL-
NYDIS-SRRSNEEIQKIQGQINN----------------DNGVLEDLMDILSNMPRMVLL
ILKTNDLTRNLDENLESSLGPERTFLIMANYCAKCVYDESKEEINQK-------------
------Y-RGWS---WLTHSISNWWHYQKRLSTLYL----YDFVLMIRKLTF--------
-----
>XP_002548388_Candida_tropicalis
------------------------------------------------------------
------------------------------------------------------------
------------------------------------------------------------
------------------------------------------------------------
------------------------------------------------------------
------------------------------------------------------------
------------------------------------------------------------
------------------------------------------------------------
------------------------------------------------------------
-------------------MIRSVLNSKYVVGRSRIHHNLVDATLFRKAGVLTTLPPRKY
-LFSN------------QYQCFRQYSTTPT-TTTTSPPPPPR------------------
------------------------------------------------------------
------------------------------------------------------------
------------------------------------------------------------
------------------------------------------------------------
------------------------------------------------------------
------------------------------------------------------------
-------------------------------------------------NSSRYLGL---
-------------------FKF---GIILGLGGTILFYTNDSF----KHAILTIDRVNVV
TIAMIRCFAL-------------------YKETLG-KTY-KDEAERHKALADTHKQAAEI
TLKALEKNGGIYIKLGQHITALTYLLPREWTDTMIPLQDKCPKSSMEEIEKLFENDL-GL
KMNDVFLEFNPEPVGVASLAQVHIATL-------KN-GQ------KVAVKIQHPSLKEFV
PLDVTLTKMVFDLMYKAFPDYPLTWLGEEMQNSIFVELDFTKEAENAENTAKYF---ADY
EKETALRIPKIVQAQPRILIMECVQGERLDNLKYMKDHNIDPSEVSACLSHIFNNMIFTP
NVSLHCDPHGGNLAIR----SLPSTS---------------NG--HNFEIVLYDHGLYRN
IPLEMKRDYSHFWLAVL-DNDVPNMKKYSSRIANLPVDDDQKFRIFMSAITGRAPEQAL-
NYDIS-SRRSHDEIKQIQNHVNN----------------DGNVLEDLMDILSNMPRMVLL
ILKTNDLTRNLDENLQSSLGPERTFLIMTKYCAKCVYDERKESIDKT-------------
------L-RGLK---WLTGTVSNWWSYQKRLSTLYF----YDFFLMIRRLTI--------
-----
>XP_003867334_Candida_orthopsilosis
------------------------------------------------------------
------------------------------------------------------------
------------------------------------------------------------
------------------------------------------------------------
------------------------------------------------------------
------------------------------------------------------------
------------------------------------------------------------
------------------------------------------------------------
------------------------------------------------------------
----------------------------------------------------MIKLIKPH
MSIHMLRVSPLSSRAGLKHLGHDF------THSFKKSYASSSGTTATFT-----------
------------------------------------------------------------
------------------------------------------------------------
------------------------------------------------------------
------------------------------------------------------------
------------------------------------------------------------
------------------------------------------------------------
-----------------------------------------------KSNTKRSNRF---
-------------------FRYFAVGLGIGIGGSALYYTSDKF----RHAVLTVDRVGVV
TVAMIRCFAL-------------------YKETLG-KEY-DSTTARQDALSKTHKRAAEI
TLKALEKNGGIYIKLGQHITALTYLLPREWTDTMIPLQDKCPRSSMEEIENLFETDL-GV
KLEDMFIEFDPNPVGVASLAQVHIARL-------RRNGQ------KVAVKIQHPSLKEFV
PLDVQLTRLVFDLMYKAFPEYPLTWLGDEMQNSIFVELDFTKEAANAERTAKHF---KDF
---TYLKIPDVLEAEKRILIMEYVAGSRLDNLKYYEDNDIDTSKVSACLTHVFNEMIFRP
DVGLHCDPHGGNLAIK----KVEPHN----------------GY--NFEIILYDHGLYRD
IPLQMKREYAHFWLAVL-DNDIPGMKKYAKVFAGI--EGEQKFKIFVSAITGRAPDAVL-
NKEIK-SRRSKAEIEEIQSQINN---------------HDSGVLEDLMDILSSMPRMILL
ILKTNDLTRNLDESLQSDLGPERTFLIMANYCARTIYEEGIDIINSQ-------------
------F-RGIT---WAFKRVVNWIGYHKRLSTLYI----YDLVLKFQNTRS--------
-----
>XP_001524785_Lodderomyces_elongisporus
------------------------------------------------------------
------------------------------------------------------------
------------------------------------------------------------
------------------------------------------------------------
------------------------------------------------------------
------------------------------------------------------------
------------------------------------------------------------
------------------------------------------------------------
------------------------------------------------------------
---------------------------------------------------MMMNILNP-
LRQSVARPLPLGSSLLSRHALHRFGTISRPTKLNKYTYSTSSNTNATSTSIKTTTVTASK
DVPPTVARGK--------------------------------------------------
------------------------------------------------------------
------------------------------------------------------------
------------------------------------------------------------
------------------------------------------------------------
------------------------------------------------------------
----------------------------------------------VKSNKRRYYNF---
-------------------FRF---GIAIGLGATALYYTNEKF----RHAILTIKRVNVV
TVAMVRCFAL-------------------YKEVLD-RKF-DTPQERLQELSRTHKKAAEI
TLKALEKNGGIYIKLGQHITALTYLLPREWTDTMIPLQDQCPRSSVEEIESMFESDL-GV
SLLDIFSEFDPTPIGVASLAQVHIARL-------KSNGQ------KVAVKVQHPSLKEFV
PVDVEMTKLVFDLMYKAFPEYPLTWLGDELQNSIFVELDFTKEAENAQRTAKHF---KDY
---PVLRIPKIIEAKNRILIMECVSGSRLDNLTYLKEHDIDPSKVSACLSHIFNDMIFTP
DVGLHCDPHGGNLAIR----SVQPTK----------------NSRDNFEIILYDHGLYRD
IPLQMKRDYSHFWLAVL-DNNIPEMKKYTKKLAGI--DGEQKFKIFISAITGRSPEAILS
DKKLK-KKRSIDEINDIQSQLND---------------SQSGVLEDLMDILSSVPRMILL
ILKTNDLTRSLDECLHTDLGPERTFLIMANYCAKSVYNEGIDTINSH-------------
------C-RGIH---WALKRMGNWFQYCHRLTELYF----YDFALQLRQLRLRYL-----
-----
>XP_007375348_Spathaspora_passalidarum
------------------------------------------------------------
------------------------------------------------------------
------------------------------------------------------------
------------------------------------------------------------
------------------------------------------------------------
------------------------------------------------------------
------------------------------------------------------------
------------------------------------------------------------
------------------------------------------------------------
------------------------------------------------------------
------------------------------------------------------------
------------------------------------------------------------
------------------------------------------------------------
------------------------------------------------------------
------------------------------------------------------------
------------------------------------------------------------
------------------------------------------------------------
------------------------------------------------------------
------------------------------------------------------------
------------------------------------------------------------
------------------------------------------------------------
------------------------------------------------------------
--------MVFDLMYVVFPEYPLTWLGDEMQSSIFVELDFVKEAENSKSTAEYF---HDF
KGVTALRIPKIIEAQPRILIMEYVPGARLDNLQYMKDNGIDTSEVSSCLSHIFNNMIFTP
GVGLHCDPHGGNLAIR----KL---EH------------KQPGDKHNFEIILYDHGLYRN
IPIEMKRNYAHFWLAVL-DNDIPKMKEYTTKFTGI--EGEQKFRIWMSAITGRAPEVAL-
NYDIK-TKRSVDEMSSIQSQLNS----------------DSTIIEDLMSILSSMPRIVLL
ILKTNDLTRNLDESLQSVLGPERTFLIMANYCARCVYEEKVEEIDNK-------------
------Y-KGVSLSKWVE-QCKNWWMYQRRVSMLFL----YDFALMIKRVVSL-------
-----
>XP_043048411_Scheffersomyces_spartinae
------------------------------------------------------------
------------------------------------------------------------
------------------------------------------------------------
------------------------------------------------------------
------------------------------------------------------------
------------------------------------------------------------
------------------------------------------------------------
------------------------------------------------------------
------------------------------------------------------------
------------------------------------------------------------
-------------------MFSRQFFRVGARLVGSRRLVSSG------------------
------------------------------------------------------------
------------------------------------------------------------
------------------------------------------------------------
------------------------------------------------------------
------------------------------------------------------------
------------------------------------------------------------
---------------------------------------------IPPTKRHRSTRA---
-------------------LKV---IAGLGIGGTILYNTSDSF----KHGVLMVERIGVV
TVATARCFKL-------------------YKNTLD-AQY-DTEEIRAAALKVTHLKAATI
TLHALEKNGGIYIKLGQHLTALTYLLPPEWTNTMIPLQQECPQSSMEEIQQLFQRDM-GV
SIEDYFSEFDPEPVGVASLAQVHIARL-------KETNE------KVAVKIQHPSLQQFV
PLDVFLTNTVFELMYKFFPEYPLTWLGDEMQNLIYTELDFTKEAQNAMATQEYF---AKY
KDSTALRIPSIKSAEHRILIMEYVGGARLDDLKYMNDHNIDASKVSACLSHIFNNMIFTP
GVGVHCDPHGGNLAIR----SVANGTG------------NGTN-SHNFEIILYDHGLYRQ
IPLQMRRDYSHFWLAVL-DNDIPNMKKYAKRFAGI--EGEQKFKIFACAITGRDPENSL-
NYDIT-KPRTKDEMLNIHTQLN-----------------EDGILEDLMDILSSMPRIVLL
ILKTNDLTRNLDEGLNNPLGPERTFLIMANYCARTVYEEQNELVSLT-------------
------S-TKYSFK-WLWGKLDNWIWYQRRLSSLYI----YDWIMTIKNFKAK-LSL---
-----
>XP_001383701_Scheffersomyces_stipitis
------------------------------------------------------------
------------------------------------------------------------
------------------------------------------------------------
------------------------------------------------------------
------------------------------------------------------------
------------------------------------------------------------
------------------------------------------------------------
------------------------------------------------------------
------------------------------------------------------------
------------------------------------------------------------
-----------------MALLKCNFPHHVFLLQLRKKMVLTT------------------
------------------------------------------------------------
------------------------------------------------------------
------------------------------------------------------------
--RIGTACAVTRHSVGPMAVGFRGMSPRISSSLTRRFSTFAR------------------
------------------------------------------------------------
------------------------------------------------------------
----------------------------------------------SGPKPRSFKRM---
-------------------FTV---GVALGLGGSALYYTNDN----VRHVVLTAERVTVV
TVAVFRCFNM-------------------YLQTLG-KDY-ESREERSKALKKTHKRAADI
TLRALETNGGIYIKLGQHITALTYLLPREWTDTMIPLQDQCPRSSMEEIEKMFVNDL-GT
SVNDMFSEFDPEPVGVASLAQVHIATL-------RESGE------KVAVKIQHPSLQEFV
PLDVFLTKTVFELMYKFFPEYPLTWLGEEMQSSIFIELDFTKEAENAQKTAAYF---KDL
KRETALKVPKIVEAQQRILIMEYVGGARLDNLDYLREHNISAADVSSCLSHIFNDMIFTP
GVGLHCDPHGGNLAIR----ALENSE-------------YKNG--HNFEIILYDHGLYRD
IPVQMKRDYSHFWLAVL-DSDVPKMREYAEKFAGI--QGDQKFRIFVSAITGRAPENAL-
N-DIK-KSRSEEEIRIIQNELNY----------------SEGVLEDLMDILSSMPRMVLL
ILKTNDLTRSLDENLNNPLGPERTFLILANYCARVVYDEENEKIAKE-------------
------Y-KSYSVK-KFVHYLTNWWSYHKRTSQLFL----YDFIVMLRNARRR-LSL---
-----
>XP_020063928_Suhomyces_tanzawaensis
------------------------------------------------------------
------------------------------------------------------------
------------------------------------------------------------
------------------------------------------------------------
------------------------------------------------------------
------------------------------------------------------------
------------------------------------------------------------
------------------------------------------------------------
------------------------------------------------------------
------------------------------------------------------------
-----------------------MFP---------ARLACGT------------------
------------------------------------------------------------
------------------------------------------------------------
------------------------------------------------------------
--RLRPPARACWRSLVP--------TPKLT------------------------------
------------------------------------------------------------
------------------------------------------------------------
--------------------------------------------------------L---
-------------------FKV---GIAIGVAGLVLYATNDT----AKHVILTTERIGVV
TAATARCFLL-------------------YKDVLG-KEF-SSKAERTAELNKTHQKAAEI
TLRALEKNGGIYIKLGQHITALTYLLPKEWTDTMLPLQDRCPRSSLEEIEQLFIKDM-GK
PMSELFSSFDPEPVGVASLAQVHIATL-------KETGE------KVAVKIQHPTLQEFV
PLDIYLTKTVFNLMYRFFPEYPLTWLGEEMQASIYVELDFTNEAENARKTAQYF---QNF
TRETALRIPTIVAAQKRVLIMEYVAGSRLDNLEYLNQHNIHPHEVSSCLSHIFNNMIFTP
DVGLHCDPHGGNLAIR----SVDKRT-------------SPSG--HNFEIVLYDHGLYRQ
IPLQMKREYSHFWLSVL-DGDVPKMKEYAGKFAGI--EGDQKFRIFAAAITGRSPENAL-
NYDIS-KARSTDEIKNIQSQLLS----------------TDGILEDLMYILSSMPRIVLL
ILKTNDLTRNLDESLSNPLGPERTFLIMANYCAKVVYDESKERIAAT-------------
------Y-SKYSVR-ATLEYARTWWAYQRRISTLYI----YDFIMMVRNLRHQFLS----
-----
>XP_020078130_Hyphopichia_burtonii
------------------------------------------------------------
------------------------------------------------------------
------------------------------------------------------------
------------------------------------------------------------
------------------------------------------------------------
------------------------------------------------------------
------------------------------------------------------------
------------------------------------------------------------
------------------------------------------------------------
------------------------------------------------------------
------------------------------------------------------------
------------------------------------------------------------
------------------------------------------------------------
------------------------------------------------------------
------------------------------------------------------------
------------------------------------------------------------
------------------------------------------------------------
------------------------------------------------MKPKTKFGF---
-------------------FKV---GAAIGLGGSLLYATNDTFRDTTRHLVITSERVGVV
VIATMRCFRL-------------------YLKTLG-KEY-STHQERLQALSKTHLKAAKI
TLKALEANGGIYIKLGQHITALTYLLPREWTDTMIPLQDRCPRSSIEEIEDMFELDM-GI
SLYEYFSDFDPEPVGVASLAQVHIGTL-------KKSGE------KVAVKVQHPSLSEFV
PLDIYLTRTVFGLMRKVFPEYPLTWLGDELQNSIYVELNFTNEAANAKKTDKYF---QSF
QNVTALRVPQIVSATPRILIMEYVAGSRLDDLKYLKDHHINPSDVSSCLSHIFNNMIFTP
DVGLHCDPHGGNLAIR----AVKKSE-------------SKTK--YNFEIVLYDHGLYRN
IPLQMKRDYSHFWLSVL-DNNIPEMRKYAEKVAGI--KGEQKFRIFASAITGRDPENAL-
NYDIK-KARSADEVVNMQNQLQG----------------EGGVLEDLMDMLSRMPRIVLL
ILKTNDLTRSLDENLNNPLGPERTFLIMANYCAKVVYDEEIEINNKH-------------
------H-KKYSLF-RALTNIKSWFAYQKRISSLYF----YDLFMIFHNLKSR-VGF---
-----
>XP_015470309_Debaryomyces_fabryi
------------------------------------------------------------
------------------------------------------------------------
------------------------------------------------------------
------------------------------------------------------------
------------------------------------------------------------
------------------------------------------------------------
------------------------------------------------------------
------------------------------------------------------------
------------------------------------------------------------
------------------------MLVLKPYPRH---SN---------------------
------------------------LCSRSTLLKSLLKTYSNGNSN-IICKKLLTTK----
------------------------------------------------------------
------------------------------------------------------------
------------------------------------------------------------
------------------------------------------------------------
------------------------------------------------------------
------------------------------------------------------------
----------------------------------------------TNIKTKSRFTS---
-------------------FKF---GIALGLGGSILYATNDSFHNTTRHIVLTADRVGVV
ALATIRCFKL-------------------YKDTLG-TEY-DSQIDRSKALSETHLKAAKI
TLKALEKNGGIYIKLGQHITALTYLLPREWTDTMIPLQDRCPRSSLEEIENMFQSDL-GV
SMNELFSEFNPEPVGVASLAQVHIATL-------RDSGE------RVAVKVQHPSLAEFV
PLDVYMTQRVFRLMRKVFPEYPLTWLGDELQSSIFVELDFVNEAENSERTAKYF---KNF
QKETALRIPKIVSANARILIMEYVEGARLDDLEYMKKNKINTSDVSSCLSHIFNNMIFTP
DVGLHCDPHGGNLAIR----S---SK-------------SRNG--HNFEIILYDHGLYRQ
IPLKMKRDYSHFWLSLL-DNDIPKMREYAEKITGI--QGEQKFRIFASAITGRDPENAL-
HYDIS-KARSEDEIINMQSQLQD----------------HNGVLEDLMDMLSRMPRVILL
ILKTNDLTRHLDEGLDNPLGPERTFLILANYCAKCVFDETKENINKS-------------
------Y-SKFSFG-WTIQNIKLWWFYQKRLSSLYI----YDCMMTINNFKHK-LGF---
-----
>XP_459886_Debaryomyces_hansenii
------------------------------------------------------------
------------------------------------------------------------
------------------------------------------------------------
------------------------------------------------------------
------------------------------------------------------------
------------------------------------------------------------
------------------------------------------------------------
------------------------------------------------------------
------------------------------------------------------------
------------------------MFSIKPYYRHKIASN---------------------
------------------------IYSRSILSKSSPKICLSGNSNIIICKKQLTTK----
------------------------------------------------------------
------------------------------------------------------------
------------------------------------------------------------
------------------------------------------------------------
------------------------------------------------------------
------------------------------------------------------------
----------------------------------------------TNIKTKSKYTF---
-------------------FKF---GIALGLGGSILYATNDSFRNSTRHIALTADRVGVV
ALATIRCFKL-------------------YKDTLE-AVY-DSPNDRNKALSETHLKAANI
TLKALEKNGGIYIKLGQHITALTYLLPREWTDTMIPLQDRCPQSSLEEIENMFQSDL-GV
SMNELFSDFNPDPVGVASLAQVHIATL-------RNSGE------RVAVKVQHPSLEEFV
PLDVYMTQRVFRLMRKVFPEYPLTWLGDELQSSIYVELNFVNEAENSERTANYF---KDF
QNETALRIPKIVSANPRILIMEYVGGARLDDLEYMKKNKINTSDVSSCLSHIFNNMIFTP
DVGLHCDPHGGNLAIR----S---SK-------------SRNG--RNFEIILYDHGLYRQ
IPLKMKRDYSHFWLSLL-DNDIPKMREYAEKITGI--QGEQKFRIFASAITGRDPENAL-
HYDIS-KARSDDEIINMQSQLQD----------------DNGVLEDLMDMLSRMPRVILL
ILKTNDLTRHLDEGLDNPLGPERTFLILANYCAKCVFDEKKENINKN-------------
------Y-KKFSFG-WAIQSIKSWWFYQRRLSSLYI----YDCVMSINNFKQK-LGL---
-----
>XP_006687270_Yamadazyma_tenuis
------------------------------------------------------------
------------------------------------------------------------
------------------------------------------------------------
------------------------------------------------------------
------------------------------------------------------------
------------------------------------------------------------
------------------------------------------------------------
------------------------------------------------------------
------------------------------------------------------------
------------------------------------------------------------
--------------------MLKLSLARAGKSVFHKSPLRTRGADIVQGLKFSSSKA---
------------------------------------------------------------
------------------------------------------------------------
------------------------------------------------------------
------------------------------------------------------------
------------------------------------------------------------
------------------------------------------------------------
----------------------------------------------FPRHRTKFPTP---
-------------------LKV---TGGLGITGAVLYFTNQIFHDTTKNTISICERVGVV
TVATFRCFKL-------------------YKDALD-AEY-HTPRDRELALKRTHKRAAYI
TLKALETNGGIFIKLGQHITALTYLLPEEWTSTMIPLQDRCPQSTIEEIREMFKSDL-DV
SLDEMFSDFSVEPVGVASLAQVHMATL-------RNTGQ------KVAVKVQHPSLKKFV
PLDVKLTQLVFALMYKVFPEYPLTWLGDEMQSSIFVELDFTNEARNAQRTDEFF---KNR
RSITALRIPQIVSANKRILIMECVIGSRLDNIQYLKTNKIDPAEVSSCLSHIFNSMIFEP
GASLHCDPHGGNLAIR----ALPKTQ-------------SKNG--HNFEIVLYDHGLYRD
IPLEMKRDYSHFWLAVL-DKNVPEMKKYAEKFAGI--EGEQKFKIFLSAITGRDPNTAM-
NYDIS-SRRTEQESASIQTQLHS----------------TEGALEDLMSILSHMPKIVLL
ILKTNDLTRHLDEDLKSPLGPERTFLILARYCAETVYLEAKAQIPLS-------------
------T-KKYSLG-WLSQTISAWWSYQKRLNSLLV----YDVYMMFANFRKSFS-----
-----
>XP_001483953_Meyerozyma_guilliermondii
------------------------------------------------------------
------------------------------------------------------------
------------------------------------------------------------
------------------------------------------------------------
------------------------------------------------------------
------------------------------------------------------------
------------------------------------------------------------
------------------------------------------------------------
------------------------------------------------------------
------------------------------------------------------------
----MIRTTVLRNPFRWRTLCTNLFLRYQSHTTRGQPKVENRNSQINFEHFQSHNSN---
------------------------------------------------------------
------------------------------------------------------------
------------------------------------------------------------
------------------------------------------------------------
------------------------------------------------------------
------------------------------------------------------------
----------------------------------------------EKRSKWTYKRL---
-------------------FLV---GGTAGLTVGLL--TSDSVYENTKHTILTAKRVGVV
AEATFRCFRL-------------------YKNTLS-KEY-DTPQDRNKALAKTHKDAATI
TLRALERNGGIYIKLGQHITALTYLLPREWTDTMIPLQDKCPQLSMEEINSMFLLDL-GV
SVNDLFSEFNPEPIGVASLAQVHLARL-------RETGE------QVAVKVQHPSLAEFV
PLDVYLTTRVFELMRKVFPEYPLTWLGDELRNLIFVELNFENEAENAERTANYF---KDY
KQKTALRIPRIVTAHKRILVMECVSGARLDDLKYMEQHKISTAEVSSCLSHIFSDMIFTP
NVGLHCDPHGGNLAIR----ALDHKS---------------NG--HNFEIILYDHGLYRQ
IPLQMKRDYSHFWLSVI-DNNVEEMKKYADKIAGI--RGDQRFKIFLAAITGRDPETAL-
SNSVV-SQRSHDEVTNIQRRIQE----------------EDGVLEDLMDILSTMPRIILL
ILKTNDLTRALDENLNNPLGPERTFLILANYCARCVYDEQVENLKKT-------------
------Y-STFSLN-WIMASAKCWFQFQKRRSSLWI----YDWVMLFRNWTL--------
-----
>XP_018713284_Metschnikowia_bicuspidata
------------------------------------------------------------
------------------------------------------------------------
------------------------------------------------------------
------------------------------------------------------------
------------------------------------------------------------
------------------------------------------------------------
------------------------------------------------------------
------------------------------------------------------------
------------------------------------------------------------
------------------------------------------------------------
------------------------------------------------------------
------------------------------------------------------------
------------------------------------------------------------
------------------------------------------------------------
------------------------------------------------------------
------------------------------------------------------------
------------------------------------------------------------
------------------------------------------------------------
------------------------------------------MHDGARHVYDAARRVSVV
AVATARCFQI-------------------YRHVLG-ADFGGDAAGRHAALAEAHLAAARV
ALRALEENGGIYIKLGQHVSALTYLLPPQWTETMTPLQDRCPRLSLAEIELMFRQDM-GV
PLAEYFSDFDPQPVGVASLAQVHIATL-------RATGE------RVAVKVQHPLLARFV
PLDVYMTRTVFGLMNRVFPEYPMAWLADELQNSIYVELDFTNEAANAQRTAAQF---APL
RRRTALRVPAVVSAEKRVLVMEYVAGARLDDLAYMEKHGIRTRDVLACLSHVFNSMIFSP
GFGLHCDPHLGNLAIR----AADPRS-------------STTG--RNFEIVLYDHGLYRY
IPLQMQRDYAHFWLAIL-DNDVPRMKHYVEKFSGV--LGDQKFRIFASAITGRDPDSVL-
NYDIS-KARDDKELLNIQTQLNT----------------PE-VLEDLMAILASMPRMVLL
ILKTNDLTRNLDETLNHPLGPERTFLILANYCASVVYREAVDAVGRA-------------
------S-AAYSWA-RMKGTVAAWLAYRKRLCSLYF----LDAAVFVRNIVRA-------
-----
>XP_002617809_Clavispora_lusitaniae
------------------------------------------------------------
------------------------------------------------------------
------------------------------------------------------------
------------------------------------------------------------
------------------------------------------------------------
------------------------------------------------------------
------------------------------------------------------------
------------------------------------------------------------
------------------------------------------------------------
------------------------------------------------------------
-----------------MYRLGSLRHTRGLNRIYSSSLTVNR------------------
------------------------------------------------------------
------------------------------------------------------------
------------------------------------------------------------
------------------------------------------------------------
------------------------------------------------------------
------------------------------------------------------------
-------------------------------------------FSSTGQHKKRSHIL---
-------------------SKV---AGTLAISATVLYFTNETFHNTTKHTILTTQRVGVV
TLATFKCFKI-------------------YKDVLQ-RTF-DNEHDRQKALSEAHQKAADI
TLRALEKNGGIYIKLGQHVSALTYLLPPEWTNTMIPLQDQCPQSSMEEIEAMFLEDK-GV
HLSDIFSEFDPKPVGVASLAQVHIATL-------KETNE------KVAVKVQHPSLAEFV
PLDIFLTQTVFGLMHKVFPEYSLTWLGDEMQSSIYVELDFVNEATNAQQTTANF---RNM
RNLTALRIPYIVSADKRILIMEYVAGARLDDLEYMKKNNINTAQVSSCLSHIFNNMIFTP
GVGLHCDPHGGNLAIK----AVDKRN-------------SKNG--HNFEIVLYDHGLYRY
IPLQMKRDYSHFWLAIL-DNDVPKMKYYAEKFAGI--KGDRKFQIFAAAITGRDPENAL-
NYDIK-KARGKDEMINMQNQLQN----------------EEGVLEDLMYILSSMPRIVLL
ILKTNDLTRSLDEKLNNPLGPERTFLILANYCARAVYEEALEENSKK-------------
------W-DRFSFT-WFSHNLCSWLSYRKRISSLYL----YDIYMFFRNLRLS-VS----
-----
>XP_025341427_Candida_haemuloni
MEKRSRKRAPISCLSCKKRKVRCDRKRPCTGCVKNNVGHLCVYVEPNWVDDEVKKAAGTQ
GLKDDVRTSAEYVEL-----KAAMEKTIAAQRNEIEALRAQISNSSRTDLDKASVSNGSV
HSPSSETTSYVLSEDAAASAISILRKLDTTDTQTSTPEVLDDNFYSLKGFRYSKKSKCSE
TFVAKLYSWLNIIKLDPQLTGLWYKITNLQKSYHMYKTSLLSKYPRSEPTVYGDNGCPVT
GGSHEHGPSCGHHQCPVVACEFNLMVEESSNRVGTPMSRSHSMRIKNEPTDYSQINQNDT
SSVISSLQKLWTEIISYGRGSEQMQYDQLVFLINFYLNISNTPSSISSYELESRNLFRFY
HDDILSLFRRVGNQVELDLSSLDAKVSEAEVISFARLKGIYLSMLGLMVEEALDVLRSRT
GKADETSKAFHEVFPLEAVHQGLGYKRTNVHDSIREFLESFSSSQQNYELSSSLPCLAVF
MGFLNRCIALYIKPGNTSDIRSCFTSILTKMLDMLDKDDSRLRLWADPSHIRFNGANMSV
SRQKELRLHLSHMWVDFMRIINHVTFNTVPMHRHSDKLDKMIESYFENIHEATENQDHLK
FVSKQKSDPGDDSIAELLASLHVYYLSSKIFLTLRKSTCRSSGSNVTVADLQRLTKEIAA
WIEDFSLTKLRMSRYFEVRSMFQYLDFYISFIVFLQCEEDLDYESVCQILPLLFTKGLDL
INFLQESVKQFSKNTGSQYILGAVAEILSRVSHLIVGLLIRFKRDESGDGADSNETPAPS
SLVYTAPSDNMRPFTIPVQQKEQLITSTDSVLMLLENSLNRDSFSRVSKMWKFYMTFVRN
SHRMNPAAYARIHADVFKSGKLMDTCPVLPSPAKVAAAGDARRASKGMPNKCPVSHQGGG
FEAFEPFSASPRTSFSRNGSVTDTSSQFSRVKDEHNSPSTEPRKRMCPFDHESLRGNTKT
PSFHESNIRRSPCGDVNPPVEAPPPPPLKRPSPKP--NGFPPMMPAPPMSIPPFQMPQPS
PMSGAMDWDTLPNFNFDLFPDETLMVQFGPGDLNNPNIEGIRRYTSTANPKKRSFTA---
-------------------IKV---AAAAGLAGATLYATNDTVRDSVKHMYYTSKRISVV
TVATAKCFNI-------------------YFNVLG-KDF-DDPHERSKALSEAHLKAAKI
TLKALEKNGGVFIKLGQHVSALTYLLPKEWTDTMIPLQDRCPRSSIEEIEQMFLTDK-GT
SLDSIFSEFNPEPVGVASLAQVHIATL-------KDTGE------KVAVKVQHPSLAEFV
PLDIYMTQTVFDLMYKVFPEYPMTWLGDEMQSSIYVELDFVNEARNAETTAKYF---EKY
KKETALRIPKVVSADKRILIMEFVAGARLDDLAYIKKHNINTAEVSSCLSHIFNNMIFLP
DAGLHCDPHGGNLAIR----KVPKSE-------------SGSG--RNFEIVLYDHGLYRY
IPLQLKRDYAHLWLAIL-DNNIPEMKHYAEKVAYV--KGHRKFQIFAAAITGRDPDTAL-
NYDIS-KSRDSEEVKNMQHQLHS----------------EEGVLEDLMDILSNMPRMVLL
ILKTNDLTRNLDENLDNPLGPERTFLILANYCARVVYDESKEKDNNT-------------
------Y-KTYSLN-WMYHRLTSWLAYERRRSALFF----YDIFMLFSNIRRS-FSL---
-----
>XP_024715658_Candida_pseudohaemulonis
MEKRLRKRAPISCLTCKKRKVRCDKKRPCSGCVKNNVGHLCVYVEPTWVDDEVRKAAEDQ
----DVKLKAEFVKV-----KAAMEKTIAAQRSEIEALQAKLDSQNTQEMKQELISPKAL
---PPVAPSYSLLDDAAASAISILRKLDTTDTQTLTPEVLDDNFYSLKGFRHLKRSKCSE
SFVAKLYSWLNIIKLDPQLTGLWYKITNLQKSYHMYKTSLLTKYPKSERAVYGDNGCPMS
GASHEHGPSCGHLQCPVVACEFNLMVEETSNKVGTPMSRSQSAKIKNESSD-SSTRGNDP
STVISQLQKLWLELISYGRGLEQMNFDQLVYLINFYLNLSNAPAAVLLYELESRNLFRFY
RDDILDLFNRSGNDAILDLSGLESQMSEAEVISFAKLKGIYLCMLGLMVEESLDILRLRS
GRQDEILNMFHQVFPLEAVHQGLGYKRTSVHDSIRDFLEFLAPQTYSTEFCSLLPCLAVF
MGFLNRCIALYIKPGITSDVRLSFTSILARMLDMLDRDDSRLRLWADPTYVRFNGANMSD
VRQKELRLHLSHLWVDFMRIINHVTFSTVPILRHSDKLDKQIESYFENIHEAAENQDHLK
FVSKQKADPSDDQIPELLASLHVYYLSSKIFLFLRKSTCRLSGSNVTISDLQRLTKEIAA
WIEDISLTKLRMSRYFEVRSMFQYLDFYISFIIFLQCEEELDYDSMCKILPLLFSKGLDL
INFLQESVKQFSKNTGSQYILGAVAEILSRVSHLNVGLLIRFKRDESGDGSDSNETPAPS
SLVYTAPSENAKPFTILVQQKEQLIMATDSVLMLLEGLLNRETFSRVSKMWKFYMTFVRN
SHRMNPAAYARIHADVFKSGKLMDTCPVLPSPAKVASTSD-RKSSTAASGGCPFPHQNNS
FEPFEPFSNPSRSLFSRQSSTVEHNSPQAQIKNEPTSPFNDSRKRRCPFNHEAMRGTAKP
PSFNESNIRRSPSVDGPPPTEN---HMIKRPLPRPSTSGFPSMMPAPPMSIPPMPMASPS
PTVGTMDWDTLPNFNFDLFPDETLMAQFGPGELNNPNIEGI------------SNTL---
-------------------LKV---ALATGLLGGTLYATSDTFRDSVKHIYYTTKRVGVV
TVATTRCFNI-------------------YVNVLG-KDF-DDQQERNKALSEAHLKAAKI
TLKALEKNGGVYIKLGQHVSALTYLLPREWTDTMIPLQDRCPRSSIEEIQEMFLADK-GV
PLDAMFSEFDPEPVGVASLAQVHIARL-------KDSGE------KVAVKVQHPALAEFV
PLDIYMTRTVFDLMYKVFPEYPMTWLGDEMQNSIYVELDFVNEARNAEKTAKYF---EKY
KKDTALRIPKVISANKRILVMEFVAGARLDDLKYIKKNNINTAEVSSCLSHIFNNMIFLP
DAGLHCDPHGGNLAIR----KVSKSE-------------SGSG--HNFEIVLYDHGLYRY
IPLEMKRDYAHLWLAIL-DNNIPEMKYYAERVAHV--KGQRKFQIFAAAITGRDPDTAL-
NYDIS-KSRDSSEVKNMQHQLHS----------------EEGVLEDLMDVLSNMPRMVLL
ILKTNDLTRNLDENLDNPLGPERTFLILANYCAKVVYEESKEKDNRA-------------
------Y-KTYSLT-WVYHRLTSWLAYERRKSALFF----YDIFMLFRNLRKH-LTS---
-----
>XP_025338765_Candida_duobushaemulonis
MEKRSRKRAPISCLTCKKRKVRCDKKRPCSGCVKNNVGHLCVYVEPTWVDDEVRKAAEDQ
----DVKLKAEFVRPEYTGGKAGTHK------------------------------PKST
---APVVPSYSLSGDAAASAISILRKLDTTDTQTSTPEVLDDNFYSLKGFRYSKKSKCSE
SFVAKLYSWLNIIKLDPQLTGLWYKITNLQKSYHMYKTSLLTKYPKSERAVYGDNGCPMS
GASHEHGPSCGHLQCPVVACEFNLMVEETSNKVGTPMSRSQSAKIKNESSD-SSSRGNNP
STVISQLQKLWLELISYGRGSEQMNFDQLVYLINFYLNLSNAPAAVSSYELESRDLFRFY
RDDILDLFKRNGNDAMLDLSGLDSQMSEAEVISFAKLKGIYLCMLGLMVEESLDILRSRS
GGQDEISNMFHQVFPLEAVHQGLGYKRTSVHDSIRDFLEFLAPQSYSTEFCSSLPCLAVF
MGFLNRCIALYIKPGITGDVRSSFTSILARMLDMLDRDDSRLRLWADPTYVRFNGANMSD
VRQKELRLHLSHLWVDFMRIINHVTFSTVPILRHSDKLDKQIESYFENIHEAAENQDHLK
YVSKQKADPSDDQISELLASLHVYYLSSKIFLFLRKSTCRSSGSNVTISDLQRLTKEIAA
WIEDMSLTKLRMSRYFEVRSMFQYLDFYISFIIFLQCEEELDYDSMCKILPLLFSKGLDL
INFLQESVKQFSKNTGSQYILGAVAEILSRVSHLNVGLLIRFKRDESGDGIDSNETPAPS
SLVYTAPSENAKPFTIPVQQKEQLIMATDSVLMLLESSLNRETFSRVSKMWKFYMTFVRN
SHRMNPAAYARIHADVFKSGKLMDTCPVLPSPAKVASTSD-RKSSTATSGGCPFPLQNNS
FEPFEPFSNPSRSSFSRQSSTVEQNSPQAQIKNEPTSPFNDSRKRRCPFNHEAMRGAGKA
PSFNESNIRRSPSIDGPPPTEN---HIIKRPSPRPSTNGFPLMMPAPPMSIPPMPMASPS
PTQR-------------------------------------------------SNTL---
-------------------LKV---ALATGLLGGTLYATSDTFRDSVKHIYYTSKRVGVV
TVATTRCFNI-------------------YVNVLG-KDF-DDQQERSKALSEAHLKAAKI
TLKALEKNGGVYIKLGQHVSALTYLLPREWTDTMIPLQDRCPRSSIEEIQEMFLADE-GM
PLDAMFSEFDPEPVGVASLAQVHIARL-------KGSGE------KVAVKVQHPSLAEFV
PLDIYMTRTVFDLMYKVFPEYPMTWLGDEMQNSIYVELDFVNEARNAEKTAKYF---EKY
KKDTALRIPKVISANKRILVMEFVAGARLDDLKYIKKNNINTAEVSSCLSHIFNNMIFLP
DAGLHCDPHGGNLAIR----KVSKSE-------------SGSG--HNFEIVLYDHGLYRY
IPLEMKRDYAHLWLAIL-DNNIPEMKYYAERVAHV--KGQRKFQIFAAAITGRDPDTAL-
NYDIS-KSRDLSEVENMQHQLHS----------------EEGVLEDLMDVLSNMPRMVLL
ILKTNDLTRNLDENLDNPLGPERTFLILANYCAKVVYEESKEKDNQA-------------
------Y-KSYSLA-WIYHRLTSWLAYERRKSALFF----YDIFMLFRNLRKH-LTS---
-----
>XP_028890250_Candida_auris
------------------------------------------------------------
------------------------------------MLRPTIAN----------------
--------------------------------------------VSMRGFQ---------
--------------------------------------------PR--------------
------------------------------------------------------------
------------------------------------------------------------
------------------------------------------------------------
------------------------------------------------------------
------------------------------------------------------------
------------------------------------------------------------
------------------------------------------------------------
-----------------------------------------------------------L
LN---------------QSILSA-------------------------------------
------------------------------------------------------------
------------------------------------------------------------
------------------------------------------------------------
------------------------------------------------------------
-----------------------------------------RRYSSIQIPKRRSYTF---
-------------------LKL---LAVAGSAGALLYATNESFREGTKHAYYTTKRIGVV
TIATAQCFNI-------------------YRNVLG-KDF-DDPHERNKALSEAHLKAARI
TLKALERNGGVFIKLGQHVSALTYLLPREWTDTMIPLQDRCPRSSIEEIEEMFLADK-GT
SLDSIFSEFDPEPVGVASLAQVHIARL-------RDTGE------KVAVKVQHPSLAEFV
PLDIYMTQTVFDLMYKVFPEYPMTWLGDEMQNSIYVELDFVNEAQNAEKTSRYF---KKY
QRDTALRIPKVISAEKRILVMEFLSGARLDDLKYIKEHNINTAEVSSCLSHIFNNMIFLP
GAGLHCDPHGGNLAIR----SVPKSE-------------SKNG--HNFEIILYDHGLYRY
IPLQMKRDYAHLWLAIL-DNNIPEMRLYAEKVALV--KGDRKFQIFAAAITGRDPDTAL-
NYDIS-KARSSEEIRNMQHQLHS----------------EDGVLEDLMDILSSMPRMVLL
ILKTNDLTRNLDENLNNPLGPERTFLILANYCAKVVYEENIEKVNKA-------------
------Y-NPYSFK-WMYFRLKSWLAFERRKSALFF----YDIYMLFSNLKKA-LT----
-----
>NP_013354_Saccharomyces_cerevisiae
------------------------------------------------------------
------------------------------------------------------------
------------------------------------------------------------
------------------------------------------------------------
------------------------------------------------------------
------------------------------------------------------------
------------------------------------------------------------
------------------------------------------------------------
------------------------------------------------------------
------------------------------------------------------------
-----------------------MMTKAFFNKLPFEVFRRYVRT----------------
------------------------------------------------------------
------------------------------------------------------------
------------------------------------------------------------
------------------------------------------------------------
------------------------------------------------------------
------------------------------------------------------------
----------------------------------------------GKSIPQRSPR----
-------------------TRKSLLVGGTIASAVVLYNFNDTFHDSVKHTALTTKRIAVV
TQATTRCFYH-------------------YKRALN-KSY-ENKKEREVALNKCHKMCALI
TLHALRSNGGIYIKLGQHIGAMTYLLPKEWTDTMIPLQDHCPESTYEEIDELFKEDL-GT
SIEDMFLEFNKTPIGVASLAQVHVAKL-------KNSDGKGS---SVAVKCQHPSLKEFI
PLDVMLTRTVFELLDVFFPDYPLTWLGDELQSSIYVELNFTKEAENAEKTRHYF---SKF
KKQTALKIPKVIESHKRILIMEYVGGKRLDDLEYIDSHGISRSEVSSCLSHIFNNMIFTP
NVGIHCDPHGGNLAIR----SVKPAK-------------DNGY--HNFEIVLFDHGLYRY
PSTRTRRLYAKFWLSLLFDKDQTKMKKYAKGFANI---TDEQFPLLAAAITGRSIDAAL-
NYDIS-TSRTQEEMDVMANGIL-----------------EGTLLSDLMSILSRIPRVVLL
ILKTNDLTRHLDECLQNPLGPERTFLIMTQYCAKTVYDEKVERINSE-------------
------Y-ARWSIK-WMWENLTNWIVYERRINQLYF----YDFVLWWKKFIPKTWLSS--
-----
>XP_018220661_Saccharomyces_eubayanus
------------------------------------------------------------
------------------------------------------------------------
------------------------------------------------------------
------------------------------------------------------------
------------------------------------------------------------
------------------------------------------------------------
------------------------------------------------------------
------------------------------------------------------------
------------------------------------------------------------
------------------------------------------------------------
-----------------------MINKAFFNRLPFEVFRRYVRT----------------
------------------------------------------------------------
------------------------------------------------------------
------------------------------------------------------------
------------------------------------------------------------
------------------------------------------------------------
------------------------------------------------------------
----------------------------------------------SKSIPQRNRK----
-------------------TKKALLMGGSITSAVALYNFNDTFHDSVKHTALTSKRVAVV
TQATTRCFYH-------------------YKRALN-KTY-ESKKEREVALNDCHKMCALI
TLQALRSNGGIYIKLGQHIGAMTYLLPKEWTDTMIPLQDHCPESTFEEINQLFEEDL-GT
SIENMFWEFDKTPIGVASLAQVHVAKL-------KSSDGKGA---SVAVKCQHPSLKEFI
PLDVVLTRTVFEMLDVFFPDYPLTWLGDELQSSIYVELNFDKEAENAEMTRKYF---SKF
KRQTALKIPKVIESHKRILIMEYVEGKRLDDLQYIDGHGISRSEVSSCLSHIFNNMIFTP
NVGIHCDPHGGNLAIR----SVKPGK-------------DNGY--HNFEIILFDHGLYRY
PSTRTRRLYAKFWLSLLFDKDQAKMKKYAKGFANI---TDEQFPLLAAAITGRSVDAAL-
NYDIS-TSRTQEEMDVMADGLL-----------------EGTLLSDLMSILSRIPSVVLL
ILKTNDLTRHLDECLQNPLGPERTFLIMTQYCAKTVYDEKVERIDSE-------------
------Y-GKWSIS-WMWANFTNWIVYERRINQLYF----YDFVLWWKNIIPKAWLSS--
-----
>XP_033768003_Saccharomyces_paradoxus
------------------------------------------------------------
------------------------------------------------------------
------------------------------------------------------------
------------------------------------------------------------
------------------------------------------------------------
------------------------------------------------------------
------------------------------------------------------------
------------------------------------------------------------
------------------------------------------------------------
------------------------------------------------------------
-----------------------MMTKAFFNKLPFEVFRRYVST----------------
------------------------------------------------------------
------------------------------------------------------------
------------------------------------------------------------
------------------------------------------------------------
------------------------------------------------------------
------------------------------------------------------------
----------------------------------------------GKSIPQRSPS----
-------------------TRRALLVGGSITTAIVLYNFNGTFHDSVKHTALTAKRVAVV
TQATTRCFYH-------------------YKRALN-KSY-ESKNEREVALNKCHKMCALI
TLHALRSNGGIYIKLGQHIGAMTYMLPKEWTDTMIPLQDHCPESTYEEIDELFKEDL-GT
SIEDMFWEFNKTPIGVASLAQVHVAKL-------KSSDGKGS---SVAVKCQHPSLKEFI
PLDVMLTRTVFELLDVFFPDYPLTWLGDELQSSIYVELNFTKEAENAEKTRKYF---SKF
KKQTALKIPKVIESHKRILIMEYVGGKRLDDLEYIDSHGISRSEVSSCLSHIFNNMIFTP
NVGIHCDPHGGNLAIR----SVKPAK-------------DNGY--HNFEIVLFDHGLYRY
PSTRTRRLYAKFWLSLLFDKDQKKMKKYAKGFANI---TDEQFPLLAAAITGRSIDAAL-
NYDIS-TSRTQEEMDVMADGIL-----------------EGTLLSDLMSILSRIPRVVLL
ILKTNDLTRHLDECLQNPLGPERTFLIMTQYCAKTVYDEKVEKINLE-------------
------Y-GRWSIK-WMWENFTNWIVYERRINQLYF----YDFVLWWKKIIPKTWLSS--
-----
>XP_003673821_Naumovozyma_castellii
------------------------------------------------------------
------------------------------------------------------------
------------------------------------------------------------
------------------------------------------------------------
------------------------------------------------------------
------------------------------------------------------------
------------------------------------------------------------
------------------------------------------------------------
------------------------------------------------------------
------------------------------------------------------------
------------------------MNFPTILRTASFQLRHYVTIP---------------
------------------------------------------------------------
------------------------------------------------------------
------------------------------------------------------------
------------------------------------------------------------
------------------------------------------------------------
------------------------------------------------------------
----------------------------------------------VKSTRTQGRR----
--------------------RNLLIAGSTLLTGVILYETNEKCHDSLHHSFLTLKRVGVV
GNATVRCFYH-------------------YKRALN-RKY-EDRESRLRALDVCHKKCALI
TLHALQSNGGIYIKLGQHIGAMTYLLPKEWTETMIPLQDQCPESTLEEIDGMFMTDL-GQ
SVADLFDEFHSVPIGVASLAQVHVGRL-------KSVDG------LVAVKCQHPTLKEFV
PLDVALTKTVFKLLDLVFPEYPLTWLGDELQSSIYVELDFTKEAENAIATSKYF---EKF
KKQTALKVPNVISANKRILIMEYVEGKRLDDLKFLDDNGISRGEVSACLSHIFNNMIFTP
NVGLHCDPHGGNLAIR----TVKKSS-------------SNNN--HNFEIILFDHGLYRY
PDTQLRRDYARFWLALL-DQDQKRMKVYAKRFAHI---GDEEFPLFAAAITGRSIDTAL-
HYDIS-KKRSKEEMDVMAEGIM-----------------EGTFLSDLMAILSKIPSTVLL
ILKTNDLTRYLDECLQNPLGPERTFLIMSQYCARTAYDEDRENISLD-------------
------Y-NKWSLT-WFWKNLTSWIQFEKRKNQLVL----YDFILWWRQIIRTI------
-----
>XP_003980184_Naumovozyma_dairenensis
------------------------------------------------------------
------------------------------------------------------------
------------------------------------------------------------
------------------------------------------------------------
------------------------------------------------------------
------------------------------------------------------------
------------------------------------------------------------
------------------------------------------------------------
------------------------------------------------------------
------------------------------------------------------------
------------------------MNI--LRRSGPDAIRRYAKL----------------
------------------------------------------------------------
------------------------------------------------------------
------------------------------------------------------------
------------------------------------------------------------
------------------------------------------------------------
------------------------------------------------------------
------------------------------------------------SPHLKKRR----
-------------------HRTQLLLATALTSGLLLYETNDSVHESFKHTYLTMKRVSIV
GQATIRCFYH-------------------YKRTLN-KEY-ATRVSRMEALNACHLKCARI
TLKALEWNGGVYIKLGQHIGAMTYLLPREWTETMVPLQDQCPQSTMEEINEMFLTDL-GQ
SIDDLFDEFDPRPIGVASLAQVHVGKLKASSYNGKSVEGGNGDVEKVAIKCQHPTLKNFI
PLDVILTKTVFKFMDLVFPEYPLTWLSDELQSSIYVELDFTKEAQNAIKTSNYF---KNF
ENLTALKVPKVVSAQKRILIMEYVGGKRLDDLKYLDDSNISRAEVSACLSHIFNNMIFTP
NVGIHCDPHGGNLAIRYRDNSKKKLSWKDKILGNWGDNKSENR--HNFEIILFDHGLYRY
PTTQMRRDYAKFWLALL-DQKQDKMKYYAKKFAYI---TDEEFPMLAAAITGRSIDTAL-
HLDIS-KKRSQEEMDVMSEGII-----------------EGTLLADLMGILSKIPSSVLL
ILKTNDLTRHLDECLQNPLGPERTFLIMSQYCAKTVYDEECENIQIR-------------
------D-KRWSLI-WSWHKIVAWLRYERRQKQLVI----FDLYLLGKQTINLIFMHPLW
NMICI
>XP_003959120_Kazachstania_africana
------------------------------------------------------------
------------------------------------------------------------
------------------------------------------------------------
------------------------------------------------------------
------------------------------------------------------------
------------------------------------------------------------
------------------------------------------------------------
------------------------------------------------------------
------------------------------------------------------------
------------------------------------------------------------
---------MNAHEKHVKGMVVNLFPRILFRTYAKHHPTRSSVFR---------------
------------------------------------------------------------
------------------------------------------------------------
------------------------------------------------------------
------------------------------------------------------------
------------------------------------------------------------
------------------------------------------------------------
----------------------------------------------TN------------
-------------------TRKLLIAGSTVTFTIILYNTNEKFHDSIRHASLTTKRVSVV
GQATLRCIYH-------------------YKKVLN-KKF-KDQDLRTIELNKTHKRCALI
TLHALERNGGVFIKLGQHIGAMSYMLPKQWTETMTPLQDKCPESKFEDINQMFIDDL-GV
GINQLFSQFNKVPIGVASLAQVYTGEM-------RNSGE------KVAIKCQHPELKEFV
PLDVWLTKTVFSLLNVVFPEYPLKWLSDELQSSIYNELDFRQEAKNAKRTSEYF---KDF
TKLTALRIPRVIRSDSRILIMEYIGGKRLDDLNYMDSHGISRSEVSSCLSHIFNNMIFTP
GVGLHCDPHGGNLAIR----RCEKT--------------KERP--YNFEIILYDHGLYRY
PETQMRRDYAKFWLALL-DQDEVSMRKYAKKFAKI---TDKQFPLFAAAVTGRSIDIAL-
HYDIS-KRRGQDEVRTMTMGLL-----------------EGTFLSDIMNILSRIPRIVLL
ILKTNDLTRFLDETLDNPLGPERTFLIMTQYCAKTVYDEKCEINDSQ-------------
------C-T--GLT-WVWHKCVNWINFQRRKDQLYL----YDFILWWRSFVFGLFRYI--
-----
>XP_022466176_Kazachstania_naganishii
------------------------------------------------------------
------------------------------------------------------------
------------------------------------------------------------
------------------------------------------------------------
------------------------------------------------------------
------------------------------------------------------------
------------------------------------------------------------
------------------------------------------------------------
------------------------------------------------------------
------------------------------------------------------------
--------------------MHRYMIQSTLRQFGAHRFASTLRPV---------------
------------------------------------------------------------
------------------------------------------------------------
------------------------------------------------------------
------------------------------------------------------------
------------------------------------------------------------
------------------------------------------------------------
----------------------------------------------AKESVKKG------
-------------------YKTRYIVVGSLAVCTVLYNTNDTVHDSTRHLILTMRRVGVV
SIATTRCFYH-------------------YKRILG-KTY-KDKEVRNIELSRCHKKCALI
TLHALQSNGGIFIKLGQHIGALTYLLPSEWTQTMVPLQDQCPESTLEDIQEMIAEDM-GS
QFAELFEDVNPKPIGVASLAQVYVGKL-------RATGQ------EVAIKCQHPSLKEFV
PLDVLLTRTVFEMLDIVFPEYPLTWLGDELQSSIYEELDFTKEAENAVATAKYF---DKF
TGLTALRIPKVIQANNRVLIMEYIAGKRLDDLDYLKQNRISPSEVSSCLSHIFNNMIFTP
NVGLHCDPHGGNLAIR----SIKPT--------------KLNK--HNFEIILFDHGLYRH
PTTQTRRDYAKFWLAML-DHDQEKMVLYANKFANV---TEDQFPLFAAAISGRSIDVAL-
NYDIT-KRRTNEEISQMTSRLL-----------------QGHFLADIMRILSRVPRIVLL
ILKTNDLTRYLDECLHNPLGPERTFLIMTQYCAKTVFDEDVEEIDNL-------------
------Y-TKWSFK-WCWHYLLVWSSYERRKNQLVL----YDTIFWWRQKVNKFLKLI--
-----
>XP_445121_Candida_glabrata
------------------------------------------------------------
------------------------------------------------------------
------------------------------------------------------------
------------------------------------------------------------
------------------------------------------------------------
------------------------------------------------------------
------------------------------------------------------------
------------------------------------------------------------
------------------------------------------------------------
------------------------------------------------------------
-------------MSLPTLIRNLTRPKTPIVGVAKSRFYN--------------------
------------------------------------------------------------
------------------------------------------------------------
------------------------------------------------------------
------------------------------------------------------------
------------------------------------------------------------
------------------------------------------------------------
------------------------------------------------------------
-------------------KRWVQVLGLSVGTSCILYETNENFHNTVRHGYISFKRIGVV
TIALSRCVIQ-------------------YKKVLSLNDTIDDEDQKDENLRQCHLKAANI
TLKALEKNGGVFIKLGQHIGAMSYILPLEWTQTMVPLQDHCPESSLDDIDRMFAKEIPGE
DLTTYFEWIDDEPLGVASLAQVHRAKLK------QGTKE------VVAVKFQHPQLQEFV
SVDVMMTKFVFATLDKVFPQYSLVWLADELHSSIYDEINFNKEAQNAELTAKFFNKNKKL
KRATSVRVPKVLLHKDRVLIMEYIGGARLDDPTYLEDHNIKRNEVSESLAHIFNSMIFTK
DAGIHCDPHMGNLSIR----TCKPTK-------------ENGY--HNYEIVLYDHGLYRY
PDLKTRRNYAKFWLSLL-RHDQNEMRKWSYELAGI---TDDEFPLFAAAITGRSVESAL-
NYDID-SVRGNDEIEIMRKRMLDKASMPADLEGTSTQGEENKLLKQLMKILAHIPRIVIL
LLKTNDLTRYLDESLRNPLGPARGFLILTSYCSSLVLQEDLETAAAM-------------
------W-KDNIYIKAATQYIAAWYKY---IATAYVRTTAYEIILFSRDCYKKLAH----
-----
>XP_004179447_Tetrapisispora_blattae
------------------------------------------------------------
------------------------------------------------------------
------------------------------------------------------------
------------------------------------------------------------
------------------------------------------------------------
------------------------------------------------------------
------------------------------------------------------------
------------------------------------------------------------
------------------------------------------------------------
------------------------------------------------------------
--------------------MILLFRGQTLRSTIFKHPLQRQIFA---------------
------------------------------------------------------------
------------------------------------------------------------
------------------------------------------------------------
------------------------------------------------------------
------------------------------------------------------------
------------------------------------------------------------
----------------------------------------------NTPKRLKSYKIQTN
IEQVKNLTDHHNSTGKRFFTKRRILIGSIIGIGVFYYETNENVHSLLKHIYLLSKRVGIV
ANATIRCFYY-------------------YKQVLN-IKF-ETNEERLKALSECHLRCANI
TLRALEKNGGIFIKLGQHVSAMTYVLPPEWTQTMIPLQDRCPESTVEEIDSMFAQDL-KL
HIDEIFEKFNSKPIGVASLAQVHTAVL-------KETGE------KVAIKCQHPSLKEFI
PIDIMLTQTVFNLLDIVFPEYPLTFIGDELQTSIYVETDFIKEAKNAVLTEENF---KNY
KKQTALRIPKVIAAYKRILIMEYITGNKLDDLKFLEENNISRSEVSSCLSHIFNRMIFTP
NIGVHCDPHGGNLAIR-----LKPQND------------LNNP--HNFEIILFDHGLYRY
PSTELRRDYAKFWLSLF-DHDIEKMKFYAKRFANI---SDEQFPLFAAAVTGRSIDTVL-
NRDIN-SVRSQAEIDEMTEGIL-----------------TGQHLSNLMSILSTIPRIVLL
ILKTNDLTRYLDESLHNPLGPERTFLIMSQYCAKLIFDESIEENDEL-------------
------N-QIGSIK-WIFQYVKNWIKYEIRINKLFI----YDTILWIHQHFNRLSI----
-----
>XP_003684464_Tetrapisispora_phaffii
------------------------------------------------------------
------------------------------------------------------------
------------------------------------------------------------
------------------------------------------------------------
------------------------------------------------------------
------------------------------------------------------------
------------------------------------------------------------
------------------------------------------------------------
------------------------------------------------------------
------------------------------------------------------------
------------MVFK--LNNSLLFTAKRVINLNSKRLSSDAT-----------------
------------------------------------------------------------
------------------------------------------------------------
------------------------------------------------------------
------------------------------------------------------------
------------------------------------------------------------
------------------------------------------------------------
----------------------------------------------TRPATIKRLRL---
-------------------SKTQIAFGLATSVGIIEYNTNDTFHAFVRHVGLTTKRSGIV
AQATVRCFYD-------------------YRKTLN-NKY-ETQEEYYNALDACHLRCALI
TLDALRQNGGIYIKLGQHISAMTYLLPPQWTDTMIPLQDHCPKSTIEEIDNMFKHDL-KM
GIDEIFSEFNPEPIGVASLAQVHTATL-------NDTND------RVAVKCQHPSLKEFI
PLDIMLTQLVFNLLDVFFPEYPLTWLGDELQTSIYVEINFEKEAKNAIDTQNYF---AKY
KKQTALRIPNVISAHKRILIMEYITGRRLDDLQYLDENNISRAEVSSCLSHIFNNMIFTP
NVGIHCDPHGGNLAIR----ACKYGS-------------SSNP--HNFEIILYDHGLYRH
PTTEMRRDYAKFWLALF-DQDQDKMKFYAKRFAHI---NDKQFPLFAAAITGRSIDTAL-
NYDIS-SSRSKNEIDVMSKGIL-----------------KGNFLTNLMSILATIPRIVLL
ILKTNDLTRHLDECLQNPLGPERTFLIMTQYCSKTVYDEDCEEINKL-------------
------N-IRWSWS-WTLSHILAWLNYEKRVKKLVL----YDIALWWKQNIMTML-----
-----
>XP_001645458_Vanderwaltozyma_polyspora
------------------------------------------------------------
------------------------------------------------------------
------------------------------------------------------------
------------------------------------------------------------
------------------------------------------------------------
------------------------------------------------------------
------------------------------------------------------------
------------------------------------------------------------
------------------------------------------------------------
------------------------------------------------------------
-------------MFKTCFNRRLFSPASSV-----HRIKASSQ-----------------
------------------------------------------------------------
------------------------------------------------------------
------------------------------------------------------------
------------------------------------------------------------
------------------------------------------------------------
------------------------------------------------------------
----------------------------------------------FHLSSVSR-RVEFT
-NNIYNSVSRSNPNLPRGWSKRHLIVGAIVGSGIFFYYTNNTVHDFLKHIGHTIRRTSIV
TQATIRCFYN-------------------YKKTLN-TDY-PDEDSRLKALSDCHLKCALI
TLNALQRNGGIYIKLGQHIGAMTYLLPPEWTETMIPLQDQCPESTLIEIDNMFKQDL-KK
SIDEIFIEFDPKPIGVASLAQVHIATL-------IDSGE------KVAVKCQHPSLKEFI
PLDVMLTQTVFNLLDVVFPEYPLTWLGDELQSSIYIEIDFKKEAANAIQTQAYF---ANF
KRNTAIRIPNVISANKRILIMEYVNGKRLDDLNYLDKNNISRAEVSSCLSHIFNNMIFTP
NVGIHCDPHGGNLAIR----AIPYGG-------------SANP--HNFEIVLFDHGLYRY
PSTRMRRDYAKFWLALL-DHDQEKMKLYAKRFANI---DPEQFPLFAAAITGRSIDTAL-
NYDIS-KRRSDTEIKVMSDGIV-----------------SGAFLANLMSILSTIPRIVLL
ILKTNDLTRHLDECLQNPLGPERTFLIMTQYCAKTVYDEDCEDINKT-------------
------F-SRWSVY-WMWSHFISWFIYEKRKNQLVL----YDLAFWWKQHVLTN------
-----
>XP_003679964_Torulaspora_delbrueckii
------------------------------------------------------------
------------------------------------------------------------
------------------------------------------------------------
------------------------------------------------------------
------------------------------------------------------------
------------------------------------------------------------
------------------------------------------------------------
------------------------------------------------------------
------------------------------------------------------------
------------------------------------------------------------
-------------------MIKFLFPQRTLLSSSFRRYTTSVP-----------------
------------------------------------------------------------
------------------------------------------------------------
------------------------------------------------------------
------------------------------------------------------------
------------------------------------------------------------
------------------------------------------------------------
----------------------------------------------KQPLRR--FKL---
-------------------TRGKIIFGSIVGAGAIYYQTNETAHNVLRHVVLTSRRIGVV
TVATVRCFHR-------------------YKTTLD-AHY-DSLEERGEALSACHLYCAKV
TLRALQANAGVYIKLGQHIGAMTYMLPPEWTETMIPLQDQCPQSTMEEINEMFKQDL-KV
DIDEMFSEFNPKPIGVASLAQVHVAKL-------RDSDQ------MVAVKCQHPSLKEFV
PLDVMLTQTVFNLMDVVFPDYPLTWLGDEMQSSIFVELDFTKEAKNAVTTAELF---SNA
TAETALRIPKVISANRRILVMEYIIGRRLDDVKFLDDNHISRAEVSACLSHTFNKMIFTP
NAGLHCDPHGGNLAIR-------PCKPT-----------SKNP--HNFEIVLYDHGLYRF
PSTQLRRDYAHFWLALL-DHNQPEMKYYAKRFAQI---TDEQFPLFAAAITGRSIDTAL-
NYDIS-KPRSNEEIETMAAGLL-----------------HGSFLLQLMGLLARIPGVVLL
ILKTNDLTRHLDECLQNPLGPERTFLIMTQYCARMVYEEACEAISDH-------------
------Y-RRWSFI-WLYKEVKAWFEYEKRKNELVF----YDLALWWKRRLM--------
-----
>XP_037142598_Zygotorulaspora_mrakii
------------------------------------------------------------
------------------------------------------------------------
------------------------------------------------------------
------------------------------------------------------------
------------------------------------------------------------
------------------------------------------------------------
------------------------------------------------------------
------------------------------------------------------------
------------------------------------------------------------
------------------------------------------------------------
-------------------MIRLLSPQLGRLNVSSCRFASSST-----------------
------------------------------------------------------------
------------------------------------------------------------
------------------------------------------------------------
------------------------------------------------------------
------------------------------------------------------------
------------------------------------------------------------
----------------------------------------------SRLGRQKIIKW---
-------------------SRGKIVFGTIVGAGFIAYETNDNAHNLLRHLFLTSKRIGVV
SLATIRCFHQ-------------------YKKTLD-ATY-ETPEARSEALRACHQFCATV
TLHALESNRGIFIKLGQHIGALTYLLPPEWTETMVPLQDQCPQSTMEEINYMFKQDL-KT
DIDEMFSEFDPNPIGVASLAQVHVARL-------RDTQE------RVAVKCQHPTLKEFV
PLDVMLTQTVFNLMDIVFPDYPLVWLGDELQSSIFVELDFAKEATNAISTADYF---HNY
KKETALKIPKVISAHRRILVMEYVSGNRLDDVTYLDEHRISRAEVSSCLSHIFNNMIFTP
NVGLHCDPHGGNLAIR-------SRSPS-----------KSNP--HNFEIILFDHGLYRY
PNTQLRRDYAHFWLSLL-DHDQEKMKYYAKRFAKI---DDKQFPLFAAVITGRSIDTAL-
NYDIS-KPRSDEEIKTMTKSLI-----------------NGTFLVDLMSILAKIPAVVLL
ILKTNDLTRHLDECLQNPLGPERTFLIMTQYCAKTVYEEARERANID-------------
------F-PRWSPM-WFWKEFLAFCVYEKRKNQLLF----YDFALWWKRKFI--------
-----
>XP_002499163_Zygosaccharomyces_rouxii
------------------------------------------------------------
------------------------------------------------------------
------------------------------------------------------------
------------------------------------------------------------
------------------------------------------------------------
------------------------------------------------------------
------------------------------------------------------------
------------------------------------------------------------
------------------------------------------------------------
------------------------------------------------------------
----------------------MMLFKRALKPLPLRRFATNSVQG---------------
------------------------------------------------------------
------------------------------------------------------------
------------------------------------------------------------
------------------------------------------------------------
------------------------------------------------------------
------------------------------------------------------------
----------------------------------------------KPVSKANKFKL---
-------------------TKTRITLGTVLLCGTVYYNTSDTGHELLRHVFLTSKRIGIV
TVATARCFYN-------------------YKKVLR-GVY-DSEEERNEALSKCHKKCALV
TLNALQINGGVFIKLGQHIGAMTYLLPAEWTETMVPLQDQCPESTMEEIKELFHQDL-KT
SIDEKFVEFDPKPIGVASLAQVHIARL-------RENGQ------KVAVKCQHPSLKEFV
PVDVMMTQTVFNLMDIVFPEYPLTWLGDELQSSIFVELDFTKEARNSIDTQTYF---SQY
RKETALRIPDVVSAKKRILIMEYVAGHRLDDLKYLDDNHISRAEVSACLSHIFNNMIFTP
NVGLHCDPHGGNLAIR----ALPSRSYL-----------SANP--HNFEIILFDHGLYRF
PTTETRRYYAKFWLALL-DHDQEKVKMYAKRFANI---TDEQFPLFAAAITGRSIEAAL-
NYDIS-KPRSNQEIKEMASGMV-----------------KGTLFSDLMNILSRIPRIVLL
ILKTNDLTRNLDECLQNPLGPERSFLIMTQYCARTVYNEACEAINNQ-------------
------Y-KRWSLC-WMWQELKAWLEYESRKNQLLL----YDIALWWKHKLI--------
-----
>XP_003645248_Eremothecium_cymbalariae
------------------------------------------------------------
------------------------------------------------------------
------------------------------------------------------------
------------------------------------------------------------
------------------------------------------------------------
------------------------------------------------------------
------------------------------------------------------------
------------------------------------------------------------
------------------------------------------------------------
------------------------------------------MSTRL--------LTLGR
MNPAITCPRISQSVILR---PRQFSSSRIIRSSGIQAFSHDVR-----------------
------------------------------------------------------------
------------------------------------------------------------
------------------------------------------------------------
------------------------------------------------------------
------------------------------------------------------------
------------------------------------------------------------
--------------------------------------------------D--KRRV---
-------------------FTWKRLLMLSLATGTILYHTNDTTHQLVRHISVTAKRVGVV
FVATLRCSYN-------------------YKSVLS-KQY-ETEEERLAALSRCHKTCAEI
TLHALETNGGIFIKLGQHIGAMTYMLPPEWTTTMIPLQDKCPQSTLKEIDDMFRHDL-KQ
GLTDVFESFDPTPIGVASLAQVHIATL-------KGTGE------KVAVKCQHPGLKEFV
PLDVMLTQIVFNALDFIFQDYSMTWLSDELRNSIYVELDFTKEAQNAVDTTSYF---YKY
LKETALRIPKVISAAKRILILEFINGERLDNVSYLDENNISRSEVSSCLAHIFNNMIFTP
DVGIHCDPHGGNLAIR----ALKE---------------PRAG--HNFEVVLYDHGLYRF
PPTEMRRDYAKFWLALL-DKDTDGMRKYAKKFANI---TDEQFPIFAAAITGRSIDTAL-
NYDIS-KVRSSEEIETMKNAII-----------------KGKLLIDIMSMLSTIPKMVLL
ILKTNDLTRHLDECLENPLGPERTFLILSQYCAKTVYQEVCENIDRM-------------
------Y-VRWSIR-WVFNEIKAWITYQRRKNQLVV----FDIVLWWKNHIL--------
-----
>NP_985666_Eremothecium_gossypii
------------------------------------------------------------
------------------------------------------------------------
------------------------------------------------------------
------------------------------------------------------------
------------------------------------------------------------
------------------------------------------------------------
------------------------------------------------------------
------------------------------------------------------------
------------------------------------------------------------
------------------------------------------MRLRLSSCRFAGTIRTGR
GHP-LAQLRQSSGVALNGSAPKSGENDKI-------------------------------
------------------------------------------------------------
------------------------------------------------------------
------------------------------------------------------------
------------------------------------------------------------
------------------------------------------------------------
------------------------------------------------------------
------------------------------------------------------RAM---
-------------------FTWKRAAAAGLATGGLLYYTNDNFHDLVRHVGTTSKRVSVV
TVATVRCCYQ-------------------YKRTLS-QSY-ESEEARLEALSRCHKTCAEI
TLHALEKNGGIFIKLGQHIGAMTYLLPQEWTSTMIPLQDKCPQSTLEEIDGMFRHDL-RQ
GLDELFETFDPHPIGVASLAQVHIATL-------KGSHE------KVAVKCQHPHLKEFV
PLDVMLTQNVFNVLDVVFPEYPMTWLSDELQSSIYVELDFTKEAENAINTANYF---YKY
RKETALRIPRVVSAAKRILVLEFVEGERLDNLRYLDTNGISRSEVSSCLSHIFNNMIFTP
NVGVHCDPHGGNLAIR----VLPK---------------PKAG--HNFEIVLYDHGLYRM
PTTEMRRDYAKFWLALL-DKDTEKMKLYAKKFANV---KEEQFPIFAAAITGRSIDTAL-
NYDIS-TVRSQDEIDRMKNALL-----------------SGGLLVDIMALLSTIPRIVLL
ILKTNDLTRHLDECLENPLGPERTFLILTQYCARTIYQETCERIDHM-------------
------Y-RRWTFR-WIFCEIKAWLEYERRKSQLII----FDVALWCKKYFV--------
-----
>XP_456103_Kluyveromyces_lactis
------------------------------------------------------------
------------------------------------------------------------
------------------------------------------------------------
------------------------------------------------------------
------------------------------------------------------------
------------------------------------------------------------
------------------------------------------------------------
------------------------------------------------------------
------------------------------------------------------------
------------------------------------------MLTR--------------
----------------NIVRTRPFSSHLFIRTLRQQRFFSDTT-----------------
------------------------------------------------------------
------------------------------------------------------------
------------------------------------------------------------
------------------------------------------------------------
------------------------------------------------------------
------------------------------------------------------------
--------------------------------------------------SVPKKRL---
-------------------INWKYVAFGLAGTGVAFYNTNDTFHDFTRHIYLTLGRVGVV
TRATARCFYH-------------------YKKTLD-GKY-QNDAEYQTALKNCHKRCADI
TLKALERNGGVFIKLGQHIGAMTYLLPPEWTDTMIPLQDKCPESTVQEIDQMFQQDL-KC
TLDEVFSEFDPRPIGVASLAQVHVAKL-------KSTGE------KVAVKCQHPQLKEFV
PLDVMLTQTVFNLLDVVFPEYPLTWLGDELQSSIYIELDFTKEAENAKKSAEDF---ISC
VNKTALRIPKVVSANKRILILEYLHGERLDNIKYMDEHHISRSEVSSCLSHIFNRMIFTP
NVGIHCDPHGGNLAIR----ALEK---------------PYKG--HNFEIILYDHGLYRT
PTTEMRRDYAKFWLALL-DQDQEKLHYYAKQFAHV---NDEQVPLFAAAITGRSIDTAL-
NYDIS-KPRSQEEMAVMSSKIT-----------------EGDLLVDLMSILSKIPSVVLL
ILKTNDLTRHLDECLHNPLGPERTFLIMSQYCSKIVYDEARETINGS-------------
------Y-SRWSVK-WIFCELKAWLEFQRRKNQLVL----YDLALWWKNKF---------
-----
>XP_022676141_Kluyveromyces_marxianus
------------------------------------------------------------
------------------------------------------------------------
------------------------------------------------------------
------------------------------------------------------------
------------------------------------------------------------
------------------------------------------------------------
------------------------------------------------------------
------------------------------------------------------------
------------------------------------------------------------
------------------------------------------MLCR--------------
----------------NNPCVRVLLKPRLIKTSYQQRFYSKAS-----------------
------------------------------------------------------------
------------------------------------------------------------
------------------------------------------------------------
------------------------------------------------------------
------------------------------------------------------------
------------------------------------------------------------
--------------------------------------------------SIPKRRL---
-------------------INWKTVTLGVAGTTLVFYNTNDTFYMFSRHMYLTMGRVNVA
AQALVRCFYH-------------------YKKTLG-GKY-KDKEDYQRALKDCHKKCAVI
TLNALERNGGIFIKLGQHIGAMTYLLPPEWTETMVPLQDKCPESTVEEIDRMFQQDL-NC
SLDDMFSEFDPNPIGVASLAQVHIATL-------RDTGE------KVAVKCQHPRLKEFV
PLDVMLTQTVFNLVDIVFPEYPLTWLGDELQSSIYVELDFVREAQNAKKTAEDF---ANS
LDKTALRVPEVINANKRILILEYVSGERLDNLEYMKDHKISRSEVSSCLSHIFNGMIFTP
NVGIHCDPHGGNLAIR----AVDR---------------PYGG--HNFEIILYDHGLYRM
PSTEMRRDYAKLWLALL-DQDQEKLHYYAKRFAHI---DDEQVPLFAAAITGRSIDTAL-
NYDIS-KPRSQEEMTVMSKKLT-----------------EGDMLIDLMSILSKIPRIVLL
ILKTNDLTRHLDECLKNPLGPERTFLIMTQYCSKLVYQEAQELINRT-------------
------Y-SRWSLK-WILFELKAWLEFERRKNQLVL----YDLALWWKGKTTGLH-----
-----
>XP_022627932_Lachancea_lanzarotensis
------------------------------------------------------------
------------------------------------------------------------
------------------------------------------------------------
------------------------------------------------------------
------------------------------------------------------------
------------------------------------------------------------
------------------------------------------------------------
------------------------------------------------------------
------------------------------------------------------------
------------------------------------------------------------
--------MYSGFSSLT------------FRSTVRRLYATSGS-----------------
------------------------------------------------------------
------------------------------------------------------------
------------------------------------------------------------
------------------------------------------------------------
------------------------------------------------------------
------------------------------------------------------------
------------------------------------------------SVQSAKPRL---
-------------------ITRKRVLLAAGLLTTAFVSTNETSQDVIKHVGMTSRRVGVV
TQATIRCLYN-------------------YQRVLK-HDF-NSDDDRRVALNQCHLLCANI
TLRALEANGGVFIKLGQHIGAMTYLLPPEWTETMIPLQDKCPQSTQEEIAGLFKQDL-KQ
SLDELFIEFDPQPIGVASLAQVHIARL-------RENGQ------KVAVKVQHPSLKEFV
PIDVLLTQTVFNIVDVVFPEYPLGWLADELQNSIYVELDFTKEAGNARRTAEYF---ADY
IPETALRIPKVMGANKRVLIMEYVGGHRLDDLAYLDQNHISRAEVSSCLSHIFNNMIFTP
NVGIHCDPHGGNLAIR----HIDR---------------PRGH--HNFEIILYDHGLYRH
PTTEMRRDYAKFWLALL-DKDERNMKKYATRFAHI---EEAQFPLFAAAITGRSIDAAQ-
SSDLF-KPRSEEEIKVMAKAMT-----------------EGSLLGDLMTILCRLPGVVLL
ILKTNDLTRHLDECLENPLSMERTFLIMTQYCARTVYGEVRQNINLT-------------
------C-HRWSFT-WIIREVKAWWDYEKRRNQLVF----YDFAFWFRNQFLRSH-----
-----
>XP_002556375_Lachancea_thermotolerans
------------------------------------------------------------
------------------------------------------------------------
------------------------------------------------------------
------------------------------------------------------------
------------------------------------------------------------
------------------------------------------------------------
------------------------------------------------------------
------------------------------------------------------------
------------------------------------------------------------
------------------------------------------------------------
--------MVQPLLNLARIAPLKLGARGPFRS-----YSSSAK-----------------
------------------------------------------------------------
------------------------------------------------------------
------------------------------------------------------------
------------------------------------------------------------
------------------------------------------------------------
------------------------------------------------------------
------------------------------------------------SFVRPKSPV---
-------------------ITTKRVLVVTAFAAAAYVYTDDTAKSAVRHLGVTSKRVGVV
AQATMRCVYN-------------------YQRTLS-ANY-SSEQERSDALKKCHQLCAKV
TLRALETNGGVFIKLGQHIAAMTYLLPPEWTETMVPLQDKCPQSTHQEIEDLFKQDL-KI
DIQDMFSDFDPEPIGVASLAQVHVATL-------RSTGE------KVAVKCQHPSLKEFV
PLDVLLTQTVFNVVDVLFPEYPLTWLADELQNSIYVELDFTKEAENARRTADYF---SNY
ISETALRIPKVIVANKRILIMEYIGGHRLDDLAYLDENHISRAQVSSCLSHIFNNMIFTP
NVGIHCDPHGGNLAIR----HLEK---------------SRGH--HNFEIILYDHGLYRH
PTTEMRRDYAKFWLALL-DNDVANMKKYAMKFANI---NEDQFPLFAAAITGRSIDAAQ-
SSDIL-KPRSDEEIRVMADALM-----------------EGSLLGDLMTFLCKVPRVVLL
ILKTNDLTRHLDECLQSPLSVERTFLIMTQYCARTVYEEVRQNINEQ-------------
------Y-QKWSLT-WIFKEITAWWEYERRKNQLVL----YDLGFWFKNRFL--------
-----
>XP_020058861_Aspergillus_aculeatus
------------------------------------------------------------
------------------------------------------------------------
------------------------------------------------------------
------------------------------------------------------------
------------------------------------------------------------
------------------------------------------------------------
------------------------------------------------------------
------------------------------------------------------------
------------------------------------------------------------
------------------------------------------------------------
------------------------------------------------------------
------------------------------------------------------------
------------------------------------------------------------
------------------------------------------------------------
------------------------------------------------------------
------------------------------------------------------------
----------MRAALRIPLR----ASNNFDPAVVIRS-----------NLAHLNPPLTRS
STPPITSRLLSSATTRPFATQRRRIGDHSL----SLP--PFPTRNAATSATSGRNDT---
-RQSGPGK------------SHNRGLRYVVIGGA-IAIAAVAYSDEVQHYYRAAARTGRV
VGALAICIND-------------------YRVTLK-QET-STPGERDEAIRACHKRCADR
TLRVLEQNGSIFIKLGQHLSSMGYLLPLEWTTTFIPLQDKCPVSSIESVEAMFVADT-GR
RIDELFSSFDPQPIGAASLAQVHVATL-------KETGQ------KVAVKVQHPALAEWA
PLDLALTRFTFSTLKRFFPEYDLEWLSKEMDLSLPQELDFRMEAENAMRTKEYF----KK
HSDAPLVIPEVMWAQKRILVMEFLSGRRPDDLEFLDSNHIDRDEVSAALAHIFNEMIFGA
NAPLHCDPHGGNIAIR---------------------LNPNGRRH-NFDIVLYDHGLYRD
IPQDLRRNYAKLWLAVI-EADESRMRESAHKVAGI---TDEQFPLFASAITGRDYMVLK-
KKDIT-SARTSAERESMSGAL------------------GEGMLQQLVELLGQVPRIILL
ILKTNDLTRSLDENLQTRQGPIRTFLILARYATRTVFEEQMEAVYET-------------
--GGV-L-RPSNFW----RFLCAWTGFLR----VELKLSVYEALLSLKSRFGLV------
-----
>XP_001271560_Aspergillus_clavatus
------------------------------------------------------------
------------------------------------------------------------
------------------------------------------------------------
------------------------------------------------------------
------------------------------------------------------------
------------------------------------------------------------
------------------------------------------------------------
------------------------------------------------------------
------------------------------------------------------------
------------------------------------------------------------
------------------------------------------------------------
------------------------------------------------------------
------------------------------------------------------------
------------------------------------------------------------
------------------------------------------------------------
------------------------------------------------------------
----------MRAALRTSLR-----ASEFDPAVVLRSKA---------N------TSKRD
YASQSLHRFASSTISPGTAISRRLLRRPSSLRAFSTPR-TFSTKTPYLAEGAS-----S-
-GQSGSKH------------SRRSVLKYAVIVGA-AGAAAVTFSDDAQHLYRAAQRTGRV
VGTLAVCIND-------------------YRVTLK-QEH-ATPEERQQSLRACHKRCAER
TLRVLEKNGSIFIKLGQHLSSMSYLLPLEWTTTFIPLQDRCPVSSIESIEQMFVTDT-GR
RIDELFSNFEPLPIGAASLAQVHIGTL-------GETGQ------KVAVKVQHPALAEWV
PLDLALTRFTFSMLKRFFPEYDLEWLSKEMDFSLPQELDFRMEAENATRASEYF----KT
HSDAPLVIPEVMWAQKRIMVMEFLSGHRPDDLEYLDANNIDRDEVSAAFAHIFNEMIFGD
NAPLHCDPHGGNIAIR---------------------KNPNRRRQ-NFDIILYDHGLYRD
IPRELRRNYAKLWLAVI-EADIPRMREYAHKVAGI---TDEQFPLFASAITGRDYTVLA-
NKAVA-SSRTAAEKENISGAL------------------GEGMLQQLVELLGKVPPIILL
ILKTNDLTRSLDENLHTRQGPLRTFLILARYATRTVFEEKIDNIIET-------------
--GGF-L-RPLNIL----RFLWAWTGYLR----VELKLSVYETLLSLKSRLGLVE-----
-----
>XP_001267350_Aspergillus_fischeri
------------------------------------------------------------
------------------------------------------------------------
------------------------------------------------------------
------------------------------------------------------------
------------------------------------------------------------
------------------------------------------------------------
------------------------------------------------------------
------------------------------------------------------------
------------------------------------------------------------
------------------------------------------------------------
------------------------------------------------------------
------------------------------------------------------------
------------------------------------------------------------
------------------------------------------------------------
------------------------------------------------------------
------------------------------------------------------------
-------MHDIYIAQR--------------------------------------------
-----------SVQAEF-------------------------------------------
------------------------------------------------------------
-----------------------------YRVTLK-QET-PTEEERQESIRACHKRCAER
TLRVLEKNGSIFIKLGQHLSSMGYLLPLEWTTTFVPLQDKCPVSSIESVEEMFVTDT-GH
RIDELFSSFEPLPIGAASLAQVHIGTL-------KETGQ------KVAVKVQHPALAEWV
PLDLALTRFTFSMLKRFFPEYDLEWLSNEMDFSLPQELDFRMEAENARRASEYF----KK
RSDAPLVIPEVMWAQKRILVMEFLSGHRPDDLEYLDSNHIDRDEVSAAFAHIFNEMIFGD
NAPLHCDPHGGNIAIR---------------------KNPNRRRH-NFDIILYDHGLYRD
IPRDLRRNYAKLWLAVI-EADEGRMREYARKVAGI---TDEQFPLFASAITGRDYTVLA-
KKDVA-SPRTAAEKENISGAL------------------GEGMLQQLVELLGQVPRIILL
ILKTNDLTRSLDENLHTRQGPVRTFLILARYATRTVFEEKMENINET-------------
--GGI-L-RPLNFL----RFLWAWTGYLR----VELKLSVYETLLSMKSRLGLIG-----
-----
>XP_041144656_Aspergillus_flavus
------------------------------------------------------------
------------------------------------------------------------
------------------------------------------------------------
------------------------------------------------------------
------------------------------------------------------------
------------------------------------------------------------
------------------------------------------------------------
------------------------------------------------------------
------------------------------------------------------------
------------------------------------------------------------
------------------------------------------------------------
------------------------------------------------------------
------------------------------------------------------------
------------------------------------------------------------
------------------------------------------------------------
------------------------------------------------------------
----------MRAALRAPLR-----ASDFAPAPVLRYTSSAPWIRPFQRASGPSSVHR--
-----------SVSNSAQAFSKARQLRPRVPLVALRPHASYSTKTSNLFGAAEKANGNG-
RKSSGSEW------------SRRKVITYTVVGGT-IVIGVVAFSDNAQHLYRAAARTGRV
VGTLAVCIND-------------------YRVTLN-RET-SSPEERNEELRACHKRCAER
TLRVLERNGSIFIKLGQHLSSMGYLLPLEWTTTFIPLQDKCPISSIESIEEMFIADT-GC
RIDELFSSFDPEPIGAASLAQVHIGIL-------KETGQ------KVAVKVQHPALAEWV
PLDLALTRFTFSTLKRFFPEYDLEWLSKEMDLSLPQELDFRMEADNARRASEYF----KE
HSDAPLVIPEVMWAQKRILVMEFLSGRRPDDLEFLDSNNIDRDEVSAALAHIFNEMIFGD
NAPLHCDPHGGNIAIR---------------------KNTNRRGQ-NFDIILYDHGLYRD
IPRDLRRNYAKLWLAVI-EADEAHMREYSRKVAGI---TDEQFPLFASAITGRDYTKLT-
KKNIA-TTRTAAEKESMSGAL------------------GEGMLQQLVELLGQVPRIILL
ILKTNDLTRSLDENLHTRQGPVRTFLILARYATRTVFEEQMDLIHET-------------
--GGL-L-RPFNFL----RFLAAWTAFLR----VELKLSVYETLLSLKSRFGLL------
-----
>XP_752150_Aspergillus_fumigatus
------------------------------------------------------------
------------------------------------------------------------
------------------------------------------------------------
------------------------------------------------------------
------------------------------------------------------------
------------------------------------------------------------
------------------------------------------------------------
------------------------------------------------------------
------------------------------------------------------------
------------------------------------------------------------
------------------------------------------------------------
------------------------------------------------------------
------------------------------------------------------------
------------------------------------------------------------
------------------------------------------------------------
------------------------------------------------------------
----------MRVALRTPLR-----ASDFDPAAVFRYNP---------NGFFLSQASKRN
YSSTSSLRSPASIQSSWRGISRHHSHARSSFRTCPSSR-FYSTKTPILPEDIKSRDNRS-
-GHSGSQR------------SRRRLLKYAIIAGV-VGATTVTLSDDVRHLYRAAQRTGRV
VGTLAVCIND-------------------YRVTLK-QDT-PTEEERQEAIRACHKRCAER
TLRVLEKNGSIFIKLGQHLSSMGYLLPLEWTTTFVPLQDKCPVSSIESVEEMFVTDT-GH
RIDELFSSFEPLPIGAASLAQVHIGTL-------KETGQ------KVAVKVQHPALAEWV
PLDLALTRFTFSMLKRFFPEYDLEWLSNEMDFSLPQELDFRMEAENARRASEYF----KN
HSDAPLVIPEVMWAQKRILVMEFLSGHRPDDLEYLDSNHIDRDEVSAAFAHIFNEMIFGD
NAPLHCDPHGGNIAIR---------------------KNPNRRRH-NFDIILYDHGLYRD
IPRDLRRNYAKLWLAVI-EADEGRMREYARKVAGI---TDEQFPLFASAITGRDYTVLA-
NKDVA-SPRTAAEKENISGAL------------------GEGMLQQLVELLGQVPRIILL
ILKTNDLTRSLDENLHTRQGPIRTFLILARYATRTVFEEKMENINET-------------
--GGM-L-RPLNFL----RFLWAWTGYLR----VELKLSIYETLLSMKSQFGLI------
-----
>XP_661990_Aspergillus_nidulans
------------------------------------------------------------
------------------------------------------------------------
------------------------------------------------------------
------------------------------------------------------------
------------------------------------------------------------
------------------------------------------------------------
------------------------------------------------------------
------------------------------------------------------------
------------------------------------------------------------
------------------------------------------------------------
------------------------------------------------------------
------------------------------------------------------------
------------------------------------------------------------
------------------------------------------------------------
------------------------------------------------------------
------------------------------------------------------------
-------MSGMRVALRTPLR-----ALG-DPASVLQYTASPYAPRELATW----------
-----------NSYKPPRYWLFSSLRFNKATFPQHNFRTPFSTKTLYRFETQQRAGGQG-
-RQSQNSQ------------SRNKWIGYGIIGGT-IVVGGVVVSDDIRHIYHAAARTGRV
VGTLAVCIND-------------------YRVTLK-QET-CTPEERNEAIRACHKRCADR
TLHVLERNGSIFIKLGQHLSSMGYLLPLEWTTTFIPLQDKCPVSSVESIEQMFVKDT-GK
RIDELFTTFEPTPIGAASLAQVHIGTL-------KETGE------KVAVKVQHPALAEWA
PLDLALTRFTFSMLKRFFPEYDLEWLSKEMDLSLPQELDFRMEAQNAKRASEYF----KK
NSNAPLVIPKVLWAQKRILVMEFISGSRPDDLEYLDKNHIDRDEVSAALAHIFNEMIFGD
NAPLHCDPHGGNIAIR---------------------KNPNRSRH-NFDIILYDHGLYRD
IPRETRRNYAKLWLSVI-EADEARMREYSRKVAGV---TDEQFPLFASAITGRDYTVLT-
KKNIT-SLRTEAEKESITGAL------------------GEGLLQQLVELLGQVPRIMLL
ILKTNDLTRSLDENLHTRQGPVRTFLILARYATRTVFEEQMDTINESEFQFLEQPDRDNM
YLSGL-Y-LMRNTF----DLVPLWLAHLKSTPPANPSRQLQQNHLSITTFFIDQHHD---
-----
>XP_001401481_Aspergillus_niger
------------------------------------------------------------
------------------------------------------------------------
------------------------------------------------------------
------------------------------------------------------------
------------------------------------------------------------
------------------------------------------------------------
------------------------------------------------------------
------------------------------------------------------------
------------------------------------------------------------
------------------------------------------------------------
------------------------------------------------------------
------------------------------------------------------------
------------------------------------------------------------
------------------------------------------------------------
------------------------------------------------------------
------------------------------------------------------------
----------MRAALRIPLR-----ASNFDPAAVIRSASKPSLACHPGNFAPLSAVSRRL
ISS--------SVTTPPASCSKRFSGRIAE----SIPRATYATSTSPLSESAKPGQSDG-
-KHSGSGQ------------SRSKAIKYAVIGGT-LVVVAVVFSDQVQHFYRAAARTGRV
VGTLAVCIND-------------------YRVTLK-QET-STPEERSEAIRACHKRCAER
TLRVLEKNGSIFIKLGQHLSSMGYLLPSEWTTTFIPLQDKCPVSSIESIEEMFVADT-GR
RIDELFSSFDPEPIGAASLAQVHIGTL-------KETGQ------KVAVKVQHPALAEWV
PLDLALTRFTFSMLKRFFPEYDLEWLSREMDLSLPQELDFRMEAENATRASEYF----KR
HSDAPLVIPEVMWSQKRILVMEFISGRRPDDLEFLDSNHIDRDEVSAALAHIFNEMIFGN
NAPLHCDPHGGNIAIR---------------------PNPNRRRH-NFDIILYDHGLYRD
IDQDLRRNYAKLWLAVI-ESDLPRMREYARKVAGI---TDEQFPLFASAITGRDYMVLK-
KKDIV-SARTSAERESMSGSL------------------ADGLLQQLVELLGQVPRIILL
ILKTNDLTRSLDENLHTRQGPMRTFLILARYATRTVFEEQMDSVNET-------------
--GGI-L-RPGNFW----RFLCAWTGYLR----VELKLSVYETLLSLKSRFGLV------
-----
>XP_015408141_Aspergillus_nomiae
------------------------------------------------------------
------------------------------------------------------------
------------------------------------------------------------
------------------------------------------------------------
------------------------------------------------------------
------------------------------------------------------------
------------------------------------------------------------
------------------------------------------------------------
------------------------------------------------------------
------------------------------------------------------------
------------------------------------------------------------
------------------------------------------------------------
------------------------------------------------------------
------------------------------------------------------------
------------------------------------------------------------
------------------------------------------------------------
-----------LELLPIPLSLSICGRSSYGIACV-RYEGGAP-----RSAAGI----R--
-----------FGSCAGAPIYLVYFLDSPFP-------------TSALFGAAEKANGNG-
RKPSGSEW------------SRRKVITYTVVGGT-ILIGVVAFSDNVQHLYRAAARTGRV
VGTLAVCIND-------------------YRVTLN-RET-SSPEERNDELRACHKRCAER
TLRVLEKNGSIFIKLGQHLSSMGYLLPLEWTTTFIPLQDKCPVSSIESIEQMFIADT-GR
RIDELFSSFDPEPIGAASLAQVHIGIL-------KETGQ------KVAVKVQHPALAEWV
PLDLALTRFTFSTLKRFFPEYDLEWLSKEMDLSLPQELDFRMEADNARRASKYF----KE
HSDAPLVIPEVMWAQKRILVMEFLSGRRPDDLEFLDSNNIDRDEVSAALAHIFNEMIFGD
NAPLHCDPHGGNIAIR---------------------KNPNRRGQ-NFDIILYDHGLYRD
IPRDLRRNYAKLWLAVI-EADEAHMREYSRKVAGI---TDEQFPLFASAITGRDYTKLT-
KKNIA-TTRTTAEKESMSGAL------------------GEGMLQQLVELLGQVPRIILL
ILKTNDLTRSLDENLHTRQGPVRTFLILARYATRTVFEEQMDLIHET-------------
--GGL-L-RPFNFL----RFLAAWTGYLR----VELKLSVYETLLSLKSRLGLL------
-----
>XP_001821407_Aspergillus_oryzae
------------------------------------------------------------
------------------------------------------------------------
------------------------------------------------------------
------------------------------------------------------------
------------------------------------------------------------
------------------------------------------------------------
------------------------------------------------------------
------------------------------------------------------------
------------------------------------------------------------
------------------------------------------------------------
------------------------------------------------------------
------------------------------------------------------------
------------------------------------------------------------
------------------------------------------------------------
------------------------------------------------------------
------------------------------------------------------------
----------MRAALRAPLR-----ASDFAPAPVLRYTSSAPWIRPFQRASGPSSVHR--
-----------SVSNSAQAFSKARQLRPRVPLVALRPHTSYSTKTSNLFGAAEKANGNG-
RKSSGSEW------------SRRKVITYTVVGGT-IVIGVVAFSDNAQHLYRAAARTGRV
VGTLAVCIND-------------------YRVTLN-RET-SSPEERNEELRACHRRCAER
TLRVLERNGSIFIKLGQHLSSMGYLLPLEWTTTFIPLQDKCPISSIESIEEMFIADT-GC
RIDELFSSFDPEPIGAASLAQVHIGIL-------KETGQ------KVAVKVQHPALAEWV
PLDLALTRFTFSTLKRFFPEYDLEWLSKEMDLSLPQELDFRMEADNARRASEYF----KE
HSDAPLVIPEVMWAQKRILVMEFLSGRRPDDLEFLDSNNIDRDEVSAALAHIFNEMIFGD
NAPLHCDPHGGNIAIR---------------------KNTNRRGQ-NFDIILYDHGLYRD
IPRDLRRNYAKLWLAVI-EADEAHMREYSRKVAGI---TDEQFPLFASAITGRDYTKLT-
KKNIA-TTRTAAEKESMSGAL------------------GEGMLQQLVELLGQVPRIILL
ILKTNDLTRSLDENLHTRQGPVRTFLILARYATRTVFEEQMDLIHET-------------
--GGL-L-RPFNFL----RFLAAWTAFLR----VELKLSVYETLLSLKSRFGLL------
-----
>XP_040641562_Aspergillus_ruber
------------------------------------------------------------
------------------------------------------------------------
------------------------------------------------------------
------------------------------------------------------------
------------------------------------------------------------
------------------------------------------------------------
------------------------------------------------------------
------------------------------------------------------------
------------------------------------------------------------
------------------------------------------------------------
------------------------------------------------------------
------------------------------------------------------------
------------------------------------------------------------
------------------------------------------------------------
------------------------------------------------------------
------------------------------------------------------------
----------MRAALRTPWR-----VSGFNPATVLRHTTKSAPAPLNCFYSTSLTTTKSI
PSSRSFASLKNRITTPQELCTRRRV---------LPLRRHYSSEPPAQEKASNGNNGE--
-RKSGHGH------------SRKKI--YLIIGGV-LGVAAVVYSDEVRHLYRAAARTGRV
VSALAVCIND-------------------YRVTLK-QEA-SSPEEHNEIIKACHKRCAER
TLRVLEKNGSIFIKLGQHLSSMGYLLPLEWTTTFIPLQDKCPVSSIGSIEDMFLADT-GR
RIDEIFTSFDSEPIGAASLAQVHIGTL-------RESGQ------KVAVKVQHPALAEWV
PLDLALTRFTFAMLKRFFPDYDLEWLSREMDFSLPVELDFRCEAENATKASDYF----KK
HSDAPLVIPKVMWAQKRILVMDFISGRRPDDLPFLDANNIDRDEVSATLAHIFNEMIFGD
NAPLHCDPHGGNIAIR---------------------PNPNSSSP-NFEIILYDHGLYRE
IPRDLRRNYAKLWLAVI-EADEGRMREYARKVAGV---TDEQFPLFASAITGRDYTVLT-
QRNVA-SSRTADEKENISGAL------------------GEGMLQQLVELLGQVPRIILL
ILKTNDLTRNLDENLHTRQGPLHTFLILARYATRTVYEEQLENIRESA------------
--GGL-L-RPLNFL----RFLIAWMGFLR----VELKLSVYETVLSVKSRVGML------
-----
>XP_040696932_Aspergillus_sydowii
------------------------------------------------------------
------------------------------------------------------------
------------------------------------------------------------
------------------------------------------------------------
------------------------------------------------------------
------------------------------------------------------------
------------------------------------------------------------
------------------------------------------------------------
------------------------------------------------------------
------------------------------------------------------------
------------------------------------------------------------
------------------------------------------------------------
------------------------------------------------------------
------------------------------------------------------------
------------------------------------------------------------
------------------------------------------------------------
----------MRVALRTPLR-----ALGFDPAPVVRYTSGSALKGLARQ-----------
-----------DTRALPSAWTPGLSRSNASNFLPRDSRAPFSTKTFRLSGSQETASGQGK
KKQSGADQ------------SGKKWIKYGIIGGV-ITVGAVTFSGDARHFYRAAERSGRV
VGTLAVCIND-------------------YRVTLK-QET-ATPEERSEVIRACHKRCAER
TLRVLEKNGSIFIKLGQHLSSMGYLLPLEWTTTFVPLQDKCPVSSIESIEEMFVADT-GK
RIDELFETFEPTPIGAASLAQVHIGTL-------KETGQ------KVAVKVQHPALAEWA
PLDLALTRMTFSTLKKFFPEYDLEWLSKEMDLSLPQELDFRMEAENANRASEYF----KK
HSDAPLVIPGVVSARKRILVMEFLTGARPDDLEFLDANHIDRDEVSAALAHIFNEMIFGD
DAPLHCDPHGGNIAIR---------------------KNPDRKHR-NFDIILYDHGLYRD
IARETRRNYAKLWLSVI-EADESRMREYSRKVAGV---TDEQFPLFASAITGRDYTVLT-
KQSIT-STRTEAEKENISGAL------------------GEGMLQQLVELLGQVPRIMLL
ILKTNDLTRSLDENLHTRQGPVRTFLILARYATRTVFEEQMEIVRES-------------
--GGL-L-RPSNFW----RFLCAWTKFLR----VELKLSVYETVLSLKSRMGLL------
-----
>XP_001214732_Aspergillus_terreus
------------------------------------------------------------
------------------------------------------------------------
------------------------------------------------------------
------------------------------------------------------------
------------------------------------------------------------
------------------------------------------------------------
------------------------------------------------------------
------------------------------------------------------------
------------------------------------------------------------
------------------------------------------------------------
------------------------------------------------------------
------------------------------------------------------------
------------------------------------------------------------
------------------------------------------------------------
------------------------------------------------------------
------------------------------------------------------------
----------MRAALRAPLR-----AFDLDPARALRYAS---------HLGSRSCLSEKA
TTSSYFHQSAFSTQTAPGTWCQRLQNHPAR----VAPRAPFSTRTTALLGPENPRDAN--
-KKSGPGQ------------SRGKAVRYVVIGGT-LLVVAVVFSDDVQHLYRAAARTGRV
VGALAVCIND-------------------YRVTLK-QET-SSPEERSELLKACHKRCAER
TLRVLEKNGSIFIKLGQHLSSMGYLLPLEWTTTFVPLQDKCPVSSIESIEDMFVADT-GR
RVDELFSSFESTPIGAASLAQVHIGTL-------KETGQ------KVAVKVQHPALAEWV
PLDLALTRFTFSMLKRFFPEYDLEWLSKEMDLSLPQELDFRMEADNAKRASEHF----KK
HSSAPLVIPEVMWAQKRILVMEFLSGSRPDDLAYLDSHHIDRDEVSAALAHIFNEMIFGD
NAPLHCDPHGGNIAIR---------------------PNPHRKGY-NFDIILYDHGLYRD
IDRDLRRNYAKLWLAVI-ESDEPHMREYARKVAGI---TDDQFPLFASAITGRDFTKVT-
RKDIT-SRRTSSERESMSGAL------------------SEGMLQQLVELLGQVPRIILL
ILKTNDLTRSLDENLHTRQGPVRTFLILARYATRTVFEEQMESIQET-------------
--GGA-L-RPFNFL----RFLRAWAGFLR----VELKLSVYETLLSLKSRFGLL------
-----
>XP_022485861_Penicillium_arizonense
------------------------------------------------------------
------------------------------------------------------------
------------------------------------------------------------
------------------------------------------------------------
------------------------------------------------------------
------------------------------------------------------------
------------------------------------------------------------
------------------------------------------------------------
------------------------------------------------------------
------------------------------------------------------------
------------------------------------------------------------
------------------------------------------------------------
------------------------------------------------------------
------------------------------------------------------------
------------------------------------------------------------
------------------------------------------------------------
----------------------------------MGLYAIPLEFDFYFF-----------
---------W-----------------------------------SLLLYADLAS-----
-----------------------------LVAGL-LGVGAVTLSPNAKHAYEAAKRSGRV
AGTLAVCIND-------------------YRVTLK-QEA-SSPAEHDELIRACHKRCAER
TLRVLEKNGSIFIKLGQHLSSMGYLLPLEWTSTFIPLQDRCPVSSIESISELFRADT-GQ
SMDELFASFEPTPTGAASLAQVHIATL-------KETGQ------KVAVKVQHPALDEWV
PLDLALTRFTFSMLKRFFPEYDLEWLSKEMDFSLPQELDFRMEAQNATRASEYF----KE
HSDAPLVIPEVIWSQKRILVMEYIGGRRPDDLEYLDANNIDRDEVSAALAHIFNEMIFGN
NAPLHCDPHGGNIAIR---------------------PNPTRRHH-NFDIILYDHGLYRD
IDRDLRRNYAKLWLAVI-DADVPRMREYAQKVAGV---TDDQFPLFASAITGRDYSVLT-
KKSVV-SSRTAEEKKEISGAL------------------GEGMLQQLVVLLGQVPRIILL
ILKTNDLTRSLDENLHTRQGPMRSFLILAHYATRTVFEEQMESIQES-------------
--GGV-F-R--NFF----RYLCAWAGYLR----VDIKLSVYETLLSFKSRFGLRSA----
-----
>XP_014537950_Penicillium_digitatum
------------------------------------------------------------
------------------------------------------------------------
------------------------------------------------------------
------------------------------------------------------------
------------------------------------------------------------
------------------------------------------------------------
------------------------------------------------------------
------------------------------------------------------------
------------------------------------------------------------
------------------------------------------------------------
------------------------------------------------------------
------------------------------------------------------------
------------------------------------------------------------
------------------------------------------------------------
------------------------------------------------------------
------------------------------------------------------------
----------MSAALRVPLR-----ALKIDPATVIGKTSKPST--SSFLLALNSPLGQSA
SSGILDASSWGRSVSSQGSTV-------------AASRRSFSVKGSPLLYAETESKHKS-
ENGSNVNS------------LQRSAIKWFFLGSI-LGLGAVTFSDQVEHAFQAAKRSGRV
VGTLAVCIND-------------------YRITLK-RDA-SSPEEHNALISACHKRCAER
TLRVLEKNGSIFIKLGQHLSSMGYLLPIEWTSTFIPLQDRCPVSSIESIGELFRKDT-GQ
DMNELFSSFESTPIGAASLAQVHIATL-------KDTGQ------KVAVKVQHPALDEWV
PLDLALTRFTFSMLKRFFPDYDLEWLSKEMDLSLPQELDFRREAQNATHASEYF----QK
HSDTPLVIPKVIWSRKRILVMEYIAGHRPDDLEYLDANNIDRDEVSAALAHIFNEMIFGD
NAPLHCDPHGGNIAIR---------------------PNHTRSHP-NFDIVLYDHGLYRD
IDRDLRRNYAKMWLAVL-DADLPRMREFAYKVAGV---TDKQFPLFASAITGRDYSVLT-
KESVV-STRTAKEKDDISDAL------------------GEGMLQELVVLLGQVPRIILL
ILKTNDLTRSLDENLHTRQGPMRSFLILARYATRTVFEEQLELIKES-------------
--GGV-F-R--NFF----RFMYAYTSYLR----VEVKLSVYESLLSLKTRFGLRSG----
-----
>XP_016595810_Penicillium_expansum
------------------------------------------------------------
------------------------------------------------------------
------------------------------------------------------------
------------------------------------------------------------
------------------------------------------------------------
------------------------------------------------------------
------------------------------------------------------------
------------------------------------------------------------
------------------------------------------------------------
------------------------------------------------------------
------------------------------------------------------------
------------------------------------------------------------
------------------------------------------------------------
------------------------------------------------------------
------------------------------------------------------------
------------------------------------------------------------
----------MSAAIRVPLR-----AFKIDPATVIGKTPKPLPSGSSISLTSNSSLRQSP
SYGTINGSSWGRSVSSQGSTL-------------AASRRSFSVKASPLLSAETKSQHKS-
ENGPNMSA------------SQRSVIRWFLIGSI-LGLGAVTFSDQAEHAFQAAKRSGRV
VGTLAVCIND-------------------YRVTLK-QDA-SSPEEHNALIRACHKRCAER
TLRVLEKNGSVFIKLGQHLSSMGYLLPIEWTSTFIPLQDRCPVSSIESIGELFRKDT-GQ
DMNELFASFESTPIGAASLAQVHIATL-------KETGQ------KVAVKVQHPALDEWV
PLDLALTRFTFSMLKRFFPEYDLEWLSKEMDFSLPQELDFRMEAQNATHASEYF----KK
HSDAPLVIPEVMWSQKRILVMEYIAGHRPDDLEYLDANNIDRDEVSAALAHIFNEMIFGD
NAPLHCDPHGGNIAIR---------------------PNHTRSYP-NFDIVLYDHGLYRN
IDRDLRRNYAKLWLAVI-DADVPRMREYAFKVAGV---TDKQFPLFASAITGRDYSVLT-
KESVV-SARTAKEKDDISGAL------------------GEGMLQQLVVLLGQVPRIILL
ILKTNDLTRSLDENLHTRQGPMRSFLILARYATRTVFEEQLEIIKES-------------
--GGI-F-R--NFF----RFLYAYASYLR----VEVKLSVYETLLSLKTRFGLRSG----
-----
>XP_040651031_Penicillium_griseofulvum
------------------------------------------------------------
------------------------------------------------------------
------------------------------------------------------------
------------------------------------------------------------
------------------------------------------------------------
------------------------------------------------------------
------------------------------------------------------------
------------------------------------------------------------
------------------------------------------------------------
------------------------------------------------------------
------------------------------------------------------------
------------------------------------------------------------
------------------------------------------------------------
------------------------------------------------------------
------------------------------------------------------------
------------------------------------------------------------
----------MSAALRVPLR-----AFKIDPA-VIGKTSKPLTSGSSFLLASESLLRQSP
SSGLIKASSWGRSVSPQGSTL-------------AASRRSFSVKASPLLSAKSKSQHKS-
GSKSKANE------------SQRSAIKWFLIGSI-LGLGAVTFSDQAQHAFQAAKRSGRV
VGTLAVCIND-------------------YRVTLK-QDA-SSPEEHNALLRACHKRCAER
TLHVLEKNGSIFIKLGQHLSSMGYLLPIEWTSTFIPLQDRCPVSSIESIGELFRKDT-GQ
DMNELFASFESTPIGAASLAQVHIATL-------KETGQ------LVAVKVQHPALDEWV
PLDLALTRFTFSMLKRFFPEYDLEWLSKEMDFSLPQELDFRMEAQNATHASEYF----KA
HSDAPLVIPKVMWSQKRILVMEYIAGHRPDDLEYLDANNIDRDEVSAALAHVFNEMIFGD
NAPLHCDPHGGNIAIR---------------------PNHTRSHP-NFDIVLYDHGLYRN
IDRDLRRNYAKLWLAVI-DADVPRMREYAQKVAGI---TDEQFPLFASAITGRDYSVLT-
KKSVV-SSRTLEEKKNISGAL------------------GEGMLQQLVVLLGQVPRIILL
ILKTNDLTRSLDENLHTRQGPMRTFLILARYATRTVFEEQLELIAES-------------
--GGI-F-R--NFF----RFLCAYASYLR----VEVKLSVYETMLSLKTRFGLRSG----
-----
>XP_038926924_Penicillium_roqueforti
------------------------------------------------------------
------------------------------------------------------------
------------------------------------------------------------
------------------------------------------------------------
------------------------------------------------------------
------------------------------------------------------------
------------------------------------------------------------
------------------------------------------------------------
------------------------------------------------------------
------------------------------------------------------------
------------------------------------------------------------
------------------------------------------------------------
------------------------------------------------------------
------------------------------------------------------------
------------------------------------------------------------
------------------------------------------------------------
----------MSAALRVSLR-----TFKIDPATV---TSKPSTSGSSFLLASNSLLRHSP
SFGRINTSSWTRSVSSHGSTL-------------ASSSRSFSVKASPLLSAEAKSQHKS-
ENEPNMNA------------SQRSMIKWFIIGSI-LGLGTVTFSDQAQHALGAAKRSGRV
VGALAVCIND-------------------YRVTLK-QAA-LSPEEHNALIHACHKRCAER
TLHVLEKNGSIFIKLGQHLSSMGYLLPIEWTSTFIPLQDRCPVSSIESIDELFRKDT-GQ
SMNELFASFEEKPIGAASLAQVHIATL-------KETGQ------KVAVKVQHPALDEWV
PLDLALTRFTFSMLKRFFPDYDLEWLSKEMDFSLPQELDFRMEAQNATHASEYF----KK
HTDAPLVIPEVMWSQRRILVMEYIAGHRPDDLAYLDANHIDRDEVSAALAHIFNEMIFGD
NAPLHCDPHGGNIAIR---------------------PNHTRSHP-NFDVVLYDHGLYRN
IDRDLRRNYAKLWLAVI-DGDVPRMREFAYKVAGV---TDKQFPLFASAITGRDYSVIT-
KESVV-SPRTAKEKDDISGAL------------------GEGMLQQLVVLLGQVPRIILL
ILKTNDLTRSLDENLHTRQGPMRSFLILARYATRTVFEEQLDLINES-------------
--GGV-F-R--NFF----RFLWAYASYLR----VEVKLSVYETVLSLKSRFGLRSV----
-----
>XP_002565688_Penicillium_rubens
------------------------------------------------------------
------------------------------------------------------------
------------------------------------------------------------
------------------------------------------------------------
------------------------------------------------------------
------------------------------------------------------------
------------------------------------------------------------
------------------------------------------------------------
------------------------------------------------------------
------------------------------------------------------------
------------------------------------------------------------
------------------------------------------------------------
------------------------------------------------------------
------------------------------------------------------------
------------------------------------------------------------
------------------------------------------------------------
----------MSAALRLPLR-----AFKIDPVTVVGRTSKPSTPASSFLLASNWPLRQSP
SSGVINAPSWGRSVSSRGSTL-------------AASRRSFSEKASPLLSPKTKSQHKS-
ENEPNMSA------------SQRSMIKWFIIGSI-LGLGAVTFSDQAQHALQAAKRSGRV
VGTLAVCIND-------------------YRVTLK-QEA-SSPEEQNALISACHKRCAER
TLRVLEKNGSIFIKLGQHLSSMGYLLPIEWTSTFIPLQDKCPVSSIESIAELFRKDT-GQ
DITELFASFESRPIGAASLAQVHIATL-------KETGQ------KVAVKVQHPALDEWV
PLDLALTRFTFSMLKRFFPEYDLEWLSKEMDFSLPQELDFRMEAQNATHASEYF----KE
HSDAPLVIPEVMWSQKRILVMEYIAGHRPDDLEYLDANNIDRDEVSAALAHVFNEMIFGD
NAPLHCDPHGGNIAIR---------------------PNHTRSHP-NFDIVLYDHGLYRN
IDRDLRRNYAKLWLAVI-DADVPRMREFAYKVAGV---TDKQFPLFASAITGRDYSVLT-
NESVV-SARTAKEKDDISGAL------------------GEGMLQQLVVLLGQVPRIILL
ILKTNDLTRSLDENLHTRQGPMRSFLILARYATRTVFEEQLEIIKES-------------
--GGV-F-R--NLF----RFICAYASYLR----VEVKLSVYETVLSLKTRFGLRSV----
-----
>XP_040808004_Penicillium_solitum
------------------------------------------------------------
------------------------------------------------------------
------------------------------------------------------------
------------------------------------------------------------
------------------------------------------------------------
------------------------------------------------------------
------------------------------------------------------------
------------------------------------------------------------
------------------------------------------------------------
------------------------------------------------------------
------------------------------------------------------------
------------------------------------------------------------
------------------------------------------------------------
------------------------------------------------------------
------------------------------------------------------------
------------------------------------------------------------
----------MSAALRVPLR-----AFKIDPATVIGKTSKPSTSGSSFLLASNSPLRQSP
SSGTINASSWSRSVSSRGSTL-------------AASRRSFSAKASPLLSAETKSQHKS-
ENAPSMSA------------SQRSVIKWFLIGSI-LGLGAVTFSDQAEHAFQAAKRSGRV
VGTLAVCIND-------------------YRVTLK-QDA-SSPEEHNALIRACHRRCAER
TLRVLEKNGSIFIKLGQHLSSMGYLLPIEWTSTFIPLQDRCPVSSIESIGELFRKDT-GQ
DMNELFASFESSPIGAASLAQVHIATL-------KETGQ------KVAVKVQHPALDEWV
PLDLALTRFTFSMLKRFFPEYDLEWLSKEMDFSLPQELDFRMEAQNATHASEYF----KK
HSDAPLVIPEVMWSQKRILVMEYIAGHRPDDLEYLDANNIDRDEVSAALAHVFNEMIFGD
NAPLHCDPHGGNIAIR---------------------PNHTRSHP-NFDIVLYDHGLYRN
IDRDLRRNYAKLWLAVI-DADVPRMREFAFKVAGV---TDKQFPLFASAITGRDYSVLT-
KESVV-SSRTAKEKDDISGAL------------------GEGMLQQLVVLLGQVPRIILL
ILKTNDLTRSLDENLHTRQGPMRSFLILARYATRTVFEEQLELIKES-------------
--GGV-F-R--NFF----RFVCAYASYLR----VEVKLSVYETLLSLKTRFGLRSV----
-----
>XP_022579271_Penicilliopsis_zonata
------------------------------------------------------------
------------------------------------------------------------
------------------------------------------------------------
------------------------------------------------------------
------------------------------------------------------------
------------------------------------------------------------
------------------------------------------------------------
------------------------------------------------------------
------------------------------------------------------------
------------------------------------------------------------
------------------------------------------------------------
------------------------------------------------------------
------------------------------------------------------------
------------------------------------------------------------
------------------------------------------------------------
------------------------------------------------------------
----------MRAALQIPLR-----TPQADPSAAV--------------------VAQHL
TSWANSSIVQSSWSRSPSSIRSRCYYRSASRILSPSAGRNFSTGFCRRSTNANSSHGAG-
---ARPTR------------SQRKLVKYAVAGSV-ASAGYLFYADEIKHLYRAAERSGRV
VGTLAVCIND-------------------YRKTLN-QDS-LSPEEQAASLRACHKRCAER
TLRVLEKNGSIFIKLGQHLSSMGYLLPLEWTTTFIPLQDKCPVSSIESVGDMFLCDT-GH
PIDELFSSFDPSPIGAASLAQVHVATL-------KETGQ------KVAVKVQHPALAEWV
PLDLALTRFTFSMLKRFFPDYDLEWLSREMDLSLPQELDFRMEAQNANRAREYF----QS
HSNMPLVIPEVMWAQKRILVMEFIAGRRPDDLEFLDSNGIDRDEVSAALAHIFNEMIFGD
NAPLHCDPHGGNIAIR---------------------PNPTRRHP-NFDIILYDHGLYRD
IPQELRRNYAKLWLAVI-DADEARMRQYARAVAGI---SDEQFPLFASAITGRDYGVLV-
KKNVA-SARTDAEKENITGAL------------------GEGMLQQLVELLGQVPRVILL
ILKTNDLTRSLDENLQTRRGPVRTFLILARYATRTVFDEQCEAIRED-------------
--GGVWL-RPQNWL----RFLCAWAGYLR----VELKLSIYETVLALKSRLGVAN-----
-----
>XP_016621782_Cladophialophora_bantiana
------------------------------------------------------------
------------------------------------------------------------
------------------------------------------------------------
------------------------------------------------------------
------------------------------------------------------------
------------------------------------------------------------
------------------------------------------------------------
------------------------------------------------------------
------------------------------------------------------------
------------------------------------------------------------
------------------------------------------------------------
------------------------------------------------------------
------------------------------------------------------------
------------------------------------------------------------
------------------------------------------------------------
------------------------------------------------------------
------------------MR----------------------------------------
-------------------------INNSPLASLR--GRA--TWTCPRCKNL-QTPF-DK
PRRGFDSH-RRPAKVV----RPRQAVYWAAAGGS-AGASLLLFGDDIKHGWLAAERTGRV
ISTLAVCINEYGASCLPRQLGEERLTRISYRVTLN-EQH-DDPEEHTKSLKACHKRCADR
TLKAMEANGSIFIKLGQHISSMGYLLPTEYTETFVPLQDKCPVSSYESIEEMYLRDT-GH
RIEDHFDDFSREPIGAASLAQVHLAIL-------KDTGQ------TVAVKVQHPSLEEWV
PLDLALTRFTFRTLKRAFPDYDLEWLSNEMDFSLPQELDFRLEGQNAMYAKQYF----QR
NTRFPLVIPQVISANKRILVMEYVMGARVDNLPYFKVHNISRAEVSATLARIFNVMIFSR
GAPLHCDPHAGNIAIR---------------------HNPKRRYPYNFDVILYDHGLYRM
PDDKLRRDYAKLWLAVI-DADEEKMRKYAYEVAGI---GDKEFPLFASAITGRDYRVLT-
RKEITTSMRDDLEKEAIGEVF------------------GEDLLAQLVQLLGHVPRIILL
ILKTNDLTRSLDEALGSTQ-PMRPMLILAKYASWTVWQDEKDMIRRR-------------
--GSF-F-RPHNFW----KLLRAWLNFMR----VELKLFGYERYLSLRRHFGLDE-----
-----
>XP_008729096_Cladophialophora_carrionii
------------------------------------------------------------
------------------------------------------------------------
------------------------------------------------------------
------------------------------------------------------------
------------------------------------------------------------
------------------------------------------------------------
------------------------------------------------------------
------------------------------------------------------------
------------------------------------------------------------
------------------------------------------------------------
------------------------------------------------------------
------------------------------------------------------------
------------------------------------------------------------
------------------------------------------------------------
------------------------------------------------------------
------------------------------------------------------------
------------------MR----------------------------------------
-------------------------ISTDALAFLR--GRV--SWTCARCRSLPQNPV-HK
SRRRFASS-YGPVRVV----RPWQAVYWAAAGGGVAGAGVLAFGDNIKHGWLAAERTGRV
VSTLMVCIND-------------------YRVTLN-EQY-NDPEEHTKSLKACHKRCADR
VLKAMEANGSIFIKLGQHISSMGYLLPLEWTETFVPLQDKCPVSSYESIEDMFLRDT-GR
RIEDDFAEFSKEPIGAASLAQVHIAVL-------RDTGQ------TVAVKVQHPTLEEWV
PLDLALTRFTFRSLKRAFPDYDLEWLSNEMDFSLPQELDFALEGQNATYARNYF----KR
NTRFPLIIPKVMSASRRFLVMEYVTGARVDNLAYLKEHNISRDEVSATLARIFNVMIFSR
NAPLHCDPHAGNIAIR---------------------HNPSRRYPYNFDIVLYDHGLYRM
PDDKLRKDYAKLWLAVI-DADEARMRKYAYEVAGI---GDKEFPLFASAITGRDYRVLV-
RKQLTTSLRDVNEKEGINEVF------------------GEDLLQQLVQLLGHVPRIILL
ILKTNDLTRSLDEALGSTQ-PMRPMLILAKYASWTVWQDEKDMIKRR-------------
--GGF-L-RPRNFF----RLLRAWIQFLR----IEVKLFGYERYLAIRRHLGLEG-----
-----
>XP_016252085_Cladophialophora_immunda
------------------------------------------------------------
------------------------------------------------------------
------------------------------------------------------------
------------------------------------------------------------
------------------------------------------------------------
------------------------------------------------------------
------------------------------------------------------------
------------------------------------------------------------
------------------------------------------------------------
------------------------------------------------------------
------------------------------------------------------------
------------------------------------------------------------
------------------------------------------------------------
------------------------------------------------------------
------------------------------------------------------------
------------------------------------------------------------
------------------MR----------------------------------------
-------------------------INNNPLASLR--GRA--TWTCPRCKTL-QKPF-DK
PRRGFTSY-RRPVKVV----RPRQAVYWAAAGGS-AGASLLLFGDDIKHGWLAAERTGRV
VSTLAVCIND-------------------YRVTLN-EQH-DDPEEHDKSLKACHKRCADR
TLKAMEANGSIFIKLGQHISSMGYLLPTEYTETFVPLQDKCPVSSYESIEEMYLRDT-GH
RIEDHFDDFSKEPIGAASLAQVHLAVM-------KDTGQ------RVAVKVQHPSLEEWV
PLDLALTRFTFRTLKRAFPDYDLEWLSNEMDFSLPQELDFRLEGQNAMYAKQYF----GR
HTRFPLVIPQVISANKRILVMDYVMGARVDNLPYFKEHNISRAEVSATLARIFNVMIFSR
GAPLHCDPHAGNIAIR---------------------HNPKRRYPYNFDVILYDHGLYRM
PDDKLRRDYAKLWLAVI-DADEEKMRKYAYEVAGI---GDKEFPLFASAITGRDYRVLT-
RKEVTTSIRNDMEKEAIGEVF------------------GQDLLAQLVQLLGHVPRIILL
ILKTNDLTRSLDEALGSTQ-PMRPMLILAKYASWTVWQNEKETIRRR-------------
--GSL-F-LPQNFW----RLLRAWASFMR----VELKLFGYERYLSLRRHLGLDE-----
-----
>XP_007744374_Cladophialophora_psammophila
------------------------------------------------------------
------------------------------------------------------------
------------------------------------------------------------
------------------------------------------------------------
------------------------------------------------------------
------------------------------------------------------------
------------------------------------------------------------
------------------------------------------------------------
------------------------------------------------------------
------------------------------------------------------------
------------------------------------------------------------
------------------------------------------------------------
------------------------------------------------------------
------------------------------------------------------------
------------------------------------------------------------
------------------------------------------------------------
------------------MR----------------------------------------
-------------------------INNSPLAFLR--GRA--TWTCPRCKNL-QTPF-DK
PRRGFHSH-RRPAKVV----RPRQAVYWAAAGGS-AGASLLLFGDDIKHGWLAAERTGRV
ISTLAVCIND-------------------YRVTLN-EQH-EDPEERTKSLKACHKRCADR
TLKAMEANGSIFIKLGQHISSMGYLLPTEYTETFVPLQDKCPVSSYESIEEMYLRDT-GR
RIEDHFDDFSREPIGAASLAQVHLAIL-------KDTGQ------TVAVKVQHPSLEEWV
PLDLALTRFTFRTLKRAFPDYDLEWLSNEMDFSLPQELDFRLEGQNAMYAKQYF----QR
NTRFPLVIPEVISANKRILVMEYVMGARVDNLPYFKEHNISRAEVSATLARIFNVMIFSR
GAPLHCDPHAGNIAIR---------------------HNPKRRYPYNFDVILYDHGLYRM
PDDKLRRDYAKLWLAVI-DADEEKMRKYAYEVAGI---GDKEFPLFASAITGRDYRVLT-
RKEITTSMRDDLEKEAIGEVF------------------GEDLLAQLVQLLGHVPRIILL
ILKTNDLTRSLDEALGSIQ-PMRPMLILAKYASWTVWQDEKDMIRRR-------------
--GSF-F-RPHNFW----RLLRAWLNFMR----VELKLFGYERYLSLRRHLGLDE-----
-----
>XP_018694215_Fonsecaea_erecta
------------------------------------------------------------
------------------------------------------------------------
------------------------------------------------------------
------------------------------------------------------------
------------------------------------------------------------
------------------------------------------------------------
------------------------------------------------------------
------------------------------------------------------------
------------------------------------------------------------
------------------------------------------------------------
------------------------------------------------------------
-----------------------------------------MHLVLSRLEPQDLDAIVPM
MFESFRKIDLANVFFGRKSPASYAYSKRTLLDGLQNDPADVFLKIEDLDAEVNVDVLDEQ
GHAVATERRRRIVCASNWKIFPTYVTPKEQQDRAKNNERQTSGEAGTTTKEESQKEAAFS
YLETEQERADAAFLMEDFLTRRRRECTEGHVLCFLLFTDPDYQGKGCGRMMMQWGNDVAD
ALMLPCWIEASPEGELLYKQMGYEGRERVKIQTKHFLSEYLHMRRP--------------
-----------ATVGRVRLE----------------------------------------
-------------------------GKTTPFAFLR--GRA--TWTCPRCKNL-QNPF-DK
PRRGFTSS-RRPVRVV----RPRQAVYWAAAGGS-AGASLLLFGDDIKHGWLAAERTGRV
VTTLAVCIND-------------------YRVTLN-EQH-DDPEEHNRSLKACHKRCADR
TLKAMEANGSIFIKLGQHISSMGYLLPTEYTETFVPLQDKCPVSSYESIEEMYLKDT-GH
RIEDHFDDFTKDPIGAASLAQVHLAVM-------KDTGQ------RVAVKVQHPSLEEWV
PLDLALTRFTFRTLKRAFPDYDLEWLSNEMDFSLPQELDFRLEGQNAMYAKQYF----ER
HTRFPLVIPQVISANKRILVMDYVMGARVDNLPYFKEHNISRAEVSATLARIFNVMIFSK
GAPLHCDPHAGNIAIR---------------------HNPKRRYPYNFDVILYDHGLYRM
PDDKLRRDYAKLWLAVI-DADEAKMRKYAYEVAGI---GDKEFPLFASAITGRDYRVLT-
RKEITTSVRDDVEKENIGEVF------------------GQDLLAQLVQLLGHVPRIILL
ILKTNDLTRSLDEALGSTQ-PMRPMLILAKYASWTVWQNEKDMIRRR-------------
--GSF-L-RPQNFW----RLLRAWVSFMR----VELKLFGYERYLSIRRHLGLDE-----
-----
>XP_022515743_Fonsecaea_monophora
------------------------------------------------------------
------------------------------------------------------------
------------------------------------------------------------
------------------------------------------------------------
------------------------------------------------------------
------------------------------------------------------------
------------------------------------------------------------
------------------------------------------------------------
------------------------------------------------------------
------------------------------------------------------------
------------------------------------------------------------
-----------------------------------------MHLVLSRIEPKDLDAIVPL
LFKSFHKIDLPHIFFGRESPGSYAHTKRILLDGMQNDKTDVILKIEDLDAEVDVNVLDEQ
GNAAGTERRKRIVCASNWKISPTYVPSKKLQAATKDESEKT----------EAEKKPAFA
YLETEQERTDAALLIQDFIARRRRECTEGHVLCFLLFTDPDYQGKG--------------
------------------------------------------------------------
-----------SLPHNSLMR----------------------------------------
-------------------------INSSPLAFVR--GRA--TWTCPRCKNL-QKPF-DK
PRRGFNSY-GRPIKVV----RPRRVVYWAAAGGS-AGTGLLLFGDDIKHGWLAAERTGRV
VTTLAACIND-------------------YRVTLN-EQH-DDPEEHTRSLKACHKRCADR
TLKAMEANGSIFIKLGQHISSMGYLLPTEYTETFVPLQDKCPVSSYESIEEMYLRDT-GH
RIEDHFDDFTREPIGAASLAQVHLAVV-------KETGQ------RVAVKVQHPSLEEWV
PLDLALTRFTFRTLKRAFPDYDLEWLSNEMDFSLPQELDFRLEGQNAMYAKQYF----ER
HTSFPLVIPQVISANKRILVMDYVMGARVDNLPYFKEHNISRAEVSATLARIFNVMIFSK
GAPLHCDPHAGNIAIR---------------------HNPKRRYPYNFDVILYDHGLYRM
PDDKLRRDYAKMWLAVI-DADEAKMRKYAYEVAGI---GDKEFPLFASAITGRDYRVLT-
RKELTTSIRNNDEKEAIGEVF------------------GQDLLAQLVQLLGHVPRIILL
ILKTNDLTRSLDEALGSTQ-PMRPMLILAKYASWTVWQDEKDMIRRR-------------
--GSL-L-HPQNFW----RLLQAWVNFMR----VELKLFGYERYLSLRRHLGLDE-----
-----
>XP_016628588_Fonsecaea_multimorphosa
------------------------------------------------------------
------------------------------------------------------------
------------------------------------------------------------
------------------------------------------------------------
------------------------------------------------------------
------------------------------------------------------------
------------------------------------------------------------
------------------------------------------------------------
------------------------------------------------------------
------------------------------------------------------------
------------------------------------------------------------
------------------------------------------------------------
------------------------------------------------------------
------------------------------------------------------------
------------------------------------------------------------
------------------------------------------------------------
------------------------------------------------------------
------------------------------------------------------------
------------------------------------------------------------
------------------------------------------------------------
----MEANGSIFIKLGQHISSMGYLLPTEYTETFIPLQDKCPVSSYESIEEMYLRDT-GH
RIEDHFDDFTREPIGAASLAQVHLAVM-------KDTGQ------RVAVKVQHPSLEEWV
PLDLALTRFTFRTLKRAFPDYDLEWLSNEMDFSLPQELDFRLEGQNAMYAKQYF----ER
HTRFPLVIPLVISANKRILVMDYVRGARVDDLPYFKEHNISRAEVSATLARIFNVMIFSK
GAPLHCDPHAGNIAIR---------------------HNPKRRYPYNFDVILYDHGLYRM
PDDKLRRDYAKLWLAVI-DANEEKMRKYAYEVAGI---GEKEFPLFASAITGRDYRVLT-
RKEITTSIRNDVEKEAIGEVF------------------GEDLLAQLVQLLGHVPRIILL
ILKTNDLTRSLDEALGSTQ-PMRPMLILAKYASWTVWQDEKDMIRRR-------------
--GSF-F-RPHNFW----RLLRAWVNFMR----VELKLFGYERYLSIRRHLGLDE-----
-----
>XP_022501939_Fonsecaea_nubica
------------------------------------------------------------
------------------------------------------------------------
------------------------------------------------------------
------------------------------------------------------------
------------------------------------------------------------
------------------------------------------------------------
------------------------------------------------------------
------------------------------------------------------------
------------------------------------------------------------
------------------------------------------------------------
------------------------------------------------------------
-----------------------------------------MHLVLSRIEPKDLDAIVPL
LFKAFHKIDLPHIFFGRESPGSYAHTKRILLDGMQNDKTDVILKIEDLDAEVDVNVLDEQ
GNATGTERRKRIVCASNWKISPTYVPSKKLQAATKDESEKT----------EAEKKPAFA
YLETEQERADAALLIQDFIARRRRECNEGHVLCFLLFTDPDYQGKG--------------
------------------------------------------------------------
-----------SLPHNSLMR----------------------------------------
-------------------------INSSPLAFVR--GRA--TWTCPRCKNL-QKSF-DK
PRRGFNSY-GRPIKVV----RPRRVVYWAAAGGS-AGTGLLLFGDDIKHGWLAAERTGRV
VTTLAACIND-------------------YRVTLN-EQH-DDPEEHTRSLKACHKRCADR
TLKAMEANGSIFIKLGQHISSMGYLLPTEYTETFVPLQDKCPVSSYESIEEMYLRDT-GH
RIEDHFDDFTREPIGAASLAQVHLAVM-------KETGQ------RVAVKVQHPSLEEWV
PLDLALTRFTFRTLKRAFPDYDLEWLSNEMDFSLPQELDFRLEGQNAMYAKQYF----ER
HTSFPLVIPQVISANKRILVMDYVMGARVDNLPYFKEHNISRAEVSATLARIFNVMIFSK
GAPLHCDPHAGNIAIR---------------------HNPQRRYPYNFDVILYDHGLYRM
PDDKLRRDYAKMWLAVI-DADEAKMRKYAYEVAGI---GDKEFPLFASAITGRDYRVLT-
RKELTTSIRNNDEKEAIGEVF------------------GQDLLAQLVQLLGHVPRIILL
ILKTNDLTRSLDEALGSTQ-PMRPMLILAKYASWTVWQDEKDMIRRR-------------
--GSF-L-HPQNFW----RLLRAWVNFMR----VELKLFGYERYLSLRRHLGLDE-----
-----
>XP_013289633_Fonsecaea_pedrosoi
------------------------------------------------------------
------------------------------------------------------------
------------------------------------------------------------
------------------------------------------------------------
------------------------------------------------------------
------------------------------------------------------------
------------------------------------------------------------
------------------------------------------------------------
------------------------------------------------------------
------------------------------------------------------------
------------------------------------------------------------
-----------------------------------------MHLVLSRIEPKDLDAIVPL
LFKSFHKIDLPHIFFGRESPGSYAHTKRILLDGMQNDKTDVILKIEDLDAEVDVNVLDEQ
GNATGTERRKRIVCASNWKISPTYVPSKKLQAATKDEGEKT----------EAEKKPAFA
YLETEQERADAALLIQDFIARRRRECTEGHVLCFLLFTDPDYQGKGCGRMMMQWGNDVAD
ALMLPCWIEASPEGELLYKQMGYEGRERVRMETKSFLSDQSFLVLDPELDGTSTLLPRLK
STSLYRLCRDSSFSHNSLMR----------------------------------------
-------------------------INSSPLAFVR--GRA--TWTCPRCKNL-QKPF-EK
LRRGFNSY-GRPIKVV----RPRRVVYWAAAGGS-AGTGLLLFGDDIKHGWLAAERTGRV
VTTLAACIND-------------------YRVTLN-EQH-DDPEEHTRSLKACHKRCADR
TLKAMEANGSIFIKLGQHISSMGYLLPTEYTETFVPLQDKCPVSSYESIEEMYLRDT-GH
RIEDHFDDFTREPIGAASLAQVHLAVM-------KETGQ------RVAVKVQHPSLEEWV
PLDLALTRFTFRTLKRAFPDYDLEWLSNEMDFSLPQELDFRLEGQNAMYAKQYF----ER
HTSFPLVIPQVISANKRILVMDYVMGARVDNLPYFKEHNISRAEVSATLARIFNVMIFSK
GAPLHCDPHAGNIAIR---------------------HNPKRRYPYNFDVILYDHGLYRM
PDDKLRRDYAKMWLAVI-DADEAKMRKYAYEVAGI---GDKEFPLFASAITGRDYRVLT-
RKELTTSIRNNDEKEAIGEVF------------------GQDLLAQLVQLLGHVPRIILL
ILKTNDLTRSLDEALGSTQ-PMRPMLILAKYASWTVWQDEKDMIRRR-------------
--GSL-L-HPQNFW----RLLQAWVNFMR----VELKLFGYERYLSLRRHLGLDE-----
-----
>XP_007758182_Cladophialophora_yegresii
------------------------------------------------------------
------------------------------------------------------------
------------------------------------------------------------
------------------------------------------------------------
------------------------------------------------------------
------------------------------------------------------------
------------------------------------------------------------
------------------------------------------------------------
------------------------------------------------------------
------------------------------------------------------------
------------------------------------------------------------
------------------------------------------------------------
------------------------------------------------------------
------------------------------------------------------------
------------------------------------------------------------
------------------------------------------------------------
------------------MR----------------------------------------
-------------------------ISIDALAFLR--GRV--SWTCARCRSLPQTPI-HK
SRRRFASY-HGPVRVV----RPRQAVYWAAAGGGVAGAGVLAFGDNIKHGWLAAERTGRV
VSTLVVCIND-------------------YRVTLN-EKY-EDPEEHTKSLKACHKRCADR
VLKAMEANGSIFIKLGQHISSMGYLLPLEWTETFVPLQDKCPVSSYESIEDMFLRDT-GR
RIEDDFAEFGKEPIGAASLAQVHIAVL-------KDTGQ------TVAVKVQHPALEEWV
PLDLALTRFTFRSLKRAFPDYDLEWLSNEMDFSLPQELDFALEGQNATYARNYF----GR
NTKFPLIIPKVMSASKRFLVMEYVTGARVDNLAYLKEHSISRDEVSATLARIFNVMIFAR
NAPLHCDPHAGNIAIR---------------------HNPTRRYPYNFDIVLYDHGLYRM
PDDKLRKDYAKLWLAVI-DADEARMRKYAYEVAGI---GEKEFPLFASAITGRDYRVLV-
RKQLTTSLRDVNEKEGINEVF------------------GEDFLQQLVQLLGHVPRIILL
ILKTNDLTRSLDEALGSTQ-PMRPMLILAKYASWTVWQDEKDLIKRR-------------
--GGF-L-RPQNWF----RLLRAWIQFLR----IEVKLFGYERYLSIRRHLGVEG-----
-----
>XP_016233498_Exophiala_spinifera
------------------------------------------------------------
------------------------------------------------------------
------------------------------------------------------------
------------------------------------------------------------
------------------------------------------------------------
------------------------------------------------------------
------------------------------------------------------------
------------------------------------------------------------
------------------------------------------------------------
------------------------------------------------------------
------------------------------------------------------------
------------------------------------------------------------
------------------------------------------------------------
------------------------------------------------------------
------------------------------------------------------------
------------------------------------------------------------
------------------MR----------------------------------------
-------------------------LDRGV--FAA--SRT--PWTCAQCKSS--------
LRRVFSSY-RRPIRVV----RPTRAVYWAAAGGA-LGGSLLFFTDDIKHGWNAAARTGRV
ISALTVNIND-------------------YRTTLK-QEL-GDPEEESRLLKACHKRCAVR
TLKVLEKNGSIFIKLGQHLSSMGYLLPTEWTETFIPLQDKCPVSSYESIEDMFVRDT-GH
RIEDDFAEFSKEPIGAASLAQVHIARL-------KDSNQ------QVAVKVQHPSLEEWV
PLDLALTRFTFRTLKRAFPEYDMEWLSQEMDLSLPQELDFTLEGANATRAREYF----SL
HTQFPLIIPKVISASKRILVMDYVTGARVDNTEYFDKHRISRDEVSATLARIFNVMIFKS
NAPLHCDPHGGNIAVR---------------------HNPNRRYPYNFDIILYDHGLYRM
PDNKLRRDYARLWLAVI-DANEDQMRKYAYEVAGI---TDEQFPLFASAITGRDYRVLT-
NKKVATSMRDAQEKENINEVF------------------GEDLLQQLVQLLGNVPRIILL
ILKTNDLTRSLDESLGSKQ-PMRPMMILAKFASLTVWEEEKEKIRQR-------------
--GGF-L-NPRNLL----PLLRAWLSHMR----IELKLFGYERYLALRRHLHLD------
-----
>XP_016258141_Exophiala_oligosperma
------------------------------------------------------------
------------------------------------------------------------
------------------------------------------------------------
------------------------------------------------------------
------------------------------------------------------------
------------------------------------------------------------
------------------------------------------------------------
------------------------------------------------------------
------------------------------------------------------------
------------------------------------------------------------
------------------------------------------------------------
------------------------------------------------------------
------------------------------------------------------------
------------------------------------------------------------
------------------------------------------------------------
------------------------------------------------------------
------------------MR----------------------------------------
-------------------------LDRGV--FAA--SRT--HWTCTGCKSS--------
LRREFSSY-RRPVRVV----RPTKAIYWAAAGGA-LGGSLLFFTDDIKHGWNAAARTGRV
ISALAVNIND-------------------YRTTLK-QDL-GDAEEESRLLKACHKRCAER
TLKVLEKNGSIFIKLGQHLSSMGYLLPTEWTETFIPLQDKCPVSSYESIEDMFIRDT-GH
RIEDDFAEFSKEPIGAASLAQVHIARL-------KDSDQ------QVAVKVQHPSLEEWV
PLDLALTRFSFRTLKRAFPEYDMEWLSQEMDFSLPQELDFTLEGANATRAREYF----SQ
HAKFPLIIPKVISASKRILVMDFVTGARVDNTAYFDQHHISRDEVSATLARVFNVMIFKR
DAPLHCDPHGGNIAVR---------------------HNPNRRYPYNFDIILYDHGLYRM
PDNKLRRDYARLWLAVI-DANEDQMRKYAYEVAGI---TDEQFPLFASAITGRDYRVLT-
NKKVATSMRDEQEKESINEVF------------------GEDLLQQLVQLLGDVPRIILL
ILKTNDLTRSLDESLGSKQ-PMRPMMILAKFASLTVWEEEKEKIRQR-------------
--GGF-L-NPRNFL----PLLKAWLSHMR----IELKLFGYERYLSLRRHLHLD------
-----
>XP_013313275_Exophiala_xenobiotica
------------------------------------------------------------
------------------------------------------------------------
------------------------------------------------------------
------------------------------------------------------------
------------------------------------------------------------
------------------------------------------------------------
------------------------------------------------------------
------------------------------------------------------------
------------------------------------------------------------
------------------------------------------------------------
------------------------------------------------------------
------------------------------------------------------------
------------------------------------------------------------
------------------------------------------------------------
------------------------------------------------------------
------------------------------------------------------------
------------------MR----------------------------------------
-------------------------LDRGV--FTA--GRA--TWTCARCKTSQSRL--DD
LRREFSSY-RRPIKVV----RPRKAVYWAAAGGA-LGGSLLFFTDDIKHGWHAAARTGRV
VTTLAVCIND-------------------YRTTLK-QDL-GDPEEETRLLKACHKRCADR
TLKVLEKNGSIFIKLGQHLSSMGYLLPTEWTETFVPLQDKCPVSSYESIEDMFMRDT-GH
RIEDEFAEFSREPIGAASLAQVHIARL-------KDSDQ------KVAVKVQHPTLEEWV
PLDLALTRFSFRTLKKAFPEYDMEWLSQEMDFSLPQELDFRLEGANATRARDYF----SR
HTKFPLIIPKVISASKRILVMDFVAGARVDSVEYFEKHHISRDEVSATLARIFNVMIFQS
NAPLHCDPHGGNIAVR---------------------HNPHRRYPYNFDVILYDHGLYRV
PDNKLRRDYARLWLAVI-NANEDEMRKYAYEVAGI---TDEQFPLFASAITGRDYRVLT-
NKKVATSARDAQEKENINEVF------------------GEDLLQQLVQLLGNVPRIILL
ILKTNDLTRSLDESLGSKQ-PMRPMMILAKFASLTVWEEEKEKIRQR-------------
--GGL-L-NPRNFW----PLLKAWLTHMR----IEVKLFGYERYLSLRRHLHLDG-----
-----
>XP_007725494_Capronia_coronata
------------------------------------------------------------
------------------------------------------------------------
------------------------------------------------------------
------------------------------------------------------------
------------------------------------------------------------
------------------------------------------------------------
------------------------------------------------------------
------------------------------------------------------------
------------------------------------------------------------
------------------------------------------------------------
------------------------------------------------------------
------------------------------------------------------------
------------------------------------------------------------
------------------------------------------------------------
------------------------------------------------------------
------------------------------------------------------------
------------------MR----------------------------------------
-------------------------LDPNA--LPR--GGA--IWTCARCKNSHSPF--QG
SRRGYSSS-KRPVKII----RPRRGVVWAAAGGG-LGASLLFFGEDIKHGWLAAERTGRV
VTALAVCIND-------------------YRVALK-QDL-DDPEQESAILKACHKRCAER
TLKVLEKNGSVFIKLGQHLSSMGYLLPTEWTETFIPLQDKCPVSSFESIEDMFLRDT-GH
RIEDDFDEFSKEPIGAASLAQVHIAKL-------KNSDQ------KVAVKVQHPSLEEWV
PLDLALTRFTFRTLKRAFPEYDLEWLSREMDISLPQELDFNLEGTNAMRAKEYF----EQ
HTNLPVIIPKVISARRRILVMDYVTGARVDNWAYFDQNNISREEVSAALARIFNVMIFQN
DAPLHCDPHGGNLAVC---------------------HNPKRRYPHNFDVILYDHGLYRM
PDKKLRHDYAKLWLAVI-NGDEAEMRKYAYEIAGI---TDDQFPLFASAITGRDYRVLK-
SHKIATSMRDSHEKEVLTEAF------------------GDDLIQQLVQLLGHVPRIILL
ILKTNDLTRSLDESLGSKQ-PMRPMMILARYASLRVWEEEKDRIRRQ-------------
--GGL-L-NPRNFF----TLFHAWWSHMK----IELKLFGYERYLSIRRHLGLEG-----
-----
>XP_007734291_Capronia_epimyces
------------------------------------------------------------
------------------------------------------------------------
------------------------------------------------------------
------------------------------------------------------------
------------------------------------------------------------
------------------------------------------------------------
------------------------------------------------------------
------------------------------------------------------------
------------------------------------------------------------
------------------------------------------------------------
------------------------------------------------------------
------------------------------------------------------------
------------------------------------------------------------
------------------------------------------------------------
------------------------------------------------------------
------------------------------------------------------------
------------------MR----------------------------------------
-------------------------LDPSA--FRR--GGA--IWTCARCKSSQAPL--HD
SRRGYSSY-KRPVKVV----RPRRAVAWAAAGSG-LGASLLFFSDDIRHGWLAAERTGRV
VTALAVCIND-------------------YRVALK-QDL-DDPEQEAANLKACHKRCAER
TLKVLEKNGSVFIKLGQHLSSMGYLLPTEWTDTFIPLQDRCPVSPYESIEDMFLRDT-GH
RIEDDFDDFSKEPIGAASLAQVHTAKL-------KNSDQ------KVAVKVQHPSLEEWV
PLDLALTRFTFRTLKRAFPDYDMEWLSREMDFSLPQELDFSLEGANAVRAKEYF----EK
HTNLPLVIPKVISARRRILVMDYVTGARVDNWTYLDKHNISRDEVSAALARIFNVMIFQN
DAPLHCDPHGGNLAIQ---------------------HNPKRRYPYNFDVILYDHGLYRM
PDKKLRHDYAKLWLAVI-NADEAQMRKYAYEVAGI---TDDQFPLFASAITGRDYRVLT-
NKKIATSLRDADEKQAINEVF------------------GEDLLQQLVQLLGHVPRIILL
ILKTNDLTRSLDESLGSKQ-PMRPMLILAHYASLTVWEEEKERIRRQ-------------
--GGL-L-IPRNGW----ALFRAWLSHMK----IELKLFGYERYLSIRRHLRLDG-----
-----
>XP_009156279_Exophiala_dermatitidis
------------------------------------------------------------
------------------------------------------------------------
------------------------------------------------------------
------------------------------------------------------------
------------------------------------------------------------
------------------------------------------------------------
------------------------------------------------------------
------------------------------------------------------------
------------------------------------------------------------
------------------------------------------------------------
------------------------------------------------------------
------------------------------------------------------------
------------------------------------------------------------
------------------------------------------------------------
------------------------------------------------------------
------------------------------------------------------------
------------------MR----------------------------------------
-------------------------LDPSA--FRR--GGATTTWTCARCKNSQTQTYPHN
PRRDFSSQ-RRPIKVVRPRPRPRKTVIWAAAGGG-LGASLLFFGDDIRHGWLAAERTGRV
VTTLAVCIND-------------------YRVTLK-QQL-DDPEQESAILKACHKRCAER
TLKVLEKNGSIFIKLGQHLSSMGYLLPTEWTETFVPLQDKCPVSSFESVEEMFLRDT-GH
RIEDEFDEFSKEPIGAASLAQVHIARL-------KNSDQ------KVAVKVQHPSLEEWV
PLDLALTRFTFRTLKRAFPEYDMEWLSNEMDFSLPQELDFSLEGANAMRAKEFF----NQ
NTNLPVIIPNVISAHRRILVMDYVTGARVDNWAYFDQHNISRDEVSAALARIFNAMIFQD
NAPLHCDPHGGNLAIR---------------------HNPKRRYPYNFDVILYDHGLYRV
PDKKLRQDYAKLWLAVI-NADEAQMRKYAYELAGI---NDEQFPLFASAITGRDYRVLT-
SKKVATSTRDAHEKEAINEVF------------------GEDLLQQLVQLLGHVPRIILL
ILKTNDLTRSLDESLGSKQ-PMRPMLILARYASLAVWQEEKEKILQQ-------------
--GGL-L-YPRNVW----MLFRAWLSHMK----IEFKLFSYERYLSLRRHLGFDN-----
-----
>XP_013258937_Exophiala_aquamarina
------------------------------------------------------------
------------------------------------------------------------
------------------------------------------------------------
------------------------------------------------------------
------------------------------------------------------------
------------------------------------------------------------
------------------------------------------------------------
------------------------------------------------------------
------------------------------------------------------------
------------------------------------------------------------
------------------------------------------------------------
------------------------------------------------------------
------------------------------------------------------------
------------------------------------------------------------
------------------------------------------------------------
------------------------------------------------------------
------------------MR----------------------------------------
-------------------------IHPSVPLLSRGQGRA--TWTCSRCKNANPTFF-DA
PSRTFNSRAARPVRIV----RPKKVVYWAAAGGS-LGGSLLFFGDDLKHGWRAAERTGRV
VTTLAVNIND-------------------YRVTLK-QEL-DDPDEETRLLKACHKRCAER
TLKVLEKNGSIFIKLGQHLSSMGYLLPTEWTETFIPLQDKCPVSSYESIEDMFLNDT-GH
RIEESFEEFSRDPIGAASLAQVHTARL-------KGTDQ------KVAVKVQHPSLEEWV
PLDLALTRFTFSMLKRAFPNYDMEWLSSEMDFSLPQELDFSLEGANAERAREYF----LR
NATFPLVIPKVISASRRILVMDYVTGARVDNLEYFVKNSISPDEVSATLARIFNTMIFRS
GAPLHCDPHGGNIAVR---------------------HNPTRRYPYNFDIILYDHGLYRM
PDDKLRRDYARLWLAVI-DADEARMRKYCYEVAGI---TDEQFPLFASAITGRDYRVLT-
RKEVATSARNTKEKEDINQVF------------------GEDLLQQLVQLLGSVPRIILL
ILKTNDLTRSLDESLGSTQ-PMRPMMILARYASLTVWEEEKEKIRKE-------------
--GSL-L-NPRNFW----HLFQAWLSFVR----VELKLFGYERYLSVRRHLRLDG-----
-----
>XP_016220266_Exophiala_mesophila
------------------------------------------------------------
------------------------------------------------------------
------------------------------------------------------------
------------------------------------------------------------
------------------------------------------------------------
------------------------------------------------------------
------------------------------------------------------------
------------------------------------------------------------
------------------------------------------------------------
------------------------------------------------------------
------------------------------------------------------------
------------------------------------------------------------
------------------------------------------------------------
------------------------------------------------------------
------------------------------------------------------------
------------------------------------------------------------
------------------MR----------------------------------------
-------------------------PNPGPASLFR--GRA--TWTCSRCKPGRSTPF-DP
PRRPLSSH-GRAVRIV----RPRKAVYWAAAGSG-LGASVLFFGDDIKHGWRAAERTGRV
VTALAVNIND-------------------YRVTLK-QQL-DDPDEEARLLKDCHQRCADR
TLKVLEKNGSIFIKLGQHLSSMGYLLPTEWTETFIPLQDKCPVSSYDSIEDMFLKDT-GH
RIEDSFDNFSREPIGAASLAQVHTAYL-------RGTDQ------KVAVKVQHPSLEEWV
PLDLALTRFTFKTLKKAFPDYDMEWLSSEMDFSLPQELDFALEGHNADRAREYF----QK
NTSFPLIIPKVISASRRILVMDYITGSRIDSLEYFDKHCISRDEVSATLARIFNTMIFRR
GAPLHCDPHGGNIAVR---------------------HNPNRRYPYNFDIILYDHGLYRM
IDDKLRQDYANLWLAVI-DADEKGMRKYSYEVAGI---TDDQFPLFASAITGRDYRVLT-
RKEVTTSLRDSKEKEDINEVF------------------GEDLVRQLVQLLGDVPRIILL
ILKTNDLTRSLDESLGSKQ-PMRPMMILARYASLTVWEGHRDSIMAR-------------
--GSI-F-NPRNIF----DLFKAWLDFVR----VELKLFGFERYLSIRRHLHLDN-----
-----
>XP_013275277_Rhinocladiella_mackenziei
------------------------------------------------------------
------------------------------------------------------------
------------------------------------------------------------
------------------------------------------------------------
------------------------------------------------------------
------------------------------------------------------------
------------------------------------------------------------
------------------------------------------------------------
------------------------------------------------------------
------------------------------------------------------------
------------------------------------------------------------
------------------------------------------------------------
------------------------------------------------------------
------------------------------------------------------------
------------------------------------------------------------
------------------------------------------------------------
------------------MR----------------------------------------
-------------------------LNSGA--LFR--SRA--TRTCARCKGTQS------
ARRGYSVS-RRSVRVI----RPRKAVYWAAAGGS-VGGTLLFFGDDIRHGWQAAERTGRV
VSTLAVCIND-------------------YRVTLK-Q-L-EDAEEESAILKACHKRCAER
TLKVLEKNGSIFIKLGQHLSSMGYLLPTEWTETFIPLQDKCPVSSYESIQEMFLHDT-GH
QIEDDFVEFSREPIGAASLAQVHTAIL-------KDTDR------RVAVKVQHPSLEEWV
PLDLALTRFTFRTLKRAFPDYDMEWLSNEMDFSLPQELDFTLEGANATRARDYF----ER
HTTFPLIIPKVISASRRILVMDYVTGARVDNVSYFDEHQISRDEVSATLARIFNVMIFQS
GAPLHCDPHGGNIAIR---------------------HNPQRRYPYNFDVILYDHGLYRM
PDDKLRRDYARWWLAVI-DADEARMRKYAYEVAGV---TDEQFPLFASAITGRDYRVLT-
RRQVATSMRDAEEKEAINEVF------------------GEDLLQQLVQLLGHVPRIILL
ILKTNDLTRSLDESLGSKE-PMRPMMILARYASLTVWEEEKDKIRRR-------------
--GSL-L-HPRNIW----CLIKAWLRFVR----VELKLFGYERYLSLRRHLRLDR-----
-----
>XP_017997036_Phialophora_attinorum
------------------------------------------------------------
------------------------------------------------------------
------------------------------------------------------------
------------------------------------------------------------
------------------------------------------------------------
------------------------------------------------------------
------------------------------------------------------------
------------------------------------------------------------
------------------------------------------------------------
------------------------------------------------------------
------------------------------------------------------------
------------------------------------------------------------
------------------------------------------------------------
------------------------------------------------------------
------------------------------------------------------------
------------------------------------------------------------
------------------------------------------------------------
------------------------------------------------------------
------------------------------------------------------------
------------------------------------------------MLRACHKRCADR
TLEVIEKNGSIFIKLGQHLSSMGYLLPHEWTDTFIPLQDKCPVSSYESIEEMFLKDT-GR
RIEDDFLEFSREPIGAASLAQVHTATL-------REGSQ------QVAVKVQHPSLEEWV
PLDLSLTRFTFKTLKRAFPDYDLEWLSNEMEYSLPQELDFSQEGKNAIEAKRFF----SE
KTTFPLIIPSVISASKRILVMDAVRGARIDDQEYLNEHSISRSEVSATLARIFNTMIFQT
GAPLHCDPHGGNIAIR---------------------HNPRRRRPYNFDIILYDHGLYRH
PTDSIRRNYAKLWLAVI-DGDDARMRKYSYELAGI---TDEQFPLFASAITGRDYRVLK-
KGGVATTARDQTEKEGIDEVF------------------GENLLRQLVQLLGNVPRIILL
ILKTNDLTRSLDESLGSPE-PMRPMMILAKYASWTVWEEQKEILRKA-------------
--GGL-LWPPGNAI----RLLVAWCGFMR----VELKLFAFERYLSVRRHLHLDS-----
-----
>NP_595922_Schizosaccharomyces_pombe
------------------------------------------------------------
------------------------------------------------------------
------------------------------------------------------------
------------------------------------------------------------
------------------------------------------------------------
------------------------------------------------------------
------------------------------------------------------------
------------------------------------------------------------
------------------------------------------------------------
------------------------------------------------------------
------------------------------------------------------------
------------------------------------------------------------
------------------------------------------------------------
------------------------------------------------------------
------------------------------------------------------------
------------------------------------------------------------
------------------------------------------------------------
---------------------------------MFSRFSWPRITRCFRSYPKKKSSCISF
THHARE-------------HTNFKKPAVVGASITLMASVALVDFDPVKHAGVSSKRAYRV
VLAGFLCFSD-------------------YKKVLG-SSY-ASEEERQLALSECHLRCAER
SLKVFEENGGIYIKIGQHLSAMGYVIPKEWTNTMVKLQDRCPSTSLKDIDHLFRVDT-GK
GLDETFDEFDPIALGVASLAQVHKARL-------KDSDV------WVAVKVQHPSVSLNS
PLDLSMTRWVFKAIKTFFPDFKLMWLADEIERSLPQELDFTREAKNSIETKEHF-----A
HLSTSLYVPEVMWSKPRILVMEYVAGARIDNLSFMDEHSISRDLVSVDICHIFNEMIFGK
GGHLHCDPHGGNVLIR--------------------SKPKNSKSPRNYEIVLLDHGLYRD
IPHELQVDYANMWLNII-NFNEKNLKFYAKKVANV---SDENFPIFATAITGRPYKSLK-
SLPIG-GPNHEEEQKKFISALQ-----------------KGGMLQSIIRLLSTMPRLTLL
LMKTNDLVRSLDENLKTKSGPEKLYLIMARYCLRCVYDDKMDSLWNS-------------
--------RSFWVS-KVFKGTYYRLSYLFSSLKYTL----AENYFYYKHMYL--------
-----
```
