## Supplementary material for "Coding Sequence Insertions in Fungal Genomes are Intrinsically Disordered and can Impart Functionally-Important Properties on the Host Protein": MAFFT_MSAs: XP_711351.1_blasthits_MAFFT.txt

```
>XP_711351_Candida_albicans
------------------------------------------------------------
-----MFTNSIISKSTTRLTQLSRQLSTT--TMAPTSTK-NSIK----------------
HFDYLVIGGGSGGVASARRAAK-YGAKVLLIESNFKKFGGTCVNVGCVPKKVMWYTADLA
HKKHDLYAYGLDKE---PDSIKYGDFDWAKLKHKRDAYVTRLNGIYENNLKREKVDYAYG
FAKFINSEGEVEVTLSGDQELPFL--DEGKTYKKGE-KLVFSADKTLIATGGTAIVPPSV
PGAELGTTSDGFFALEKQPKKVAIVGAGYIGVELSGVFSSLGSETHFFIRGDTVLRSFDE
VIQNTVTDYYIDNLGINIHKQS-TITKIEGS----------KDGKKVVHLKDGTSVE-VD
ELIWTVGRKSLI-DIGLDKVDVKIND-KQQIVADEYQVTNNP----KIFSLGDVVGKVEL
TPVAIAAGRRLSNRLF-GGPE--FAKDKLDYNNIPSVIFSHPEAGSIGLSTKEAIEKYGE
ENLKIYQSKFTAMYYA--MMDDQKDKSPTVYKIICAGPEEKVVGLHIVGDSSAEILQGFG
VAIKMGATKKDFDNCVAIH----PTSAEELVTMT---------
>XP_002420387_Candida_dubliniensis
------------------------------------------------------------
-----MFTKSIISKSTTRLTQLTRQLS-T--TMAPTLTK-NSLK----------------
HFDYLVIGGGSGGVASARRAAK-YGAKVLLIETKFKKLGGTCVNVGCVPKKVMWYTADLA
HKKHDLYAYGLDKD---QESIKYGDFDWAKLKHKRDAYVSRLNGIYENNLKREKVDFAYG
FAKFINSDGEVEVTLSGDQTLPFL--DDGKTYKEGE-KLVFSADKTLIATGGTAIVPPSV
PGAELGTTSDGFFALEKQPKKVAIVGAGYIGVELSGVFSSLGSETHFFIRGDTVLRNFDE
VIQNTVTDYYIDNLGINIHKQS-TITKIEGS----------KDSKKVVHLKDGTSVE-VD
ELIWTIGRKSLI-DIGLDKVGVKLND-KLQIVADEYQVTNNP----KIYSLGDVVGKVEL
TPVAIAAGRRLSNRLF-GGPE--FAKDKLDYNNIPSVIFSHPEAGSIGLSTKEAIEKYGE
ENLKIYQSKFTAMYYA--MMDDQKDKSPTVYKIICAGPEEKVVGLHIVGDSSAEILQGFG
VAIKMGATKKDFDNCVAIH----PTSAEELVTMT---------
>XP_002548385_Candida_tropicalis
------------------------------------------------------------
-----MFNRQFLTKSNIRLTQLTRQLS----TMPPV----NPIK----------------
NFDYLVIGGGSGGVASARRAAK-YGAKVLLIESKFKKLGGTCVNVGCVPKKVMWYASDMA
HKKEALYSYGLSKD---QEEVKFGDFDWSLIKEKRDAYVTRLNGIYENNLKREKVDFVYG
FAQFLNENGDVEVTLSGEQELPFL--EEGKSYNQGE-KLVFSADKILIATGGTAIIPPSV
PGSDLGIVSDGFFELKQQPKTVAIVGAGYIGVELSGVFQSLGTETNFIIRGDTVLRSFDE
IIQKTVTDYYVDNLGVKMHKQS-GVVKVEGE----------KDGKKLVHLKNGTVLE-VD
ELIWTVGRKSLI-DIGLDKVGVKVND-KLQIVANEYQVTDNP----KIFSLGDVVGKVEL
TPVAIAAGRKLSNRLF-GGEK--FANDKLDYNNIPSVVFSHPEAGSIGLSTKEAIAKYGE
ENIKIYNSKFTAMYYA--MYDNPKEKSPTVYRIICAGPEEKVVGLHIVGDSSAEILQGFG
VAIKMGATKQDFDNCVAIH----PTSAEELVTMT---------
>XP_003867338_Candida_orthopsilosis
------------------------------------------------------------
-----MLNKHIFTSTTQRLSQLNRHISTTIPKMAPISST-SPLK----------------
NFDYLVIGGGSGGVASARRAAK-YGAKVLLIEAKLNKLGGTCVNVGCVPKKVMWYAADLA
HKKHDLYPYKLSKQ---QESTEYGDFDWLGFKNKRDAYVHRLNGIYENNLKREKVDYVFG
FAQFVNESGDVEVTLSGDQHLPFL--EENKEYKKGE-KLVFSGDKILLATGGTPIVPPKV
EGSELGITSDGFFELEYQPKRVAIVGAGYIGVELSGVFNALGTHVDFVIRGDTVLRSFDD
IIQNTITDYYVDKLGINIVKQSGGVVKVEGE----------KNGTKKVTLGNGTVLE-VD
ELIWTVGRKSLV-DYGLDKVGVKLDS-NLKVIVDKFQATTNP----KVFSLGDLIDEAEL
TPVAIAAGRRLSNRLF-GGEQ--FHNDHLDYTNIPSAIFSHPEAGSIGLTSKQAIAKYGE
SNVKIYNSKFNAMYYA--MMDSDKDKAPTAYRIVCAGPEEKVVGLHIVGDNSGEILQGFG
VAIKMGATKKDFDNCVAIH----PTSAEELVTMT---------
>XP_001524788_Lodderomyces_elongisporus
------------------------------------------------------------
-----MTSKPLFHQTTNRLFQLSRQLSSSSLTMAPITSNAKPLK----------------
NFDYLVIGGGSGGVASARRAAK-YGAKVLLIESNFNKLGGTCVNVGCVPKKVMWYASDLA
HKKADLFPYKLDKQ---EEHVKYGDFNWGEFKTKRDAYVTRLNGIYANNLKKEGVDFAFG
FAKFINSNADVEVTLSGDQQLPFL--DANKDYKKDE-KLVFSSDKVLIATGGTAIIPPNI
EGAELGITSDGFFELKQQPKKVAIVGAGYIGVEFSGVFNGLGSEVDFIIRRDKVLRAFDE
IIQDTITDYYLDNLGINIIKNS-GVKKVEQA----------SNGKKKITLVNDDTIE-AD
ELIWTVGRKSLV-DIGLDLVGVKVNG-HQQIEADEYQVTANP----KIFSLGDVVGKVEL
TPVAIAAGRKLSNRLF-GGEQ--FKDDHLDYNNIPSAVFSHPECGSIGLSTAQAIEKYGK
DNIKVYNSKFTAMYYA--MMEDQKDKSPTVYRIVTHGPEEKIVGLHLVGDNSSEILQGFG
VAIKMGATKKDFDSCVAIH----PTSAEELVTMT---------
>XP_007375352_Spathaspora_passalidarum
------------------------------------------------------------
--------------------------------MAPI----NPIR----------------
NYDFLVIGGGSGGVACARRAAK-YGAKVLLIETKYKKLGGTCVNVGCVPKKVMWYAADLA
HKKHHLKAYGLTEE---TQVTNFGDFAWGAIKEKRDAYVTRLNGIYANNLNREGVDYLYG
HARF-NEQGNVEVKLTGEQEISFL--EKDKVYQKGD-SFVFSADKYLITSGGAPIVPPQV
PGAELGITSDGFFDLEKQPKSVAVVGAGYIGVELSGIFNSFGSETHFIIRGDTVLRSFDD
IIQTTITDHYEQKLGINMHKQSGGVVKVEKG----------DNGKKIVHLGNGKVLE-VD
ELVWTVGRHSLL-DIGLEHVGVDVNH-KHQIVVDEYQQTSNP----KIFSLGDVVGNFEL
TPVAIAAGRKLSNRLF-GGPQ--FANEKLEYENIPSAIFSHPEAGSIGLSSTQAINKYGC
DNVKVYNSKFTGMYFA--MMDSDADKAPTVYRIVCAGPEEKVVGLHLVGDYSAEILQGFG
VAIKMGATKKDFDNCVAIH----PTSAEELVTMT---------
>XP_043048414_Scheffersomyces_spartinae
------------------------------------------------------------
--------------------------------MAPV----TVNK----------------
KYDYLVIGGGSGGVASARRAAS-YGASVLLIEARDGHMGGTCVNVGCVPKKVMYYAASMA
HKREQLPSYGFPEE-AGGSRTKYGEFDWSATKHKRDAYIDRLNRIYERNLNNEGVNWLYG
YAKFINSEGDVEVTLTGDQQISWMEKEKDQVFKKNE-KFIFKGDKILIATGGTPTIPSDI
EGYENGISSDGFFLLENQPKSVAVVGGGYIGVELTGVFQSLGTKVHQIIRGDKLLRAFDE
LVQDLITDQYINHLGVDLHTES-LVTKVEKL----------ADGQKKVYLNTGKELI-VD
ELLWTIGRKSHL-NIGLEKIGVELDS-KGQVIVDEYQQSTNP----NVFSLGDVVGKVEL
TPVAIAAGRKLSNRLF-SGQDV-FAQDKLSYELIPSVVFSHPEVGLIGLTEAQARKQYGE
ENIKIYKSKFNSMYYA--MMNSDDLKTPTFYKIIAAGAEEKIVGLHLVGDDSGEILQGFG
VAIKMGATKQDFDNCVAIH----PTSAEELVTMR---------
>XP_001383703_Scheffersomyces_stipitis
------------------------------------------------------------
--------------------------------MAPV----SAHN----------------
TFDYLVIGGGSGGVASARRAAK-YGARVLLIEGKYHKMGGTCVNVGCVPKKLMWHAADLA
HKKHHMKSYGLASS---EEEIKYGDFNWGLMKEKRDAYVRKLNGIYENNLNREGVNYLFG
YAKFINSEGDVEVTLSGDQEIKFL--EEGKTFKKDE-KLVFAGKKVLIATGGAPIVPPKV
PGAELGITSDGFFELEKQPKSVAVVGAGYIGVEFSGVFNGLGSETHFIIRGDTVLRSFDD
IIQTTITDYYTDKLGINIYKQSGGVTKVEKT----------ADGKKKVFLGNGKTLE-VD
ELVWTVGRKSLI-DLSLDKVGVKLND-KLQVSTDEFQRTANP----KIFSLGDVVGKVEL
TPVAIAAGRRLSNRLF-G--PEIFAEDKLDYNNVPSVIFSHPEAGSIGLSTKEAIAKYGE
ENIKVYNSKFTQMYYG--LVDHDEFKSPTAYRIVCLLPEEKVVGLHIVGDSSAEILQGFG
VAVKMGATKKDFDNCVAIH----PTAAEELVTMV---------
>XP_020063925_Suhomyces_tanzawaensis
------------------------------------------------------------
--------------------------------MAPT----SSLN----------------
KFDYLVIGGGSGGVASARRAAK-YGAKVLVIEANFNKLGGTCVNVGCVPKKVMWYAADAA
HKKHHLKSYGLSQG---DDEVKYGDFAWGAIKEKRDAYVTRLNGIYERNLQREGVSHLFG
RAKFINSAGDVEVTLTGDQEIKFL--EEGKTFQKDE-KLVFSGEHILIATGGAPIVPPDV
EGADLGITSDGFFQLESQPKSVAVVGAGYIGVELSGIFQSVGSETHLVIRGDTVLRSFDD
IIQNTITDYYTDKLGVNVVKKSGSVTKVEGT----------KDGKKKVHLGNGQVLE-VD
TLVWTVGRKGLI-DLGLDLVDVKINS-KGQIEADEYQQTANP----KIYSLGDVVGKVEL
TPVAIAAGRRLSNRLF-SGKPE-FAEDKLDYSNVPSVIFSHPEAGSIGLSTKEAIEKYGE
SNVKVYNSKFTAMYYA--MMESDDLKSPTVYRIVCTGEDEKVVGLHIVGDASAEILQGFG
VAIKMGATKKDFDNCVAIH----PTSAEELVTMT---------
>XP_020078133_Hyphopichia_burtonii
------------------------------------------------------------
--MLKNSSSQILKQTTTRLNTIQRHLSSSSNIMAPI----NSTK----------------
HYDYLVIGGGSGGVASARRAAS-YGKKVLIIEAQYKKFGGTCVNVGCVPKKVMWYAGDLA
HKKHHLKSYGLSST---EDEVKYGDFNWGLIQEKRDAYVERLNGIYERNLEREGVEYLYG
FAKFHNSNADVEVTLSADQKASFIANDEEKIYNKGD-KIVFSADKVLIATGGRPIVPPSV
EGSELGITSDGFFKLAKQPESVAVVGAGYIGVELAGIFASVGSKTHLVIRGDTVLRSFDD
VIQNSITDHYSDKLGVNVVKQSGSVKKVEDI----------GNGKKKVYLGNGDVLE-VD
QLIWTVGRTSLL-DIGLDQVGVEIDS-KNHIIVDEYQQTANP----KVFSLGDVIGKVEL
TPVAIAAGRKLSNRLF-SGQDI-YAQDKLDYSNVPSVIFSHPEAGSIGLSTQEAKEKYGE
SQIKVYNSKFNAMYYA--MMDSDELKSPTIYRLVVAGPEEKVVGLHIVGDSSAEILQGFG
VAIKMGATKQDFDNCVAIH----PTSAEELVTLR---------
>XP_015470306_Debaryomyces_fabryi
------------------------------------------------------------
--------------------------------MAPL----QAIK----------------
KYDYLVIGGGSGGVASARRAAS-YGAKVLLIELKFNRMGGTCVNVGCVPKKVMWYAGDLA
EKRHHLKSYGLSKT---DDKVKHGDFDWSTFKDKRDAYVKRLNGIYERNLKNEGVDYIYG
FAQFANANGDVEVTLTGDQELSFL--EEGKEFKKDE-QLIFSGSKTLIATGGYAINPPNV
EGHELGTTSDGFFELQKQPKSVAVVGAGYIGVELSGIFKALGSETHLVIRGDTVLRSFDE
SIQNSITDYYTDKLGVNVIKQSGSVSKVEKI----------DGDRKRVTLGNGQVLE-VD
ELIWTMGRKSLI-NIGLDKVGVKLND-KQQVDVDEYQNTANP----NIFSLGDVIGKVEL
TPVAIAAGRRLSNRLF-SGDKA-FENDHLDYSNVPSVIFSHPEAGSIGLSCKEAKEKYGE
DQIKIYKSKFNAMYYA--MMEDDSLKSPTSYKIVCAGKDEKVVGLHIVGDSSAEILQGFG
VAIKMGATKKDFDNCVAIH----PTSAEELVTMK---------
>XP_459889_Debaryomyces_hansenii
------------------------------------------------------------
--MFNNSTRQLFKQSSIRLQTINRHLSSS---MAPL----QAIR----------------
KYDYLVIGGGSGGVASARRAAS-YGAKVLLIESKFNKMGGTCVNVGCVPKKVMWYAGDLA
EKRHHLKSYGLSTT---DDKVKYGDFDWSTFKDKRDAYVKRLNGIYERNLKNEGVDYIYG
FAHFANSNGDVEVTLTGDQELSFL--EEGKEFKKDE-KLVFAGSKTLIATGGYAINPPNV
EGHELGTTSDGFFELQKQPKSVAVVGAGYIGVELSGIFKALGSETHLVIRGDTVLRSFDE
SIQNSITDYYTDKLGVNIIKQSGSVSKVEKI----------DGDRKKITLGNGQVLE-VD
ELIWTMGRKSLI-NIGLDKVGVTLND-KQQVDVDQFQQTANP----NIFSLGDVIGKVEL
TPVAIAAGRRLSNRLF-SGDKA-FENDHLDYSNVPSVIFSHPEAGSIGLSCKEAKEKYGE
DQIKIYKSKFNAMYYA--MMEDDSLKSPTSYKVVCAGEDEKVVGLHIVGDSSAEILQGFG
VAIKMGATKKDFDSCVAIH----PTSAEELVTMK---------
>XP_006688014_Yamadazyma_tenuis
------------------------------------------------------------
--------------------------------MAPV----TIPK----------------
HYDYLVIGGGSGGVASARRAAS-YGKKVLLVEAKPHKLGGTCVNVGCVPKKVMWYAADLA
HRKVHLSKYGLSRSSVEENEVKHGDFDWSYFKTKRDAYITRLNGIYARNLTNEGVEFLYG
YARFTNDQADVEVTLTEDQEIPFL-ETGEKSFSKDQ-KFVFSADKVLVATGGAPIVPPSV
PGAELGITSDGFFELDYQPKSVAVVGAGYIGVELAGVFRSLGSETHLVIRGDTVLRAFDD
SIQETITDYYSDKLGVNVIKQSGSVSKVEKL----------ANGLKKVYLGNGSTLE-VE
ELVWTVGRRALS-DIGLDVVGVKAND-RGQVIADEYQQTSHS----KVFSLGDVVGKVEL
TPVAIAAGRKLSNRLF-SGQEV-FAQDKLDYNNVPSVIFSHPEAGSIGLSEKEATDKYGK
DNIKVYKSKFVAMYNA--MLEDDELKQPTYYKIIVTGVDEKVIGLHMVGEATGEILQGFG
VAVKMGATKADFDNCVAIH----PTSAEELVTMR---------
>XP_001483950_Meyerozyma_guilliermondii
----------------------------------MELLCGSEVSPPPFQPSTPRNSSPLT
KSNLMFRPSGLLRTSIKRLDAINKQLST----MAPT----ASEK----------------
HYDYLVIGGGSGGVASARRAAS-YGKKVLLVEAQFNKLGGTCVNVGCVPKKVMWYAADNA
HRKSQLGAYCLPGG----GETSYGEFAWSEFKEKRDAYVRRLNGIYERNLIKEGVDFLFG
FARFINSNGDVEVTVSEDHE--FL----SKKVTKNE-KLTFSADNVLIATGGAPIVPPNV
EGSELGITSDGFFELKKQPKSVAIVGAGYIGVEFSGFFLALGTQTSMVIRGDTVLRAFDE
VIQNTITDHYVNKLGINMIKQSGSVSKIEKL----------ENGLKKVYLGNGTSLE-AE
EVLWTIGRKSLV-DIGLDIVGVKTNE-KGQVVADEYQQTSNP----KIFSLGDVVGKVEL
TPVAIAAGRRLSNRLF-SGKPE-FAHAKLDYENIPSVIFSHPEAGSIGLSSKDAEKKYGK
ENIKVYQSKFTSMYYA--MMDQDH-KDPTVYKIVCAGKDEKVVGLHLVGDASSEILQGFG
VAIKMGATKADFDNCVAIH----PTAAEELVTMT---------
>XP_018713280_Metschnikowia_bicuspidata
------------------------------------------------------------
---MFAPSKQLLKEPIIRLKSIIRHLT-----MAPVQE--QIAK----------------
HYDYLVIGGGSGGVASARRAAL-YGAKVLLVESKFNKLGGTCVNVGCVPKKVMWYAADLA
HKKEHLKAYGLSDD---GHHIKHGDFKWGLLKEKRDAYVSRLNGIYERNLKKEGVEYIFG
RGAFANENGDVEVTLSADQEVPFL----SKSFQKND-KLIFSADKVLIATGGYAVVPPSI
EGAELGITSDGFFALKEQPKSVAIVGVGYIGVELAGVFQSLGTDVSLVARGDTVLRAFDD
IIQTTVTDHYVNKLGVKIIKNSGSVVRVEKS----------GD-KKKVYLGNGDVLE-VD
ELLWTVGRKALL-DIGLEKVGVETNEKSGHIVADQFQQTANS----KVYSLGDVVGNHEL
TPVAIAAGRKLANRLF-SGQEI-FAKDHLDYTNIPSVVFSHPEAGSIGITSKQAIEKYGE
DNIKIYNSKFTGMYYA--MLDSDEEKAPTAYRVICAGPEEKVVGMHIVGDSSAEILQGFG
VAVKMGATKKDFDNCVAIH----PTSAEELVTMR---------
>XP_002617812_Clavispora_lusitaniae
------------------------------------------------------------
---MFAPSKQLLPKPVSRLLSINKHLT-----MAPVQD--KIAK----------------
HYDYLVIGGGSGGVASARRAAS-YGAKVLLIEGKYKQLGGTCVNVGCVPKKVMWYASDLA
SKRGHLKAYGFAGG---DGHVKYGDFDWSLIKSKRDAYVKRLNGIYERNLEKENVEYVYG
FASFANSNGDVEVTLSADQEVPFL----SKSFKKDE-KLLFSADKVLIATGGQPIIPPSV
EGSELGINSDGFFELEKQPKSVAIVGVGYIGVEFAGVFSSLGTETHLVARGDTVLRAFDD
IIQTTVTDTYVNKLGVNVIKNSGSVTKVEKA----------GD-KKKVYLGNGDVLE-VD
VLIWTVGRKALT-NMGLEKVDVKTQE-NGSIIADDYQQTSNP----KIYSLGDVVGKIEL
TPVAIAAGRRLSNRLF-SGQEV-YANDKLDYSNVPSVVFSHPEAGSIGLSTKQAVEKYGK
DNLKIYNSKFNAMYYA--MMDSDDDKVPCVYRLICAGPEEKVVGLHIVGDSSSEILQGFG
VAIKMGATKKDFDNCVAIH----PTSAEELVTLR---------
>XP_025343104_Candida_haemuloni
------------------------------------------------------------
--------------------------------MAPTS----VTK----------------
HYDYLVIGGGSGGTASARRAAS-YGAKVLLVESNYKKLGGTCVNVGCVPKKVMWYAADMA
HKKEQLKAYGLSDS---SSKVQYGDFDWSTFKNKRDAYVKRLNGIYERNLEKENVEYIYG
FAQFVDDSGKVEVTLSEDQEVKFL----SKEHKKHE-KFLFTADKVLVATGGQAVI-PEV
EGAELGINSDGFFQLEKQPKSVAIVGAGYIGVELAGVFQSLGTKTHMVIRGETVLRHFDE
IIQNTITNHYVDRLGVNIIKSSGSVTKVEKH----------GD-LKRVHLGNGEVLE-VE
EVIWTVGRKSLT-GLGLEHVNVKTKE-NGQIAVNDYQESSNP----NIFSLGDVTGGVEL
TPVAIAAGRKLCNRLF-SGQEK-FANDKLDYNNIPSVVFAHPEVGSIGLSTAKAIEKYGE
ENIKTYNSKFNPMQYA--MMEHEEEKVPCVYRIVCAGPEEKVVGLHIVGDSSGEMLQGFG
VAVKMGATKADFDNCVAIH----PTSAEELVTMR---------
>XP_024712667_Candida_pseudohaemulonis
------------------------------------------------------------
--------------------------------MAPTS----VTK----------------
HYDYLVIGGGSGGTASARRAAS-YGAKVLLVEANYRKLGGTCVNVGCVPKKVMWYAADMA
HKKEQLKAYGLSDL---DAKIKYGDFDWPVIKKKRDAYVQRLNGIYERNLEKENVEYVYG
FAQFVDDLGNIEVTLSEDQEVKFL----SKDYKKHD-KLLFSADKVLVATGGQPII-PNV
EGAEHGISSDGFFELEQQPKSVAVVGAGYIGVELAGVFQSLGSDTTMVIRGDTVLRSFDE
IIQNTITNHYTDHLGVNIIKQSGSVSKVELV----------GG-KKRVHLGNGEVLN-VD
ELVWTIGRKSLA-NLGLDKVNVELNE-RGQITVDEYQQSSNP----NVLSLGDVTGGVEL
TPVAIAAGRKLSNRLF-SGQEK-FAKDKLDYNNIPSVVFAHPEVGSIGLSTKKAIEQYGE
KNIKIYNSKFNPMQYA--MMDSDDQKVPSVYRIVCAGPEEKVVGLHIVGDSSGEMLQGFG
VAVKMGATKADFDNCVAIH----PTSAEELVTMR---------
>XP_025337811_Candida_duobushaemulonis
------------------------------------------------------------
--------------------------------MAPTS----VTK----------------
HYDYLVIGGGSGGTASARRAAS-YGAKVLLVEANYRKLGGTCVNVGCVPKKVMWYAADMA
HKKEQLKAYGLSDS---DAKIKYGDFDWPVIKKKRDAYVQRLNGIYERNLEKENVEYVYG
FAQFVDDSGNIEVTLSEDQEVKFL----SKEYKKHD-KLLFSADKVLVATGGQPII-PSV
EGAEHGISSDGFFELEQQPKSVAVVGAGYIGVELAGVFQSLGSDTTMVIRGDTVLRSFDE
IIQNTITNHYSDHLGINVIKQSGSVSKVELV----------DG-KKRVHLGNGEVLN-VD
ELIWTVGRKSLA-KLGLDKVNVELNE-RGQITVDEYQQSSNP----NILSLGDVTGGIEL
TPVAIAAGRKLSNRLF-SGQEK-FAKDKLDYNNIPSVVFAHPEVGSIGLSTKKAIEQYGE
KNIKIYNSKFNPMQYA--MMDSDDQKVPSVYRIVCAGPEEKVVGLHIVGDSSAEMLQGFG
VAVKMGATKADFDNCVAIH----PTSAEELVTMR---------
>XP_028891108_Candida_auris
------------------------------------------------------------
--------------------------------MAPTS----IAK----------------
HYDYLVIGGGSGGVASARRAAS-YGAKVLLVEANYKKLGGTCVNVGCVPKKVMWYAADMA
HKREQLQAYGLATS---DQKVKYGDFNWPMIKTKRDAYVKRLNGIYEKNLERENVEYVYG
YAQFVNEKGNVEVTLSEDQEVPFL----SKSFKKHE-KLLFSADKILVATGGQPII-PNV
EGAEHGINSDGFFELEQQPKSVAVVGAGYIGVEFAGVFQALGTQTNLVIRGDTVLRSFDE
VIQNAITNHYSERLGVNVIKQSGSVTKVERN----------GD-KKRVYLGNGEVLE-VD
ELIWTVGRKSLS-NLGLEHVNVKTNE-RGQIAVDEYQQSSNP----NIFSLGDVIGGVEL
TPVAIAAGRKLSNRLF-SGDEK-FAKDKLDYTNIPSVIFAHPEAGSIGLSTKQAIEKYGE
ENIKTYNSKFNPMSYA--MMDHDEEKVPCVYRIVCAGPEEKVVGLHIVGDSSAEMLQGFG
VAIKMGATKADFDNCVAIH----PTSAEELVTMR---------
>NP_015234_Saccharomyces_cerevisiae
------------------------------------------------------------
----------------MLSATKQTFRSLQIRTMST-----NT-K----------------
HYDYLVIGGGSGGVASARRAAS-YGAKTLLVEAK--ALGGTCVNVGCVPKKVMWYASDLA
TRVSHANEYGLYQN--LPLDKEHLTFNWPEFKQKRDAYVHRLNGIYQKNLEKEKVDVVFG
WARF-NKDGNVEVQK-----------------RDNT-TEVYSANHILVATGGKAIFPENI
PGFELGTDSDGFFRLEEQPKKVVVVGAGYIGIELAGVFHGLGSETHLVIRGETVLRKFDE
CIQNTITDHYVKE-GINVHKLS-KIVKVEKNV---------ETDKLKIHMNDSKSIDDVD
ELIWTIGRKSHL-GMGSENVGIKLNS-HDQIIADEYQNTNVP----NIYSLGDVVGKVEL
TPVAIAAGRKLSNRLF-GPEK--FRNDKLDYENVPSVIFSHPEAGSIGISEKEAIEKYGK
ENIKVYNSKFTAMYYA--MLSE---KSPTRYKIVCAGPNEKVVGLHIVGDSSAEILQGFG
VAIKMGATKADFDNCVAIH----PTSAEELVTMR---------
>XP_018218942_Saccharomyces_eubayanus
------------------------------------------------------------
----------------MLSTAKQSFKTLQIRTMST-----NI-K----------------
HYDYLVIGGGSGGVASARRAAS-YGAKTLLIESK--ALGGTCVNVGCVPKKVMWYASDLA
NRVSHAKEYGLYQN--IPLDKEHLTFNWPEFKQKRDAYVHRLNGIYAKNLDKEKVDVVFG
WARF-DKDGKVEVQK-----------------RDNT-TEVYSADHILVATGGKAVFPENI
PGFELGTDSDGFFRLEQQPKKVVVVGAGYIGIELAGVFHGLGSETHLVIRGETVLRKFDE
SIQNTITDHYVNE-GINVHKLS-QVVKVEKNE---------ETNKLKIYLNDSKFIENVD
ELIWTIGRKSHL-GMGSDNVGIKLNS-HDQIIADEYQNTNIP----NIYSLGDVVGKVEL
TPVAIAAGRTLSNRLF-GPKK--FHNAKLDYENVPSVIFSHPEAGSIGISENEAIEKYGK
ENIKVYNSKFTAMYYA--MLEE---KSPTRYKIVCAGPDEKVVGLHIVGDSSAEILQGFG
VAIKMGATKADFDNCIAIH----PTSAEELVTMR---------
>XP_033769676_Saccharomyces_paradoxus
------------------------------------------------------------
----------------MLSATKQSFRTLQIRTMST-----NI-K----------------
HYDYLVIGGGSGGVASARRAAS-YGAKTLLVEAK--ALGGTCVNVGCVPKKVMWYASDLA
TRVSHAKEYGLYQN--LPLDKKHLTFNWPEFKQKRDAYVHRLNGIYQKNLDKEKVDVVFG
WARF-NKDGNVEVQK-----------------RDNT-TEVYSANHILVATGGKAIFPESI
PGFELGTDSDGFFRLEEQPKKVVVVGAGYIGIELAGVFHGLGSETHLVIRGETVLRKFDE
CIQSTITDHYINE-GINVHKLS-KIVKVEKNE---------ETNKLKIHMNDSKSIDDVD
ELIWTIGRKSHL-GMGSENVGIKLNS-HDQIIADEYQNTNVS----NIYSLGDVVGKVEL
TPVAIAAGRKLSNRLF-GPEK--FRNDKLDYENVPSVIFSHPEAGSIGISEKEAIEKYGK
ENIKVYNSKFTAMYYA--MLSE---KSPTRYKIVCVGPDEKVVGLHIVGDSSAEILQGFG
VAIKMGATKADFDNCVAIH----PTSAEELVTMR---------
>XP_003675552_Naumovozyma_castellii
------------------------------------------------------------
----------MFPTKHISKKLLNNNITLK-RAMST-----GI-K----------------
HYDYLVIGGGSGGVASSRRAAS-YGAKTLIIEGK--ALGGTCVNVGCVPKKVMWYASDLA
TRVTHANEYGLFQD--FQLTKENLTFNWPQFKEKRDAYIHRLNGIYENNLNKEGVDVVFG
WAKF-NKEGQVEVTK-----------------KDNT-IETFTADHYLIATGGKPVYPTNI
PGYELGTDSDGFFRLEKQPKKVVVVGAGYIGIELAGVFHGLGSEAHLVIRGETVLRKFDQ
CIQETVTDHYVKE-GINVHKTS-KVTKVVKDE---------KTGKLTITLDSGEVLTDVD
ELIWTIGRRSYL-GFGLENVGIKLNE-REEIITDEYQNTNVS----HIYSLGDVSGRVEL
TPVAIAAGRKLSNRLF-GPEK--FRNDKLDYENVPSVVFSHPEAGAIGLTEKQAIAKYGQ
ENLKIYNTKFTAMYYA--MLKE---KAPTRYKIICAGPEEKVVGLHIVGDSSAEILQGFG
VAIKMGATKADFDNCVAIH----PTSAEELVTMR---------
>XP_003670328_Naumovozyma_dairenensis
------------------------------------------------------------
----------------MLSHSINQSRIIT-RIMST-----TIKK----------------
HYDYLVIGGGSGGVASSRRAAS-YGAKCLVIEGK--ALGGTCVNVGCVPKKVMWYASDLA
TRISHANEYGLYQD--FKLNKENLTFNWPEFKTKRDAYVHRLNGIYENNLKKEGVDVVFG
WAQF-NKDGNVEVKT-----------------RSGE-TEVYSADRYLIATGGKPVYPKGI
PGFEYGTDSDGFFRLENQPKKVVVVGAGYIGTELAGVFHGLGSDTHLIIRGETLLRKFDD
SIQETITDHYVKE-GINVHKSS-QIEKIEKDE---------MTKKLTIHLNTSEVLEDVD
ELIWTIGRRSFL-GLGLENIGIELNS-KQEIITDEYQNTNVP----NVYSLGDVQGRVEL
TPVAIAAGRKLANRLF-GPEK--FRNDKLDYENVPSVVFSHPEAGSIGLSEKEAISKYGK
ENIKLYNTKFTAMYYA--MLTE---KSPTRYKIICVGPEEKVVGLHIVGDSSAEILQGFG
VAIKMGATKSDFDNCVAIH----PTSAEELVTMR---------
>XP_003957367_Kazachstania_africana
------------------------------------------------------------
-----------------------MLSSISTKMAPI-----NPIK----------------
HYDYIVIGGGSGGVASSRRAAS-YGAKTLLIEGK--ALGGTCVNVGCVPKKVMWYASDLA
TRISHANEYGLYQN--MNLNKENLTFNWNQFKHKRDDYVHRLNGIYERNLIKEGVDYIFG
WAKF-NSNGHVEVTK-----------------NDNT-VEVFTGSKILIATGGKPILPDNI
PGYQHGTNSDGFFDLEEQPKKVVVVGAGYIGIEFAGVFHGLGSETHLVIRGETVLRKFDE
SIQHTITDHYAKE-GINVHKLS-KVTKIDKDA---------TTGKLTVFINDTEVLEGVD
QLIWTIGRKSLL-DLQVNNIGLKLND-RGQVIVNEYQETNIP----NIYSLGDVVGKVEL
TPVAITAGRKLSNRLF-GPEK--FKNDKLDYTNVPSVIFSHPEAGSIGLTEQEALQKYGA
ENIKIYSSKFTAMYYA--MLTE---KSPTNYKLICAGPEEKVVGLHIVGDSSAEILQGFG
VAIKMGATKADFDNCVAIH----PTSAEEIVTMR---------
>XP_022462116_Kazachstania_naganishii
------------------------------------------------------------
--------------------------------MSS-----AIKK----------------
HYDYIVIGGGSGGVASSRRAAS-YGAKTLLIEGK--ALGGTCVNVGCVPKKVMWYASDLA
TKVMDANEYGLFQQ--FPLTRENLTFNWPQFKEKRDAYIHRLNGIYERNLTKEGVDIAFG
WAKF-NKDGNVEVKN-----------------KDNT-TDVYSADKILIATGGKPILPAST
PGYEYGTDSDGFFRLEQQPKKVVVVGAGYIGIELAGVFHGLGTESHLVIRGETVLRKFDE
SIQHTVTDHYVDI-GINVHKLS-KVTKVTKDH---------TTNKLTVYLDNDEVIEDAD
EVIWTIGRKSLL-GLGLDNVGVKLNE-RGQIIADEYQNTNVP----NIYSLGDVVGKVEL
TPVAIAAGRKLANRLY-GPEQ--FKNDKLDYTNVPSVVFSHPEAGSIGLSEDDAVAKYGK
ENIKIYNTKFTAMYYA--MVTE---KSPTRYKLICAGPEEKVVGLHIVGDSSAEILQGFG
VAVKMGATKADFDNCVAIH----PTSAEEIVTLR---------
>XP_447042_Candida_glabrata
------------------------------------------------------------
---------------MIVKRLF--------RTMAP-----VA-K----------------
HFDYLVIGGGSGGVASSRRAAS-YGAKTLLIEGK--ALGGTCVNVGCVPKKVMWYASDLA
TRLTHAHEYGLAQN--VPLSKESITFNWPEFKKKRDAYIHRLNGIYENNLKKEGVEVVFG
WAKF-NKDGNVEVTK-----------------HDNT-TEVYSADRILVATGGKPVYPEKV
PGFELGTDSDGFFRLEEQPKKVVVVGAGYIGIELAGVFHGLGSDSHLVIRGKTVLRKFDE
IIQNTVTDYYVEE-GINVHKET-NVDKVEKDE---------KTGKLSVHLTNGQVLEDVD
ELIWTMGRRSLL-GIGLENVGVKLND-KEQIITDEYQNTNVP----NIYSLGDVSGRVEL
TPVAIAAGRKLSNRLF-GPEQ--YRNDKLDYTNVPSVVFSHPEAGSIGLTEDEAIKQYGK
DNIKVYTSKFTAMYYA--MLEH---KSPTRYKIICEGPNEKVVGLHIVGDSSAEILQGFG
VAIKMGATKADFDNCVAIH----PTSAEELVTMR---------
>XP_004182178_Tetrapisispora_blattae
------------------------------------------------------------
--------------------------------MPP-----TL-K----------------
HYNYLVIGGGSGGVASARRAAS-YGAKTLIIEGN--RFGGTCVNVGCVPKKVMWYASDLA
TRVQQANEYGLYQG--VKLDSKTLTFNWEQFKSKRDAYVERLNGIYERNLTREKVDMIKG
WASF-NKAGNVEVKK-----------------HDGT-IEEFTSDHILIATGGKPILPVNT
PGYEYGITSDGFFELPTQPEKVVVVGAGYIGVELTGVFHGLGSETHLVIRGQTVLRKFDD
LIQETITDHYINE-GINIHKGS-TVSKVEKNP---------TTKKLTITLSTGEIIEDAD
QLVWTMGRRTFL-GLGLENVGVELNS-KEQIVVDEYQNTTAKLPNSKIYSLGDVVGDVEL
TPMAINAGRKLSNRLF-GPEK--FKNQKADYTNVPSVVFSHPEVGSIGLSEKDAIAKYGR
DNLKIYNSSFTAMYFA--MLEH---KSPTRYKLICEGPNEKVVGLHIIGDSSAEILQGFG
VAIKMGATKQDFDNCIAIH----PTSAEELVTLT---------
>XP_003683649_Tetrapisispora_phaffii
------------------------------------------------------------
--------------MNIIKSTSNIFRLNLKNLINS-----SKLKLYNTQLNYIHKMSAAQ
EYDYLVIGGGSGGVASARRAAS-YGAKVLLIEGK--KLGGTCVNVGCVPKKIMWYASDLA
GRIQQAHDLKLFED--LPLDREHLTFNWEGYKAKRDATIKRLNGIYASNCERENVDVVFG
WASF-NKDGDVEVKK-----------------ADGS-VQVYKAKKVLIATGGKPVMPENI
PGFEHGITSDGFFELEKQPKKVVLVGAGYIGVELAGVFHGLGSETHLVIRGETFLRKFDE
MIQKKVTDHYVES-GINVHKKS-VVSKVVKDE---------ATGKLTVTLNDSTELKDVD
TLVWSVGRRTYL-GLGLENIKIELNA-REQIVVDEYQNTNVP----NVFSLGDVVGNVEL
TPVAIAAGRKLANRLF-GPVK--FKNDKLDYSNVPSVVFSHPVAGTCGMTEADAVAKYGE
NNIKVYKTEFTDMYNA--LLDDPIKKQPTGYKLVCAGPEEKVVGLHIVGPSSSEILQGFG
VAIKMGATKADFDNCVAIH----PTSAEEIVTLR---------
>XP_001643001_Vanderwaltozyma_polyspora
------------------------------------------------------------
---------------MFKLPAKLVNRVSTIPSLSS-----SILK------YNIRTMSSMK
EYDYVVIGGGSGGTASARRAAS-YGAKVLLIEGR-GKLGGTCVNVGCVPKKIMWYTSDLA
GKIQHGHGYNLYEE--LPIDKEHLTFNWPAFKEKRDAYVHRLNGIYEANCARENVDVAYG
WASF-NKDGSVLIKK-----------------LDGT-EESVKGKHTLIATGGIPLLPKNI
PGYEHGVSSDGFFELEQQPKKVVVVGAGYIGVELSGVFHGLGSEVHLCIRGDTVLRKFDS
CIQDTITEHYIKS-GINVHKQS-QVAKVEKN----------ATGSLTVTLNNGTVLSDVD
TLVWTVGRRTLV-DLNLDNVGVKINN-KDQIIVDEYQNTDAQ----NIYSLGDVVGKVDL
TPVAIAAGRKLANRIF-GPEQ--FKNDKLSYENVPSVVFSHPTSGSCGITEKEAIEKYGK
ENIKIYQTGFGAMYYG--VLDESF-KQPTKYKLVCAGPEEKVVGLHIVGDSSDEILQGFG
VAMKMGATKADFDNCVAIH----PTSAEELVTLR---------
>XP_003679054_Torulaspora_delbrueckii
------------------------------------------------------------
---------------MISPLRNGVQRIVLRRKMSS-----SI-K----------------
HYDYLVIGGGSGGVASSRRAAS-YGAKTLLIESK--ALGGTCVNVGCVPKKVMWYASDLA
TRITHAHEYGLFED--LPLTKENLKFDWSAFKKKRDAYIHRLNGIYATNLAKEGVDVVFG
LAQF-NKEGKVEVQT-----------------HDNK-TETYTADHILVATGGTPVVPDSI
PGYEYGTDSDGFFHLEEQPKKVAVVGAGYIGIEFAGVFHGLGSETHLVIRGETVLRKFDT
SIQETITEHYVNE-GINVHKLS-KVAKVDKNE---------TSGKLTIHLDTKDVIEDVD
TLIWTVGRKSLS-GIGLEHVNVKLND-REQIVVDEYQNSSAK----GIYSLGDVVGKVEL
TPVAIAAGRKLANRLF-GPES--YSKDKLDYTNVPSVIFSHPEAGSIGLSEKEAIEKYGK
ENIKVYNSKFTAMYYA--MLKE---KSPTRYKLVCAGLNEKVVGLHIVGDSSAEILQGFG
VAIKMGATKSDFDNCVAIH----PTSAEEIVTMR---------
>XP_037146666_Zygotorulaspora_mrakii
------------------------------------------------------------
---------------MIIPIGKTLGQTFFKRAMSK-----SV-K----------------
NYDYLVIGGGSGGVASARRAAS-YGAKTLLIEGK--ALGGTCVNVGCVPKKVMWYASDLA
TRLKQAHEYGLYQD--LPLDKEHLTFNWPEFKKKRDAYVHRLNGIYASNLAKEGVDVLFG
WAKF-NADGHIEVKT-----------------HDGE-IGVFNAEHTLIATGGQAAFPENI
PGYEYGTDSDGFFRLENQPEKVVVVGAGYIGIELAGVFHGLGSDTHLVIRGETVLRKFDE
SIQETITNHYINE-GIDVHKKS-QITRVEKNE---------PNGKLTIHLDTSEVINNVD
ELIWTVGRKSLL-SIGLDNVKVNVND-KEQVCVDEYQNTNVK----GIYSLGDVVGKVEL
TPVAIAAGRKLANRLF-GPEK--FLNDKLDYSNVPSVIFSHPEAGSIGLSEKEAIEKYGK
GNLKIYNSKFTAMYYA--MLKE---KSPTRYKLICAGPEEKVVGLHIVGDSSAEILQGFG
VAIKMGATKADFDNCVAIH----PTSAEELVTLR---------
>XP_002497835_Zygosaccharomyces_rouxii
------------------------------------------------------------
--------------MALIPKSAGFYRLIFRRTMTS-----GV-N----------------
HYNYLVIGGGSGGVASARRAAS-YGAKTLLIEGK--AMGGTCVNVGCVPKKVSWYASDLA
NKLTHAHEYGFCKN--LPLTKEQLTFDWPEFKQKRDAYVHRLNGIYERNLNKEGVEYIYG
WAKF-NKEGKVEVKA-----------------HDGN-TQVYTADHILIATGGQPIYPEKI
PGFDYGTDSDGFFKWEMQPAKVVVVGAGYIGVELAGVLHGLGSDTHLVIRGDTVLRKFDN
LIQDTVTNHYVNI-GVNVHKES-QVSKIEKDE---------QTGKLTVHLDNGNVLEDVD
ELLWTMGRRSML-GIGPENVGLKLNE-REQIVVDEYENTNVK----GIYSLGDVVGKVEL
TPVAIAAGRKLSNRLF-GPSQ--FHNDKLDYNNVPSVIFSHPEAGAIGLTEKQAIDKFGE
KNVKVYKSSFTAMYYA--MLQE---KSPTSYKLVCAGPEEKVVGLHIVGDSSAEILQGFG
VAIKMGATKADFDNCVAIH----PTSAEELVTLR---------
>XP_003647732_Eremothecium_cymbalariae
------------------------------------------------------------
-----------------MRLGNVASRTIINRNMSN-----NI-K----------------
HYDYLVIGGGSGGVASSRRAAS-YGAKTLLIEGK--ALGGTCVNVGCVPKKVMWYASDLA
TRLTQAHCYSLFEN--LPLTKENLTFNWASFKIKRDAYVKRLNGVYERNLAKEGVDYVHG
WASF-NKEGQVEVTR-----------------PDNT-KSVYTATKILIATGGKPVIPIDI
PGYEYGISSDGFFECEKQPKKAVIVGSGYIGTELAGVLHGLGSETHMVVRNKGLLTKFDS
SIQDTITDYYIAE-GIKIHKFS-NVEKVESDK---------GTSLLTVCLDSGKCITNVD
ALIWTIGRRTLL-GLGLENVGVKLNE-MEQIIVDEYQNTNVE----GIYSLGDVVGNLEL
TPVAIATGRKLANRLF-GPSS--FRKQKQDFDNVPTAIFAHPEAGSIGLTEDQAIEKYGK
ESIKIYNSKFTSMYYA--MLES---KSPTRYKLICAGDEEKVVGLHIVGDGSAEILQGFG
VAIKMGATKADFDSCVAIH----PTSAEELVTMT---------
>NP_986862_Eremothecium_gossypii
------------------------------------------------------------
------------------MLRCREVYNICKGAMSN-----EV-K----------------
HYDYLVIGGGSGGVASSRRAAS-YGAKTVLIEGK--ALGGTCVNVGCVPKKVMWYASDLA
HRLLHARDYGLLQE--VDISKEKLHFNWKEFAGKRNAYVERLNGIYERNLAKEGVEYVHG
WARF-NSEGQVEVTR-----------------PDQT-TEKYTADHILIATGGEPVLPEGI
PGAEYGVDSDGFFRLEEQPKKVVISGSGYIATEFAGVFNGLGTETHIVIRKDHVLTKFDP
SIQEIVTEHYEKE-GVNIHKKE-SIQRVEKDP---------NTGKLTVHL-SGKIIEDVD
QLVWAIGRKSLL-GIAPENVGVKLGE-TGHVVVDEYQNTSTK----GIYALGDVVGNMEL
TPVAIAAGRKLANRLF-GPEQ--MRAQKQDYDNVPSVVFSHPEAGSIGLTEPQAIERYGK
ENIKIYQTKFTAMYYA--MLED---KSPTKYKLICAGPEEKVVGLHIVGDGSAEILQGFG
VAIKMGATKADFDSCVAIH----PTSAEEIVTLK---------
>XP_455036_Kluyveromyces_lactis
------------------------------------------------------------
-----------------MSIRNTINRIIIRRNMSD-----SI-R----------------
HYDYLVIGGGSGGVASSRRAAS-YGAKTLLIEAK--AMGGTCVNKGCVPKKVMWYASDLA
TRIGHAHSYNLFED--LPLTKENLTFNWPEFKKKRDAYIHRLNGIYERNLTKEGVDYVYG
WASF-TVDGKVQVKK-----------------ADNC-TETYTADHILVATGGKPIYPAKI
PGYDYGVSSDEFFELEDQPKKVVVVGAGYIGVEIAGVFNGLGSDSHLVIRGETVLRKFDD
CIQETVTDTYIKE-GVNIHKSS-NVTKVEKDE---------STGKLNIQLDTGKNIDNVD
SLIWTIGRRSLL-GLGLENIGVKLDA-KEQIVVDEYQNSSVK----NVYSLGDVVGKVEL
TPVAIAAGRKLSNRLF-GPEK--FKNQKQDYENVPSVVFSHPEAGSIGLSEREAIEKFGK
DNVKVYNSKFNAMYYA--MMEEK-DKTPTRYKLVCTGEEEKVVGLHIIGDSSAEILQGFG
VAIKMGATKADFDSCVAIH----PTSAEELVTLT---------
>XP_022674297_Kluyveromyces_marxianus
------------------------------------------------------------
--------------------------------MSA-----AT-N----------------
HYDYLVIGGGSGGVASSRRAAK-YGAKTLLIEGK--AMGGTCVNKGCVPKKVMWYASDLA
TRITHAHSYNLFED--LPLTKDNLTFNWPEFKKKRDAYIHRLNGIYERNLTKEGVDFIYG
WASF-TEDGKVQVRK-----------------ADNS-VETYTAEHILIATGGKPVFPSKV
PGYEYGISSDGFFELEKQPEKVVVVGAGYIGVELAGVFNGLGSDSHLVIRGETVLRKFDQ
CIQDTVTDTYIKE-GVNIHKSS-NVTKVEKDE---------KTGKLTIFLDTGKNITDVD
SLIWTIGRRSML-GLGLENIGVKLNE-REQIIVDEYQNTNVK----NVYSLGDVVGKVEL
TPVAIAAGRKLANRLF-GPDQ--FKNQKQDYENVPSVIFSHPEAGSIGLSEKEAIEKFGK
ENVKVYNSKFNAMYYA--MMNEE-NKTPTRYKLVCAGEEEKVVGLHIVGDSSAEILQGFG
VAIKMGATKADFDSCVAIH----PTSAEEIVTLT---------
>XP_022628117_Lachancea_lanzarotensis
------------------------------------------------------------
-----------------MPVGKQVSQLLSLKKMAP-----IT-K----------------
HYEYLVIGGGSGGVASSRRAAS-YGKKTLLIEAK--AMGGTCVNVGCVPKKVMWYASDLA
TRLTQANEYGLFQD--NKLTREKLTFNWAQFKEKRDAYIKRLNGIYERNLAKEGVDYIYG
WAKF-NQDGNVEVTT-----------------HDNS-KQVYTADKVLIATGGTPIKPDGI
EGYELGIDSDDFFKLEKQPKKVVVSGAGYIGVELAGVFHGLGTETHMVIRGETLLRKFDD
SIQNTITDHYVSE-GINIHKSA-KITKVKKDE---------SSGKLIISLDNGETIQDVD
ELVWTIGRKTQL-GFGCEHVGVKLND-REQVIVDEYQNTTAP----NIYSLGDVVGKVEL
TPVAIAAGRKLSNRLF-GPEK--FANQKQDYENVPSVVFSHPEAGTIGLTEKEAIEKYGE
ENVKVYKSKFTAMYYA--MLEH---KSPTSYKLVCAGQDEKVVGLHIVGDSSAEILQGFG
VAVKMGATKADFDSCVAIH----PTSAEELVTLT---------
>XP_002554051_Lachancea_thermotolerans
------------------------------------------------------------
-----------------MQLNKNILRLVMTRRMSG-----SV-K----------------
HYDYLVIGGGSGGVASSRRAAS-YGAKTLLIEGK--AMGGTCVNVGCVPKKVMWYASDLA
TRLTQANEYGLFQQ--TELTREKLTFNWPQFKEKRDAYIQRLNGIYERNLAKEGVDFIYG
WAKF-NKQGQVEVVK-----------------HDST-KEVFTADHILIATGGEPIKPDGI
EGYEHGIDSDDFFKLTEQPKKVVVSGAGYIGVELAGVFHGLGSETHMVIRGETLLRKFDE
CIQNTITDHYVNE-GINIHKTA-KIDKVHKDE---------GTGKLSVHLDNGESIEDVD
QLLWTIGRKTLL-GIGIDNVGVKTNE-RQQVMVDEYQNTTAQ----NIYALGDVVGKVEL
TPVAIAAGRKLANRLF-GPEE--FAKQKQDYENVPSVVFSHPEAGTIGLTEEQAVEKFGQ
ENVKVYRSKFTAMYYA--MLEH---KSPTLYKLVCAGKDEKVVGLHIVGDSSAEILQGFG
VAVKMGATKADFDSCVAIH----PTSAEELVTLR---------
>XP_020057601_Aspergillus_aculeatus
------------------------------------------------------------
--------------------------------MAP-----VEVQ----------------
QYDYIVLGGGSGGSGSGRRAAGWYGAKTLIVESG--RSGGTCVNVGCVPKKMTWNFASVN
ENLHAAKHYGYTVP-------EDVKIDYKYFKERRDATIQRLNGIYERNWGREGIDLVHG
RAGF-VEPKVIEVTL-----------------EDGS-KARYTAPHILIATGGRPSIP-DI
KGAEHGITSDGFFEIEELPPKVAVVGAGYIAVELAGVMGAVGVETHMYIRGQEFLRKFDP
MISKTMTERYESV-GIHVHRGHQGFKEVQLLRDGKG-----KDKLLKLIHHDGSETE-VN
ELLWAVGRVPEVEDLHLDIPGVKLNN-NGHIVVDEFQNTSVD----GVYAIGDVTGQAEL
TPVAIAAGRQLGNRLF-GGPE--FKTAKLSYDNIPTVVFSHPEVGTVGLTEPEARQKYGD
DQIKVYHTRFTAMYYDL-YPAEEKKQNPTEFKLICAGPEEKVVGLHILGLGCGEMLQGFG
VAVKMGATKKDFDSCVAIH----PTSAEELVTLR---------
>XP_001268659_Aspergillus_clavatus
------------------------------------------------------------
--------------------------------MAP-----TDVQ----------------
QFDYIVLGGGSGGSGSARRAAGWYGKKTLIVESG--RSGGTCVNVGCVPKKMTWNFASIN
EALHMGEHYGYDIP-------KDIKIDYKQFKETRDASIVRLNGAYERNWGREGIDLVHG
RARF-VEPRVIEVAL-----------------EDGS-VARYSAPHILIATGGRPVVP-GV
KGAEHGITSDGFFEIEELPPKVAVVGAGYIAVELAGVMAAVGVETHMFIRGEHFLRKFDP
MIQKTMTDRYEAT-GVHLHKHHAGFQEVQLLRDGKG-----KDRLLKLIGKDGSEIE-VN
ELLWAVGRHPEVEDLHLDIPGVKLNE-SGHIAVDEYQNTSAD----GVYALGDVTGQAEL
TPVAIAAGRQLGSRLF-GPPA--LKSAKLSYENIPTVVFSHPEVGTIGLTEPQARERYGD
DKVKIYHTKFTAMYYDV-LPADEKKKNPTEFKIICVGPEEKVVGLHILGLGVGEMLQGFG
VAMKMGATKKDFDSCVAIH----PTSAEELVTMR---------
>XP_001264151_Aspergillus_fischeri
----------MLSRSSLHILLPAQAFKPRVPQLIRSSTIVQSARVISTVADRRTKSATRK
LDSPTLISKTAPRLASLSRHFSSTAVAADSSNMAP-----TDVQ----------------
QYDYIVLGGGSGGSGSARRAAGWYGAKTLIVESG--RAGGTCVNVGCVPKKMTWNFASVN
EALHVGEHYGYDIP-------KDVKINYRQFKETRDAVVKRLNGAYERNWGKEGIDLVHG
RARF-VEPKVIEVTL-----------------SDGA-KARYSAPHILIATGGRPTIP-PV
KGAEHGITSDGFFEIEELPPKVAVVGAGYIAVELAGVMAAVGVETHMFIRGETMLRKFDP
MIQKTMTERYEAT-GVRMHKKHGGFKEVQLVKDGKG-----KDKVLKLIGNDGSEEE-FN
ELLWAIGRQPEVEDLHLEVPGVKLNE-SGHIVVDQYQNTSAD----GVYALGDVTGVAEL
TPVAIAAGRQLGSRLF-GPPA--LKSAKLSYENIPTVVFAHPEVGTIGLTEPQARQRYGD
DKVKVYYTKFTAMYYDV-LPAEEKKKNPTEFKIVCVGPEEKVVGLHILGLGVGEMLQGFG
VAIKMGATKKDFDSCVAIH----PTSAEELVTMR---------
>XP_041140842_Aspergillus_flavus
-MLPRSYSRSFPVQAFKNRLLRPVSSPSIAFQVIGRKSISTAANRFAISGTPTRAALDSS
SSSIASTAVGTRLDLLNRHFSSTSAT-PDSNKMPP-----VEPQ----------------
QYDYIVLGGGSGGSGSGRRAAGWYGAKTLIVESG--RSGGTCVNVGCVPKKMTWNFATVN
ETLHIAEHYGYTIP-------KDVKIDYGHFKELRDATVKRLNGAYERNWGREGIDLVHG
RARF-VEPKVIEVAN-----------------NDGT-KARYTAPHILIATGGRPKLP-NI
KGAEHGITSDGFFEIEELPPKIAVVGAGYIAVELAGVMGAVGVDTHMFIRGQTFLRKFDP
MIQKTMTERYEAA-GITVHKGHPGLKEVQLVRDGKG-----KDKLLKLISNDGSEME-VN
EILWAIGRAPEVEDLHLDVPGVKLND-AGFVDVDEYQNSSVD----GIYALGDVTGHAEL
TPVAIAAGRQLGNRLF-GPPE--LKDSKLSYDNIPTVVFSHPEVGTVGLTEPEARERYGD
DQIKVYYTKFTAMYYDV-VPPEEKKKNPTEFKLICAGPEEKVVGLHILGLGVGEMLQGFG
VAVKMGATKRDFDSCVAIH----PTSAEELVTLR---------
>XP_752962_Aspergillus_fumigatus
------------------------------------------------------------
--------------------------------MAP-----TDVQ----------------
QYDYIVLGGGSGGSGSARRAAGWYGAKTLIVESG--RAGGTCVNVGCVPKKMTWNFASIN
EALHVGEHYGYDIP-------KDVKINYRQFKETRDAVVKRLNGAYERNWGKEGIDLVHG
RARF-VEPKVIEVTL-----------------NDGA-KARYSAPHILIATGGRPIIP-PV
KGAEHGITSDGFFEIEELPPKVAVVGAGYIAVELAGVMAAVGVETHMFIRGETMLRKFDP
MIQKTMTERYEAT-GVHIHKKHGGFKEVQLVKDGKG-----KDKVLKLIGNDGSEEE-FN
ELLWAIGRQPEVEDLHLEIPGVKLNE-SGHVVVDQYQNTSAE----GVYALGDVTGVAEL
TPVAIAAGRQLGSRLF-GPPA--LKSAKLSYENIPTVVFAHPEVGTIGLTEPQARQRYGD
DKVKVYYTKFTAMYYDV-LPTEEKKKNPTEFKIVCVGPEEKVVGLHILGLGVGEMLQGFG
VAIKMGATKKDFDSCVAIH----PTSAEELVTMR---------
>XP_658536_Aspergillus_nidulans
------------------------------------------------------------
--------------------------------MPP-----VETK----------------
QYDYIVLGGGSGGSGSGRRAAGWYGAKTLIVESG--RAGGTCVNVGCVPKKMTWNFASIT
ESIEAGRHYGYDLP-------HNIDVNYTHFKKLRDSTIERLNGVYEKNWGNEGIDLVHG
RARF-VEKKTIEVTN-----------------QDGS-RTRYTAPHILIATGGRPSLP-DI
KGSEHGISSDGFFEIEELPPKLAVVGAGYIAVELAGVMGTVGVDTHMFIRGETFLRKFDP
MIQKTMTERYEAV-GIHVHKKHPGIKEVQLLRDGKG-----KDKLLKLIMNDGSEME-VN
ELLWAIGRVPEVEDLHLEIPGVELNK-SGHVVVDEYQNTNVE----GIYAIGDVTGQAEL
TPVAIAAGRQLGNRLF-GGPQ--FKNAKLSYDNIPTVVFSHPEVGTVGLTEPQARERFGD
ENVKVYHTRFPAMFYSV-FPPEEKAKNPTEFKMVVAGPEEKVVGLHLLGLGVGEMTQGFG
VAVKMGATKKDFDSCVAIH----PTSAEELVTLR---------
>XP_001390247_Aspergillus_niger
MLSCPSLRPRPAQALLKNRLLLSPTTSILARSSPIVATPLLQGKGIATAAPSTVIPRRST
LALHSSSPVASRLSTLTRHFSSSSSSAADANNMAP-----TEVK----------------
QYDYIVIGGGSGGSGSGRRAAGWYGAKTLIVESG--RSGGTCVNVGCVPKKMTWNFASIN
ETLHVAKHYGYDVS-------ENVDKNYRHFKEIRDSTIKRLNGIYERNWGREGIDLVHG
RAGF-VEPKTIEVTL-----------------EDGS-KARYTAPHILIAVGGRPSIP-DV
KGAEHGITSDGFFEIEELPPKIAVVGAGYIAVELAGVMGAVGCETHMFIRGETFLRKFDP
MIQKTMTERYEAS-GIHIHKQHPGLKEVQLIRDGKG-----KDKLLKLISNDGSEME-VN
ELLWAVGRLPEVEDLNLDVPGVKLNK-SGHIEVDEYQNTSVN----GVYALGDVTGHAEL
TPVAIAAGRQLGNRLF-GPDE--VRDSKLSYENIPTVVFSHPEVGTVGLTEPEARERYGD
DQIKIYHTRFTAMYYDV-MPAEEKKKNPTEFKLICAGPEEKVVGLHILGLGVGEMLQGFG
VAVKMGATKKDFDSCVAIH----PTSAEELVTLR---------
>XP_015408739_Aspergillus_nomiae
-MLPRSSSRSFPVQAFKNRLLRPVSSPSVASQVIGRKTISTAANRCAISGTATRAALDSS
STFIPSTAVGTRLALLNRQFTSTSAT-RDSNTMPP-----VEPQ----------------
QYDYIVLGGGSGGSGSGRRAAGWYGAKTLIVESG--RSGGTCVNVGCVPKKMTWNFATVN
ETLHIAEHYGYTIP-------KDVKINYRHFKELRDATVKRLNGAYERNWGREGIDLVHG
RARF-VEPKVIEVAN-----------------NDGT-KTRYTAPHILIATGGRPKLP-NV
KGAEHGITSDGFFEIEELPPKVAVVGAGYIAVELAGVLGAVGVDTHMFIRGQTFLRKFDP
MIQKTMTERYEAA-GITIHKGHPGLKEVQLVRDGKG-----KDKLLKLISNDGSEME-VN
ELLWAIGRAPEVEDLHLDIPGVKLND-AGFVDVDEYQNSSVE----GIYALGDVTGHAEL
TPVAIAAGRQLGNRVF-GPPE--LKDSKLSYENIPTVVFSHPEVGTVGLTEPEARQRYGD
DQIKVYYTKFTAMYYDV-VPPEEKKKNPTEFKLICAGPEEKVVGLHILGLGVGEMLQGFG
VAVKMGATKRDFDSCVAIH----PTSAEELVTLR---------
>XP_001818067_Aspergillus_oryzae
------------------------------------------------------------
--------------------------------MPP-----VEPQ----------------
QYDYIVLGGGSGGSGSGRRAAGWYGAKTLIVESG--RSGGTCVNVGCVPKKMTWNFATVN
ETLHIAEHYGYTIP-------KDVKIDYGHFKELRDATVKRLNGAYERNWGREGIDLVHG
RARF-VEPKVIEVAN-----------------NDGT-KARYNAPHILIATGGRPKLP-NI
KGAEHGITSDGFFEIEELPPKIAVVGAGYIAVELAGVMGAVGVDTHMFIRGQTFLRKFDP
MIQKTMTERYEAA-GITVHKGHPGLKEVQLVRDGKG-----KDKLLKLISNDGSEME-VN
EILWAIGRAPEVEDLHLDVPGVKLND-AGFVDVDEYQNSSVD----GIYALGDVTGHAEL
TPVAIAAGRQLGNRLF-GPPE--LKDSKLSYDNIPTVVFSHPEVGTVGLTEPEARERYGD
DQIKVYYTKFTAMYYDV-VPPEEKKKNPTEFKLICAGPEEKVVGLHILGLGVGEMLQGFG
VAVKMGATKRDFDSCVAIH----PTSAEELVTLR---------
>XP_040642591_Aspergillus_ruber
------------------------------------------------------------
--------------------------------MGA-----IEKL----------------
SYDYIVLGGGSGGSGSARRAAGWYGKKTLIIESG--RAGGTCVNVGCVPKKMCWNFASIN
ETMDVGRHYGYDIP-------KDIKIDYTHFKHARDASIQRLNGMYERNWNREGIDLVHG
RARF-VEPKTIEVVN-----------------EDGS-KAQYTAPHILIATGGRPNIP-KV
KGAEHGITSDGFFEIEDLPPKFAVVGAGYIAVELAGVLGAVGVDTHMFIRGENFLRKFDP
MIQQTMTDRYVAA-GINVHRNHEGFKEVQLVRDGKG-----KDKLLRLVCLDGSVLE-VN
ELLWAVGRAPEVEDLNLDIPGVKLTD-TGYVTVDEYQNTSAE----GVYALGDVTGQAEL
TPVAIAAGRQLGSRLF-GPPE--LKSSKLSYENIPSVVFSHPEVGTVGLTEPEARARFGD
DKVKVYKTKFTAMFYTL-LPDEEKAKNPTQMKIVCAGPEEKVVGLHILGLGVGEMLQGFG
VAVKMGATKQDFDSCVAIH----PTSAEELVTLR---------
>XP_040707601_Aspergillus_sydowii
MIPRSSLRPLTAQPSKTRLIRPSLVSPIRQSFRAYRGYGTAATANRNTINRNIKRSTLDS
QSSPAISLSTGSRLASLTRHFSSTSPVADSSNMPP-----VQTQ----------------
QYDYIVLGGGSGGSGSGRRAAGWYGAKTLIVESG--RSGGTCVNVGCVPKKMTWNFASIT
EAVEAGRHYGYDIP-------HNVDVNYTHFKKLRDATVERLNGIYERNWDREGIDLVHG
RARF-VEPKTVEVAS-----------------NDGT-TTRYTAPHILIATGGRPSIP-DI
KGAEHGITSDGFFEIEELPPKVAVVGAGYIAIELAGVMGTVGVDTNLLIRGETFLRKFDP
MIQKTMTERYEAT-GIKVHKKHPGIKEVQLLRDGKG-----KDKLLKLIMNDGSEME-VN
ELLWAIGRLPEVEDLHLDVPGVKRDQ-RGHIVVDEYQNSNVD----GIYALGDVTGQAEL
TPVAIAAGRQLGNRLF-GGDE--FKNAKLSYENIPTVVFSHPEVGTVGLTEPEARERFGD
ANVKVYHTRFAAMYYDV-FPPEEKKKNPTEFKLVVAGPEEKVVGLHILGLGVGEMLQGFG
VAVKMGATKKDFDSCVAIH----PTSAEELVTLR---------
>XP_001214364_Aspergillus_terreus
------------------------------------------------------------
--------------------------------MPP-----VQTQ----------------
QYDYIVLGGGSGGSGSARRAAGWYKAKTLIVESG--RSGGTCVNVGCVPKKMTWNFATVN
ETLHAAQHYGYDVP-------NDVKVNYRYFKDIRDATIKRLNGIYERNWDREGIDLVHG
RASF-VEPKTIEVTL-----------------EDGS-KARYTAPHILIATGGYPIVP-NI
KGAEHGITSDGFFEIEELPPKLAVVGAGYIAVELAGVMGTVGVDTHMFIRGERFLRKFDP
MIQQTMTDRYEAV-GITLHKHHAGFKEVQLLRDGKG-----KDKLLKLIGHDGSEME-VN
ELLWAIGRAPEVKDLNLGVTGIQLNK-TGHIVVDEYQNTSVD----GIYALGDVTGHAEL
TPVAIAAGRQLGNRLF-GPPE--LKDSKLSYDNIPTVVFAHPEVGTVGLTEPEARQRYGD
ENIKVYHTKFTAMYYDV-MPAEEKKKNPTEFKLVCAGPEEKVVGLHILGLGVGEMLQGFG
VAVKMGATKRDFDSCVAIH----PTSAEELVTLR---------
>XP_022490291_Penicillium_arizonense
------------------------------------------------------------
--------------------------------MAP-----VETQ----------------
QYDYIVLGGGSGGSGSARRAAGWYGKKTLIVESG--RSGGTCVNVGCVPKKMTWNFATIN
EMLHVGKSYGYDIP-------DNIAMDYTHFKNTRDAVIKRLNGAYERNWNREGIDLVQG
RAGF-VEPQTIEVKL-----------------ADGSGSARYTAPHILLATGGRPNIP-SV
PGAEHGITSDGFFEMEDLPPKVAVVGAGYIAVELAGVMNAVNVETHMFIRGETFLRKFDP
MIQKTMTDRYEAS-GVKLHRNHSGFKEVQLIRDGKG-----KDKLLKLIGHDGSELE-VN
ELLWAVGRAPEVEDLNLNIPGVKLNA-GGHVVVDEYQNTSVE----GVYALGDVTGQAEL
TPVAIAAGRQLGSRLF-GPPE--LKSSKLSYENIPTVVFSHPEVGCVGLTEPEARERYGD
DKIKIYHTKFTAMFYDV-MPAEEKAKNPTEMKIICAGPQEKVVGLHILGLGVGEMLQGFG
VAVKMGATKQDFDSCVAIH----PTSAEELVTMR---------
>XP_014530741_Penicillium_digitatum
------------------------------------------------------------
--------------------------------MAP-----IETQ----------------
QYDYIVLGGGSGGSGSARRAAGWYGKKTLIVESG--RSGGTCVNVGCVPKKMTWNFATIN
EMLHIGKSYGYDIP-------DNIAMNYTHFKNTRDAVIKRLNGAYERNWGREGIDLVHG
RAGF-VEPHTIEVKL-----------------ADGSGIARYTAPHILLATGGRPSLP-SV
PGAEHGITSDGFFELEELPPKIAVVGAGYIAVEIAGVLNAVDVETHMFIRGETFLRKFDP
MIQKTMTDRYEAA-GVNLHRNHGGFKEVQLIRDGKG-----KDRLLKLIGHDGSELE-VN
ELLWAVGRAPEVEDLHLEIPGVKLNA-GGHVVVDEYQNTSVE----GVYALGDVTGQAEL
TPVAIAAGRQLGSRLF-GPPE--LKHSKISYENIPTVVFSHPEVGCVGLTEPEARQRYGD
DKIKVYHTKFTAMFYDVGLSPEEKAKNPTEMKIICAGPQEKVVGLHILGLGVGEMLQGFG
VAIKMGATKQDFDSCVAIH----PTSAEELVTMR---------
>XP_016597752_Penicillium_expansum
------------------------------------------------------------
--------------------------------MAP-----IETQ----------------
QYDYIVLGGGSGGSGSARRAAGWYGKKTLIVESG--RSGGTCVNVGCVPKKMTWNFATIN
EMLHIGKSYGYDIP-------DNIAMNYTHFKNTRDAVIKRLNGAYERNWGREGIDLVQG
RAGF-VEPHTIEVKL-----------------ADGSGTARYTAPHILLATGGRPSLP-SV
PGAEHGITSDGFFELEELPPKIAVVGAGYIAVEIAGVLNAVDVETHMFIRGENFLRKFDP
MIQKTMTDRYEAA-GVNLHRNHGGFKEVQLIRDGKG-----KDRLLKLIGHDGSEIE-VN
ELLWAVGRAPEVEDLHLDIPGVKLNA-GGHVVVDEYQNTSVE----GVYALGDVTGQAEL
TPVAIAAGRQLGSRLF-GPPE--LKHSKISYENIPTVVFSHPEVGCVGLTEPEARQRYGD
DKIKVYHTKFTAMFYDVGLSPEEKAKNPTEMKIICAGPQEKVVGLHILGLGVGEMLQGFG
VAIKMGATKQDFDSCVAIH----PTSAEELVTMR---------
>XP_040644858_Penicillium_griseofulvum
---------------MLSRSIQSSRISFRASSSLTRSSARQIRTGRLTNRTLATINSPRF
TPADSIAPHSRLSTISRHFSSTSVPKDQQSSSMPP-----IETK----------------
QYDYIVLGGGSGGSGSARRAAGWYGKKTLIVESG--RFGGTCVNVGCVPKKMTWNFATIN
ETLHIAKNYGYDIP-------NNVTKNYTQFKNTRDAVIKRLNGVYENNWGREGIDVVQG
RAGF-VEPHTIEVKL-----------------ADGSGTARYTAPHILLATGGRPSVP-SV
PGAEHGITSDGFFELEELPPKIAVVGAGYIAVELAGVMNAVDVETHMFIRGETFLRKFDP
MIQKTMTNRYEAS-GVNIHRNHGGFKEIQLIRDGKG-----KDRLLKLIGHDGSEIE-VN
ELLWAVGRAPEVEDLNLDIPGVKLNA-GGHVVVDEYQNTAVE----GIYALGDIIGKAEL
TPVAIAAGRQLGNRLF-GPPE--LKHSKISYENIPTVVFSHPEIGCIGLTEPEARQHYGD
DKIKIYHTKFTAMFYDVGLSPEEKAKNPTEMKLICAGPQEKVVGLHILGLGVGEMLQGFG
VAVKMGATKQDFDSCVAIH----PTSAEELVTMR---------
>XP_038930117_Penicillium_roqueforti
---------------MLSRSIQSSRISFRASSSLTRSSVGQIRPGRLTNRTLATINSTRF
TPANPIATNSRLSTISRHFSSSSAPENQQPSNMAP-----VETH----------------
QYDYIVLGGGSGGSGSARRAAGWYGKKTLIVESG--RSGGTCVNVGCVPKKMTWNFATIN
ETLHIAKNYGYDIP-------NNVSMNYTHFKNTRDAVIKRLNGAYEGNWGREGIDLVQG
RAGF-VEPHTIEVKL-----------------ADGSGTARYTAPHILLATGGRPSVP-AV
PGAEHGITSDGFFELEELPPKIAVVGAGYIAVELAGVLNAVDVETHMFIRGETFLRKFDP
MIQKTMTDRYEAA-GVKLHRSHGGFKEVQLIRDGKG-----KDRLLKLIGHDGSEIE-VN
ELLWAVGRAPEIEDLNLDIPGVKLNL-GNHVLVDEYQNTSVE----GIYALGDVTGQAEL
TPVAIAAGRQLGSRLF-GPVE--LKHSKISYENIPTVVFSHPEVGCVGLTEPEARIRYGD
DKIKVYHTKFTAMFYDVGLSPEEKAKNPTEMKIICAGPQEKVVGLHILGLGVGEMLQGFG
VAIKMGATKQDFDSCVAIH----PTSAEELVTMR---------
>XP_002561627_Penicillium_rubens
------------------------------------------------------------
--------------------------------MAP-----VETQ----------------
QYDYIVLGGGSGGSGSARRAAGWYGKKTLIVESG--RSGGTCVNVGCVPKKMTWNFATIN
EMLHIGKSYGYDIP-------DNVAMNYTHFKNTRDAVIKRLNGAYERNWGREGIDLVHG
RAGF-VEPHTIEVQL-----------------ADGSGTARYTAPHILLATGGRPNIP-SV
PGAEHGITSDGFFELEELPPKIAVVGAGYIAVELAGVMNAVDVETHMFIRGENFLRKFDP
MIQKTMTDRYAAA-GVKLHRGHGGFKEVQLIRDGKG-----KDRLLKLIGHDGTELE-VN
ELLWAVGRAPEVEDLHLDIPGVKLNA-GGHVVVDEYQNTSAA----GVYALGDVTGQAEL
TPVAIAAGRQLGSRLF-GPPE--LKHSKISYENIPTVVFSHPEVGCVGLTEPEARQRYGD
DKIKVYHTKFTAMFYDVGLSPEEKAKNPTEMKIICAGPHEKVVGLHILGLGVGEMLQGFG
VAIKMGATKQDFDSCIAIH----PTSAEELVTMR---------
>XP_040810261_Penicillium_solitum
---------------MLSRSIQSSRFSFRASSSLTRSSVGQIRPGRLTNRTLATINSPRS
TPADSIAANSRLSTISRHFSSSSNPKNQQSSNMAP-----VETQ----------------
QYDYIVLGGGSGGSGSARRAAGWYGKKTLIVESG--RSGGTCVNVGCVPKKMTWNFATIN
EMLHIGKSYGYDIP-------DNIAMNYTHFKNTRDAVIKRLNGAYERNWGREGIDLVQG
RAGF-VEPHTIEVKL-----------------ADGSGTARYTAPHILLATGGRPSLP-SV
PGAEHGITSDGFFELEELPPKIAVVGAGYIAVEIAGVLNAVDVETHMFIRGENFLRKFDP
MIQKTMTDRYEAA-GVNLHRNHGGFKEIQLIRDGKG-----KDRLLKLIGHDGSELE-VN
ELLWAVGRAPEIEDLHLDIPGVKLNA-GGHVVVDEYQNTSVE----GVYALGDVTGQAEL
TPVAIAAGRQLGSRLF-GPPE--LKHSKISYENIPTVVFSHPEVGCVGLTEPEARQRYGD
DKIKVYHTKFTAMFYDVGLSPEEKAKNPTEMKIICAGPQEKVVGLHILGLGVGEMLQGFG
VAIKMGATKQDFDSCVAIH----PTSAEELVTMR---------
>XP_022580233_Penicilliopsis_zonata
---------------MLSRSPASLPLQRLLRKTRCLPCVSSVRSSIHTPRTLVTTTTTSA
LEPPTTAGAITRLGSVSRHFSSSTTRLTASSNMAP-----IETK----------------
QYDYIVLGGGSGGSGSGRRAAGWYGAKTLIVESG--RSGGTCVNVGCVPKKMTWNFATIN
ETLHVGKSYGYAIP-------EDIKFDYAEFKHKRDAVIKRLNGAYERNWGREGIDLVHG
RARF-VEPKTIEVSL-----------------EDGT-KARYTAPHILIATGGRPTVP-GV
PGAEHGITSDGFFEIEDLPPKLAVVGAGYIAVELAGVMAAIGVETHMFIRGETFLRKFDP
MIQKTMTDRYEAS-GVHIHKSHAGFKEIQLLRDGKG-----KDKLLKLIAHDGSEIE-VN
ELLWAVGRQPEIEDLNLDIPGIDRKP-SGHIVVDEYQNTSVP----GVYALGDVTGHAEL
TPVAIAAGRQLGSRLF-GPPE--LKSAKLNYENIPTVVFSHPEVGTVGLTEPEARERFGD
DKVKIYHTRFTAMYYDV-MPAEEKAKNPTEMKLVCVGPEEKVVGLHILGLGVGEMLQGFG
VAVKMGATKQDFDSCVAIH----PTSAEEEASLRSGSGTD---
>XP_016620900_Cladophialophora_bantiana
---------------------------------MSIRPGRLSWLSATLNRTPILASARSL
HIEPLRPDPASSPASVSRLAGLTRQFSSSSSRMAP-----I-TK----------------
QYDYIVIGGGSGGSGAARRASGWYGAKTCIIDAG--VSGGCCVNVGCVPKKMTWNFASVS
EAMAAGKHYGYKFG-------DGNSFDFKTFVEKRDARIKVLNGAYENNWAKEGIDLIKG
QATF-VSEHEMEVKP-----------------KDGGEAFRVTAPHICIATGSYPTIPEGI
KGTEYGITSDEFFLIKHLPKKMVFVGAGYIAVELAGVMNAIGVETHLFIRGNTFLRKFDP
MVQETMTKHYEEI-GVHVHREHPGIKEVIQLHPGSADGSDPREKQLKLIMNDGSEMI-TN
ELLWAIGRGPETRGLGLENIPVKTNK-NGHIVVDKYQNTSVE----GVYALGDVTGQAEL
TPVAIAAGRQLGNRLF-GPPE--LKESHLDYERIPSVVFSHPEVGATGLTEPQAIERYGK
ENVKVYHTKFSAMYYDV-YPPEEKKKEPTEFKIVCQGPREEIVGLHILGRGVDEMMQGFG
VAVKMGATKKDFDSCVAIH----PTSAEELVTMR---------
>XP_008729602_Cladophialophora_carrionii
------------------------------------------------------------
--------------------------------MAP-----I-TK----------------
QYDYIVIGGGSGGSGAARRASGWYGAKTCIIDAG--VSGGCCVNVGCVPKKMTWNFASIS
EAIAAGKHYGYTFG-------DNNSFDFRTFVEKRDARIKVLNGAYENNWAKEGIELIHG
TATF-ISEHEMEVKP-----------------KDGSEAFRVTAPHITIATGSYPTKPEGI
KGSEYGITSDEYFAIKYLPKKMIFVGAGYIAVELAGVMNAIGVETHLFIRGDTFLRKFDP
MIQETMTKHYEEI-GVHVHRNHPGIKEVIQLNPGDEAGSDPREKKLKVIMNDGSEME-TN
ELLWAIGRSPEDRGLGLENIDIKRNE-KGHIVVDKYQNSSVS----GVYALGDVTGQAEL
TPVAIAAGRQLGNRLF-GPPE--FKDAHLDYDRIPSVVFSHPECGTTGLTEPQAIEKYGK
ENVKVYHTKFSAMFYDV-YPPEEKKKEPTEFKIVCQGPREEIVGLHILGRGVDEMMQGFG
VAVKMGATKKDFDSCVAIH----PTSAEELVTMR---------
>XP_016254691_Cladophialophora_immunda
---------------------------------MSIGTGRLSRLSAALNRTPILASGRSL
HIAPLRPDPASSPASVSRLAGLTKQFSSSSSNMAP-----V-TK----------------
QYDYIVIGGGSGGSGAARRASGWYGAKTCIIDAG--VSGGCCVNVGCVPKKMTWNFASIS
EAMAAGKHYGYKFG-------DGNSFDFKTFVEKRDARIKVLNGAYENNWSKEGIDLIKG
QATF-VSEHEMEVKP-----------------KDGGEAFRVTAPHICIATGSFPTKPEGI
KGSEYGITSDEFFLIKHLPKKMVFVGAGYIAVELAGVMNAIGVETHLFIRGNTFLRKFDP
MVQETMTKHYEEI-GVHVHRNHPGIKEVIQVKPGSEDGSDPREKQLKLIMNDGSEMQ-TN
ELLWAIGRGPETRGLGLEKLPMKTNK-QGHIVVDKYQNTSVE----GIYALGDVTGQAEL
TPVAIAAGRQLGNRLF-GPPE--FKDSHLQYDRIPSVVFSHPEVGATGLTEPQAIEKYGK
ENVKVYHTKFSAMFYDV-YPAEEKKKEPTEFKIVCQGPREEIVGLHILGRGVDEMMQGFG
VAVKMGATKKDFDSCVAIH----PTSAEELVTMR---------
>XP_007747276_Cladophialophora_psammophila
------------------------------------------------------------
--------------------------------MAP-----I-TK----------------
QYDYIVIGGGSGGSGAARRASGWYGAKTCIIDAG--VSGGCCVNVGCVPKKMTWNFASIS
EAMAAGKHYGYKFG-------DGNSFDFKTFVEKRDARIKVLNGAYENNWAKEGIDLIKG
QATF-VSEHEMEVKP-----------------KDGGEAFRVMAPHICIATGSYPTIPEGI
KGTEYGITSDEFFLIKHLPKKMVFVGAGYIAVELAGVMNAIGVETHLFIRGNTFLRKFDP
MVQETMTKHYEEI-GVHVHREHPGIKEVIQLHPGSADGSDPREKQLKLIMNDGSEMI-TN
ELLWAIGRGPETRGLGLENIPMKTNK-NGHIVVDKYQNTSVE----GVYALGDVTGQAEL
TPVAIAAGRQLGNRVF-GPPE--LKESHLDYERIPSVVFSHPEVGATGLTEPQAIERYGK
ENVKVYHTKFSAMYYDV-YPPEEKKKEPTEFKIVCQGPREEIVGLHILGRGVDEMMQGFG
VAVKMGATKKDFDSCVAIHPVRFPSSSLPILLCHLGSQTAYN-
>XP_018698352_Fonsecaea_erecta
------------------------------------------------------------
--------------------------------MAP-----V-TK----------------
QYDYIVIGGGSGGSGAARRASGWYGAKTCIIDAG--VSGGCCVNVGCVPKKMTWNFASIS
EAMAAGKHYGYKFG-------DGNSFDFKTFVEKRDARIKVLNGAYETNWSKEGIDLIKG
QAKF-ISEHEMEVTP-----------------KDGGDAFRVTAPHICIATGSFPTKPEGI
KGSEYGITSDEFFLIKHLPKKMVFVGAGYIAVELAGVMNAIGVETHLFIRGNTFLRKFDP
MVQETMTNHYEEI-GVHVHRNHPGIKEVIQLKPGSEDGSDPREKHLKLIMNDGSEME-TN
ELLWAIGRGPETRGLGLEKIPVKTSK-HGHIVVDKYQNTSVE----GIYALGDVTGQAEL
TPVAIAAGRQLGNRLF-GPPE--LKDSHLQYDRIPSVVFSHPEVGATGLTEPQAIEKYGK
ENVKVYHTKFSAMFYDV-YPPEEKKKEPTEFKIVCQGPREEIVGLHILGRGVDEMMQGFG
VAVKMGATKKDFDSCVAIH----PTSAEELVTMR---------
>XP_022515185_Fonsecaea_monophora
------------------------------------------------------------
--------------------------------MAP-----V-TK----------------
QYDYIVIGGGSGGSGAARRASGWYGAKTCIIDAG--VSGGCCVNVGCVPKKMTWNFASIS
EAIAAGKHYGYKFG-------DGNSFDFKTFVEKRDARIKVLNGAYENNWAKEGIDLIKG
QASF-ISEHEMEVTP-----------------KDGSEAFRVTAPHICIATGSYPTKPEGI
KGSEYGITSDEYFLIKHLPKKMVFVGAGYIAVELAGVMNAIGVETHLFIRHNTFLRKFDP
MIQETMTKHYEEI-GIHVHRNHPGIKEVIQLNPGSEDGSDPREKQLKLIMNDGTEMI-TN
ELLWAIGRGPETRGLGMEKIPVKTNK-TGHIVVDKYQNTSVE----GIYALGDVTGQAEL
TPVAIAAGRQLGNRLF-GPPE--LKASYLDYDRIPSVVFSHPEVGATGLTEPQAIERYGK
ENIKVYHTKFSAMFYDV-YPPEEKKKEPTEFKLVCQGPREEIVGLHILGRGVDEMMQGFG
VAVKMGATKKDFDSCVAIH----PTSAEELVTMR---------
>XP_016636012_Fonsecaea_multimorphosa
------------------------------------------------------------
--------------------------------MAP-----V-TK----------------
QYDYIVIGGGSGGSGAARRASGWYGAKTCIIDAG--VSGGCCVNVGCVPKKITWNFASIS
EAIAAGKHYGYKFG-------DGNSFDFKTFVEKRDARIKVLNGAYETNWSKEGIDLIKG
QATF-VSEHEMEVKP-----------------KDGGEAFRVTAPHICIATGSWPTKPEGI
KGSDYGITSDEFFLIKHLPKKMVFVGAGYISVELAGVMNAIGVETHMFIRGNTFLRKFDP
MVQETMTKHYEEI-GVHVHRNHPGIKEVIQLNPGSEDGSDPREKKLKLIMNDGSEME-TN
ELLWAIGRGPETRGLGLENIPVKTNE-KGHIVVDKYQNTSVE----GVYALGDVTGQAEL
TPVAIAAGRQLGNRLF-GPPE--LKESYLDYDRIPSVVFSHPEVGATGLTEPQAIEKYGK
ENVKVYHTKFPAMFYDV-FPPEERKKEPTEFKIVCHGPREEIVGLHILGRGVDEMMQGFG
VAVKMGATKKDFDSCVAIH----PTSAEELVTMR---------
>XP_022505557_Fonsecaea_nubica
------------------------------------------------------------
--------------------------------MAP-----V-TK----------------
QYDYIVIGGGSGGSGAARRASGWYGAKTCIIDAG--VSGGCCVNVGCVPKKMTWNFASIS
EAIAAGKHYGYKFG-------DGNSFDFKTFVEKRDARIKVLNGAYENNWAKEGIDLIKG
QASF-ISEHEMEVTP-----------------KDGGEAFRVTAPHICIATGSYPTKPEGI
KGSEYGITSDEYFLIKHLPKKMVFVGAGYIAVELAGVMNAIGVETHLFIRHNTFLRKFDP
MIQETMTKHYEEI-GVHVHRNHPGIKEVIQLNPGSEDGSDPREKQLKLVMNDGTEMI-TN
ELLWAIGRGPETRGLGMGKIPVKTNK-TGHIVVDKYQNTSVE----GVYALGDVTGQAEL
TPVAIAAGRQLGNRLF-GPPE--LKASYLDYDRIPSVVFSHPEVGATGLTEPQAIERYGK
ENVKVYHTKFSAMFYDV-YPPEEKKKEPTEFKLVCQGPREEIVGLHILGRGVDEMMQGFG
VAVKMGATKKDFDSCVAIH----PTSAEELVTMR---------
>XP_013285614_Fonsecaea_pedrosoi
------------------------------------------------------------
--------------------------------MAP-----V-TK----------------
QYDYIVIGGGSGGSGAARRASGWYGAKTCIIDAG--VSGGCCVNVGCVPKKMTWNFASIS
EAIAAGKHYGYKFG-------DGNSFDFKTFVEKRDARIKVLNGAYENNWAKEGIDLIKG
QASF-ISEHEMEVTP-----------------KDGSEAFRVTAPHICIATGSYPTKPEGI
KGSEYGITSDEYFLIKHLPKKMVFVGAGYIAVELAGVMNAIGVETHLFIRHNTFLRKFDP
MIQETMTKHYEEI-GIHVHRNHPGIKEVIQLNPGSEDGSDPREKQLKLIMNDGTEMI-TN
ELLWAIGRGPETRGLGMEKIPVKTNK-TGHIVVDKYQNTSVE----GIYALGDVTGQAEL
TPVAIAAGRQLGNRLF-GPPE--LKASYLDYDRIPSVVFSHPEVGATGLTEPQAIERYGK
ENVKVYHTKFSAMFYDV-YPPEEKKKEPTEFKLVCQGPREEIVGLHILGRGVDEMMQGFG
VAVKMGATKKDFDSCVAIH----PTSAEELVTMR---------
>XP_007760281_Cladophialophora_yegresii
------------------------------------------------------------
--------------------------------MAP-----I-TK----------------
QYDYIVIGGGSGGSGAARRASGWYGAKTCIIDAG--VSGGCCVNVGCVPKKMTWNFASIS
EAIAAGKHYGYKFG-------DGNSFDFKTFVDKRDARIKVLNGAYENNWAKEGIELIHG
TATF-ISEHEMEVKP-----------------KDGSEVFRVTAPHICVATGSYPTKPEGI
KGSEYGITSDEYFAIKYLPKKMIFVGAGYIAVELAGVMNAIGVETHLFIRGDTFLRKFDP
MIQETLTKHYEEI-GVHVHRNHPGIKEVIQLHGGDEEHSDPREKKLKVIMNDGSEME-TN
ELLWAIGRGPEDRGLGLENIDIKRNQ-KGHIVVDKYQNSSVP----GVYAIGDITGQAEL
TPVAIAAGRQLGNRLF-GPPE--FKDAHLDYDRIPSVVFSHPECGTTGLTEPQAIEKYGK
ENIKVYHTKFSAMFYDV-YPPEEKKKEPTEFKIVCQGPREEIVGLHILGRGVDEMMQGFG
VAVKMGATKKDFDSCVAIH----PTSAEELVTMR---------
>XP_016238860_Exophiala_spinifera
------------------------------------------------------------
--------------------------------MAP-----V-TK----------------
QYDYIVIGGGSGGSGAARRASGWYGAKTCIIDAG--VSGGCCVNVGCVPKKMTWNFASIA
EAMKAGKHYGYSFG-------DGNSFDFKSFVEKRDARIKVLNGAYENNWAKEGIELIHG
TATF-VGEHEMEVTP-----------------KDGSEPFRITAPHITIATGSFPTKPAGI
KGSEYGITSDEYFLIKHLPKKMVFVGAGYIAVELAGVMNAIGVETHLFIRGNTFLRKFDP
MIQDTLTKHYEDL-GIHVHRNHPGIKEVIQLQA-ATDASDPRDKQLKLIMNDGTEMI-TN
ELLWGIGRGAETRGLGLDKIPIELDK-TGHIVVDKYQNTSVP----GIYALGDVTGQVEL
TPVAIAAGRQLGNRLF-GPPE--LKDSHLDYDRIPSVVFSHPEVGTTGLTEPQAIERYGK
DKIKVYHTKFSAMYYDV-FPPEEKKKEPTEFKLVCLLPNEEVIGLHILGKGCDEMLQGFG
VAVKMGATKKDFDSCVAIH----PTSAEELVTMR---------
>XP_016266435_Exophiala_oligosperma
----------------------------MSIR--PGRFLRQSANSLRTLTLATARPVLH-
-ESLPAHSSSSSPAPLSRLTGLSRQFSTSSLNMAP-----V-TK----------------
QYDYIVIGGGSGGSGAARRASGWYGAKTCIVDAG--VSGGCCVNVGCVPKKMTWNFASIA
EAMKAGKHYGYSFG-------DGNSFDFTSFVEKRDARIKVLNGAYESNWAKEGIDLIHG
TASF-VSEHEMEVTP-----------------KDGSEPFRITAPHITIATGSFPTKPEGI
KGSEYGITSDEYFLIKHLPKKMVFVGAGYIAVELAGVMNAIGVETHLFIRGNTFLRKFDP
MIQETLTKHYEEL-GVHVHRSHPGIKEVIQLQA-AKDPSDPRDKQLKLIMNDGSEMI-TN
ELLWGIGRGAETRGLGLEKIPIELDK-TGHIVVDKYQNTSIP----GVYALGDVSGHVEL
TPVAIAAGRMLGNRLF-GPPE--LKDSHLDYERIPSVVFSHPEVGTTGLTEPEAIERYGK
DKIKVYHTKFSAMYYDV-FPPEEKKKEPTEFKLVCLLPNEEVIGLHILGKGCDEMMQGFG
VAVKMGATKKDFDSCVAIH----PTSAEELVTMR---------
>XP_013321514_Exophiala_xenobiotica
----------------------------MSLRPWPGILLRYSATSVRPLTLASQRPASAC
VELSRIGSSAKSPAPVSRLAGLSRQFSSSSLKMAP-----V-TK----------------
QYDYIVIGGGSGGSGAARRASGWYGAKTCIIDAG--VSGGCCVNVGCVPKKMTWNFASIA
EAMKAGKHYGYIFA-------EGNSFDFTSFVEKRDARIKVLNGAYENNWAKEGIELIHG
TATF-ISEHEMEVKP-----------------KDGGEPFRITAPHITIATGSFPTKPEGI
KGAEYGITSDEYFLIKHLPKKMVFVGAGYIAVELAGVMNAIGVETHLFIRHNTFLRKFDP
MVQETMTNHYEDL-GVHVHRNHPGIKEVVQLQP-AKDPSDPRDKQLKIIMNDGSEMI-AN
ELLWGIGRGAETRGLGLENIPIKLDK-TGHIVVDKYQNTSVP----GVYALGDVSGQVEL
TPVAIAAGRQLGNRLF-GPPE--LKDSHLDYDRIPSVVFSHPEVGSTGLTEPQAIEKYGK
DRIKIYHTKFSAMYYDV-FPPEEKKKEPTEFKLVCLLPNEEIVGLHILGKGCDEMMQGFG
VAVKMGATKKDFDSCVAIH----PTSAEELVTMR---------
>XP_007721305_Capronia_coronata
------------------------------------------------------------
--------------------------------MAP-----V-TK----------------
QYDYIVIGGGSGGSGTARRASGWYGAKTCIIDAG--VSGGTCVNVGCVPKKMTWNFSSIN
EAIKAGRHYGYNFD-------NGYSFDFKSFVEKRDARIKVLNGAYETNWAKEGIDLIHG
TATF-VGEHEMEVKP-----------------KDGSEPFRITAPHITIATGSYPTKPEKI
AGSEYGITSDEYFLIKHLPKKMVFVGAGYIAVELAGVMNAIGVETHLFIRHDTFLRKFDP
MVQETMTKHYEEL-GIHVHRNHPGIKEVIQLQA-AADASDPREKQLKLVMNDGTEMI-TN
ELLWAIGRSPEIRDLGMDKIPIKRNE-SGHIVVDKYQNTSVE----GVYALGDVTGQAEL
TPVAIAAGRQLGNRLF-GPPE--LKDSHLDYDKIPSVVFSHPEVGATGLTEPQAIEKYGK
ENVKTYHTKFSAMYYDV-FPPEEKKKEPTEFKVVTVLPDEKIVGLHILGKGCDEMMQGFG
VAVKMGATKKDFDSCVAIH----PTSAEELVTLR---------
>XP_007728921_Capronia_epimyces
------------------------------------------------------------
--------------------------------MAP-----I-TK----------------
QYDYIVIGGGSGGSGTARRASGWYGAKTCIIDAG--VSGGTCVNVGCVPKKMTWNFASIN
ETIKAGKHYGYNFD-------NGYSFDFKSFVEKRDARIKVLNGAYENNWAKEGIELIHG
TATF-VNEHELEVTP-----------------KHGGDPFRVTAPHITIATGSFPTKPENI
PGSEYGITSDEFFLIKHLPKTMVFVGAGYIAVELAGVMNALGVETHLFIRHNTFLRKFDP
MIQETMTQHYEDL-GVHVHRNHPGIKEVVPVQA-AADASDPREKQLKIISNDGTELI-TN
ELLWAIGRGPEIRGLGVDKIPVKRTK-SGHIAVDKYQNTSVE----GVYALGDVTGQAEL
TPVAIAAGRQLGNRLF-GPPE--LKDSHLEYDKIPSVVFSHPEVGSTGLTEPEAIEKYGK
DKVKVYRTRFSAMYYDV-FPPEEKKKEPTEFKLVTILPDEKIVGLHILGKGCDEMLQGFG
VAVKMGATKKDFDSCVAIH----PTSAEELVTLR---------
>XP_009155534_Exophiala_dermatitidis
------------------------------------------------------------
--------------------------------MAP-----I-TK----------------
QYDYIVIGGGSGGSGTARRASGWYGAKTCIVEAG--ASGGTCVNVGCVPKKMTWNFSSIN
ETIKAGKHYGYNFD-------NGYTFDFKSFVEKRDARIKVLNGAYENNWAKEGIDLIHG
SATF-VSEHEMEVKP-----------------HDGSEPFRITAPHITLATGSYATTPKGI
PGSEYGITSDEYFQIKHLPKKMVFVGAGYIAVELAGVMNAIGVETHIFIRHNTFLRKFDP
MIQETMTKHYEDM-GVHVHRNHPGIKEVIQLQA-AADASDPREKQLKLIMNDGTEMI-TN
ELLWAIGRSPEDRGLGLDKIPIKRTE-SGHIAVDKYQNTSVN----GVYAIGDVTGQAEL
TPVAIAAGRKLGNRLF-GPPE--LKEDHLEYDKIPSVVFSHPEVGATGLTEPQAIEKYGK
ENVKTYHTRFSAMFYDV-FPPEEKKKEPTEFKLVTVLPDEKIVGLHILGKGCDEMMQGFG
VAVKMGATKKDFDSCVAIH----PTSAEELVTLR---------
>XP_013258009_Exophiala_aquamarina
------------------------------------------------------------
--------------------------------MAP-----V-TK----------------
QYDYIVIGGGSGGSGAARRASGWYGAKTAIIDAG--ISGGTCVNVGCVPKKMTWNYASIN
ETLEAGKHYGYKYG-------E-VSHDFQSFVKKRHARIKVLNGAYESNWAKEGIELIHG
TATF-ISKNELEVKP-----------------KDGSEAYRVTAPHIAITTGSFPIKPENI
KGSEYGITSDEYFLIEHLPKKMVFVGAGYIAVELAGVMNAIGVETHLFIRGNTFLRKFDP
MIQETMTKHYEEA-GVIVHRNHPGIKEVVQLQA-AADETDPREKQLKIISNDGSELI-TN
ELLWAIGRSPETRGLGLENLDIKLGP-KGHIVVDKYQNSSLD----GIYALGDVTGQAEL
TPVAIAAGRQLGNRLF-GPPE--LKESHLDYELIPSVVFSHPEVGTTGLTEPQAIERYGK
ENIKVYHTKFSAMYYDV-FPKEEKAKHPTEFKLVTVLPDEKIVGLHILGEGCGEMTQGFG
VAVKMGATKKDFDSTVAIH----PTSAEELVTLR---------
>XP_016225245_Exophiala_mesophila
---------------------------MSFGAGRYLKHISAPSLRHTLSSSSNLASKATL
SSDPSPTRLVSSPGPALRLGGLSRHLSSSSSKMAP-----V-TK----------------
QYDYIVIGGGSGGSGAARRASGWYGAKTAIIDAG--ISGGCCVNVGCVPKKMTWNFASIN
EAIKAGKHYGYTTG-------E-VSFDFKSFVEKRDARIKVLNGAYESNWAKEGIELIHA
TATF-VSAHELEIKP-----------------KDGSEAYRITAPHITIATGSFPTKPEKI
PGSQYGITSDEYFLIKHLPKKMVFVGAGYIAVELAGVMNAIGVETHLFIRGNTFLRKFDP
MIQETLTKHYEEA-GVIVHRNHPGIKEVIQLNP-GADESDPREKQLKIISNDGSEIV-AN
ELLWAIGRSPETRGLGLENLDIKLQK-NGHIAVDKYQNSSVE----GVYALGDVTGQAEL
TPVAIAAGRQLGNRLF-GPPE--LKESFLNYDLIPSVVFSHPEVGTTGLTEPQAIEKYGK
DKVKVYNTKFSAMYYDV-FPPEEKKKNPTQFKLVTILPDEKIVGLHILGDGVGEMTQGFG
VAVKMGATKKDFDSTVAIH----PTSAEELVTLR---------
>XP_013267031_Rhinocladiella_mackenziei
------------------------------------------------------------
--------------------------------MAP-----V-AK----------------
QYDYIVIGGGSGGSGAARRASGWYGARTCIIGAG--MSGGCCVNVGCVPKKMTWNFASIN
EAMKAGQHYGYKYG-------DGNSFDFASFVEKRDARIKVLNGAYENNWAKEGIELIHG
TATF-VGEHEMEVKS-----------------NDGSEPFRVTAPHITISTGSYPTIPANI
KGSEYGITSDEYFLIKHLPKKMVFVGAGYIAVELAGVMNAIGVETHMFIRGNTFLRKFDP
MIQETMTKHYEDL-GIHVHRNHPGIKEVIQLNP-AQDESDPREKQLKLIMNDGTEMM-TN
ELLWAIGRTPETRGLGLENIPIQLDK-TGHIAVDKFQNTSVN----GVYALGDVTGQVEL
TPVAIAAGRILGNRLF-GPPE--MKNSFLDYDKIPSVVFSHPEVGTTGLTEPQAIERYGK
DKVKIHHTKFSAMYYDV-FPPEEKKKEPTEFKLVTILPDEKVVGLHILGKGCDEMMQGFG
LAVKMGATKKDFDSCVAIH----PTSAEELVTLK---------
>XP_017999014_Phialophora_attinorum
------------------------------------------------------------
--------------------------------MAP-----A-PK----------------
KYDYIVIGGGSGGSGASRRAAGWYGKKVALISEG--ISGGCCVNVGCVPKKMTWNMATVK
ETMEKATRYEYKVP-------EDLPFDFHKFVDKRHAKIKQLNGIYETNWAKDGIELIHA
RATF-VSDHELEIKP-----------------NDGGDAYRITADHICIATGSYPTKPKDI
EGSEHGITSDEYFSIAELPKKMAFVGAGYIAVELAGVMQALGVETHLFIRGTTFLRKFDP
MVQDILTKHYEEM-GVTIHKEHPGFKKVELLHPGSKDNTDPRQKELKLTSKDGSELV-VN
ELLWAIGRGAETRNLGIENTGVKLDK-TGHVIVDEYQNTTAE----GVYAIGDITGQAEL
TPVAIAAGRHLSNRLFSGKKE--YSTAHLNYENIPTVVFAHPPVGTVGLTEPEAVERYGK
DNVKVYETKFSNMFYYV-FPKEESAKAPTALKMIVYGEEERIAGIHVLGEGMDEAAQFLG
VAVKLGARKSDFDGTVAIH----PTSAEELVTMPPQMARAAKA
>NP_595589_Schizosaccharomyces_pombe
------------------------------------------------------------
--------------------------------MAP------ISK----------------
VFDYLVIGGGSGGLASARRAAK-HGAKVALIEAS-GRLGGTCVNYGCVPKKIMWNIADLV
AKMKTAKQNGFPNS-------QLGSFDWGMIKRKRDAYIGRLNGIYERNVNKDGVAYISG
HASF-VSPTEVAVDM-----------------NDGSGTQVFSAKYILIAVGGHPIWPSHI
PGAEYGIDSDGFFELESQPKRVAIVGAGYIAVELAGVFAALGTETHMFIRQSKFLRKFDP
IISDGIMDHF-QHIGINVHTNSLEFKKVEKL----------PSGELCIHQQDGSTFN-VD
TLLWAIGRAPKIQGLRLEKAGVKTLP-NGIIIADTYQRTNVP----TVLSLGDVCGKLEL
TPVAIAAGRRLSDRLF-GG----IKDAHLDYEEVPSVVFAHPEAGTIGLTEQEAIDKYGE
SQIKVYNTKFNGLNYS--MVEQED-KVPTTYKLVCAGPLQKVVGLHLVGDFSAEILQGFG
VAIKMGATKSDFDSCVAIH----PTSAEELVTLV---------
```
