## Supplementary material for "Coding Sequence Insertions in Fungal Genomes are Intrinsically Disordered and can Impart Functionally-Important Properties on the Host Protein": MAFFT_MSAs: XP_711356.2_blasthits_MAFFT.txt

```
>XP_711356_Candida_albicans
-----------MSAASESKYSTEVLSELLSKLQVA---DNKDEAASNISTFLNSSIVEHD
VPVEFFEDLKKQI-QS-KDAKVSLAALDAYKHIASTNGLSPSVEPYVVDLVSEVAVKAGD
KNKDV----QTAASDALLAIASAITPTAVKAILPKLIDNLTNTNKWTEKVAILRAVSQLV
DTAKAQIALRMPELIPVLSESMWDTKKEV--------------KEAATATMTKSTETIDN
KDIEKFIPQLISCIAKPTEVPETVHLLGATTFVSEVTMATLSIMAPLLSRGL-AERDTAI
KRKAAVIVDNMCKLVEDPQIVAPFMDKLLPGLKN--------NFANMADPEAREVTQRAL
NTLRRVGAVGENDSIPEVSTAGDIDVTLNEFNKL-VA---DKKI-AKRFDVALNYIAAIA
GDLVDEREIQPEAWLQNVLPFATIFLHEKEAKEIIEEFRKRAIDNIPQPPSFEDEE-DEG
EDLCNCEFSLAYGAKILLNKTQFRLKRNRRYGLCGPNGAGKSTLMRAIANGQVEGFPTQD
ECKTVYVEHDIDGTHADTTVVEFVIEDGE-VGLT--KDVVVDKL-REFNFSDEMINMPIQ
SLSGGWKMKLALARAVLKNADILLLDEPTNHLDTVNVAWLVNYL-NTCGITSIIVSHDSG
FLDNVTQYIIHYEG-FKLRKYKGNLSEFVKKCPSAQSYYELGASDLEFRFPEPGFLEGVK
TKQKAIVKVSNMSFQYPGTSKPQIQDINFQCSLSSRIAVIGPNGAGKSTLINVLTGELLP
TTGEVYVHENCRIAYIKQHAFAHIDNHLDKTPSEYIQWRFQTGEDRETMDRASRQINEED
EQNM-NKIFKIEGTPRRIAGIHARRKFKNSYEYEISWMLGENIGMKNERWVPMMSVDNTW
LPRGELMETHAKLVAEVDMKEALASGQFRPLTRKEIEEHCAMLGLDAELVSHSRIRGLSG
GQKVKLVLAACTWQRPHLIVLDEPTNYLDRDSLGALSKALKAFEGGIVIITHSAEFTKDL
TEEVWAVLDGRMTPSGHNWVQGQGSGPRIEKKDDEEEDKFDAMGNKI--AAAKKKKKLSS
AELRKKKKERMKKKKELGDAYVSS-DEEF-------------------
>XP_002420382_Candida_dubliniensis
-----------MSAASESKYSTEVLSELLSKLQIA---DNKDEAASNISTFLNSSIVEHD
VPVEFFEDLKKQI-QS-KDAKVAVAALDAYKHIASTNGLSPSVEPYVVDLVGEVASKAGD
KNKDV----QTAASGALLAIASAITPTAVKAILPKLIDNLTNTNKWTEKVAILKAISQLV
DTAKAQIALRMPELIPVLSESMWDTKKEV--------------KEAATATMTKSTETIDN
KDIEKFIPQLISCIAKPTEVPETVHLLGATTFVSEVTMATLSIMAPLLSRGL-AERDTAI
KRKAAVIVDNMCKLVEDPQIVAPFMDKLLPGLKN--------NFANMADPEAREVTQRAL
NTLRRVGAVGENDSIPEVSTAGDIDVTLNEFNKL-VA---DKKI-AKRFDAALNYIAAIA
GDLVDEREIQPEAWLQNVLPFATIFLHEKEAKEIIEEFRKRAIDNIPQPPSFEDEE-DEG
EDLCNCEFSLAYGAKILLNKTQFRLKRNRRYGLCGPNGAGKSTLMRAIANGQVEGFPTQD
ECKTVYVEHDIDGTHAETTVVEFVIEDGE-VGLT--KDVVVNKL-REFAFTDEMINMPIQ
SLSGGWKMKLALARAVLKNADILLLDEPTNHLDTVNVAWLVNYL-NTCGITSIIVSHDSG
FLDKVTQYIIHYEG-FKLRKYKGNLSEFVKKCPSAQSYYELGASDLEFRFPEPGFLEGVK
TKQKAIVKVSNMSFQYPGTSKPQIQDINFQCSLSSRIAVIGPNGAGKSTLINVLTGELLP
TTGEVYVHENCRIAYIKQHAFAHIDNHLDKTPSEYIQWRFQTGEDRETMDRASRQINEED
EQNM-NKIFKVEGTPRRIAGIHARRKFKNSYEYEISWMLGENVGMKNERWVPMMSVDNTW
LPRGELMETHAKLVAEVDMKEALASGQFRPLTRKEIEEHCAMLGLDAELVSHSRIRGLSG
GQKVKLVLAACTWQRPHLIVLDEPTNYLDRDSLGALSKALKAFEGGIVIITHSAEFTKDL
TEEVWAVLDGRMTPSGHNWVQGQGSGPRLEKKDDDEEDKFDAMGNKI--AAAKKKKKLSS
AELRKKKKERMKKKKELGDAYVSS-DEEF-------------------
>XP_002548381_Candida_tropicalis
-----------MSAASESQYSTEVLSELLSKLQVA---DNKDEAASNIATFLNSSIVEHD
VPLEFFEDLKKQV-KA-KDANTVIAALDAYKHIASTNGLSPSVEPYVVELVGEVATKAGD
KNKDV----QTAAASALLAIASAITPTAVKAILPKLLENLTSTNKWTEKVAILSAVSQLV
DTAKDQIALRMPELIPVLSEAMWDTKKEV--------------KEAATATMTKSTETIDN
KDIERFIPQLISCIAKPTEVPETVHLLGATTFVSEVTMATLSIMAPLLSRGL-AERDTAI
KRKAAVIVDNMCKLVDDPQVVAPFMDKLLPGLKS--------NFANMADPEARDVTNRAL
TTLRRVGAVGENDAIPEVSTAGDIEVTLGEFNKL-VG---DKKL-AKRFDVALNYIAAIA
GDLIDEREIQPEAWLQNILPFATIFLHEKEAKEIIEEFRKRALDNIPQPPSFEDEE-DEG
EDLCNCEFSLAYGAKILLNKTQFRLKRNRRYGLCGPNGAGKSTLMRAIANGQVEGFPTQE
ECKTVYVEHDIDGTHAETTVVQFVIEDGE-VGLT--EAVVTAKL-QEFGFSDEMIKMPIQ
SLSGGWKMKLALARAVLKNADILLLDEPTNHLDTVNVAWLVNYL-TTCGITSIIVSHDSG
FLDNVTQYIIHYEG-FKLRKYKGNLSEFVKKCPSAQSYYELGASDLEFKFPEPGFLEGVK
TKQKAIVKVSNMTFQYPGTTKPQIQDINFQCSLSSRIAVIGPNGAGKSTLINVLTGELLP
TSGEVYVHENCRIAYIKQHAFAHIDNHLDKTPSEYIQWRFQTGEDRETMDRASRQINEED
EQNM-NKIFKIEGTPRRIAGIHARRKFKNSYEYEISWLLGDNVGMKNERWVPMMSVDNTW
LPRGELMETHAKLVAEVDMKEALASGQFRPLTRKEIEEHCAMLGLDAELVSHSRIRGLSG
GQKVKLVLAACTWQRPHLIVLDEPTNYLDRDSLGALSKALKAFEGGIVIITHSAEFTKDL
TEEVWAVLDGRMTPSGHNWVQGQGSGPRIEKKDDDEEDKFDAMGNKI--AAAKKKKKLSS
AELRKKKKERMKKKKELGDAYVSS-DEEF-------------------
>XP_003867343_Candida_orthopsilosis
-----------MSASSESKYSTEVLSELLNNLQVA---DDKDAAANNIATFLNSSIVEHD
VPVEFFTDLKKEV-KS-KDAKVAIAALDAYKHIASPTNLTPSVEPYVVELVDEVAARAGD
KNKDV----QTAASAALLAIAAAITPTAVKAILPKLVNSLQSTNKWTEKVAILAAISQLV
DTAKGQVALRMPELIPVLSETMWDTKKEV--------------KEAATATMTKCTETIDN
KDIEKFIPKLIECIAKPTEVPETVHLLGATTFVSEVTTATLSIMAPLLSRGL-AERDTAI
KRKAAVIVDNMCKLVDDPQVVAPFLDKLLPALKT--------NFTNMADPEAREVTNRAL
NTLRRVGAVGEGDKLPEISTAGDIEVTLGEFDKL-VA---DKKI-ANRFDVAKNYIAAIA
GDLVDEREIQPEAWLQNVLPFATIFLHEKESKEIIEEYRKRAIDNIPQPPSFEDEE-DEG
EDLCNCEFSLAYGAKILLNKTQFRLKRNRRYGLCGPNGAGKSTLMRAIANGQVEGFPSQE
ECKTVYVEHDIDGTHAETTVSQFVIEDGE-VGLT--EQVVEDKL-REFGFSDEMIKMPIQ
SLSGGWKMKLALARAVLKNADILLLDEPTNHLDTVNVAWLVNYL-QTCGITSIIVSHDSG
FLDKICQYIIHYEG-FKLRKYKGNLSEFVKKCPSAQSYYELGASDLEFKFPEPGFLEGVK
TKQKAIVKVSNMTFQYPGTSKPQIRDINFQCSLSSRIAVIGPNGAGKSTLINVLTGELLP
TEGEVYVHENCRIAYIKQHAFAHIDNHLDKTPSEYIQWRFQTGEDRETMDRASRQINEED
EQNM-NKIFKIEGTPRRVVGIHSRRKFKNSYEYEVSWSLGENVGMKNERWVPMMSVDNTW
LPRGELMETHAKLVAEVDMKEALASGQFRPLTRKEIEEHCAMLGLDAELVTHSRIRGLSG
GQKVKLVLAACTWQRPHLIVLDEPTNYLDRDSLGALSKALKAFEGGIVIITHSAEFTKDL
TEEVWAVLDGRMTPSGHNWVQGQGSGPRLEKKED-EEDKFDAMGNKI--AATKKKTKLSS
AELRKKKKERMKKKKELGDAYVSEDDEDF-------------------
>XP_001524791_Lodderomyces_elongisporus
-----------MSAASESKYSEEVLSELLSKLQVA---DNKEEAATNIATFLNSSIVEHD
VPLEFFVDLKKQL-KS-KDAATVVAALDAYKHISSSNDLNPSVEPYVVDLVDEVASKAGD
KNKDV----QTAASSALLAIAAAITPTAVKAILPKLINNLQSTNKWTEKVAILAALSQLV
DTAKAQIALRMPELIPVLSETMWDTKKEV--------------KEAATKTMTKSTETIDN
KDIEKFIPKLIECIAKPTEVPETVHLLGATTFVSEVTMATLSIMAPLLSRGL-AERDTAI
KRKAAVIVDNMCKLVDDPQVVAPFLDKLLPALKA--------NFANMADPEARDVTNRAL
NTLRRVGAIGEGDKIPEISTAGDVSVTLGELDKL-LA---DKKI-ADRFNVAKNYIAAIA
GDLVDEREIQPEAWLQNVLPFATIFLHEKEGKEIIEEYRKRAIDNIPQPPSFEDEE-DEG
EDLCNCEFSLAYGAKILLNKTQFRLKRNRRYGLCGPNGAGKSTLMRAIANGQVEGFPSQE
ECKTVYVEHDIDGTHAETTVVEFVIEDGE-VGLT--KEVVEAKL-TEFGFSDEMIAMPIQ
SLSGGWKMKLALARAVLKNADILLLDEPTNHLDTVNVAWLVNYL-QTCGITSIIVSHDSG
FLDKVCQYIIHYEG-FKLRKYKGNLSEFVKKCPSAQSYYELGASDLEFRFPEPGFLEGVK
TKQKAIVKVSNMTFQYPGTSKPQIRDINFQCSLSSRIAVIGPNGAGKSTLINVLTGELLP
TEGEVYVHENCRIAYIKQHAFAHIDNHLDKTPSEYIQWRFQTGEDRETMDRASRQINEAD
EQNM-NKIFKVEGTPRRIAGIHARRKFKNSYEYEISWTLGENVGMKNERWVPMMSVDNTW
LPRGELMETHAKMVAEVDMKEALASGQFRPLTRKEIEEHCAMLGLDAELVTHSRIRGLSG
GQKVKLVLAACTWQRPHLIVLDEPTNYLDRDSLGALSKALKAFEGGIVIITHSAEFTKDL
TEEVWAVLDGRMTPSGHNWVQGQGAGPRIEKKED-EEDKFDAMGNKI--AATKKKTKLSS
AELRKKKKERMKKKKELGDAYVSDDDEDF-------------------
>XP_007375357_Spathaspora_passalidarum
-----------MSAASESKYSTEVLSELLSKLQIA---ENKDEAASNISSFLNSSIVEHD
VPVEFFEDLKKQV-NA-KDAKVAIAALDAYTHIASSNALAPSVEPYVVELVSDVATRAGD
KNKDL----QTAASAALLAIASAITPTAVKALLPKLVENLSTTNKWTEKVAILKAVSQLV
DTAKDQIALRMPELIPVLSESMWDTKREV--------------KEAATATMTKSTETIDN
KDIEKFIPKLIECIAKPTEVPETVHLLGATTFVSEVTMATLSIMAPLLSRGL-AERDTAI
KRKAAVIVDNMCKLVDDPQVVAPFLNTLLPALKG--------NFATMADPEARDVTQRAL
NTLRRVGAVGEGDAIPEVSTAGDIAVTLNEFTQL-VA---DKNI-AARFNVAQNYIAAIA
GDLIDEREIQPEAWLHNILPFATIFLHEQEAKEIIEEFRKRALDNIPQPPSFEDEE-DEG
EDLCNCEFSLAYGAKILLNKTQFRLKRNRRYGLCGPNGAGKSTLMRAIANGQVEGFPTQE
ECKTVYVEHDIDATQADTPVVDFVIEDGE-VGLT--KEAVHAKL-TEFGFSEDMIKMPIQ
SLSGGWKMKLALARAVLKNADILLLDEPTNHLDTVNVAWLVNYL-TTCGITSIIVSHDSG
FLDNVTQYIIHYEG-FKLRKYKGNLSEFVKKCPSAQSYYELGASDLEFKFPEPGFLEGVK
TKQKAIVKVSNMSFQYPGTSKPQIQDINFQCSLSSRIAVIGPNGAGKSTLINVLTGELLP
TTGEVYVHENCRIAYIKQHAFAHIDSHLDKTPSEYIQWRFQTGEDRETMDRASRQISESD
EQNM-NKIFKVEGTQRRIQGIHARRKFKNSYEYEISWMLGDNVGMKNERWVPMMSVDNTW
LPRGELMETHAKLVAEVDMKEALASGQFRALTRKEIEEHCAMLGLDAELVSHSRIRGLSG
GQKVKLVLAACTWQRPHLIVLDEPTNYLDRDSLGALSKALKAFEGGVVLISHSAEFTKDL
TEEVWAVLDGRMTPSGHNWVQGQGSGPRIEKKED-EEDKFDAMGNKI--AGGKKKTKLSS
AELRKKKKERMKKKKELGDAYVSEDDEDF-------------------
>XP_043048093_Scheffersomyces_spartinae
-----------MTTESESKYSTDVLSQLLAKLNVA---TDKDEAASNVASFLNSSIVEHD
VPLEFFQDLEKEINNK-KNAELSIAALKAVGHIASPNNLSPSVEPYVINMTTSIAAKAGD
KNKDV----QAVAAESLLALAKAISPKAIKIFLPKLVESLKTTNKWQEKIAVLDAVSALV
DTAKDQVALRMPELIPVLSEAMWDTKKEV--------------KEAALVTMTKSTETIDN
KDIEKFIPRLIDCIANPTEVSETVHLLGATTFVSEVTMATLSIMAPLLSRGL-AERDTAI
KRKAAVIVDNMCKLVEDPQVVAPFMSSLLPALKQ--------NFSIIADPEARGKTQQAL
NTLRRVGDIKEGDVIPEISTAGDIDVTLDIFNEL-TK---DQKV-AARFDVAKRYIAAIA
GDLVDERQIQPEAWIEAVLPFATIFLHEKEAKEIIEEFRKRAIDNIPQPPAFLDEE-DDG
EDLCNCEFSLAYGAKILLNKTQFRLKRNRRYGLCGPNGAGKSTLMRAIANGQVEGFPTQE
ECKTVYVEHDIDGTHAETSLVDFVIQDGE-VGLT--KEAVIEKL-TEFSFSDEMIQMPIS
SLSGGWKMKLALARAVLKNADILLLDEPTNHLDTVNVAWLVNYL-NTCGITSIIVSHDSG
FLDNVVQYIIHYEG-FKLRKYKGNLSEFVKKCPSAQSYYELGASEVSFSFPEPGFLEGVK
TKQKAIVKVSNMTFQYPGTSKPQISGINFQVSLSSRIAVIGPNGAGKSTLINVLTGELLP
TEGEVYVHENCRIAYIKQHAFAHIDNHLDKTPSEYIQWRFQTGEDRETMDRANRQINEDD
EKGM-NKIFKIEGSERRIAGIHARRKFKNSYEYEISWLLGDNVGMKNERWVPMMSMDNTW
LPRGELVETHSKMVAEVDMKEALASGQFRPLTRKEIEEHCNMLGLDPELVSHSRIRGLSG
GQKVKLVLAACTWQRPHLIVLDEPTNYLDRDSLGALSKALKTFEGGIVIITHSAEFTKDL
TEEVWAVLDGKMTPSGHNWVQGQGSGPRLEKKED-EEDKFDAMGNKI--AAGKKKSKLSS
AELRKKKKERMKKKKELGDAYVSS-DED--------------------
>XP_001385747_Scheffersomyces_stipitis
-----------MSAASESKYSTEVLSELLAKLQVA---DNKDDAAASLSSFLNSSIVEHD
APVEFFQDLKKQISNK----ATAIGALQAYRHIASANALSPSIEPYVVELVADVAAKAGD
KDKDV----QTAASDALLAISTAITPTAIKVLLPKLLESLTTTNKWTEKVAVLRSITQLV
DTAKDQIALRMPELIPVLSESMWDTKKEV--------------KEASTATMTKSTETIDN
KDIEKFIPKLIECIAKPTEVPETVHLLGATTFVSEVTMATLSIMVPLLSRGL-AERDTAI
KRKAAVIVDNMCKLVEDPQVVAPFLDKLLPGLKA--------NFQTMADPEARDVTQRAL
NTLKRVGTVGEDDVIPEVSTAGDIPVTLGEFEKL-LE---GKNI-NKRFDVVKTYIAAIA
GDLIDEREIQPEAWLHNILPFATIFLHEAESKDIIEEFRKRALDNIPQPPAFEDEE-DEG
EDLCNCEFSLAYGAKILLNKTQLRLKRNRRYGLCGPNGAGKSTLMRAIANGQVEGFPTQD
ECKTVYVEHDIDGTHADTTVTEFVIQDGE-VGLT--EEVVTEKL-IEFGFSDAMTKMPIQ
SLSGGWKMKLALARAVLKNADILLLDEPTNHLDTVNVAWLVNYL-ETCGITSIIVSHDSG
FLDNVCEYIIHYEG-FKLRKYKGNLSEFVKKCPSAQSYYELGASDLEFRFPEPGFLEGVK
TKQKAIVKVSSMSFQYPGTTKPQIQDINFQCSLSSRIAVIGPNGAGKSTLINVLTGELLP
TTGEVYVHENCRIAYIKQHAFAHIDNHLDKTPSEYIQWRFQTGEDRETMDRASRQISESD
EQNM-NKIFKVEGTPRRIAGIHARRKFKNSYEYEISWNLGENVGMKNERWVPMMSVDNTW
LPRGELMETHSKLVAEVDMKEALASGQFRPLTRKEIEEHCAMLGLETELVSHSRIRGLSG
GQKVKLVLAACTWQRPHLIVLDEPTNYLDRDSLGALSKALKAFEGGIVIITHSAEFTKDL
TEEVWAVLDGRMTPSGHNWVQGQGAGPRLENKEDDEEDKFDAMGNKV--AGAKKKKKLSS
AELRKKKKERMKKKKELGDAYVSS-DEEF-------------------
>XP_020065970_Suhomyces_tanzawaensis
-----------MSAASESKYSAEVLSELLGALKVA---DNKDEAAANVSSFLNSSIIEHD
VPVEFFQDFKKQLGNK-KDTEAVLAALKAYTHIASPNGITPSVEPYIVELVGDVAALAGD
KNKDV----QVAASDALFSIAQAVTPHAIKALLPTLMERLASTNKWTEKTAILRAVSQLV
DTAKAQIALRMPELIPALSEAMWDTKKEV--------------KEAATATMTKSTETIDN
KDIEKFIPKLIECIAKPTEVPETVHVLGATTFVSEVTMATLSIMAPLLSRGL-AERDTAI
KRKAAVIVDNMCKLVDDPQVVAPFLSTLLPALKG--------NFQTVADPEAREVTNRAL
NTLRRVGAVGENDAIPEVSTAGDIAVTLNELNKL-LE---GKKI-GKRFESALTYIAAIA
GDLIDEREIQPEAWLAAILPFATIFLHEKEAKEIIEEYRKRALDNIPEPPSFEDEE-DEG
EDLCNCEFSLAYGAKILLNKTQFRLKRNRRYGLCGPNGAGKSTLMRAIANGQVEGFPTQE
ECKTVYVEHDIDGTEADTSVLDFVINDGE-VGLT--KDVVHAKL-TEFAFSEDMIQMPIQ
SLSGGWKMKLALARAVLKNADILLLDEPTNHLDTVNVAWLVNYL-QTCGITSIIVSHDSG
FLDNVCQYIIHYEG-FKLRKYKGNLSEFVKKCPSAQSYYELGASDLEFKFPEPGFLEGVK
TKQKAIVKVSNMTFQYPGTTKPQIQDINFQCSLSSRIAVIGPNGAGKSTLINVLTGELLP
TEGEVYVHENCRIAYIKQHAFAHIDNHLDKTPSEYIQWRFQTGEDRETMDRASRQINEDD
ENSM-NKIFKVEGTPRKIAGIHARRKFKNSYEYEISWMLGDNIGMKTERWVPMMSVDNTW
LPRGELMETHSKMVAEVDMKEALASGQFRPLTRKEIEEHCAMLGLEAELVSHSRIRGLSG
GQKVKLVLAACTWQRPHLIVLDEPTNYLDRDSLGALSKALKAFEGGIVIITHSAEFTKDI
TEEVWAVLDGKMTPSGHNWVQGQGAGPRLEKKED-EEDKFDAMGNKI--AAAKKKQKLSA
AELRKKKKERMKKKKELGDAYVSS-DEEF-------------------
>XP_020077963_Hyphopichia_burtonii
-----------MSAASESKYSAEVLSELLGKLQVA---DNKDEAAANVSSFLNSSIVEHD
VPVEFFEDLKKQINNK-KDASASAAALNAYSHIASSNGLAPSVEPYVVALTSDVAAKSGD
KNKDV----QTAASDALLALAKAITPTAVKSLLPSLLENLANTNKWTEKVAILAAISQLV
DTAKAQIALRMPELIPVLSETMWDTKKEV--------------KEAAHKTMTKSTETIDN
KDIERFIPKLIECIANPTEVPETVHLLGATTFVSEVTMATLSIMAPLLSRGL-AERETAI
KRKAAVIIDNMCKLVDDPQVVAPFLDKLLPALKA--------NFSTMADPEAREVTNRAL
NTLRRVGNIGQNDTIPEISTAGDIPVTLGVFKEL-LK---GKNI-APRFDTALTYIGAIA
GDLIDEREIQPDAWLHTVLPFATIFLHEKEAKEIIEEFRKRAVDNIPQPPSFEDEE-DEG
EDLCNCEFSLAYGAKILLNKTQFRLKRNRRYGLCGPNGAGKSTLMRAIANGQVEGFPTQE
ECKTVYVEHDIDGTHAETSVVQFVIEDGE-VGLT--KDTVEEKL-REFGFSEEMISMPIQ
SLSGGWKMKLALARAVLKNADILLLDEPTNHLDTVNVAWLVNYL-QTCGITSIIVSHDSG
FLDKICQYIIHYEG-FKLRKYKGNLSEFVQKCPSAQSYYELGASDLEFRFPEPGFLEGVK
TKQKAIVKVSNMTFQYPGTSKPQIRDINFQCSLSSRIAVIGPNGAGKSTLINVLTGELLP
TEGDVYVHENCRIAYIKQHAFAHIDNHLDKTPSEYIQWRFQTGEDRETMDRASRQVNEQD
ENSM-KKIFNVEGTPRRIAGIHSRRKFKNSYEYEISWLLGDNVGMKNERWVPMMSVDNTW
LPRGELMETHSKMVAEVDMKEALASGQFRPLTRKEIEEHCAMLGLEAELVSHSRIRGLSG
GQKVKLVLAACTWQRPHLIVLDEPTNYLDRDSLGALSKALKAFEGGIVIITHSAEFTKDL
TEEVWAVLDGQMTPSGHNWVQGQGSGPRLEKK-EDEEDKFDAMGNKI--AAAKKKTKLSS
AELRKKKKDRMKKKKELGDAYVSE-DEEF-------------------
>XP_015469794_Debaryomyces_fabryi
-----------MSAASESKYSAEVLSELLSKLQVA---DNKEEAATNVASFLNSSIVEHD
VPAQFFEDLKKQIGNK-KDEKTSIAALTAYAHIASSNALSPSVEPFVVALVSDVAAKAGD
KNKDV----QAAASDALFAISQAITPTAVKALLPSLLDNLANTNKWTEKIAILRSLSQLV
DTAKAQVALRMPELIPVLSEAMWDTKKEV--------------KEAATQTMTKSTETIDN
KDIEKFIPKLIECIAKPAEVPETVHILGATTFVSEVTMATLSIMAPLLSRGL-AERETAI
KRKAAVIVDNMCKLVDDPQVVAPFMDKLLPALKA--------NFSTMADPEAREVTNRAL
NTLRRVGDIKEGDVIPEVSTAGDIPVTLGVFQEL-LK---GKDL-AARFDPALKYIAAIA
GDLIDERAINPDTWIQNLLPFATIFLHEKEAKEIIEEFRKRAIDNIPAPPSFEDEE-DEG
EDLCNCEFSLAYGAKILLNKTQFRLKRNRRYGLCGPNGAGKSTLMRAIANGQVEGFPSQA
ECKTVYVEHDIDGTHAETTVVQFVLEDGE-VGLT--EDVVVAKL-QEFNFSDEMINMPIQ
SLSGGWKMKLALARAVLKNADILLLDEPTNHLDTVNVAWLVNYL-QTCGITSIIVSHDSG
FLDNVVQYVIHYEG-FKLRKYKGNLSEFVKKCPSAQSYYELGASDLEFRFPEPGFLEGVK
TKQKAIVKVSNMTFQYPGTNKPQIQNINFQCSLSSRIAVIGPNGAGKSTLINVLTGELLP
TEGEVYVHENCRIAYIKQHAFAHIDNHLDKTPSEYIQWRFQTGEDRETMDRASRQINEDD
ETSM-NKIFKIEGTPRRIAGIHARRKFKNSYEYECSWMLGENIGMKNERWVPMMSVDNAW
LPRGEIMETHSKLVAEVDMKEALASGQFRPLTRKEIEEHCAMLGLEAELVSHSRIRGLSG
GQKVKLVLAACTWQRPHLIVLDEPTNYLDRDSLGALSKALKAFEGGIVIITHSAEFTKDL
TEEVWAVLDGKMTPSGHNWVQGQGAGPRLEKK-EDEEDKFDAMGNKI--AAAKKKTKLSS
AELRKKKKERMRKKKELGDAYVSE-DEDF-------------------
>XP_461401_Debaryomyces_hansenii
-----------MSAASESKYSAEVLSELLSKLQVA---DNKEEAAANVASFLNSSIVEHD
VPEQFFQDLKKQIGNK-KDDKISIAALSAYQHIASSNALSPSVEPYVVNLVTDVSAKAGD
KNKDV----QAAASDALFAIAQAVTPTAVKALLPALLDSLVNTNKWTEKIAILRSLSQLV
DTAKAQVALRMPELIPVLSEAMWDTKKEV--------------KEAATNTMTKSTETIDN
KDIEKFIPKLIECIAKPTEVPETVHILGSTTFVSEVTMATLSIMAPLLSRGL-AERDTAI
KRKAAVIVDNMCKLVDDPQVVAPFMDKLLPALKS--------NFSTMADPEAREVTNRAL
STLRRVGDIKEDDVIPEVSTAGDIPVTLGVFQEL-LK---GKNI-ASRFDPALNYIAAIA
GDLIDERAINPDTWIQNLLPFATIFLHENEAKEIIEEFRKRAIDNIPAPPSFEDEE-DEG
EDLCNCEFSLAYGAKILLNKTQFRLKRNRRYGLCGPNGAGKSTLMRAIANGQVEGFPTQE
ECKTVYVEHDIDGTHADTTVAQFVLEDGE-VGLT--EEVVKAKL-TEFNFSDEMIAMPIQ
SLSGGWKMKLALARAVLKNADILLLDEPTNHLDTVNVAWLVNYL-QTCGITSIIVSHDSG
FLDNVTQYIIHYEG-FKLRKYKGNLSEFVKKCPSAQSYYELGASDLEFSFPEPGFLEGVK
TKQKAIVKVSNMTFQYPGTNKPQIRDINFQCSLSSRIAVIGPNGAGKSTLINVLTGELLP
TEGEVYVHENCRIAYIKQHAFAHIDNHLDKTPSEYIQWRFQTGEDRETMDRASRQINEDD
ETSM-NKIFKIEGTPRRIAGIHARRKFKNSYEYECSWMLGENIGMKNERWVPMMSVDNAW
LPRGEIMETHSKLVAEVDMKEALASGQFRPLTRKEIEEHCAMLGLETELVSHSRIRGLSG
GQKVKLVLAACTWQRPHLIVLDEPTNYLDRDSLGALSKALKAFAGGIVIITHSAEFTKDI
TEEVWAVVDGVMTPSGHNWVQGQGAGPRLEKK-EDEEDKFDAMGNKI--AAAKKKTKLSS
AELRKKKKERMKKKKELGDAYVSE-EEDF-------------------
>XP_006685673_Yamadazyma_tenuis
-----------MSAASESKYSTEVLSELLSKLKVA---DNKEEAASNISSFLNSSIVEHD
APVEFFADLKKQIADK-KDAEASLAALAAYTHIASANALSPTVEPYVVALVPEVAAKAGD
KNKDL----QVAGAEALLAIAKAITPTSIKVILPLLLESLTSTNKWTEKTAVLGAISQLV
DTAKAQIALRMPELIPILSETMWDTKKEV--------------KATALATMTKSTETIDN
KDIEKFIPRLIDCIANPTEVPETVHLLGATTFVSEVTMATLSIMAPLLSRGL-AERDTAI
KRKAAVIVDNMCKLVDDPQVVAPFMANLLPALKA--------NFQTIADPEAREVTQRAL
NTLRRVGAVGENDAIPEVSTAGDIPVTLGVFKEL-VK---DQKI-GARFEPVLEYIAAIG
GDLVDERDIHPGSWLQNVLPFATIFLHEKEAKEIIEEYRKRAIDNIPAPPSFEDEE-DDG
EDLCNCEFSLAYGAKILLNKTQFRLKRNRRYGLCGPNGAGKSTLMRAIANGQVEGFPTQD
ECKTVYVEHDIDGTHAETSVLDFVLLDGE-VGLT--SDAVEDKL-REFNFTEEMIKMPIT
SLSGGWKMKLALARAVLKNADILLLDEPTNHLDTVNVAWLVNYL-KTCGITSIIVSHDSG
FLDNVVEYIIHYEG-FKLRKYKGNLSEFVKKCPSAQSYYELGASELEFSFPEPGFLEGVK
TKQKAIVKVSNMTFQYPGTAKPQIRDINFQCSLSSRIAVIGPNGAGKSTLINVLTGELLP
TIGEVYVHENCRIAYIKQHAFAHIDNHLDKTPSEYIQWRFHTGEDRETMDRASRQINEDD
EKGM-EKIFKIEGSPRRIAGIHARRKFKNSYEYECSWTLGENLGMKSERWVPMMSVDNAW
LPRGELMETHSKMVAEVDMKEALASGQFRPLTRKEIEEHCAMLGLEAELVSHSRIRGLSG
GQKVKLVLAACTWQRPHLIVLDEPTNYLDRDSLGALSKAIKAFQGGVVIITHSAEFTKDL
TEEVWAVLDGRMTPSGHNWVQGQGAGPRLEKKDDDEEDKFDAMGNKL--AAVKKKKKLSS
AELRKKKKERMKKKKDLGDAYVSSDDDDF-------------------
>XP_001487093_Meyerozyma_guilliermondii
-----------MSAAAESKYSEEVLSELLAKVQVA---DNKDEAASNIASFLNSSIVEHD
VPAEFFADLKKQINNK-KAE-VSLAALTAYEHIASGNDLAPSVEPYVVELTKDVAAKAGD
KNKDI----QAAASNALLSIAKAITPTAIKSLLPQLLDNLSNTNKWTEKVAILAAISQLV
DTAKGPIALRMPELIPVLSESMWDTKKEV--------------KEAATKTMTKSTETIDN
KDIEKFIPKLIECIAKPTEVPETVHLLGATTFVSEVTMATLSIMAPLLSRGL-AERDTAI
KRKAAVIVDNMCKLVDDPQVVAPFMDKLLPALKA--------NFSTMADPEAREVTNRAL
NTLRRVGDVKEGDVIPEVSTAGDIAVTLGEFEKL-LE---GKKI-ASRFDVAKNYIAAIA
GDLIDERQINPDTWVQSLLPFATIFLHEKEAKEIIEEFRKRAIDNIPEPPSFEDEE-DEG
EDLCNCEFSLAYGAKILLNKTQFRLKRNRRYGLCGPNGAGKSTLMRAIANGQVEGFPSQE
ECKTVYVEHDIDGTHADTTVVEFVIEDGE-VGLT--REVVENKL-VEFGFSDEMIKMPIQ
SLSGGWKMKLALARAVLKNADILLLDEPTNHLDTVNVAWLVNYL-QTCGITSIIVSHDSG
FLDNVVQYVIHYEG-FKLRKYKGNLSEFVKKCPSAQSYYELGASDLEFRFPEPGFLEGVK
TKQKAIVKVSNMSFQYPGTSKPQIQNINFQCSLSSRIAVIGPNGAGKSTLINVLTGELLP
TTGEVYVHENCRIAYIKQHAFAHIDNHLDKTPSEYIQWRFQTGEDRETMDRASRQINESD
ENAM-NKIFKIEGTPRRVAGIHARRKFKNSYEYECSWLLGENIGMKNERWVPMMSVDNAW
LPRGELMETHSKMVAEVDMKEALASGQFRPLTRKEIEEHCAMLGLDAELVSHSRIRGLSG
GQKVKLVLAACTWQRPHLIVLDEPTNYLDRDSLGALSKALKAFDGGIVIITHSAEFTKDL
TEEVWAVLDGKMTPSGHNWVQGQGAGPRLEKKDDDEEDKFDAMGNKI--ASAKKKTKLSS
AELRKKKKERMKKKKELGDAYVSS-DEEF-------------------
>XP_018710610_Metschnikowia_bicuspidata
-----------MSATSESKYSAEVLSELLSKLQVA---DNKEEAAANVSSFLNSSILEHD
VPVEFFADFTKQL--KSKDVATVSNSLIAYAHIASKNNLIPSVEPYIVELAPEVASKTGD
KNKEV----AALAESALLAIAAAITPTAVKSILPGLMENLSSTNKWTEKVAILKAVSQLV
DTAKAQVALRMPELIPALSEAMWDTKKEV--------------KEAAHATMTKATETIDN
KDIEKFIPKLIECIAKPTEVPETVHVLGATTFVSEVTMATLSIMAPLLSRGL-SERDTAI
KRKAAVIVDNMCKLVDDPQVVAPFLSTLLPALKA--------NFSTIADPEARGVTQRAL
NTLKRVGAVGADDSIPEVSTAGDTDVTLGVFKDL-VA---DKKI-ASRFDIALTYIASIA
GDLIDERDIQPYSWTQNLLPFATIFLHEAEAKDIIEEYRKRAVDNIPAPPAFEDEE-DDG
EDLCNCEFSLAYGAKILLNKTQFRLKRNRRYGLCGPNGAGKSTLMRAIANGQVEGFPSQD
ECRTVYVEHDIDSADADLPVVDFVIADGM-VGLT--KDAVEEKL-REFAFSDEMINMPIG
SLSGGWKMKLALARAVLKNADILLLDEPTNHLDTVNVAWLVNYL-KTCGITSIIVSHDSG
FLDKVTEYIIHYEG-FKLRKYKGNLSEFVKKCPSAQSYYELGASEAEFKFPEPGFLEGVK
TKQKAIVKVSNMSFQYPGTAKPQITGINFQCSLSSRIAVIGPNGAGKSTLINVLTGELLP
TTGEVYVHENCRIAYIKQHAFAHIDNHLDKTPSDYIQWRFQTGEDRETMDRANRVINEDD
ENAM-NKIFKIEGTPRRIAGIHSRRKFKNSYEYECSFTLGENIGMKNERWVQMMSVDNAW
LPRGELIESHGKMVAEVDMKEALASGQFRPLTRKEIEDHCSMLGLDPELVSHSRIRGLSG
GQKVKLVLAACTWQRPHLIVLDEPTNYLDRDSLGALSKALKSFDGGIVIITHSAEFTKDL
TEEVWAVVDGKMTPSGHNWVQGQGSGPRLEKKEGEEEDKFDAMGNKI--ASAKKKTKLSS
AELRKKKKERMKKKKELGDAYVSS-DEEF-------------------
>XP_002614359_Clavispora_lusitaniae
-----------MSA-SESKYSAEVLSELLSKLQVA---DNKEEAAANVSSFLNSSIIEHD
VPSEFFADLKKQINNKSADVAVA--ALTAYTHIASANDMAASVEPYIVQLATDVATRSGD
KNKDV----AAAAEKALLAIATAITPTAIKALLPGLMENLSSTNKWTEKVAILKAVSQLV
DTAKSQIALRMPELIPSLSEAMWDTKKEV--------------KEAAHATMTKSTETIDN
KDIEKFIPKLIECIANPTEVPETVHVLGATTFVSEVTMATLSIMAPLLSRGL-AERDTAI
KRKAAVIVDNMCKLVDDPQVVAPFLSTLLPALNA--------NFSTIADPEARGVTQRAL
NTLRRVGAVGADDAIPEVSTAGDIPVTLGVFDEL-VK---DKKI-ASRFDVAKTYIAAIA
GDLIDERDIQPDSWLKNILPFATIFLHEADAKEIIEEFRKRAVDNIPAPPAFEDEE-DDG
EDLCNCEFSLAYGAKILLNKTQFRLKRNRRYGLCGPNGAGKSTLMRAIANGQVEGFPSQD
ECRTVYVEHDIDGTDAETSVVDFVLADGM-VGLT--KEAAEDKL-REFSFTEEMIKMPIS
SLSGGWKMKLALARAVLKNADILLLDEPTNHLDTVNVAWLVNYL-KTCGITSIIVSHDSG
FLDNVVEYIIHYEG-FKLRKYKGNLSEFVKKCPSAQSYYELGASEVEFRFPEPGFLEGVK
TKQKAIVKVSNMTFQYPGTSKPQIRDINFQCSLSSRIAVIGPNGAGKSTLINVLTGELLP
TEGEVYVHENCRIAYIKQHAFAHIDNHLDKTPSEYIQWRFQTGEDRETMDRANRQINEDD
ENAM-NKIFKIEGTPRRIAGIHGRRKFKNTYEYECSFLLGENIGMKNERWVPMMSVDNAW
LPRGELVETHSKMVAEVDMKEALASGQFRPLTRKEIEEHCAMLGLDAELVSHSRIRGLSG
GQKVKLVLAACTWQRPHLIVLDEPTNYLDRDSLGALSKALKSFEGGIVIITHSAEFTKDL
TEEVWAVLDGRMTPSGHNWVQGQGAGPRLEKKDDDEEDKFDAMGNKI--ASAKKKKKLSS
AELRKKKKERMKKKKELGDAYVSS-DEDF-------------------
>XP_025341323_Candida_haemuloni
-----------MSAASESKYSTEVLSELLSKLQVA---DNKDEAAANVSSFLNGSIIEHD
VPEEFFKDLKTQINNK-KDVGVVIAALKAFEHIASPNGMNPSVEPYVVSLASDVAVRTGD
KNKEV----AAVAAAALLSLAKAITPTAIKALLPALLDNLSTTNKWNEKTAILASITQLV
DTAKAQIALRMPELIPVLSEAMWDTKKEV--------------KEAATATMTKSTETIDN
KDIEKFIPKLIECIAKPTEVPETVHVLGATTFVSEVTMATLSIMAPLLSRGL-AERDTAI
KRKAAVIVDNMCKLVDDPQVVAPFMNKLLPSLKA--------NYNTIADPEARGVTQRAL
NTLRRVGNVGADDSIPEVSTAGDIPVTLDVFKGL-VK---DQKL-SSRFDVALNYIAAIA
GDLIDERDIQPDSWLQNLLPFTTIFLHEKESKEVIEEFRKRAVDNIPAPPSFEDEE-DDG
EDLCNCEFSLAYGAKILLNKTQFRLKRNRRYGLCGPNGAGKSTLMRAIANGQVEGFPSQE
ECKTVYVEHDIDGTHAETSVVEFVIADGE-VGLT--KDAVEAKL-TEFGFSDEMIRMPIS
SLSGGWKMKLALARAVLKNADILLLDEPTNHLDTVNVAWLVNYL-KTCGITSIIVSHDSG
FLDNVVEYIIHYEG-FKLRKYKGNLSEFVKKCPSAQSYYELGASDIQFTFPEPGFLEGVK
TKQKAIVKVNNMSFQYPGTSKPQITDINFQCSLSSRIAVIGPNGAGKSTLINVLTGELLP
TTGDVYVHENARIAYIKQHAFAHIDNHLDKTPSEYIQWRFQTGEDRETMDRANRQINEAD
ENAM-NKIFKVEGTPRRVAGVHSRRKFKNTYEYEVSWNLGENIGMKNERWVPMMSVDNTW
LPRGELIETHSKLVAEVDMKEALASGQFRPLTRKEIEDHCTMLGLDAELVSHSRIRGLSG
GQKVKLVLAACTWQRPHLIVLDEPTNYLDRDSLGALSKAIKAFEGGVVIITHSAEFTKDL
TEEVWAVLDGKMTPSGHNWVQGQGSGPRLENKDDDEEDKFDAMGNKI--AGGKKKKKLSS
AELRKKKKERMKKKKELGDAYVSS-DEEF-------------------
>XP_024715762_Candida_pseudohaemulonis
-----------MSAASESKYSTEVLSELLSKLQVA---DNKDEAAANVSSFLNGSIIEHD
VPGEFFKDLKNQINNK-KDVGVVIAALKAYEHIASPNGMNPSVEPYVVSLASDVAARTGD
KNKEV----AATAAAALLALAKAITPTAIKALLPALLENLSTTNKWNEKTAILAAISQLV
DTAKAQIALRMPELIPVLSEAMWDTKKEV--------------KEAATATMTKSTETIDN
KDIEKFIPKLIECIAKPTEVPETVHVLGATTFVSEVTMATLSIMAPLLSRGL-AERDTAI
KRKAAVIVDNMCKLVDDPQVVAPFMNKLLPSLKS--------NYNTIADPEARGVTNRAL
NTLRRVGNVGADDSIPEVSTAGDIPVTLEVFKGL-IK---DQKL-SSRFDVALNYIAAIG
GDLIDERDIQPDSWLQNVLPFATIFLHEKEAKEVIEEFRKRAVDNIPAPPSFEDEE-DDG
EDLCNCEFSLAYGAKILLNKTQFRLKRNRRYGLCGPNGAGKSTLMRAIANGQVEGFPSQE
ECKTVYVEHDIDGTHAETSVVEFVIQDGE-VGLT--KDAVETKL-TEFGFSDEMIKMPIA
SLSGGWKMKLALARAVLKNADILLLDEPTNHLDTVNVAWLVNYL-KTCGITSIIVSHDSG
FLDNVVEYIIHYEG-FKLRKYKGNLSEFVKKCPSAQSYYELGASDIQFTFPEPGFLEGVK
TKQKAIVKVNNMSFQYPGTSKPQITDINFQCSLSSRIAVIGPNGAGKSTLINVLTGELLP
TTGDVYVHENARIAYIKQHAFAHIDNHLDKTPSEYIQWRFQTGEDRETMDRANRQINEAD
ENAM-NKIFKVEGTPRRVAGVHSRRKFKNTYEYEVSWNLGENIGMKNERWVPMMSVDNTW
LPRGELIETHSKLVAEVDMKEALASGQFRPLTRKEIEDHCTMLGLDAELVSHSRIRGLSG
GQKVKLVLAACTWQRPHLIVLDEPTNYLDRDSLGALSKAIKAFEGGVVIITHSAEFTKDL
TEEVWAVLDGKMTPSGHNWVQGQGSGPRLENKEDDEEDKFDAMGNKI--SGGKKKKKLSS
AELRKKKKERMKKKKELGDAYVSS-DEEF-------------------
>XP_025338664_Candida_duobushaemulonis
-----------MSAASESKYSTEVLSELLSKLQVA---DNKDEAAANVSSFLNGSIIEHD
VPEEFFKDLKNQINNK-KDVGVVVAALKAYEHIASPNGMNPSVEPYVVSLASDVATRTGD
KNKEV----AATAAAALLALAKAITPTAIKALLPALLENLSTTNKWNEKTAILAAITQLV
DTAKAQIALRMPELIPVLSEAMWDTKKEV--------------KEAATATMTKSTETIDN
KDIEKFIPKLIECIAKPTEVPETVHVLGATTFVSEVTMATLSIMTPLLSRGL-AERDTTI
KRKAAVIVDNMCKLVDDPQVVAPFMNKLLPALKS--------NFNTIADPEARGVTNRAL
NTLRRVGNVGADDSIPEVSTAGDIPVTLEVFKGL-IK---DQKL-SPRFDIALNYIAAIG
GDLIDERDIQPDSWLSNVLPFATIFLHEKEAKEVIEEFRKRAVDNIPAPPSFEDEE-DDG
EDLCNCEFSLAYGAKILLNKTQFRLKRNRRYGLCGPNGAGKSTLMRAIANGQVEGFPSQE
ECKTVYVEHDIDGTHAETSVVEFVIQDGE-VGLT--KDVVETKL-TEFGFSDEMIKMPIA
SLSGGWKMKLALARAVLKNADILLLDEPTNHLDTVNVAWLVNYL-KTCGITSIIVSHDSG
FLDNVVEYIIHYEG-FKLRKYKGNLSEFVKKCPSAQSYYELGASDIQFTFPEPGFLEGVK
TKQKAIVKVNNMSFQYPGTSKPQITDINFQCSLSSRIAVIGPNGAGKSTLINVLTGELLP
TTGDVYVHENARIAYIKQHAFAHIDNHLDKTPSEYIQWRFQTGEDRETMDRANRQINEAD
ENAM-NKIFKIEGTPRRVAGVHSRRKFKNTYEYEVSWNLGENIGMKNERWVPMMSVDNTW
LPRGELIETHSKLVAEVDMKEALASGQFRPLTRKEIEDHCTMLGLDAELVSHSRIRGLSG
GQKVKLVLAACTWQRPHLIVLDEPTNYLDRDSLGALSKAIKAFEGGVVIITHSAEFTKGL
TEEVWAVLDGKMTPSGHNWVQGQGSGPRLENKEDDEEDKFDAMGNKI--SGGKKKKKLSS
AELRKKKKERMKKKKELGDAYVSS-DEEF-------------------
>XP_028890123_Candida_auris
-----------MSAASESKYSTEVLSELLSKLQVA---DNKDEAAANVSSFLNGSIIEHD
VPEEFFKDLKAQINNK-KDLGVVNAALKAFEHIASPNGMNPSVEPYVVSLASDVAVRTGD
KSKEV----ANNASSALLTLAKAITPTAIKALLPALLDNLSNTNKWTEKVAILAAISQLV
DTAKAQIALRMPELIPVLSEAMWDTKKEV--------------KEAATATMTKSTETIDN
KDIEKFIPKLIECIAKPTEVPETVHLLGATTFVSEVTMATLSIMTPLLSRGL-AERDTAI
KRKAAVIVDNMCKLVDDPQVVAPFMSKLLPSLKA--------NYSTMADPEARGVTQRAL
NTLRRVGNVGADDVIPEVSTAGDIPVTLDVFKNL-IK---DQKL-SSRFDIALNYIAAIA
GDLIDERDIQPDSWLHNLLPFATIFMHEKEAKEAIEEFRKRAIDNIPAPPSFEDEE-DEG
EDLCNCEFSLAYGAKILLNKTQFRLKRNRRYGLCGPNGAGKSTLMRAIANGQVEGFPSQE
ECRTVYVEHDIDGTHAETSVVDFVIADGM-VGLT--KDAVEAKL-TEFGFSDEMIKMPIS
SLSGGWKMKLALARAVLKNADILLLDEPTNHLDTVNVAWLVNYL-KTCGITSIIVSHDSG
FLDNVVEYIIHYEG-FKLRKYKGNLSEFVKKCPSAQSYYELGASDIEFKFPEPGFLEGVK
TKQKAIVKVSNMSFQYPGTSKPQIQDINFQCSLSSRIAVIGPNGAGKSTLINVLTGELLP
TTGEVYVHENCRIAYIKQHAFAHIDNHLDKTPSEYIQWRFQTGEDRETMDRANRQINEED
ENAM-NKIFKIEGTPRRVAGVHSRRKFKNTYEYEVSWLLGENVGMKNERWVPMMSVDNTW
LPRGELIETHSKLVAEVDMKEALASGQFRPLTRKEIEEHCTMLGLDAELVSHSRIRGLSG
GQKVKLVLAACTWQRPHLIVLDEPTNYLDRDSLGALSKALKAFEGGVVIITHSAEFTKDL
TEEVWAVLDGRMTPSGHNWVQGQGSGPRLEKKDDDEEEKFDAMGNKI--SGGKKKKKLSS
AELRKKKKERMKKKKELGDAYVSS-DEEF-------------------
>NP_014384_Saccharomyces_cerevisiae
--------------MSDSQQSITVLEELFRKLETA-TSETREGISSELSSFLNGNIIEHD
VPEVFFDEFQKAI----QSKQKALNTLGAVAYIANETNLSPSVEPYIVATVPSVCSKAGS
KDNDV----QLAATKALKAIASAVNPVAVKALLPHLIHSLETSNKWKEKVAVLEVISVLV
DAAKEQIALRMPELIPVLSESMWDTKKGV--------------KEAATTTITKATETVDN
KDIERFIPKLIECIANPNEVPETVHLLGATTFVAEVTPATLSIMVPLLSRGL-AERETSI
KRKAAVIIDNMCKLVEDPQVVAPFLGKLLPGLKN--------NFATIADPEAREVTLKAL
KTLRRVGNVGEDDVLPEISHAGDVSTTLGVIKEL-LE---PEKV-APRFTIVVEYIAAIA
ANLIDERIIDQQTWFTHVTPYMTIFLHEKTAKEILDDFRKRAVDNIPVGPNFQDEE-DEG
EDLCNCEFSLAYGAKILLNKTQLRLKRGRRYGLCGPNGAGKSTLMRSIANGQVDGFPTQD
ECRTVYVEHDIDNTHSDMSVLDFVYSGN--VG-T--KDVITSKL-KEFGFSDEMIEMPIA
SLSGGWKMKLALARAVLKDADILLLDEPTNHLDTVNVEWLVNYL-NTCGITSVIVSHDSG
FLDKVCQYIIHYEG-LKLRKYKGNLSEFVQKCPTAQSYYELGASDLEFQFPTPGYLEGVK
TKQKAIVKVSNMTFQYPGTTKPQVSDVTFQCSLSSRIAVIGPNGAGKSTLINVLTGELLP
TSGEVYTHENCRIAYIKQHAFAHIESHLDKTPSEYIQWRFQTGEDRETMDRANRQINEND
AEAM-NKIFKIEGTPRRVAGIHSRRKFKNTYEYECSFLLGENIGMKSERWVPMMSVDNAW
LPRGELIESHSKMVAEIDMKEALASGQFRALTRKEIELHCAMLGLDSELVSHSRIRGLSG
GQKVKLVLAACTWQRPHLIVLDEPTNYLDRDSLGALSKALKAFEGGVIIITHSAEFTKNL
TDEVWAVKDGKMTPSGHNWVAGQGAGPRIEKKEE-EGDKFDAMGNKI--NSGKKKSKLSS
AELRKKKKERMKKKKEMGDEYVSS-DEDF-------------------
>XP_018220658_Saccharomyces_eubayanus
--------------MSDSQQSIKVLEELFQKLSVA-TADNRDEVASEVSSFLNGNIIEHD
VPEHFFSELAKGI----KAKKTAANSMQAVAHIASQSNLSPSVEPYIVQLVPAICENSGH
KDKEI----QTIASETLVAIVNAVNPVAIKALLPHLTKAIIETNKWQEKISILSAFSAMV
DAAKDQVALRMPELIPVLSETMWDTKKEV--------------KSAATATMTKATETVDN
KDIDRFIPSLIQCIADPTEVPETVHLLGATTFVAEVTPATLSIMVPLLSRGL-NERETGI
KRKAAVIIDNMCKLVEDPQVIAPFLGKLLPGLKS--------NYATIADPEARDVTLRAL
KTLKRVGNVGEDDVIPEASHAGDVSTTLQVFHDL-LK---EETV-APRFKIVVEYIAAMA
ADLIDERIIDQQAWFTHITPYMTIFLHEKKAKDILDEYRKRAVDNIPVGPNFDDEE-DEG
EDLCNCEFSLAYGAKILLNKTQLRLKRARRYGICGPNGCGKSTLMRAIANGQVDGFPTQE
ECRTVYVEHDIDGTHSDTSVLDFVFESS--VG-T--KEAINDKL-IEFGFSDEMISMPIS
ALSGGWKMKLALARAVLKNADILLLDEPTNHLDTVNVAWLVNYL-KTCGITSITISHDSS
FLDNVCEYVINYEG-LKLRKYKGNFSEFVKKCPAAKAYEELAATELEFKFPEPGYLEGVK
TKQKAIVKVSNMEFQYPGTSKPQITDINFQCSLSSRIAVIGPNGAGKSTLINVLTGELLP
TTGEVYTHENCRIAYIKQHAFAHIESHLDKTPSEYIQWRFQTGEDRETMDRANRQINEDD
AQAM-NKIFKIEGTPRRIAGIHSRRKFKNTYEYECSFMLGENIGMKSERWVPMMSVDNAW
LPRGELVESHSKMVAEVDMKEALASGQFRPLTRKEIEEHCAMLGLDPEIVSHSRIRGLSG
GQKVKLVLAAGTWQRPHLIVLDEPTNYLDRDSLGALSQALKDFEGGVIIITHSAEFTKDL
TEEVWAVKDGRMTPSGHNWVSGQGAGPRIEKKED-EEDKFDGMGNKI--AGGKKKKKLSS
AELRKKKKERMKKKKELGDAYVSS-DEEF-------------------
>XP_033768921_Saccharomyces_paradoxus
--------------MSDSQQSITVLEELFRKLEVA-TSETRDGISSELSSFLNGNIIEHD
VPEVFFDAFQKAI----QSKQKALNTLGAVAYIANETNLSPSVEPYIVATVPAVCSKAGS
KDNDV----QLAATKALKAIANAVNPVAVKAFLPHLIHSLETTNKWKEKVAILEVISALV
DAAKEQIALRMPELIPVLSESMWDTKKEV--------------KEAATATITKATETVDN
KDIERFIPKLIECIANPNEVPETVHLLGATTFVAEVTPATLSIMVPLLGRGL-AERETSI
KRKSAVIIDNMCKLVEDPQVVAPFLGKLLPGLKN--------NFATIADPEAREVTLKAL
KTLRRVGNIGEDDVLPEVSHAGDVSTTLGVLMEL-LELLKPEKV-APRFAIVVEYIAAIA
ANLIDERIIDQQTWFTHVTPYMTIFLHEKTAKEILDDFRKRAVDNIPVGPNFQDEE-DEG
EDLCNCEFSLAYGAKILLNKTQLRLKRGRRYGLCGPNGAGKSTLMRSIANGQVDGFPTQD
ECRTVYVEHDIDNTHSDMSVLDFVYAGN--VG-T--KDAITSKL-KEFGFSDEMIEMPIA
SLSGGWKMKLALARAVLKNADILLLDEPTNHLDTVNVQWLVNYL-NTCGITSVIVSHDSG
FLDNVCQYIIHYEG-LKLRKYKGNLSDFVQKCPTAQSYYELGASDLEFQFPAPGYLEGVK
TKQKAIVKVSNMTFQYPGTTNPQVSDVTFQCSLSSRIAVIGPNGAGKSTLINVLTGELLP
TSGEVYTHENCRIAYIKQHAFAHIESHLDKTPSEYIQWRFQTGEDRETMDRANRQINEND
AEAM-NKIFKIEGTPRRIAGIHSRRKFKNTYEYECSFLLGENIGMKSERWVPMMSVDNAW
LPRGELVESHSKMVAEVDMKEALASGQFRALTRKEIESHCAMLGLDAELVSHSRIRGLSG
GQKVKLVLAACTWQRPHLIVLDEPTNYLDRDSLGALSKALKAFEGGVIIITHSAEFTKNL
TDEVWAVKDGKMTPSGHNWVVGQGAGPRIEKKDD-EGDKFDAMGNKI--NSGKKKSKLSS
AELRKKKKERMKKKKEMGDEYVSS-DEDL-------------------
>XP_003673572_Naumovozyma_castellii
------------MTISDSEQSLDILEELFQKLQLA-SPDETDDISSQLSSFLNGNIIEHD
LPEKFFEELRKAI----QNDQTSYNGLDAIVYIASTTNLSPSVEPFIVSIVPAVLEKVES
KNTAL----HKMASNALLAIVNATDPVAIKALLPFLTSSLETTSKWQVKIAILNSISALV
EVAKSQIALRMPELIPILSETMWDTKKEV--------------KTAATQTITKTTEAIEN
KDIEKFIPQLISCIAEPSLVPETIHLLGATTFVSEVTPATLSIMVPLLTRGL-NERETSI
KRKAAVIIDNMCKLVEDPQVVTPFLGKLLPGLKA--------NYSTIADPEAREVTLRAL
KTLRRVGNVGEDDVLPEVSHAGDVSTTLSVIKGL-LQ---QHKV-EKRFDTVVYHIAAVA
ANLIDQRVIDQQAWLTHVTPYMTIFLHEIESKEIVDQFRKLAVDNIPVGPSFDDEE--EG
EDLCNCEFSLAYGAKILLNKTQLRLKRARRYGLCGPNGAGKSTLMRAIANEQVEGFPSQE
ECKTVYVEHDIDNTHSETSVLNFVMESG--VG-K--QDVIVDKL-KEFGFSDETINMPIS
ALSGGWKMKLALARAVLKNADILLLDEPTNHLDTINVKWLVDYL-NTCGITSIIVSHDSG
FLDNVCQYIIHYEG-LKLRKYKGNLSEFIKKCPSAKSYSELGASDLEFQFPAPGYLEGVK
TKQKAIVKVSNMTFQYPRTSKPQISDVSFQCSLSSRIAVIGPNGAGKSTLINVLTGELLP
TSGDVYTHENCRIAYIKQHAFAHIESHLDKTPSEYIQWRFQTGEDRETMDRANRQVTESD
TESM-NKIFKIEGTLRRISEIHSRRKFKNTYEYECSFLLGENVGMKSEKWIPMMSVDNAW
LPRGEVVESHSKLVAEVDMKEALTSGQFRALTRKEIEEHCSMLGLDSELVSHSQIRGLSG
GQKVKLVLAACTWQRPHLIVLDEPTNYLDRDSLGALSKALKAFEGGVIIITHSEEFTKNL
TEEVWAVKEGKMTPSGHNWVSGQGTGPKLEEKEA-EGDQFDAMGNRI--SAGKKKTKLSS
AEMRKKKKERLKRKKEMGDEYVSSEEDVF-------------------
>XP_003671100_Naumovozyma_dairenensis
--------------MSESELSLEFLQELFNNLEIA-SPDTRDDICSQLSSFLNGNIIEHD
LPQKFFDKLHKAI----IDKKTSSNALDAIIYIANQTNLSPSVEPFIVSTVPSICAKAGD
KDSSI----QEIAKRALFAVVNAINPIATKALLPHLINCLSSTNKWQEKIAILESIAILV
DVAKEQIALRMPELIPILSESMWDTKKEV--------------KETATKTITKATETIEN
KDIEIFIPQLINCIANPSNVPETVHALGATTFVSDVTPATLSIMVPLLNRGL-QERDTSI
KRKSAVIIDNMCKLVEDPQIVAPFLNDLLPGLKN--------NFSNIADPEAREVTLRAL
KTLRRVGNVADDDTIPEISHAGDVSVNLQLFKTL-LANAKVTDI-DSRFEVVIQYIAAIA
ANLIDERIIDQQAWFTHVTPYMTIFLHEQQSKDMLDEFRKRAVDNIPIGPNFDDEE-DEG
EDLCNCEFSLAYGAKILLNKTQLRLKRGRRYGLCGPNGAGKSTLMRAMANGQVEGFPTQD
ECKTVYVEHDIDNTHSDTSVVDFVFESG--VG-E--RDAIISKL-NEFGFSNDAVNQPIS
SLSGGWKMKLALARAVLKNADILLLDEPTNHLDTVNVAWLVDYL-NNCGITSIIVSHDSG
FLDNVCQYIIHYEG-LKLRKYKGNLSEFVKRCPTAKSYYELGASDLEFQFPTPGYLEGVK
TKQKAIVKVSNMSFQYPGTSKPQVSDVTFQCSLSSRIAVIGPNGAGKSTLINVLTGELLP
TTGDVYTHENCRIAYIKQHAFAHIENHLDKTPSEYIQWRFQTGEDRETMDRANRQINESD
TEMM-NKIFKIEGTPRRVAGIHSRRKFKNTYEYECSFLLGENIGMKSERWVPMMSVDNAW
LPRGELVESHSKLVAEVDMKEALASGQFRALTRKEIEEHCSMLGLDSELVSHSRIRGLSG
GQKVKLVLAAGTWQKPHLIVLDEPTNYLDRDSLGALSKALKAFEGGVIIITHSAEFTKDL
TEEVWAVKEGKMTPSGHNWVTGQGAGPRIEKKEA-EGDVFDAMGNKIVGANAKKKSKLSS
AEMRKKKKERMKKKKEMGDEYVSS-EEDF-------------------
>XP_003958865_Kazachstania_africana
--------------MSDSQQSIEVLNELFDQLAIA-TSENRDEISSELSTFLNGNIIEHD
IPAHFFDRLSRGI----KDKSKTINAMDAIAYIANETNLSPSVEPYIVALTPLICEKTGD
KDKEI----QSIATRALLAITNAINPVAIKAFLPHLVNSLLETNKWQEKCAVLNAIAILV
NVAKEQVALRMTELIPVLSEAMWDTKKEV--------------KDIATKTITKTTETVEN
KDIEKFIPELLNCIADPSKVSETVHLLGATTFVSEVTPATLSIMVPLLSRGL-NERDTSI
KRKSAVIIDNMCKLVEDPQVVAPFLNKLLPGLKN--------NFQNIADPEAREVTLRGL
KTLRRVGNVGENDQLPEISHAGDIETTFAIIKKL-LL---SEKFDEKRFKIVLDYVAAIA
GNLIDEKIIDQQAWLTHVTPYMTIFLHEKKAKEIVDDFRKLAVDNIPQQPNFNDEEDDEA
EDLCNTEFSLAYGAKILLNKTQLRLKRGKRYGLCGPNGAGKSTLMRALANGQVEGFPTQD
ECRTVYVEHDIDNTHSETSVLDFVVESSDVEG-T--KEHIVAKL-QEFGFDDDMLQKPIQ
SLSGGWKMKLALARAVLKNADILLLDEPTNHLDTVNVAWLVDYL-NTCGITSITVSHDSG
FLDRVCQYIIHYEG-LKLRKYKGNLSEFVEKCPTAKSYYELGASDLEFRFPEPGYLEGVK
TKQKAIVKVSNMSFQYPGTSKPQIQDISFQCSLSSRIAVIGPNGAGKSTLINVLTGELLP
TTGEVYTHENCRIAYIKQHAFAHIESHLDKTPSEYIQWRFQTGEDRETMDRANRQINEDD
AEAM-NKIFKIEGTPRRIAGVHARRKFKNTYEYECSFLLGENIGMKSERWVPMMSVDNAW
LPRGELIESHAKLVAEVDMKEALASGQFRPLTRKEIEEHCAMLGLDAEIVSHSRIRGLSG
GQKVKLVLAAGTWQRPHLIVLDEPTNYLDRDSLGALSKALKAFEGGVVIITHSAEFTKDL
TEEVWAVKDGRMTPSGHNWVTGQGTGPRIEKKED-ADDKFDAMGNKI--SGGTKKKKLSS
AELRKKKKERMKKKKEMGDEYVSSGEEDF-------------------
>XP_022466170_Kazachstania_naganishii
--------------MSDSQESIQILEELFQKLSTA-DAGSRQEVATDVSSFLNGNIIEHD
IPEHFFNELKKAA----KDKKTAANILAAITHICSEANLSPSVEPFMVDLVEGICEKTGD
KEKEL----QTLASECLIAVVKAINPVAIKALLPHLTVRLSESNKWQEKVAVLAAITALV
DAAKEQVALRMPELIPVLSEAMWDTKKEV--------------KSAATATMTKATETVQN
KDIDRFIPELIGCIADPKLVPETVHLLGATTFVAEVTPATLSIMVPLLSRGL-AERDTSI
KRKAAVIIDNMCKLVEDPQVVAPFLGKLLPGLKG--------NFSTIADPEAREVTLRAL
KTLKRVGNVGDDDSLPEVSHAGDVSTTLALIEKL-LA---NEKV-APRFKIVVEYIAALA
ADLIDERVIDQPTWFNQITPYMTIFMHERNAKEVLDEYRKLAVDNIPTGPSFDDEE-DEG
EDLCNCEFSLAYGAKILLNKTQLRLKRGRRYGLCGPNGAGKSTLMRAIANGQVDGFPTQE
ECRTVYVEHDIDGTKADTSVVDFVFEGD--VG-T--REEIIAKL-KEFGFSDEMIAMPIA
SLSGGWKMKLALARAVLKNADILLLDEPTNHLDTVNVAWLVNYL-NTCGITSITVSHDSG
FLDKICQYIIHYEG-LKLRKYKGNLSELVKRVPAAKSYYELGASDLEFRFPEPGYLEGVK
TKQKAIVKVSDMTFQYPGTSKPQIKDVTFQCSLSSRIAVIGPNGAGKSTLINVLTGELLP
TSGEVYTHENCRIAYIKQHAFAHIEAHLDKTPSEYIQWRFQTGEDRETMDRANRQINEND
AEAM-NKIFKIEGTPRRIQEILARRKFKNTYEYECSFLLGENIGMKSERWVPMMSVDNAW
LPRGELIESHSKMVAEVDMKEALASGQFRALTRKEIEQHCAMLGLDAELVSHSRIRGLSG
GQKVKLVLAAGTWQRPHLIVLDEPTNYLDRDSLGALSKALKAFEGGVIIITHSAEFTKDL
TEEVWAVKDGIMTPSGHNWVTGQGAGPRIEKKED-EEDKFDGMGNKI--SGGKKKKKLSS
AELRKKKKDRMKKKKEMGDAYVSSDEEDF-------------------
>XP_445123_Candida_glabrata
--------------MTDSDQSLKVLEELFKNLSVA-TADNRVEAAQEVASFLNGNIIEHD
IPEKFFEELAKAV----KDKKTSANFLEAVAHIANEANLSPSVEPFVITLVPEICAKAGD
KDKDV----QAVASKTLVAISKAINPVAIKAYLPHLTKSLETTNKWQEKVSVLAAISALV
DAAKEQVALRMPELIPVLSETMWDTKKEV--------------KEAATATMTKATETVDN
KDIERFIPQLISCIADPKQVPETVHLLGATTFVAEVTPATLSIMVPLLSRGL-AERETSI
KRKAAVIIDNMCKLVEDPQVVAPFLDKLLPGLKN--------NYATIADPEAREVTLRGL
KTLRRVGNVTEDDVLPEISHAGDIETTLGVINEL-LK---GENV-APRFKIVVEYIAAMA
GDLIDERVIDQQAWFTHITPYMTIFMHERNAKDVLDEFRKRAVDNIPVGPNFDDEE-DEG
EDLCNCEFSLAYGAKILLNKTQLRLKRGRRYGLCGPNGAGKSTLMRAIANGQVDGFPTPE
ECMTVYVEHDIDGTHADTSVLDFVVSSE--VG-T--KEAITAKL-VEFGFTEEMINMPIS
SLSGGWKMKLALARAVLKNADILLLDEPTNHLDTVNVAWLVNYL-NTCGITSVIVSHDSG
FLDNVCQYIIHYEG-LKLRKYKGNLSEFVKKCPTAQSYYELGASDLEFKFPEPGYLEGVK
TKQKAIVKVSNMTFQYPGTSKPQISDISFQCSLSSRIAVIGPNGAGKSTLINVLTGELLP
TSGEVYTHENCRIAYIKQHAFAHIESHLDKTPSEYIQWRFQTGEDRETMDRANRQINEND
AEAM-NKIFKIEGTPRRIAGIHARRKFKNTYEYECSFLLGENIGMKSERWVPMMSVDNAW
IPRGELVESHSKMVAEVDMKEALASGQFRPLTRKEIEEHCAMLGLDAELVSHSRIRGLSG
GQKVKLVLAACSWQRPHLIVLDEPTNYLDRDSLGALSKALKAFEGGVIIITHSAEFTKNL
TEEVWAVKDGKMTPSGHNWVSGQGAGPRIEKKED-EEDKFDAMGNKI--AGGKKKKKLSS
AELRKKKKERMKKKKELGDAYVSSDDEDF-------------------
>XP_004180456_Tetrapisispora_blattae
--------------MTDSDQSIKVLNELLEKLTIA-TPETRSEIAVEISTFLNGNIIEHD
APEKFFLDLQKAL----KDKKTAANALSAVAHIANESNLSPSVEPFIVRILPQVCEKAGD
KDKDV----QKLASDTLIAIVKAVNPVAVKAVLPHLTTALENTSKWNEKVAILAAISQLV
DAAKEQVALRMPELIPVLSEAMWDTKKEV--------------KQAATATITKSTETVDN
KDIERFIPKLIECIADPSEVPETVHLLGATTFVAEVTPATLSIMVPLLSRGL-AERETSI
KRKAAVIIDNMCKLVEDPQVVAPFMGKLLPGLKN--------NFATIADPEAREVTLRGL
KTLKRVGNVTDDDKLPEVSHAGDIATTLGVLNGL-LK---SETV-APRFTVVVEYIAAVA
GDLIDERVIDQQAWFTHILPYMTVFLHERTAKDILDDFRKQAVDNIPVGPNFDDEE-DEG
EDLCNCEFSLAYGAKILLNKTQLRLKRGRRYGLCGPNGAGKSTLMRAVANGQVDGFPTQE
ECRTVYVEHDIDGTHSETSVLDFVFQGN--VG-T--KEVITAKL-LEFSFSEEMINMPIA
SLSGGWKMKLALARAVLKNADILLLDEPTNHLDTVNVAWLVNYL-NTCGITSIIVSHDSG
FLDNVCQYIIHYEG-LKLRKYKGNLSEFVKKCPTAKSYYELGASDLEFRFPEPGYLEGVK
TKQKAIVKVSDMTFQYPGTDKPQISNINFQCSLSSRIAVIGPNGAGKSTLINVLTGELLP
TTGEIYTHENCRIAYIKQHAFAHIESHLDKTPSEYIQWRFQTGEDRETMDRANRQINEDD
AQAM-NKIFKIEGTPRRIQGIHARRKFKNSYEYECSFLLGENIGMKSERWVPMMSVDNAW
LPRGELIESHAKLVAEVDMKEALASGQFRPLTRKEIEEHCAMLGLDAELVSHSRIRGLSG
GQKVKLVLAAGTWLRPHLIVLDEPTNYLDRDSLGALSKALKAFEGGVIIITHSAEFTKDL
TEEVWAVNNGQMTPSGHNWVTGQGSGPRIEKKDD-EGDKFDAMGNKV--AGGKKKKKLSS
AELRKKKKERMKKKKELGDAYVSS-DEEF-------------------
>XP_003688471_Tetrapisispora_phaffii
--------------MSDSEQSVKVLNELFEKLSVA-TPETRGEVSVEVSSFLNGGIIEHD
IPEQFFAQLNKAL----KDKKVAANALSAIAHIASEANLSPSVEPYIVATVPEICAKCGD
KDKDV----QALASDALVAVVKAINPVAVKVLLPHLTNALSSTNKWQEKISILAAISALV
DTAKTQVALRMPELIPVLSEAMWDTKKEV--------------KDAATATIAKATETVEN
KDIEKFIPKLIACIADPNQVTETVHLLGATTFVAEVTPATLSVMVPLLARGL-AERETSI
KRKAAVIIDNMCKLVEDPQVVAPFLGKLLPGLKN--------NFATIADPEAREVTLRGL
KTLRRVGNVGENDELPEVSHAGDVKTTSAVLRNL-LK---DVKI-APRFEIVVEYVAAMG
ADLIDERVIDQQAWFVNILQYMTIFLHEREAKDILDDFRKLAVDNIPVGPNFDEEE-DEG
EDLCNCEFSLAYGAKILLNKTQLRLKRGVRYGLCGPNGAGKSTLMRAIANGQVDGFPTQE
ECRTVYVEHDIDGTHADTSVVDFVFEGN--VG-T--KEVIVAKL-IEFGFTDEMINMPIS
ALSGGWKMKLALARAVLKNADILLLDEPTNHLDTVNVAWLENYL-NTCGITSINISHDSG
FLDNVCQYIINYEG-LKLRKYRGNMTEFVKKCPTAQAYFELAASDLEFRFPEPGYLEGVK
TKQKAIVKVSNMTFQYPGTSKPQISDISFQCSLSSRIAVIGPNGAGKSTLINVLTGELLP
TEGEVYTHENCRIAYIKQHAFAHIESHLDKTPSEYIQWRFQTGEDRETMDRANRQINESD
AEAM-NKIFKIEGTPRRIQEILSRRKFKNTYEYECSFYLGENIGMKSERWVPMMSVDNAW
IPRGELVESHSKMVAEVDMKEALASGQFRPLTRKEIEEHCAMLGLDAELVSHSRIRGLSG
GQKVKLVLAAGTWQRPHLIVLDEPTNYLDRDSLGALSKALKAFEGGVIIITHSAEFTKDL
TEEVWAVKDGIMTPSGHNWVTGQGAGPRIEKKDD-EGDKFDAMGNKI--ASAKKKSKLSS
AELRKKKKERMKKKKELGDAYVSS-DEDF-------------------
>XP_001643438_Vanderwaltozyma_polyspora
--------------MSDSAQSLKVLKELFEKLTVA-TADNRAEISTEVSSFLNGNIIEHD
IPETFFNEIYKAL----KDKKTAANALSAVVHIANAANLSPSVEPYVVAAVPLVCEKAGD
KDKDI----QKLASDALLAIANAINPVAVKALLPHFNTALSNTNKWQEKVAVLAAISSLV
DAAKSQVALRMPELIPVLSEAMWDTKKEV--------------KEAATATITKATETVDN
KDIERFIPKLIECIANPNDVPETVHLLGATTFVAEVTPATLSIMVPLLARGL-AERETSI
KRKAAVIIDNMCKLVEDPQVVAPFLNKLLPGLKN--------NFATIADPEAREVTLRGL
KTLKRVGNVGEDDKLPEVSHAGDVETTLGVINEL-LK---GQEV-APRFKIVVEYVAALG
ADLIDERVIDQQAWFTHITPYMTVFLHEKTAKDILDDFRKIAVDNIPVGPNFDDEE-DEG
EDLCNCEFSLAYGAKILLNKTQLRLKRGVRYGLCGPNGAGKSTLMRAIANGQVDGFPTQE
ECRTVYVEHDIDGTHADTPVVDFVFEGN--VG-T--KEVIVAKL-TEFGFSDEMINMPIS
ALSGGWKMKLALARAVLKNADILLLDEPTNHLDTVNVAWLVNYL-NTCGITSINISHDSG
FLDNVCQYIINYEG-LKLRKYKGNMTEFVKKCPAAQSYFELSASDLEFRFPEPGYLEGVK
TKQKAIVKVSNMTFQYPGTTKPQIADINFQCSLSSRIAVIGPNGAGKSTLINVLTGELLP
TEGEVYTHENCRIAYIKQHAFAHIESHLDKTPSEYIQWRFQTGEDRETMDRANRQINEND
AEAM-NKIFKIEGTPRRIAGIHARRKFKNTYEYECSFLLGENIGMKSERWVPMMSVDNAW
LPRGELVESHSKMVAEVDMKEALASGQFRPLTRKEIEEHCAMLGLEAELVSHSRIRGLSG
GQKVKLVLAACSWQRPHLIVLDEPTNYLDRDSLGALSKALKAFEGGVIIITHSAEFTKDL
TDEVWAVKDGMMTPSGHNWVTGQGAGPRIEKKED-EGDKFDAMGNKI--AGAKKKSKLSS
AELRKKKKERMKKKKELGDAYVSS-DEDF-------------------
>XP_003679955_Torulaspora_delbrueckii
--------------MSDSEQSIKVLNELLEKLTVA-TPENRDDVATEVASFINGDIIEHD
APQVFFDGLFKAI----KDKKSAANALATLRNIASESNLSPSIEPFVVSAVPLIADQCGH
KDKDI----QETASQALVAVVKAVNPVAVKALLPHLTTALSNTNKWQEKVSILASITALV
DSAKTQIALRMPELIPVLSEAMWDTKKEV--------------KKAATETIEKATETVDN
KDIDRFIPELIGCIADPALVPETVHLLGATTFVAEVTPATLSIMVPLLARGL-AERETSI
KRKAAVIIDNMCKLVEDPQVVAPFLSKLLPGLKN--------NFATIADPEAREVTLRGL
KTLRRVGNVGPEDALPEVSHAGDVETTLSVIDLL-LK---EKTV-EKRFRPVVEYVAAIA
GDLIDERVIDQQAWFTHVTPYMTIFMHEREAKEVIDEFRKRAVDNIPVGPNFDDEE-DEG
EDLCNCEFSLAYGAKILLNKTQLRLKRGRRYGLCGPNGAGKSTLMRAVANGQVDGFPTQD
ECRTVYVEHDIDGTHAETSVLDFVYAGD--VG-T--KEAITAKL-QEFGFSDEMIAMPIA
SLSGGWKMKLALARAVLKNADILLLDEPTNHLDTVNVAWLVNYL-NTCGITSIIVSHDSG
FLDNVCQYIIHYEG-LKLRKYKGNLSEFVKKCPTAKSYYELGASDLEFRFPEPGYLEGVK
TKQKAIVKVSNMTFQYPGTTKPQIEDISFQCSLSSRIAVIGPNGAGKSTLINVLTGELLP
TTGEVYTHENCRIAYIKQHAFAHIESHLDKTPSEYIQWRFQTGEDRETMDRANRVINEDD
AEAM-NKIFKIEGTPRRIQEIHARRKFKNTYEYECSFLLGENIGMKSERWVPMMSVDNAW
IPRGELVESHAKMVAEVDMKEALASGQFRPLTRKEIEEHCAMLGLDSELVSHSRIRGLSG
GQKVKLVLAAGTWQRPHLIVLDEPTNYLDRDSLGALSKALKAFEGGVIIITHSAEFTKDL
TEEVWAVNNGRMTPSGHNWVAGQGAGPRIEKKDD-EEDKFDAMGNKI--SGGKKKKKLSS
AELRKKKKDRMKKKKEMGDAYVSS-DEEF-------------------
>XP_037143129_Zygotorulaspora_mrakii
--------------MSDSEQSIKVLNELLEKLAIA-TPENRTDVAVEVATFVNGNIIEHD
APEHFFNGLFKAI----KDKKTAANALETVTHIASKSDLSPSVEPFIITAVPAICEQTAN
KDQAI----QAAASQALLALVNAINPVAVKALLPHLNTALSNTNKWQEKVVVLEAITALV
DAAKEQVALRMPELIPVLSEAMWDTKKEV--------------KNAATATITKATETVDN
KDIDRFIPKLIECIANPNEVPETVHLLGATTFVAEVTPATLSIMVPLLARGL-AERETSI
KRKAAVIIDNMCKLVEDPQVVAPFLSKLLPGLKN--------NFATIADPEAREVTLRGL
KTLRRVGNVGDDDTLPEVSHAGDVETTLGVINEL-LK---SESV-APRFKPVVEYVAAIA
GDLIDERVIDQLAWFTHVTPYMTIFLHERKAKEIIDEFRKRAVDNIPVGPNFDDEE-DEG
EDLCNCEFSLAYGAKILLNKTQLRLKRARRYGLCGPNGAGKSTLMRAVANGQVDGFPTQE
ECRTVYVEHDIDGTHAETSVLDYVFSGD--VG-T--KEAITEKL-REFGFSDEMISMPIA
SLSGGWKMKLALARAVLRNADILLLDEPTNHLDTVNVAWLVNYL-NTCGITSIIVSHDSG
FLDNVCQYIIHYEG-LKLRKYKGNLSEFVKKCPTAQSYYELGASDLEFKFPEPGYLEGVK
TKQKAIVKVSNMTFQYPGTSKPQISDISFQCSLSSRIAVIGPNGAGKSTLINVLTGELLP
TTGEVYTHENCRIAYIKQHAFAHIESHLDKTPSEYIQWRFQTGEDRETMDRANRQINEDD
AQAM-NKIFKIEGTPRRISEIHARRKFKNTYEYECSFLLGENIGMKSERWVPMMSVDNAW
LPRGELVESHSKLVAEVDMKEALASGQFRPLTRKEIEEHCAMLGLESELVSHSRIRGLSG
GQKVKLVLAAGTWQRPHLIVLDEPTNYLDRDSLGALSKALKAFEGGVIIITHSAEFTKDL
TEEVWAVNNGVMTPSGHNWVSGQGAGPRIEKKED-EEDKFDAMGNKI--SGGKKKKKLSS
AELRKKKKERMKKKKELGDAYVSS-DEEF-------------------
>XP_002499155_Zygosaccharomyces_rouxii
--------------MSDSQQSVEVLNQLLARLSVA-TPDNRDEVATEVSSFVNGNIIEHD
APEHFFNGLAKAI----KDKKSAVNALAAVSHVASTSGLAPSVEPYVVALVPAILEQTGS
KDKDV----QSAANAALHAVVTAVNPVAVKAVLPHLTKSLSETNKWQEKVAVLSAISALV
DQAKSQISLRMTELIPVLSEAMWDTKKEV--------------KNAATATMTKATETVEN
KDIERFIPKLIECIANPSEVPETVHLLGATTFVAEVTPATLSIMTPLLSRGL-AERETPI
KRKSAVIIDNMCKLVEDPQIVAPFLNKLLPGLKN--------NFSVIADPEAREVTLRGL
KTLRRVGAVGEGDVLPEISHAGDPATTLGVLDSL-LK---TENI-AKKFRPAVEYISCIG
GDLIDERIIDQQTWFTHVLPYMTIFLHQNQAKEILDEFRKRAVDNIPEPPKFDDEE-EEG
EDLCNCEFSLAYGAKILLNRTQLRLKRGRRYGLCGPNGSGKSTLMRAIANGQVDGFPSQE
ECRTVYVEHDIDGTHAETSVLDFVFQGD--VG-T--KEAISAKL-KEFGFDDEMIVMPIA
ALSGGWKMKLALARAVLKNADILLLDEPTNHLDTVNVAWLTNYL-ITCGITSIVVSHDSG
FLDNICQYIIHYEG-LKLRKYKGNLSALVERVPSAKSYYELGASDLEFRFPEPGYLEGVK
TKQKAIVKVSNMTFQYPGTSKPQISDVSFQCSLSSRIAVIGPNGAGKSTLINVLTGELLP
TTGEVYTHENIRIAYIKQHAFAHIESHLDKTPSEYIQWRFQTGEDRETMDRANRQINEDD
AQAM-NKIFKIDGTPRRIAGIHSRRKFKNSYEYECSFLLGENIGMKSERWVPMMSVDNAW
LPRGEVIESHGKMVAEVDMKEALASGQFRPLTRKEIEEHCAMLGLDAELVSHSRIRGLSG
GQKVKLVLAAGTWQRPHLIVLDEPTNYLDRDSLGALSKALKEFEGGVIIITHSAEFTKDL
TEEVWAVRDGLMTPSGHNWVSGQGSGPRLEKKED-EEDKFDAMGNKI--SSGTKKTKLSS
AELRKKKKERMKKKKELGDAYVSDDDADF-------------------
>XP_003644367_Eremothecium_cymbalariae
--------------MSDSAQSIKVLGELFEKLSVA-TADNREATAVEIASFLNGNIIEHD
VPEEFFNNLAKSV----NDKKTAAAALETLCHIANENNLSPSVEPYVVDLVPAVCAKTGD
KNSEI----QNLASKALLAITKSIDPVAVKVILPYLLKSLGTTSKWQEKVSVLAAISALV
DTAKTQVALRMPELIPVLSEAMWDTKKDV--------------KQAATATMTKATETVDN
KDIERFIPKLIECIADPQEVPETVHLLGATTFVAEVTPATLSIMVPLLNRGL-AERETSI
KRKAAVIIDNMCKLVEDPQVVAPFLEKLLPGLKN--------NFATIADPEAREVTLRGL
KTLRRVGNVSDDDTLPEVSHAGDVTTTRSVFDEL-TK---DTTI-EPRFAPVVNYIAGIA
ADLIDERIIDQQAWFTHVTPYMTVFFHEKQSKDIIDEFRKRAVDNIPVGPNFDDEE-DEG
EDLCNCEFSLAYGAKILLNKTQLRLKRARRYGLCGPNGAGKSTLMRAIANGQVDGFPSQD
ECRTVYVEHDIDGTHSDTSVVDFVYQGN--VG-T--KEIIVGKL-KEFGFSTEMIEMPIM
SLSGGWKMKLALARAVLKNADILLLDEPTNHLDTVNVAWLVNYL-NTCGITSIIVSHDSG
FLDKVCQYIIHYEG-LKLRKYKGNLSEFVKKCPTAKSYYELGASELEFSFPEPGYLEGVK
TKQKAIVKVSNMSFQYPGTSKPQIADINFQCSLSSRIAVIGPNGAGKSTLINVLTGELLP
TSGEVYTHENCRIAYIKQHAFAHIEHHLDKTPSEYIQWRFQTGEDRETMDRANRQLNEND
AESM-NKIFKIDGTPRRIAGIHSRRKFKNTYEYECSFMLGENLGMKSERWVPMMSVDNAW
LPRGELIESHAKMVAEVDMKEALASGQFRPLTRKEIEEHCAMLGLEAELVSHSRIRGLSG
GQKVKLVLAACTWQRPHLIVLDEPTNYLDRDSLGALSKALKAFAGGVIIITHSAEFTKDL
TEEVWAVKDGLMTPSGHNWVSGQGSGPRIEKKDD-EEDKFDAMGNKI--AGGKKKKKLSS
AELRKKKKERMKKKKELGDAYVSS-DDEF-------------------
>NP_982514_Eremothecium_gossypii
--------------MSDSAQSIKVLGELFEKLSVA-TAENREATATEIASFLNGNIIEHD
VPEEFFKNLTKAV----KDKKTAAAALETIAHIANENNLSPSVEPYIVDLVPEVCVKTGD
KDKDV----QSIASETLLAIVKAIDPVAIKVILPHLTKSLVTTNKWQEKVSVLAAISALV
DAAKTQVALRMPELIPVLSEAMWDTKKEV--------------KHAATATMTKATETVDN
KDIERFIPELIQCIADPSQVSETVHLLGATTFVAEVTPATLSIMVPLLNRGL-AERETSI
KRKAAVIIDNMCKLVEDPQVVAPFLEKLLPGLKN--------NFATIADPEAREVTLRGL
KTLRRVGNVSDDDTLPEVSHAGDIVTTRGVLDEL-TK---DTPI-APRFAPVVNYIAAIA
ADLIDERIIDQQAWFTHVTPYMTVFFHEKQSKEIIDDFRKRAVDNIPVGPNFDDEE-DEG
EDLCNCEFSLAYGAKILLNKTQLRLKRARRYGLCGPNGAGKSTLMRAIANGQVDGFPTQD
ECRTVYVEHDIDGTQADTSVLDFVFQGD--VG-T--REVITEKL-REFGFSDEMIAMPIM
SLSGGWKMKLALARAVLKNADILLLDEPTNHLDTVNVAWLVNYL-NTCGITSIIVSHDSG
FLDNVCQYIIHYEG-LKLRKYKGNLSEFVKKCPTAKSYYELGASDLEFKFPEPGFLEGVK
TKQKAIVKVSNMSFQYPGTSKPQIADINFQCSLSSRIAVIGPNGAGKSTLINVLTGELLP
TTGEVYTHENCRIAYIKQHAFAHIENHLDKTPSEYIQWRFQTGEDRETMDRANRQINESD
AESM-NKIFKIDGTPRRIAGIHSRRKFKNTYEYECSFLLGENIGMKSERWVPMMSVDNAW
LPRGELIESHSKMVAEVDMKEALASGQFRPLTRKEIEEHCAMLGLEAELVSHSRIRGLSG
GQKVKLVLAACTWQRPHLIVLDEPTNYLDRDSLGALSKALKAFEGGVIIITHSAEFTKDL
TEEVWAVKDGIMTPSGHNWVSGQGSGPRLEKKED-EGDKFDAMGNKI--ATGNKKKKLSS
AELRKKKKERMKKKKELGDAYVSS-DDEF-------------------
>XP_455632_Kluyveromyces_lactis
--------------MSDSAQSVKVLNELFEKLTVA-TADNRSAIANEVASFLNGNIIEHD
VPEEFFANLSKAI----KDKKTAANVLEAVAHIASESGLSPSVEPFIVNLVPSICDKAGD
KDKEI----QVLASDALLAIAKAINPAAIKAFLPLLTSALDSTSKWQEKVSILAVISVLV
DTAKEQLGLRMPELIPALSEAMWDTKKEV--------------KQAATATITKATETVEN
KDIERFIPKLIECIADPSEVPETVHLLGATTFVAEVTPATLSIMVPLLNRGL-AERETSI
KRKAAVIIDNMCKLVEDPQVVAPFLEKLLPGLKN--------NFATIADPEAREVTLRGL
KTLRRVGNVGADDVLPEVSHAGDIATTRSVLDEL-LK---DQKV-ASRFDPVLIYIAAIA
ADLIDERIIDQQAWFTHITPYFTIFAHERTAKEIIDEFRKRAVDNIPVGPNFDDEE-DEG
EDLCNCEFSLAYGAKILLNKTQLRLKRARRYGLCGPNGAGKSTLMRAIANGQVDGFPTQE
ECRTVYVEHDIDGTQADTSVVDFVFSGN--VG-T--KDVITDKL-REFGFSDEMIAMPIA
SLSGGWKMKLALARAVLKNADILLLDEPTNHLDTVNVNWLVEYL-NTCGITSIIVSHDSG
FLDKVCQYIIHYEG-LKLRKYKGNLSEFVKKCPTAKSYYELGASELEFRFPEPGYLEGVK
TKQKAIVKVSNMTFQYPGTAKPQISDISFQCSLSSRIAVIGPNGAGKSTLINVLTGELLP
TVGEVYTHENCRIAYIKQHAFAHIESHLDKTPSEYIQWRFQTGEDRETMDRANRVINEDD
AEAM-NKIFKIDGTPRRIAGIHARRKFKNTYEYECSFLLGENIGMKSERWVPMMSVDNAW
LPRGELVESHSKMVAEVDMKEALASGQFRPLTRKEIEEHCAMLGLDAELVSHSRIRGLSG
GQKVKLVLAACTWQRPHLIVLDEPTNYLDRDSLGALSKALKAFEGGVIIITHSAEFTKNL
TEEVWAVKDGRMTPSGHNWVTGQGSGPRIEKKED-EEDKFDAMGNKI--ASAKKKTKLSS
AELRKKKKERMKKKKELGDAYVSS-DDEF-------------------
>XP_022675295_Kluyveromyces_marxianus
--------------MSDSAQSVKVLNELFEKLSVA-TPDNRSAAAVEVASFLNGNIIEHD
VPEEFFANLKKAL----KDKKAAANALEAINHIASETGLSPSVEPYMVSLVPEICAKAGD
KDKDT----QALAAAALLALSKAINPVAIKAFLPLLTNALESTSKWQEKVAILAAISSLV
DAAKDQIALRMPELIPVLSEAMWDTKKEV--------------KQAATATMTKATETVDN
KDIERFIPKLIECIADPSEVPETVHLLGATTFVAEVTPATLSIMVPLLNRGL-AERETSI
KRKAAVIIDNMCKLVEDPQVVAPFLEKLLPGLKN--------NFATIADPEAREVTLRGL
KTLRRVGNVGPDDALPEISHAGDVATTRGVMDEL-LK---DQKV-APRFEPVLTYIAAIS
ADLIDERIIDQQAWFTHITPYFTVFAHERTAKEIIDEFRKRAVDNIPVGPNFDDEE-DEG
EDLCNCEFSLAYGAKILLNKTQLRLKRARRYGLCGPNGAGKSTLMRAIANGQVDGFPTQD
ECRTVYVEHDIDGTHEDTSVLDFVFMGD--VG-T--KEAITEKL-REFGFSDEMIAMPIA
SLSGGWKMKLALARAVLKNADILLLDEPTNHLDTVNVAWLVDYL-NTCGITSIIVSHDSG
FLDKVCQYIIHYEG-LKLRKYKGNLSEFVKKCPTAKSYYELGASELEFRFPEPGYLEGVK
TKQKAIVKVSNMTFQYPGTAKPQISDVSFQCSLSSRIAVIGPNGAGKSTLINVLTGELLP
TEGEVYTHENCRIAYIKQHAFAHIESHLDKTPSEYIQWRFQTGEDRETMDRANRVINEND
AEAM-NKIFKIDGTPRRIAGIHARRKFKNTYEYECSFLLGENIGMKSERWVPMMSVDNAW
LPRGELVESHSKMVAEVDMKEALASGQFRPLTRKEIEEHCAMLGLDAELVSHSRIRGLSG
GQKVKLVLAACTWQRPHLIVLDEPTNYLDRDSLGALSKALKAFAGGVIIITHSAEFTKDL
TEEVWAVKDGKMTPSGHNWVTGQGSGPRIEKKED-EEDKFDAMGNKI--SAVKKKKKLSS
AELRKKKKERMKKKKELGDAYVSS-DDEF-------------------
>XP_022627943_Lachancea_lanzarotensis
--------------MSDSEQSIKVLNELFEKLKVA-TPDNRESTASEISSFVNGNIIEHD
VPEQFFESISKAL----KDKKQAANALEAVLRVASESNLSPAIEASVVRLVPEVSAKAGD
KDKDV----QEQASKALIAVVKAINPVAVKILLPHLTTRLSETNKWQEKVAVLAAVTALV
DAAKVQVALRMPELIPVLSEAMWDTKREV--------------KEAATATITKATETVEN
KDIDRFIPKLIACIADPNEVPETVHSLGATTFVAEVTPATLSIMVPLLARGL-AERETSI
KRKAAVIIDNMCKLVEDPQVVAPFLSKLLPGLKN--------NFATIADPEAREVTLRAL
KTLRRVGNVGDNDALPEVSHAGDISTTRGVLDNL-LK---DQKP-AARFEHVLQYVAGVA
ADLIDERIIDQQAWFTHVLPYATVFLHERQAKEIIDDFRKLAVDNIPVGPNFDDEE-DEG
EDLCNCEFSLAYGAKILLNKTQLRLKRARRYGLCGPNGAGKSTLMRAIANGQVDGFPTQE
ECRTVYVEHDIDGTHADTSVLDFVFQGD--VG-S--KEVITAKL-IEFGFSDEMINMPIS
SLSGGWKMKLALARAVLKNADILLLDEPTNHLDTVNVAWLVNYL-NTCGITSIIVSHDSG
FLDSVTQYIIHYEG-LKLRKYKGNMSEFVKKCPTAQSYYELGASDLEFRFPEPGFLEGVK
TKQKAIVKVSNMTFQYPGTAKPQIQDISFQCSLSSRIAVIGPNGAGKSTLINVLTGELLP
TIGEVYTHENCRIAYIKQHAFAHIESHLDKTPSEYIQWRFQTGEDRETMDRANRQINEDD
TQAM-NKIFKIEGTPRRIAGIHSRRKFKNTYEYECSFTLGENIGMKSERWVPMMSVDNAW
IPRGELVESHSKMVAEVDMKEALASGQFRPLTRKEIEEHCAMLGLDAELVSHSRIRGLSG
GQKVKLVLAACSWQRPHLIVLDEPTNYLDRDSLGALSKALKAFEGGVIIITHSAEFTKNL
TEEVWAVNNGVMVPSGHNWVAGQGAGPRLEKKED-EGDKFDAMGNKI--SSGTKKKKLSS
AELRKKKKERMKKKKELGDAYVSS-DEEF-------------------
>XP_002556385_Lachancea_thermotolerans
--------------MSDSEQSIKVLNELFEKLSVA-TPETREATAVEISSFLNGNIIEHD
VPEQFFASISKAL----KDKKAASNALEAIIRVASESNLAPSVEACVVRLVPEICAKAGD
KDKDI----QQQASTALLAIVKAINPVATKVLLPHLTTRIAETNKWQEKVAILAAVSDLV
DAAKTQVALRMPELIPVLSEAMWDTKKEV--------------KEAATATITKATETVDN
KDIDRFIPKLIECIANPKEVPETVHLLGATTFVAEVTPATLSIMVPLLARGL-AERETSI
KRKAAVIIDNMCKLVEDPQVVAPFLSKLLPGLKN--------NFATIADPEAREVTLRAL
KTLRRVGNVGADDSLPEVSHAGDISTTRGVLDSL-LK---DKKI-DSRFEHVKHYIAGMA
ADLIDERIIDQQAWFTHVLPYATVFLHEREAKEIIDDFRKLAVDNIPVGPNFDDEE-DEG
EDLCNCEFSLAYGAKILLNKTQLRLKRARRYGLCGPNGAGKSTLMRAIANGQVDGFPTQD
ECRTVYVEHDIDGTHSDTSVLDFVFQGD--VG-T--KEVITEKL-REFGFSDEMINMPIS
SLSGGWKMKLALARAVLKNADILLLDEPTNHLDTVNVAWLVNYL-NTCGITSIIVSHDSG
FLDSVTQYIIHYEG-LKLRKYKGNMSEFVKKCPTAKSYYELGASDLEFRFPEPGFLEGVK
TKQKAIVKVSNMSFQYPGTAKPQIRDVSFQCSLSSRIAVIGPNGAGKSTLINVLTGELLP
TTGEVYTHENCRIAYIKQHAFAHIESHLDKTPSEYIQWRFQTGEDRETMDRANRVINEED
AESM-NKIFKIEGTPRRIQGIHARRKFKNSYEYECSFLLGENIGMKSERWVPMMSVDNAW
IPRGELVESHSKMVAEVDMKEALASGQFRPLTRKEIEEHCAMLGLDAELVSHSRIRGLSG
GQKVKLVLAACSWQRPHLIVLDEPTNYLDRDSLGALSKALKAFDGGVIIITHSAEFTKNL
TEEVWAVNNGVMVPSGHNWVAGQGSGPRIEKKED-EEDKFDAMGNKI--SSGTKKKKLSS
AELRKKKKERMKKKKEMGDAYVSS-DEDF-------------------
>XP_020056130_Aspergillus_aculeatus
MPAAD-ASSLPAATSKETAQSVAVLEDLLKNLNLSTSQDEVNAATDNLAHLFSGPIPEQV
LPLKAVEAFKKQLANK-KDANARERACNAIRAIASHSTIAPGVEPHLVAILGEVLATVGD
KMIPV----KNAASAAAIAIVKGINGNAVKAVLPPILNSLQNAQKWQEKATALECIEALV
ESAPAQLSFRVPQLIPVVSEAMWDTKAEI--------------KKAAYGTMEKVCGLIVN
KDIERFIPELIKCIAKPENVSETVHLLGATTFVSDVTGPTLAIMVPLLDRGL-VERETAI
KRKSAVIVDNMCKLVEDPQIVAPFLPKLMPRLEK--------NFETLADPEARGKTKQAL
ETLTRVGDVK-DGKIPEISTAGDISTVAAILKDI-LKE-KHTTQ-AEGAEAVINYVGAVA
GQLVDEKDAEVTSWTQNAQPYIAAIVGEEDAKSVVETLRKKASPLAAEADAVLSDE-EEG
EDLCNCTFSLAYGAKILLNQTNLRLKRGQRYGLLGPNGTGKTTLMRAINNEQLEGFPKKS
EVKTVYVEHDLDAADTEQTVIGWTMKKLREVGLEIPQSDVEAKL-LEFGFLKEQLEGPIT
SLSGGWKMKLALARAVFEDPDILLLDEPTNHLDVKNVAWLENYL-CTSPCTSIIVSHDSK
FLDNVIQHVVHYER-FKLKRYRGNLSEFVKRVPAARSYYELGASEIEFKFPEPGFLEGVK
TKAKAIIRVNNMTFQYPNTPKPQITDITFQVSLGSRIAVIGPNGAGKSTLVNVLTGELIP
TSGDVYQHENIRIAYIKQHAFAHIDNHLDKTPSEYIQWRFQTGEDRETMDRANKIVTEED
EKAM-DKIYKIEGTFRRVIGIHARRKFKNSYEYECSFALGDNIGMKSERWTPMMSTDNAW
IPRSEIMQSHAKMVAEVDQKEALASGQFRPLVRKEIEQHCENFGLDAELVSHSRMRGLSG
GQRVKVVLAACSWQRPHVIVLDEPTNYLDRDSLGALSKAIKTFEGGVIIITHSREFTENL
TEEVWAVVDGKMTPSGHNWVQGQGSGPRLEDKNAGDTEIVDAMGNKT--VVEKK-KKLTS
SELRKKRKERIARKKR-GEDV-SD-DEDF-------------------
>XP_001273393_Aspergillus_clavatus
MPAVD-VSSVPAVSGKETAQAVAVLEDLIKNLNISTSQDEVNAATDNLAHYFSGPIPEQT
LPIKAVETFQKQLSNK-KDATARERACEAIRAIAAHQTIAPGVEPHLVTLLGPVLAASGD
KMVPV----QKAAAAAAVAIVQGINGNAVKAVLPVITESLQNAQKWQEKMCALDCINSLI
ESAPAQLSFRVPDLIPVVSEAMWDTKADI--------------KKAAYSTMEKVCGLIVN
KDIERFIPELIKCIAKPENVPETVHLLGATTFVSDVTGPTLAIMVPLLDRGL-VERETAI
KRKTAVIVDNMCKLVDDPQIVAPFLPKLMPRLEK--------NFDTLADPEAREKTKQAL
DTLIRVGDVK-DGKIPEISTAGDVSTVSAILKDI-LSP-KYKAQ-IEKSEAIINYVAAIS
GQLVDEKDVEVVSWTQNAVPYISAIVGETEAKTIAETLRKRASPGAAEADAVLSDE-EEG
EDLCNCTFSLAYGAKILLNQTSLRLKRGQRYGLLGPNGTGKTTLMRAINNEQLEGFPKKD
EVKTVYVEHDLDAADTEQTVIGWTMKKLREVGIEIPQAEVESKL-EEFGFLREQFEGPIT
SLSGGWKMKLALARAVFEKPDILLLDEPTNHLDVKNVAWLENYL-CTSPCTSIIVSHDSK
FLDNVIQHVVHYER-FKLKRYRGNLSEFVKKVPSARSYYELSASDMEFKFPEPGFLEGVK
TKAKAIIRVSNMTFQYPNTPRPQLTDITFQISLGSRIAVIGPNGAGKSTLVNVLTGELIP
TTGDVYQHENIRIAYIKQHAFAHIDNHLDKTPSEYIQWRFQTGEDRETMDRANKIVTEED
EKAM-DKIYKIEGTFRRVIGIHSRRKFKNSYEYECSFALGDNIGMKSEKWVPMMSTDNAW
IPRSEIMQSHAKMVAEVDQKEALASGQFRPLVRKEIEIHCANFGLDAELVSHSRMRGLSG
GQRVKVVLAACSWQRPHVIVLDEPTNYLDRDSLGALSKALKSFEGGVVIITHSREFTENL
TEEVWAVMDGKMTPSGHNWVQGQGSGPRLQDKE-GPEEVTDAYGNKT--VVEKK-KKLTS
SELRKKKKERLARKKR-GEEVFSD-EDDF-------------------
>XP_001261514_Aspergillus_fischeri
MPAVD-VSSVPAVSGKETAQAVAVLEDLIKNLNISTSADEVHAATGNLATYFSGPIPEQT
LPLKAVEAFQKQLNNK-KDATARERACEAIRAIASHQTIAPGVEPHLVSLLGPVLAAAGD
KMTAV----QKAAQSAALAIVQGINANAVKAVVPVILNSLQNAQKWQEKMCALDCLNCLV
ESAPAQLSFRVPELIPAVSEAMWDTKADI--------------KKAAYSTMEKVCGLIVN
KDIERFIPELIKCIAKPENVPETVHLLGATTFVSDVTGPTLAIMVPLLDRGL-VERETAI
KRKSAVIVDNMCKLVEDPQIVAPFLPKLMPRLEK--------NFETLADPEAREKTKQAL
DTLVRVGDVK-DGKIPEISTAGDVETVAGILKDI-LSP-KYKAQ-IEKSEAIINYVGAIA
GQLVDEKDAEVISWTQNALPYITAIVGEEEAKAIAETLRKRASPGAADADAVLSDE-EEG
EDLCNCTFSLAYGAKILLNQTSLRLKRGQRYGLLGPNGTGKTTLMRAINNEQLEGFPKKD
EVKTVYVEHDLDAADTEQTVIGWTMKKLREVGIDIAQSEVESKL-EEFGFLREQFEGPIT
SLSGGWKMKLALARAVFENPDILLLDEPTNHLDVKNVAWLENYL-CNSPCTSIIVSHDSK
FLDNVIQHVVHYER-FKLKRYRGNLSEFVKKVPSARSYYELSASDMEFKFPEPGFLEGVK
TKAKAIIRVSNMSFQYPGTPKPQLTDITFQVSLGSRIAVIGPNGAGKSTLVNVLTGELIP
TSGDVYQHENIRIAYIKQHAFAHIDNHLDKTPSEYIQWRFQTGEDRETMDRANKIVTEDD
EKAM-DKIYKIEGTYRRVIGIHARRKFKNSYEYECSFALGENIGMKSEKWTPMMSNDNAW
IPRSDIIQSHAKMVAEVDQKEALASGQFRPLVRKEIEAHCANFGLDAELVSHSRMRGLSG
GQRVKVVLAACSWQRPHVIVLDEPTNYLDRDSLGALSKALKSFEGGVVIITHSREFTENL
TEEVWAVMDGKMTPSGHNWVQGQGSGPRLADKE-GDTEVTDAFGNKS--VVEKK-KKLTS
SELRKKKKERLMRKKR-GEEVFSD-EDDI-------------------
>XP_041141440_Aspergillus_flavus
MPAAA-ASSVPAVSSKETAQSLSVLDDLLKNLNISSTQDEVNAATDNIAHLLSGPIPEQA
LPLKLAEDLKKQLSNK-KDANARQRACDAIRAVASHATIAPGVEPHLVTLLRPVLAAVGD
KMTNV----KDAAQSAAIAIVKGINGNAVKAVIPPILESLESAQKWTEKLCALECLNSLI
ETAPAQVSYRVPALIPAVSEAMWDTKAEI--------------KKAAYSTMEKVCGLIVN
KDIERFIPELIKCISKPENVPETVHLLGATTFVSDVTGPTLAIMVPLLDRGL-VERETAI
KRKSAVIVDNMCKLVEDPQIVAPFLPKLMPRLTH--------NLDTLPDPEARGKTEQAL
ATLSRVGDVK-DGKIPEISTAGDISTVAGILKEI-LSP-KFDEQ-VKKSEAIINYVAAIA
GQLVDEKVGEVESWTQNALPYITAIVGEEEAKTVAETLRKRASPDAAAEDAVLSDE-EEG
EDLCNCTFSLAYGAKILLNQTHLRLKRGQRYGLLGPNGTGKTTLMRAINNEQLEGFPKKD
EVKTVYVEHDLDSADTEQTVIGWTMKKLREVGLDPKQEEVEAKL-EEFGFLREQLNGPIT
ALSGGWKMKLALARAVFEKPDILLLDEPTNHLDVKNVAWLENYL-CTSPCTSIIVSHDSK
FLDNVIQHVIHYERNFKLKRYRGTLSEFVKKVPSARSYYELGASDMEFKFPEPGFLEGVK
TKAKAIIRVSNMSFQYPGTPRPQISDISFQVSLGSRIAVIGPNGAGKSTLVNVLTGELIP
TTGDVYQHENIRIAYIKQHAFAHIDNHLDSTPSEYIQWRFQTGEDRETMDRANKIVTDED
EKAM-DKIYKIDGTPRRVIGIHSRRKFKNTYEYECSFLLGDNIGMKSEKWTPMMTSDNAW
IPRNEIIQSHAKMVAEVDQKEALASGQFRPLVRKEIEEHCAQFGLDAELVSHSRMRGLSG
GQRVKVVLAACSWQRPHVIVLDEPTNYLDRDSLGALSKAIKTFEGGVVIITHSREFTENL
TEEVWAVVDGKMTPSGHNWVQGQGSGPRLTEKT-NEEDTFDAMGNKI--EAPKKAKKLTS
SEQRKKKKERMARKKR-GEEVFSD-EDDF-------------------
>XP_748943_Aspergillus_fumigatus
MPAVD-VSSVPVVSGKETAQAVAVLEDLIKNLNISTSADEVHAATGNLATYFSGPIPEQT
LPLKAVEVFQKQLNNK-KDATARERACEAIRAIASHQTIAPGVEPHLVSLLGPVLAASGD
KMTAV----QKAAQSAALAIVQAINANAVKAVVPVILNSLQNAQKWQEKMCALDCLNCLV
ESAPAQLSFRVPDLIPAVSEAMWDTKADI--------------KKAAYSTMEKVCGLIVN
KDIERFIPELIKCIAKPENVPETVHLLGATTFVSDVTGPTLAIMVPLLDRGL-VERETAI
KRKSAVIVDNMCKLVEDPQIVAPFLPKLMPRLEK--------NYETLADPEAREKTKQAL
DTLIRVGDVK-DGKIPEISTAGDVETVAAILKDI-LSP-KYKAQ-IEKSEAIINYVGAIA
GQLVDEKDAEVTSWTQNALPYITAIIGEEEAKAIAETLRKRASPGAAEEDAVLSDE-EEG
EDLCNCTFSLAYGAKILLNQTSLRLKRGQRYGLLGPNGTGKTTLMRAINNEQLEGFPKKD
EVKTVYVEHDLDAADTEQTVIGWTMKKLRDVGIDIPQSDVEAKL-EEFGFLREQFENPIT
SLSGGWKMKLALARAVFENPDILLLDEPTNHLDVKNVAWLENYL-CNSPCTSIIVSHDSK
FLDNVIQHVVHYER-FKLKRYRGNLSEFVKKVPSARSYYELSASDMEFKFPEPGFLEGVK
TKAKAIIRVSNMSFQYPGTPKPQLTDITFQVSLGSRIAVIGPNGAGKSTLVNVLTGELIP
TSGEVYQHENIRIAYIKQHAFAHIDNHLDKTPSEYIQWRFQTGEDRETMDRANKIVTEDD
EKAM-DKIYKIDGTLRRVIGIHARRKFKNSYEYECSFALGENVGMKSEKWTPMMSNDNAW
IPRSEIIQSHAKMVAEVDQKEALASGQFRPLVRKEIEAHCANFGLDAELVSHSRMRGLSG
GQRVKVVLAACSWQRPHVIVLDEPTNYLDRDSLGALSKALKTFEGGVVIITHSREFTENL
TEEVWAVMDGKMTPSGHNWVQGQGSGPRLEDKE-GPTEVTDAFGNKS--VVEKK-KKLSS
AEMRKKRKERLARKKR-GEEVFSD-EDDI-------------------
>XP_664304_Aspergillus_nidulans
------------------------------------------------------------
------------------------------------------------------------
------------------------------------------------------------
------------------------------------------------------------
-------------------------------------------MTPLLERGLKAEQATPI
KRKAAVIVDNMCKLVEDPQIVAPFLPLLLPQILKLSGESPDPKENGLADPEARGKCKQAL
DTLTRVGNVV-DGKIPEISTAGDISTVSAILKDI-LAA-KFKSQ-AEKAEAVINYVAAIA
GQLVDEKIAESADWTRNVLPYIAAIVGEADAPAIAETLRKRASPDAAAADAVESDE-EEG
EDLCNCTFSLAYGAKILLNQTSLRLKRGQRYGLLGPNGSGKTTLMRAINNEQLEGFPKKD
EVKTVYVEHDLDSADTEQTVIGWTMKKLREVGLDPVQSEVESKL-EEFGFLREQFEGPIT
ALSGGWKMKLALCRAVFEDPDILLLDEPTNHLDVKNVAWLENYL-RNSPCTSIIVSHDSK
FLDNVLQHVIHYER-FKLKRYRGTLSEFVKRVPSARSYYELGASDLEFKFPEPGFLEGVK
TKAKAIIRVSNMYFRYPGVDRDQLQDITFQVSLGSRIAVIGPNGAGKSTLVDVLTGEKIA
TRGEVYHHENIRIAYIKQHAFAHIDNHLDKTPSEYIQWRFQTGEDRETMDRANKQVTEED
EKAE-LKIYKIEGTPRRVVGVHARRKFKNTYEYECSFLLGENIGMKSEKWTPMSTTDNAW
IPRNEIMESHSKKVAEIDAQEALKSGNIRPLIRKEIEDHCAQFGLDAELVSHSQMRGLSG
GQRVKVVLAACSWQRPHVIVLDEPTNYLDRDSLGALSKALKAFEGGVIIITHSAEFTQNL
TEEVWAVLDGKMTPSGHNWVTGQGSGPRLEEKE-GPDEIVDAMGNKI--KVEKK-VKLSS
GDKRKQRKERLARKKR-GEDV-DD-DEDF-------------------
>XP_001391348_Aspergillus_niger
MPAVD-VSSVPAVSGKETAQSVAVLEDLIKNLNISSSQDEVNAAADNLAHLFSGPIPEQA
LPLKAVETFQKQLSNK-KDAVVRERACEGIRAIASHATIAPGVEPHLVTLLGPVLAAVGD
KMVPV----KNAAQGAALAIVKGVNGNAVKAVLPPILESLANAQKWQEKLAALECINALV
ETAPAQLSFRVPELIPVVSEAMWDTKADI--------------KKAAYATMEKVCGLIVN
KDIERFIPELIKCIAKPENVPETVHLLGATTFVSDVTGPTLAIMVPLLDRGL-VERETAI
KRKSAVIVDNMCKLVEDPQIVAPFLPKLMPRLEK--------NYETLADPEARGKTKQGL
DTLCRVGDVK-NGKIPEISTAGDISTVSAILKEI-LSS-KFSAQ-AEKAESVITYVAAIA
GQLVDEKDAEVTSWTQNALPYIAAIVGDEEAKPIVETLRKRASPGAAAEDEVLSDE-EEG
EDLCNCTFSLAYGAKILLNQTSLRLKRGQRYGLLGPNGTGKTTLMRAINNEQLEGFPKKD
EVKTVYVEHDLDAADTEQTVIGWTIKKLREVGVETSQADVEAKL-EEFGFLREQFEGPIT
SLSGGWKMKLALARAVFESPDILLLDEPTNHLDVKNVAWLENYL-CTSPCTSIIVSHDSK
FLDNVIQHVVHYER-FKLKRYRGNLSEFVKRVPSARSYYELGASELEFKFPEPGFLEGVK
TKAKAIIRVNNMSFQYPGTPKPQLTDISFQVSLGSRIAVIGPNGAGKSTLVNVLTGELIP
TTGDVYQHENIRIAYIKQHAFAHIDNHLDSTPSEYIQWRFQTGEDRETMDRANKIVTDED
EKAM-DKIYKIEGQFRRVIGIHARRKFKNSYEYECSFSLGENIGMKSERWTPMMTTDNAW
IPRNEIMQSHAKMVAEVDQKEALASGQFRPLVRKEIEAHCEQFGLDAELVSHSRMRGLSG
GQRVKVVLAACSWQRPHVIVLDEPTNYLDRDSLGALSKALKSFEGGVIIITHSREFTENL
TEEVWAVVDGKMTPSGHNWVQGQGSGPRLEAKD-GPEEVVDAMGNKT--VVEKK-KKLTS
AELRKKRKERMARKKR-GEDV-SD-DEDI-------------------
>XP_015403562_Aspergillus_nomiae
MPAAA-ASSVPAVSSKETAQSLSVLEDLLKNLNISSSQDE-------------RPIPEQA
LPLKLAEDLKKQLSNK-KDANARQRACDAIRAVASHATIAPGVEPHLVTLLRPVLTAVGD
KMTNV----KDAAQSAAIAIVKGINGNAVKAVIPPILESLETAQKWTEKLCALECLNSLI
ETAPAQVSCQVPALIPAVSEAMWDTKADI--------------KKAAYSTMEKVCGLIVN
KDIERFIPELIKCISKPENVPETVHLLGATTFVSDVTGPTLAIMVPLLDRGL-VERETAI
KRKSAVIVDNMCKLVEDPQIVAPFLPKLMPRLTH--------NLDTLPDPEARGKTEQAL
ATLSRVGDVK-DGKIPEISTAGDISTVAGILKDI-LSP-KFAEQ-IKQSEAVINYVGAIA
GQLVDEKVGEVESWTQNALPYITAIVGEEEAKAVAETLRKRASPDAAAEDAVLSDE-EEG
EDLCNCTFSLAYGAKILLNQTHLRLKRGQRYGLLGPNGTGKTTLMRAINNEQLEGFPKKD
EVKTVYVEHDLDSADTEQTVIGWTMKKLREVGLDPKQEEVEAKL-EEFGFLREQLNGPIT
ALSGGWKMKLALARAVFEKPDILLLDEPTNHLDVKNVAWLENYL-CTSPCTSIIVSHDSK
FLDNVIQHVIHYERNFKLKRYRGTLSEFVKKVPSARSYYELGASDMEFKFPEPGFLEGVK
TKAKAIIRVSDMSFQYPGTPRPQITDISFQVSLGSRIAVIGPNGAGKSTLVNVLTGELIP
TAGEVYQHENIRIAYIKQHAFAHIDNHLDSTPSEYIQWRFQTGEDRETMDRANKIVTDED
EKAM-DKIYKIDGTPRRVIGIHSRRKFKNTYEYECSFLLGDNIGMKSEKWTPMMTSDNAW
IPRNEIIQSHAKMVAEVDQKEALASGQFRPLVRKEIEEHCAQFGLDAELVSHSRMRGLSG
GQRVKVVLAACSWQRPHVIVLDEPTNYLDRDSLGALSKAIKTFEGGVVIITHSREFTENL
TEEVWAVVDGKMTPSGHNWVQGQGSGPRLTEKV-NEEDTFDAMGNKI--EAPKKAKKLTS
SEQRKKKKERMARKKR-GEEVFSD-EDDSKRIIEKKASCSKGLLFTHG
>XP_001817495_Aspergillus_oryzae
MPAAA-ASSVPAVSSKETAQSLSVLDDLLKNLNISSTQDEVNAATDNIAHLLSGPIPEQA
LPLKLAEDLKKQLSNK-KDANARQRACDAIRAVASHATIAPGVEPHLVTLLRPVLAAVGD
KMTNV----KDAAQSAAIAIVKGINGNAVKAVIPPILESLESAQKWTEKLCALECLNSLI
ETAPAQVSYRVPALIPAVSEAMWDTKAEI--------------KKAAYSTMEKVCGLIVN
KDIERFIPELIKCISKPENVPETVHLLGATTFVSDVTGPTLAIMVPLLDRGL-VERETAI
KRKSAVIVDNMCKLVEDPQIVAPFLPKLMPRLTH--------NLDTLPDPEARGKTEQAL
ATLSRVGDVK-DGKIPEISTAGDISTVAGILKEI-LSP-KFDEQ-VKKSEAIINYVAAIA
GQLVDEKVGEVESWTQNALPYITAIVGEEEAKTVAETLRKRASPDAAAEDAVLSDE-EEG
EDLCNCTFSLAYGAKILLNQTHLRLKRGQRYGLLGPNGTGKTTLMRAINNEQLEGFPKKD
EVKTVYVEHDLDSADTEQTVIGWTMKKLREVGLDPKQEEVEAKL-EEFGFLREQLNGPIT
ALSGGWKMKLALARAVFEKPDILLLDEPTNHLDVKNVAWLENYL-CTSPCTSIIVSHDSK
FLDNVIQHVIHYERNFKLKRYRGTLSEFVKKVPSARSYYELGASDMEFKFPEPGFLEGVK
TKAKAIIRVSNMSFQYPGTPRPQISDISFQVSLGSRIAVIGPNGAGKSTLVNVLTGELIP
TTGDVYQHENIRIAYIKQHAFAHIDNHLDSTPSEYIQWRFQTGEDRETMDRANKIVTDED
EKAM-DKIYKIDGTPRRVIGIHSRRKFKNTYEYECSFLLGDNIGMKSEKWTPMMTSDNAW
IPRNEIIQSHAKMVAEVDQKEALASGQFRPLVRKEIEEHCAQFGLDAELVSHSRMRGLSG
GQRVKVVLAACSWQRPHVIVLDEPTNYLDRDSLGALSKAIKTFEGGVVIITHSREFTENL
TEEVWAVVDGKMTPSGHNWVQGQGSGPRLTEKT-NEEDTFDAMGNKI--EAPKKAKKLTS
SEQRKKKKERMARKKR-GEEVFSD-EDDF-------------------
>XP_040642369_Aspergillus_ruber
MPAA---ASVPAVSSKETAQSVQVLEDLIKNLNVSSSQDEINAAAGNIASLFSGPIPEQA
LPLKAVETFQKQLANK-KDAVARERALEGIRAIAGQPTIAPGVEPHLVALLPNVLTAIGD
KMVPV----KNAAQAAALTIVKAINGNAVKAVLPAIRESVSNAPKWAEKLTSLQCIDLLV
ETAPAQLSFRVPDLIPVVSEAMWDTKADV--------------KKAAYSTMEKVCGLIVN
KDIERFIPELIKCIAKPENVPETVHLLGATTFVSDVTGPTLAIMVPLLDRGL-VERETAI
KRKSAVIVDNMCKLVEDPQIVAPFLPKLMPRLQK--------NFETLADPEAREKTEQAL
ETLVRVGDVK-DGKIPEISTAGDIETVAAILKEI-IGD-KAN----DKSEAIVNYIGAIA
GQLVDEKDADVASWTQNAQPYIAALVGETEAKGVAETLRKKASPEAAQGDDIASDE-EEG
EDLCNCTFSLAYGAKILLNQTRLRLKRGQRYGLLGPNGTGKTTLMRAINNEQLEGFPKKD
EVKTVYVEHDLDAADTEQSVIGWTMKKLREVGLDPNQAEVEVKL-EEFGFLREQLDGPIT
ALSGGWKMKLALARAVFEEPDILLLDEPTNHLDVKNVEWLENYL-KTSPCTSIMVSHDSR
FLDHVIQHVVHYER-FKLKRYRGSLSEFVKKVPAARSYYELGASEMEFKFPEPGFLEGVK
TKAKAIVRVNNMSFQYPGTPRPQITDISFQVSLGSRIAVIGPNGAGKSTLVNVLTGELVP
TSGDVYQHENIRIAYIKQHAFAHIDNHLDKTPSEYIQWRFQTGEDRETMDRANKIITDDD
EKAM-DKIYIINDTQRRVIGIHSRRKFKNTYEYECSFALGENVGFKQERWVPMMTSDNAW
IPRTEIMQSHSKMVADVDQKEALASGQFRPLVRKEIEAHCAQFGLETELVTHSRMQGLSG
GQRVKVVLAACSWQRPHVIVLDEPTNYLDRDSLGALSKAIKTFEGGVVIITHSREFTENL
TEEVWAVMDGKMTPSGHNWVAGQGSGPRLADKSQQAEEIVDAMGNKT--VVEKK-KKLTA
SEERKKKKERMARRKR-GEEVFSD-EE---------------------
>XP_040698945_Aspergillus_sydowii
MPAVD-IASVPAVSGKETAQTVAVLEDLFKNLNVSSSPDEVNAATGNLAHLLSGPIPEQT
LPLKAVETLQKQLANK-KDGNARVRALDAIRAIASHSTIAPGVEPHLVTLLAPVLETAGK
KKAKAVPNEVETAHAAAIAIVKGINGNAVKAILPTILESLDMRKNTGEKLAALDCITELV
RSAPAQLAFRVPDLIPVLSAAMWHADEKVTEQIRGIQEGNKDKKEPRVGDLETVCGLIVN
KDIEKFIPELVRCIAYPENVPETVHLLGATTFVSDVTGPTLAIMTPLLDRGL-DERETAI
KRKSAVIVDNMCKLVEDPQIVAPFLPRLMPKLQN--------NVQNIADPEAAGKSKQAL
ETLVRVGDVK-DGKIPEISTAGDISTVSAILKEI-LAP-KFKAQ-AEKSEAIINYVAAIA
GQLVDEKDAEVTSWTQNALPYIGAIVGEDEAKPIAENLRKRASPDAAAADEVPSDE-EEG
EDLCNCTFSLAYGAKILLNQTHLRLKRGHRYGLLGPNGSGKTTLMRAINNEQLEGFPKKD
EVKTVYVEHDLDSADTEQTVIGWTLKKLREVGLQPVQAEVEAKL-EEFGFLREQFEGPIT
ALSGGWKMKLALCRAVFEDPDILLLDEPTNHLDVKNVAWLENYL-RTSPCTSIIVSHDSK
FLDNVLQHVIHYER-FKLKRYRGTLSEFVKKLPSARSYYELGASDLEFKFPEPGFLEGVK
TKAKAIIRVSDMSFQYPGTPRPQVSDINFQVSLGSRIAVIGPNGAGKSTLINVLTGELLP
TTGEVYQHENIRIAYIKQHAFAHIDNHLDKTPSEYIQWRFQTGEDRETMDRANKIVTDDD
EKAM-LKIYNIEGSPRRVIGVHARRKYKNTYEYECSFSLGDNIGMKSEKWTPMMTADNAW
IPRNEIMESHSKQVAEVDQKEALASGQFRPLVRKEIEAHCAQFGLEDELVSHSRMRGLSG
GQRVKVVLAACSWQRPHVIVLDEPTNYLDRDSLGALSKALKAFEGGVIIITHSAEFTENL
TEEVWAVMDGKMTPSGHNWVQGQGSGPRLEKKD-EPDEITDAMGNKV--SFPLF------
--LHPPDPPWTPRGLR-GPSPHPN-NNVC-------------------
>XP_001215551_Aspergillus_terreus
MPAVD-VSSVPAVSGKETAQAVAVLEDLLKNLSVSSSADEAHAASDNLAHYLSGPIPEQT
LPLKAVDAFKKQLANK-KDATARERACQGIRAIASHATIAPGVEPHLVSLLRPVLAAVGD
KMAPV----KQAAEGAAIAIVKGINGNAVKAVLPPILESVTEAQKWQEKMCALDCINSLV
ETAPAQLSFRVPELIPVVSEAMWDTKAEI--------------KKAAYSTMEKVCGLIVN
KDIEKFIPELIRCIAKPENVPETVHLLGATTFVSDVTGPTLAIMVPLLDRGL-VERETAI
KRKSAVIVDNMCKLVEDPQIVAPFLPKLMPRLEK--------NFQTLADPEARGKTKQAL
DTLTRVGDVK-DGKIPEISTAGDIATVSGILKEI-LSA-KYKAQ-AEQSEAIITYVGAIG
GQLVDEKDSDVTSWTQNALPYITAIVGEQEARPIAEALRKKASPEAAAGDDVPSDE-EEG
EDLCNCTFSLAYGAKILLNQTHLRLKRGQRYGLLGPNGTGKTTLMRAINNEQLEGFPKKD
EVKTVYVEHDLDAADTEQTVIGWTMKKLREVGLDPKQEEVEAKL-EEFGFLREQFEGPIT
SLSGGWKMKLALARAVFEEPDILLLDEPTNHLDVRNVQWLENYL-CNSPCTSIIVSHDSK
FLDNVIQHVVHYER-FKLKRYRGSLSEFVKKVPSARSYYELGASELEFKFPEPGFLEGVK
TKAKAIIRVSNMSFQYPGTPRPQIQDISFQVSLGSRIAVIGPNGAGKSTLVNVLTGELIP
TAGEVYQHENIRIAYIKQHAFAHIDNHLDKTPSEYIQWRFQTGEDRETMDRANKIVTDED
EKAM-DKIYKIDGTPRRVIGIHSRRKFKNSYEYECSFLLGENIGMKSEKWTPMMSNDNAW
IPRSEIIQSHAKMVAEVDQKEALASGQFRPLVRKEIEQHCEQFGLDAELVSHSRMRGLSG
GQRVKVVLAACSWQRPHVIVLDEPTNYLDRDSLGALSKALKTFEGGVVIITHS-------
--------------------------------------------------LEKK-KKLTS
SEARKKKKERMARKKR-GEEVFSD-DDDF-------------------
>XP_022492870_Penicillium_arizonense
MPAAN-VASSPATTGKETAKSVAVLEDLIKNLNISSSADEALAAAGNLATLFSGPIPEQT
LPLKAAETFKKQLANK-KDATARERACEGIRAIASHNTVAPGVEPHLISLLGPVLAAVGD
KMVPV----KQAAQSAAIAIVQAVNPNAVKAVVTPLLESLANAQKWPEKMAALDCINILV
ETAPAQLGYQVPTLIPVISEAMWDTKSEI--------------KKAAYSTMEKVCGLIVN
KDIERFIPELIKCIAKPENVAETIHLLGATTFVTDVTSPTLAIMVPLLDRGL-VERETAI
KRKTAVIVDNMCKLVEDPQLVAPFLPKMLPGLNK--------NYETLADPEAREKTRQAL
DTLARVGDVK-DGKIPEVSRASDISTVAAILKEV-LEASKHKDA-IATSEEIINYIGAVS
GQLVDEKESDHVIWTQNTLPYITAIVGEEDAKNVAEALRKKACPDAEAADAIPSDE-EEG
EDLCNCTFSLAYGAKILLNQTHLRLKRGQRYGLLGPNGSGKTTLMRAINNEQLEGFPKKD
EVKTVYVEHDLDSADTEQTVIAWTQKKLAEVGQHPPVEELEDKLVNEFGFQPSQIAGPIT
ALSGGWKMKLALCRAVFESPDILLLDEPTNHLDVKNVAWLENYL-KTSPCTSIMVSHDSR
FLDHVIQHVVHYER-FKLRRYRGTLSDFVKQHPAAKSYYELGASDMEFKFPEPGFLEGVK
TKSKAIVRVSNMSFQYPGTPKPQITGITFQVSLGSRIAVIGANGAGKSTLVNVLTGELIP
TSGDVYQHENIRIAYIKQHAFAHIDNHLNSTPSEYIQWRFQTGEDRETMDRANKIVTEED
EKAM-DKIYKVEGTMRRVIGIHSRRKFKNTYEYEISWSLGDNIGMKSEKWVPMMSNDNTW
LPRSEIIVSHPKQVAEVDQKEALASGQFRPLVRKEIEQHCANFGLDAELVSHSRMRGLSG
GQRVKVVLAACSWQRPHVIVLDEPTNYLDRDSLGALSKAIKSFEGGVVIITHSREFTENL
TEEVWAVNDGVMTPSGHNWVQGQGSGPRLDAKGDDDEDKFDAMGNKI--TVQKK-VKLTG
SELRKKKKERAARRKR-GEEVFSD-EDDI-------------------
>XP_014534428_Penicillium_digitatum
MPAAN-VAASPAVTGKETAQSVAVLEDLIKNLNLSTSADETNAAASNLATLFSGPTAEQA
LSLKATEIFKKQLANK-KDATARERACEGIRAIASHSTIAPGVEPHLVALLGPVLATVGD
KMVPV----KQAAQSAAAAIVEAVSGNAVKAVITPLLDSLANAQKWPEKMAALDCLNILV
ESAKMQLGYQVPTLIPVISEAMWDTKSDI--------------KKAAYSTMEKVCGLIVN
KDIERFIPELIKCISKPENVPETVHLLGATTFVSDVTGPTLAIMVPLLDRGL-VERETAI
KRKTAVIVDNMCKLVEDPQLVAPFLPKMLPGLNK--------NFETLADPEAREKTRQAL
DTLSRVGNVV-DGKIPEVSRAGDISTVAAILKEI-LEV-KHKDI-IPTSEQAINYVAAIA
AQLVDEKENDHVIWTQNTIPYITAIVGEADAKSIAEELRKKACPDAAAADAIASDE-EEG
VDLCNCTFSLAYGAKILLNQTHLRLKRGQRYGLLGPNGSGKTTLMRAINNEQLEGFPKKD
EVKTVYVEHDLDSADTEQTVIAWTQKKLAEVGQNPPREELESKLVNEFGFSEFQIQGPIT
ALSGGWKMKLALCRAVFESPDILLLDEPTNHLDVKNVAWLENYL-KNSPCTSIMVSHDSK
FLDNVIQHVVHYER-FKLRRYRGSLSEFVKQHPAAKSYYELGASEMEFKFPEPGFLEGVK
TKSKAICRVSNMSFQYPGTPKPQIHGITFQVSLGSRIAVIGANGAGKSTLVNVLTGELIP
TSGEVYQHENIRIAYIKQHAFAHIDNHLDSTPSEYIQWRFQTGEDRETMDRANKIVTEED
EKAM-DKIYKVDGTLRRVIGIHSRRKFKNTYEYEISWSLGDNVGMKSEKWTPLMSADNTW
LPRSEIIVSHPKQVAEVDQKEALASGQFRPLVRKEIEQHCANFGLDAELVSHSRMRGLSG
GQRVKVVLAACSWQRPHLIVLDEPTNYLDRDSLGALSKAIKSFEGGVVIITHSREFTEHL
TEEVWAVNDGVMTPSGHNWVQGQGSGPRLDAKGDDDEDKFDAMGNKI--VVQKK-VKLSG
SELRKKKKERAARRKR-GEEVFSD-EDDI-------------------
>XP_016603480_Penicillium_expansum
MPAAN-VAASPALTGKETAQSVAVLEDLIKNLNLTTSADETNAAASNLATLFSGPTAEQA
LGLKATEIFKKQLANK-KDATARERACEGIRAIASHPTIAPGVEPHLVALLGPVLAAVGD
KMVPV----KQAAQSAAVAIVQAVTGNAVKAVITPLLDSLANAQKWPEKMAALDCLNILV
DSAKMQLGYQVPTLIPVISEAMWDTKSEI--------------KKAAYSTMEKVCALIVN
KDIERFIPELIKCIAKPENVPETVHLLGATTFVTDVTGPTLAIMVPLLDRGL-VERETAI
KRKTAVIVDNMCKLVEDPQLVAPFLPKMLPGLNK--------NNETLADPEAREKTRQAL
DTLSRVGNVV-DGKIPEVSRAGDISTVAAILKEI-LEA-KHKDI-IPTSEEAINYVAAIA
AQLVDEKENDHVIWTQNTIPYITAIVGEADAKAVADELRKKACPDAAAADAIASDE-EEG
VDLCNCTFSLAYGAKILLNQTHLRLKRGQRYGLLGPNGSGKTTLMRAINNEQLEGFPKKD
EVKTVYVEHDLDSADTEQTVIAWTQKKLAEVGQNPPREELESKLLNEFGFSEFQIQGPIT
ALSGGWKMKLALCRAVFESPDILLLDEPTNHLDVKNVAWLENYL-KSSPCTSIMVSHDSK
FLDNVIQHVVHYER-FKLRRYRGTLSEFVKQHPAAKSYYELGASEMEFRFPEPGFLEGVK
TKSKAICRVSNMSFQYPGTPKPQIHGITFQVSLGSRIAVIGANGAGKSTLVNVLTGELIP
TSGDVYQHENIRIAYIKQHAFAHIDNHLDSTPSEYIQWRFQTGEDRETMDRANKIVTEED
EKAM-DKIYKVEGSLRRVIGIHSRRKFKNTYEYEISWSLGDNVGMKSEKWTPLMSADNTW
LPRSEIIVSHPKQVAEVDQKEALASGQFRPLVRKEIEQHCANFGLDAELVSHSRMRGLSG
GQRVKVVLAACSWQRPHLIVLDEPTNYLDRDSLGALSKAIKSFEGGVVIITHSREFTEHL
TEEVWAVNDGVMTPSGHNWVQGQGSGPRLDAKGDDDEDKFDAMGNKI--VVQKK-VKLSG
SELRKKKKDRAARRKR-GEEVFSD-EDDL-------------------
>XP_040648758_Penicillium_griseofulvum
MPAAN-VASSPAVTGKETAQSVAVLEDLIKNLNISTSADETNAAASNLASLFGGPIPEQV
LPGKAAEIFKKQLANK-KDAVARERACEGIRAIASHSTIAPGVEPHLVALLGPVLAAVGD
KVVPV----KQAAQSAAVAIVQSVTGNAVKAVITPILDSLANAQKWPEKMAALDCINILV
ESAQMQLGYQVPTLIPVISEAMWDTKSEI--------------KKAAYSTMEKVCGLIVN
KDIERFIPELIKCIAKPENVAETVHLLGATTFVTDVTGPTLAIMVPLLDRGL-VERETAI
KRKTAVIVDNMCKLVEDPQLVAPFLPKMLPGLNK--------NNETLADPEAREKTRQAL
DTLCRVGHVV-DGKIPEVSRAGDISTVAGILKSI-LEA-KHKDL-IPTSEEAINYVAAIA
AQLVDEKENDHVIWTQNTIPYITAIVGEADAKSIAEALRKQACPDAAAADAVASDE-EEG
VDLCNCTFSLAYGAKILLNQTHLRLKRGQRYGLLGPNGSGKTTLMRAINNEQLEGFPKKD
EVKTVYVEHDLDSADTEQTVIAWTQKKLAEVGQNPPREELEDKLLNEFGFSAFQIQGPIT
ALSGGWKMKLALCRAVFESPDILLLDEPTNHLDVKNVAWLENYL-KNSPCTSIMVSHDSK
FLDNVIQHVVHYER-FKLRRYRGSLSDFVKAHPAAKSYYELGASEMEFKFPEPGFLEGVK
TKSKAICRVTNMSFQYPGTPKPQIHGITFQVSLGSRIAVIGANGAGKSTLVNVLTGELIP
TSGEVYQHENIRIAYIKQHAFAHIDNHLDSTPSEYIQWRFQTGEDRETMDRANKIVTEED
EKAM-DKIYQVEGTYRRVIGIHSRRKFKNSYEYEISWSLGDNIGMKSEKWTPLMSADNTW
LPRSEIIVSHPKQVAEVDQKEALASGQFRPLVRKEIEQHCANFGLDAELVSHSRMRGLSG
GQRVKVVLAACSWQRPHLIVLDEPTNYLDRDSLGALSKAIKSFEGGVVIITHSREFTEHL
TEEVWAVNDGVMTPSGHNWVQGQGSGPRLDAKGDDDEDKFDAMGNKI--TVTKK-VKLTG
SELRKKKKERAARRKR-GEEVFSD-EDDL-------------------
>XP_038925019_Penicillium_roqueforti
MPAAS-DA-TPAATGKASAQSVAVLEDLIKNLNISTSADETNAAATNLATLFSGPIAEQT
LPLKATEIFKKQLANK-KDATARERACEGIRAIAAHPTIAPGVEPHLVALLGPVLAAVGD
KVVAV----KQAAQSTAIAIVQAVSGNAVKAVITPILYSLANAQKWPEKMAALDCINILV
ESAQMQLGYQVPTLIPVISEAMWDTKAEI--------------KKAAYSTMEKVCGLIVN
KDIERFIPELIKCIAKPENVAETVHLLGATTFVTDVTGPTLAIMVPLLDRGL-VERETAI
KRKTAVIVDNMCKLVEDPQLVAPFLPKMLPGLNK--------NFETLADPEAREKTRQAL
DTLSRVGNVV-DGKIPEVSRAGDISTIVAILKEI-LEA-KHKDV-IAHSEEAITYVAAIA
AQLVDEKENDHVIWTQNTMPYITAIVGEENAKSIAEELRKKACPDAAAADAIASDE-EEG
VDLCNCTFSLAYGAKILLNQTHLRLKRGQRYGLLGPNGSGKTTLMRAINNEQLEGFPKKD
EVKTVYVEHDLDSADTEQTVIAWTQKKLAEVGQNPPREELEGKLLNEFGFSEFQIQGPIT
ALSGGWKMKLALCRAVFENPDILLLDEPTNHLDVKNVAWLEEYL-KNSPCTSIMVSHDSK
FLDNVIQHVVHYER-FKLRRYRGTLSEFVKQHPAARSYYELGASEMEFKFPEPGFLEGVK
TKSKAICRVSNMSFQYPGTPKPQIHGITFQVSLGSRIAVIGANGAGKSTLVNVLTGELIP
TSGEVYQHENIRIAYIKQHAFAHIDNHLNSTPSEYIQWRFQTGEDRETMDRANKIVTEED
EKAM-DKIYKIEGTLRRVIGIHSRRKFKNTYEYEISWSLGDNVGMKSEKWTPLMSADNTW
LPRSEIIVSHPKQVAEVDQKEALASGQFRPLVRKEIEQHCANFGLDAELVSHSRMRGLSG
GQRVKVVLAACSWQRPHLIVLDEPTNYLDRDSLGALSKAIKSFEGGVVIITHSREFTEHL
TEEVWAVNDGVMTPSGHNWVQGQGSGPRLDAKGDDDEDKFDAMGNKI--VVTKK-VKLTG
SELRKKKKDRAARRKR-GEEVFSD-EDDL-------------------
>XP_002557505_Penicillium_rubens
MPAAN-VA-SPAVTGKETAQSVAVLEDLVKNLNLSSSADEAAAAATNLATLFSGPIEDQT
VPLKATEIFKKQLADK-KDATARERACEGIRAIASHSTIAPGVEPHLVALLGPVLAAVGD
KMVPV----KQAAQSAALAITQAVTGNAVKAVITPILDSLANAQKWPEKMAALDCLNILV
ESAQMQLGYQVPTLIPVISEAMWDTKAEI--------------KKAAYSTMEKVCGLIVN
KDIERFIPELIKCIAKPQNVPETVHLLGATTFVTDVTGPTLAIMVPLLDRGL-VERETAI
KRKTAVIVDNMCKLVEDPQLVAPFLPKMLPGLNK--------NYETLADPEAREKTRQAL
DTLSRVGHVV-DGKIPEVSRAGDISTVSAILKEI-LEA-KHKDV-IAKSEEAINYVAAIA
AQLVDEKENDHVIWTQNTIPYITAIVGEGDAKAVAEELRKKACPDAAAADAVASDE-EEG
VDLCNCTFSLAYGAKILLNQTHLRLKRGQRYGLLGPNGSGKTTLMRAINNEQLEGFPKKD
EVKTVYVEHDLDSADTEQTVIAWTQKKLAEVGQNPPREELESKLLNDFGFSEFQIQGPIT
ALSGGWKMKLALCRAVFESPDILLLDEPTNHLDVKNVAWLEDYL-KNSPCTSIMVSHDSK
FLDNVIQHVVHYER-FKLRRYRGTLSEFVKQHPAAKSYYELGASEMEFKFPEPGFLEGVK
TKSKAICRVTNMSFQYPGTPKPQIHGITFQVSLGSRIAVIGANGAGKSTLVNVLTGELIP
TSGDVYQHENIRIAYIKQHAFAHIDNHLNSTPSEYIQWRFQTGEDRETMDRANKIVTEED
EKAM-DKIYKVEGTLRRVIGIHSRRKFKNTYEYEISWSLGDNVGMKSEKWTPLMSADNTW
LPRSEIIVSHPKQVAEVDQKEALASGQFRPLVRKEIEQHCANFGLDAELVSHSRMRGLSG
GQRVKVVLAACSWQRPHLIVLDEPTNYLDRDSLGALSKAIKSFEGGVVIITHSREFTENL
TDEVWAVNDGMMTPSGHNWVQGQGSGPRLDAKGDDDEDKFDAMGNKI--VVQKK-VKLSG
SELRKKKKERAARRKR-GEEVFSD-EEDL-------------------
>XP_040814746_Penicillium_solitum
MPAAN-VAASPAVTGKETAQSVAVLEDLIKNLNISTTADETNAAATNLATLFSGPTAEQT
LSSKAVEIFKKQLANK-KDATARERACEGIRAIASHSTIAPGVEPHLVSLLGPILAAVGD
KMVPV----KQAAQSAAVAIVQAVSGNAVKAVITPLLDSLANAQKWPEKMAALDCINILV
ESAQMQLGYQVPTLIPVISEAMWDTKSEI--------------KKAAYSTMEKVCGLIVN
KDIERFIPELIKCIAKPENVAETVHLLGATTFVTDVTGPTLAIMVPLLDRGL-VERETAI
KRKTAVIVDNMCKLVEDPQLVAPFLPKMLPGLNK--------NNETLADPEAREKTRQAL
DTLSRVGNVV-DGKIPEVSRAGDISTVAGILKEI-LEA-KHKDI-IATSEEAINYIAAIG
AQLVDEKENDHVIWTQNTIPYITAIVGEADAKAVAEELRKKACPDAAAADAVASDE-EEG
VDLCNCTFSLAYGAKILLNQTHLRLKRGQRYGLLGPNGSGKTTLMRAINNEQLEGFPKKD
EVKTVYVEHDLDSADTEQTVIAWTQKKLSEVGQNPPREELEGKLLNEFGFSEFQIQGPIT
ALSGGWKMKLALCRAVFESPDILLLDEPTNHLDVKNVAWLENYL-KGSPCTSIMVSHDSK
FLDNVIQHVVHYER-FKLRRYRGTLSEFVKQHPAAKSYYELGASEMEFKFPEPGFLEGVK
TKSKAICRVSNMSFQYPGTPKPQIHGITFQVSLGSRIAVIGANGAGKSTLVNVLTGELIP
TAGDVYQHENIRIAYIKQHAFAHIDNHLNSTPSEYIQWRFQTGEDRETMDRANKIVTEED
EKAM-DKIYKVEGSLRRVIGIHSRRKFKNTYEYEISWSLGDNVGMKSEKWTPLMSADNTW
LPRSEIIVSHPKQVADVDQKEALASGQFRPLVRKEIEQHCANFGLDAELVSHSRMRGLSG
GQRVKVVLAACSWQRPHLIVLDEPTNYLDRDSLGALSKAIKSFEGGVVIITHSREFTEHL
TEEVWAVNDGVMTPSGHNWVQGQGSGPRLDAKGDDDEDKFDAMGNKI--VVQKK-VKLTG
SELRKKKKDRAARRKR-GEEVFSD-EDDL-------------------
>XP_022581556_Penicilliopsis_zonata
MPAVD-IASVPAVSGKEAAQAVAVLEDLIKNLNISKTQDEIIAASSDIASLFSGPISEQT
LPLKAVDTFKKQLGNK-KDANARERALDAIRAIAANTSVAPGVEPHLVSLLRPVLAAVGD
KMIPV----KNAAQAAALAIAKAVNGNAVKAVLPPILDSLSNAQKWQEKMTALDCLGALV
ESAPAQLSYRVPTLIPVVSEAMWDTKPEI--------------KKAAYSTMEKVCGLIVN
KDIERFIPELIKCIAKPENVSETVHLLGATTFVSDVTGPTLAIMVPLLDRGL-VERETAI
KRKSAVIVDNMCKLVEDPQIVAPFLPKLMPALTK--------NFDTLPDPEAREKTKQAL
DTLTRVGDVK-DGKIPEISTAGDIATVSAIFKEI-LEP-KFKSQ-IDQCAAVIEYVAAIA
GQLVDEKDSEVTSWTQNAVPYITAIVGESEAQSVAETLRKRASPGAAEDDAVLSDE-EEG
EDLCKCTFSLAYGAKILLNQTYLRLKRGQRYGLLGPNGSGKTTLMRAINNEQLEGFPKKS
EVKTVYVEHDLDSADTEQTVIGWTCKKLADVGVVITREDVESQL-LSFGFLQEQFESPIT
SLSGGWKMKLALARAVFEKPDILLLDEPTNHLDVKNVAWLENYL-CTSPCTSIIVSHDSK
FLDNVIQHVIHYER-FKLKRYRGTLSEFVKRVPSARSYYELSASEIEFKFPEPGFLEGVK
TKAKAIIRVSNMSFQYPGTPKPQITDISFQVSLGSRIAVIGPNGAGKSTLVNVLTGELVP
TAGDVYQHENIRIAYIKQHAFAHIDNHLDKTPSEYIQWRFQTGEDRETMDRANKIVTEDD
EKAM-DKIYKIDGTMRRVIGIHSRRKFKNSYEYECSFALGENIGMKSEKWIPMMTADNAW
IPRNEILQSHSKMVAEVDQKEALASGQFRPLIRKEVEQHCANFGLDAELVSHSRMRGLSG
GQRVKVVLAACSWQRPHVIVLDEPTNYLDRDSLGALSKAIKTFEGGVVIITHSREFTENL
TEEVWAVMDGKMTPSGHNWVQGQGSGPRLTEKG-EEEDRVDAYGNKV--VVEKK-KKLTA
SELRKKKKERMARRKR-GEEVFSD-EDD--------------------
>XP_016622772_Cladophialophora_bantiana
------MSSTPTSSSKETKQSIATLEQLLHQLSISKTQDEANGAAGNVATFLNGPIEEHD
VPLKAVDILKKQLSNK-KDANVRERALDGIRAIASHSTIAPGAEPYLISLLPLALSAVGD
KMVSV----KNAAQAASLAIVRAINPNAVKVALPHIRNSIITAQKWPEKMTGLDCIEALV
ETAPTQLSFLVPTLIPIVSESMWDTKPEV--------------KKKAYGTMEKICKLIEN
KDIEKFIPELIKCISKPENVPETVHLLGATTFVTDVHEPTLAIMVPLLERGL-AERDTAI
KRKSAVIVDNMCKLVEDPQIVAAFLPKLMPALTK--------NYENMADPEAREKTKQGL
ETLKRVGAVKEDGSFPKISNAGEIATVVPILKEI-IEQ-KHKGA-VSKADTVIDYVAAIA
GQLIDEKVIDEPDWVSNTVEYLKTIVGEADAKAVAESLRKRASPGIEDEPEAEPDE-EEG
EDLCNCTFNLAYGAKILLNQTTLRLKRGQRYGLLGPNGSGKSTLMRAINNEQVEGFPKQS
EVKTVFVEHDLDAADTELTVMGWTEMKLRSVGIDTPVSDIKAKL-LEFGFLESQMEGPIT
SLSGGWKMKLALARAVFENPDILLLDEPTNHLDVKNVAWLENYL-INSPCTSIIVSHDSK
FLNNVIQHVIHYER-FKLRRYRGNLTEFAKRVPSARSYFELGASELSFKFPEPGFLEGVK
TKAKAIVRVNKMAFQYPGTDKPQIQDITFQVSLGSRIAVIGPNGAGKSTLVNVLTGELIP
TSGEIYQHENIRIAYIKQHAFAHIDNHLDKTPSEYIQWRFQTGEDRETMDRANKIVTEDD
EKAM-DKIYKIDGTQRRVIGIHARRKFKNSYEYECSFALGENVGQKNEKWTPMMTADNAW
IPRSEILQSHQKMVAEVDQKEALASGQFRPLIRREIEAHGANFGLDAELISHSRMRGLSG
GQRVKVVLAACTWQRPHLIVLDEPTNYLDRDSLGALSKALKEFEGGVVIISHNAEFTESL
TEEVWSVMNGRMTPSGHNWIQGQGSGPRLTAKDDDEEEKFDAMGNKI--EGNKKAKKLTS
SELRKKKKERMARRKR-GEEVFSD-EDD--------------------
>XP_008722027_Cladophialophora_carrionii
MPAVDTMTSTPATSAKETKQSLADLEGLLQKLSVSKSQDEANESAGNVATFLNGPIEEHD
VPLKTVEIFKKQLANK-KDAVVRERALDGIRAIAAHGTIAPGVEPYLVSLLPLSLAAVGD
KMVSV----KNAAQAAALAIVRQINPNSVKVVLPHIRNSIITAQKWPEKMTGLDCIEALV
ETAPTQLSFLVPTLIPIVSESMWDTKPEV--------------KKKAYGTMEKICKLIEN
KDIEKFIPELIKCIAKPENVPETVHLLGATTFVTDVHEPTLAIMVPLLERGL-AERDTAI
KRKSAVIVDNMCKLVEDPQIVAAFLPKLMPALTK--------NYENMADPEAREKTKQGL
DTLKRVGAVKEDGSFPKISNAGEIATVKPILKEI-IAQ-KHKGA-VEKADTVIDYVSAIA
GQLIDEKISDEPDWVSNTVEYLKTIVGEADAKSVAETLRKRASPNVEDEPEAEPDE-EEG
EDLCNCTFNLAYGAKILLNQTTLRLKRGQRYGLLGPNGSGKSTLMRAINNEQVEGFPKQS
EVKTVFVEHDLDAADTELTVIGWTEMKLRSVGIETPVEDIKAKL-LEFGFLESQMDGPIT
SLSGGWKMKLALARAVFENPDILLLDEPTNHLDVKNVAWLENYL-TNSPCTSIIVSHDSK
FLNNVIQHVIHYER-FKLRRYRGNLTEFAKRVPSARSYFELGASELSFKFPEPGFLEGVK
TKAKAIVRVNKMSFQYPGTDKPQIQDITFQVSLGSRIAVIGPNGAGKSTLVNVLTGELIP
TTGEIYQHENIRIAYIKQHAFAHIDNFLDKTPSEYIQWRFQTGEDRETMDRANKIVTEDD
EKAM-DKIYKIEGTQRRVIGIHARRKFKNSYEYECSFALGENVGQKNEKWTPMMTADNAW
IPRSEILASHQKMVAEVDQKEALASGQFRPLIRKEIEAHGANFGLDAELISHSRMRGLSG
GQRVKVVLAACTWQRPHLIVLDEPTNYLDRDSLGALSNALKAFEGGVVIISHNAEFTESL
TSEVWTVNNGRMVPSGHNWVQGQGTGPRLTSKDDDEEEKFDAMGNKI--EGNKKAKKLTS
SELRKKKKERMARRKR-GEEVFSD-EDE--------------------
>XP_016244851_Cladophialophora_immunda
MPSVDTMSATPTSSSKETKQSIATLEQLLHQLSISKSQDEANGAAGNVATFLNGPIEEHD
VPLKAVEILKKQLANK-KDAVVRERALDGIRAVASHSTIAPGAEPYLISLLPLALAAVGD
KMVSV----KNAAQAASLAIVKAINPNAVKVALPHIRNSIITAQKWPEKMTGLDCIEALV
ETAPTQLSFLVPTLIPIVSESMWDTKPEV--------------KKKAYGTMEKICKLIEN
KDIEKFIPELIKCIAKPENVPETVHLLGATTFVTDVHEPTLAIMVPLLERGL-AERDTAI
KRKSAVIVDNMCKLVEDPQIVAAFLPKLMPALTK--------NYENMADPEAREKTKQGL
DTLKRVGAVKEDGSFPKISNAGEIATVVPILKEI-IEQ-KHKGA-VAKADTVINYVAAIA
GQLIDEKITDEPDWVSNTVEYLKTIVGETDAKAVAETLRKRASPGIEDEPEAEPDE-EEG
EDLCNCTFNLAYGAKILLNQTTLRLKRGQRYGLLGPNGSGKSTLMRAINNEQVEGFPKQS
EVKTVFVEHDLDAADTELTVIGWTEMKLRSVGIDTPVDEIKAKL-LEFGFLESQMEGPIT
SLSGGWKMKLALARAVFENPDILLLDEPTNHLDVKNVAWLENYL-INSPCTSIIVSHDSK
FLNNVIQHVIHYER-FKLRRYRGNLTEFAKRVPSARSYFELGASELSFKFPEPGFLEGVK
TKAKAIVRVNKMAFQYPGTDKPQIQDITFQVSLGSRIAVIGPNGAGKSTLVNVLTGELIP
TSGELYQHENIRIAYIKQHAFAHIDNHLDKTPSEYIQWRFQTGEDRETMDRANKIVTEDD
EKAM-DKIYKIDGTQRRVIGIHARRKFKNSYEYECSFALGENVGQKNEKWTPMMTADNAW
IPRSEILASHQKMVAEVDQKEALASGQFRPLIRREIEAHGANFGLDAELISHSRMRGLSG
GQRVKVVLAACTWQRPHLIVLDEPTNYLDRDSLGALSKALKEFEGGVVIISHNAEFTESL
TEEVWSVMNGRMTPSGHNWIQGQGSGPRLSAKDDDEEEKFDAMGNKI--EGNKKAKKLTS
SELRKKKKERMARRKR-GEEVFSD-EDD--------------------
>XP_007742652_Cladophialophora_psammophila
MPSVDTMSSTPTSSSKETKQSIATLEQLLHQLSISKTQDEANGAAGNVATFLNGPIEEHD
VPLKAVDILKKQLSNK-KDANVRERALDGIRAIASHSTIAPGAEPYLISLLPLALSAVGD
KMVSV----KNAAQAASLAIVRAINPNAVKVALPHIRNSIITAQKWPEKMTGLDCIEALV
ETAPTQLSFLVPTLIPIVSESMWDTKPEV--------------KKKAYGTMEKICKLIEN
KDIEKFIPELIKCISKPENVPETVHLLGATTFVTDVHEPTLAIMVPLLERGL-AERDTAI
KRKSAVIVDNMCKLVEDPQIVAAFLPKLMPALTK--------NYENMADPEAREKTKQGL
ETLKRVGAVKEDGSFPKISNAGEIATVVPILKEI-IEQ-KHKGA-ISKADTVIDYVAAIA
GQLIDEKVIDEPDWVSNTVEYLKTIVGEADAKAVAESLRKRASPGIEDEPDAEPDE-EEG
EDLCNCTFNLAYGAKILLNQTTLRLKRGQRYGLLGPNGSGKSTLMRAINNEQVEGFPKQS
EVKTVFVEHDLDAADTELTVMGWTEMKLRSVGIDTPVSDIKAKL-LEFGFLESQMEGPIT
SLSGGWKMKLALARAVFENPDILLLDEPTNHLDVKNVAWLEDYL-INSPCTSIIVSHDSK
FLNNVIQHVIHYER-FKLRRYRGNLTEFAKRVPSARSYFELGASELSFKFPEPGFLEGVK
TKAKAIVRVNKMAFQYPGTDKPQIQDITFQVSLGSRIAVIGPNGAGKSTLVNVLTGELIP
TSGEIYQHENIRIAYIKQHAFAHIDNHLDKTPSEYIQWRFQTGEDRETMDRANKIVTEDD
EKAM-DKIYKIDGTQRRVIGIHARRKFKNSYEYECSFALGENVGQKNEKWIPMMTADNAW
IPRSEILQSHQKMVAEVDQKEALASGQFRPLIRREIEAHGANFGLDAELISHSRMRGLSG
GQRVKVVLAACTWQRPHLIVLDEPTNYLDRDSLGALSKALKEFEGGVVIISHNAEFTESL
TEEVWSVMNGRMTPSGHNWIQGQGSGPRLTAKDDDEEEKFDAMGNKI--EGNKKAKKLTS
SELRKKKKERMARRKR-GEEVFSD-EDD--------------------
>XP_018691737_Fonsecaea_erecta
------MSATPTSSSKETKQSIATLEQLLHQLSISKTQDEANAAAGNVATFLNGPIEEHD
VPLKAVEILKKQLANK-KDAVVRERALDGIRAVATHSTIAPGAEPYLISLLPLALAAVGD
KMVSV----KNAAQAASLAIVRAINPNAVKVALPHIRNSIITAQKWPEKMTGLDCIEALV
ETAPTQLSFLVPTLIPIVSESMWDTKPEV--------------KKKAYGTMEKICKLIEN
KDIEKFIPELIKCIAKPENVPETVHLLGATTFVTDVHEPTLAIMVPLLERGL-AERDTAI
KRKSAVIVDNMCKLVEDPQIVAAFLPKLMPALTK--------NYDNMADPEAREKTKQGL
DTLKRVGAVKEDGSFPKISNAGEIATVVPILKEI-IEQ-KHKGG-VTKADTVIDYVAAIA
GQLIDEKVTDEPDWVSNTVEYLKTIVGEADAKAVAETLRKRASPGIEDEPEPEADE-EEG
EDLCNCTFNLAYGAKILLNQTTLRLKRGQRYGLLGPNGSGKSTLMRAINNEQVEGFPKQS
EVKTVFVEHDLDAADTELTVIGWTEMKLRSVGIDTPVEEIKAKL-LEFGFLESQMEGPIT
SLSGGWKMKLALARAVFENPDILLLDEPTNHLDVKNVAWLENYL-INSPCTSIIVSHDSK
FLNNVIQHVIHYER-FKLRRYRGNLTEFAKRVPSARSYFELGASELSFKFPEPGFLEGVK
TKAKAIVRVNKMAFQYPGTDKPQIQDITFQVSLGSRIAVIGPNGAGKSTLVNVLTGELIP
TSGELYQHENIRIAYIKQHAFAHIDNHLDKTPSEYIQWRFQTGEDRETMDRANKIVTEDD
EKAM-DKIYKIDGTQRRVIGIHARRKFKNSYEYECSFALGENVGQKNEKWTPMMTADNAW
IPRSEILASHQKMVAEVDQKEALASGQFRPLIRREIEAHGANFGLDAELISHSRMRGLSG
GQRVKVVLAACTWQRPHLIVLDEPTNYLDRDSLGALSKALKEFEGGVVIISHNAEFTESL
TEEVWSVMNGRMTPSGHNWITGQGSGPRLSAKDDDEEEKFDAMGNKI--EGNKKAKKLTS
SELRKKKKERMARRKR-GEEVFSD-EDD--------------------
>XP_022512322_Fonsecaea_monophora
------MSSTPTSSSKETKQSIATLEQLLHQLSISKTQDEANGAAGNVATFLNGPIEEHD
VPLKAVEILKKQLGNK-KDAVVRERALDGIRAVASHSTIAPGAEPYLISLLPLALAAVGD
KMVSV----KNAAQAASLAIVKAINPNAVKVALPHIRNSIITAQKWPEKMTGLDCIEALV
ETAPTQLSFLVPTLIPIVSESMWDTKPEV--------------KKKAYGTMEKICKLIEN
KDIEKFIPELIKCIAKPENVPETVHLLGATTFVTDVHEPTLAIMVPLLERGL-AERDTAI
KRKAAVIVDNMCKLVEDPQIVAAFLPKLMPALTK--------NYENMADPEAREKTKQGL
DTLKRVGAVKEDGSFPKIDNAGEIATVVPILKEI-IEQ-KHKGA-VAKADTVIDYVAAIA
GQLIDEKITDEPDWVSNTVEYLKTIVGEADAKAVAETLRKRASPGIEDEPEAEPDE-EEG
EDLCNCTFNLAYGAKILLNQTTLRLKRGQRYGLLGPNGSGKSTLMRAINNEQVEGFPKQS
EVKTVFVEHDLDAADTELTVIGWTEMKLRSVGIDTPVEEIKAKL-LEFGFLESQMEGPIT
SLSGGWKMKLALARAVFENPDILLLDEPTNHLDVKNVAWLENYL-INSPCTSIIVSHDSK
FLNNVIQHVIHYER-FKLRRYRGNLTEFAKRVPSARSYFELGASELSFKFPEPGFLEGVK
TKAKAIVRVNKMAFQYPGTDKPQIQDITFQVSLGSRIAVIGPNGAGKSTLVNVLTGELIP
TSGELYQHENIRIAYIKQHAFAHIDNHLDKTPSEYIQWRFQTGEDRETMDRANKIVTEDD
EKAM-DKIYKIDGTQRRVIGIHARRKFKNSYEYECSFALGENVGQKNEKWTPMMTADNAW
IPRSEILASHQKMVAEVDQKEALASGQFRPLIRREIEAHGANFGLDAELISHSRMRGLSG
GQRVKVVLAACTWQRPHLIVLDEPTNYLDRDSLGALSKALKEFEGGVVIISHNAEFTESL
TEEVWSVMNGRMTPSGHNWIQGQGSGPRLSAKDDDEEEKFDAMGNKI--EGNKKAKKLTS
SELRKKKKERMARRKR-GEEVFSD-EDD--------------------
>XP_016630483_Fonsecaea_multimorphosa
MPAVDTMSATPTSSSKETKQSIATLEQLLHQLSISKTQDEANGAAGNVATFLNGPIEEHD
VPLKAVEILKKQLGNK-KDAVVRERALDGIRAVATHSSIAPGAEPYLISLLPLALAAVGD
KMVSV----KNAAQAASLAIVRAINPNAVKVALPHIRNSIITAQKWPEKMTGLDCIEALV
ETAPTQLSFLVPTLIPIVSESMWDTKPEV--------------KKKAYGTMEKICKLIEN
KDIEKFIPELIKCIAKPENVPETVHLLGATTFVTDVHEPTLAIMVPLLERGL-AERDTAI
KRKSAVIVDNMCKLVEDPQIVAAFLPKLMPALTK--------NYENMADPEAREKTKQGL
DTLKRVGAVKEDGSFPKISNAGEVATVVPILKEI-IEQ-KHKGA-VAKADAVIDYVAAIA
GQLIDEKITDEPDWVSNTVEYLKTIVGEADAKAVAESLRKRASPNVEDEPEAEPDE-EEG
EDLCNCTFNLAYGAKILLNQTTLRLKRGQRYGLLGPNGSGKSTLMRAINNEQVEGFPKQS
EVKTVFVEHDLDAADTELTVIGWTEMKLRSVGIDTPVEDIKAKL-LEFGFLESQMEGPIT
SLSGGWKMKLALARAVFENPDILLLDEPTNHLDVKNVAWLENYL-ITSPCTSIIVSHDSK
FLNNVIQHVIHYER-FKLRRYRGNLTEFAKRVPSARSYFELGASELSFKFPEPGFLEGVK
TKAKAIVRVNKMAFQYPGTDKPQIQDITFQVSLGSRIAVIGPNGAGKSTLVNVLTGELIP
TSGEIYQHENIRIAYIKQHAFAHIDNHLDKTPSEYIQWRFQTGEDRETMDRANKIVTEDD
EKAM-DKIYKIDGTQRRVIGIHARRKFKNSYEYECSFALGENVGQKNEKWTPMMTADNAW
IPRSEILASHQKMVAEVDQKEALASGQFRPLIRREIEQHGANFGLDAELISHSRMRGLSG
GQRVKVVLAACTWQRPHLIVLDEPTNYLDRDSLGALSKALKEFEGGVVIISHNAEFTESL
TEEVWSVMNGRMTPSGHNWIQGQGSGPRLSAKDDDEEEKFDAMGNKI--EGNKKAKKLTS
SELRKKKKERMARRKR-GEEVFSD-EDD--------------------
>XP_022497785_Fonsecaea_nubica
------MSSTPTSSSKETKQSIATLEQLLHQLSISKTQDEANGAAGNVATFLNGPIEEHD
VPLKAVEILKKQLGNK-KDAVVRERALDGIRAVASHSTIAPGAEPYLISLLPLALAAVGD
KMTSV----KNAAQAASLAIVKAINPNAVKVALPHIRNSIITAQKWPEKMTGLDCIEALV
ETAPTQLSYLVPTLIPIVSESMWDTKPEV--------------KKKAYGTMEKICKLIEN
KDIEKFIPELIKCIAKPENVPETVHLLGATTFVTDVHEPTLAIMVPLLERGL-AERDTAI
KRKAAVIVDNMCKLVEDPQIVAAFLPKLMPALTK--------NYENMADPEAREKTKQGL
DTLKRVGAVKEDGSFPKISNAGEIATVVPILKEI-IEQ-KHKGA-VAKADTVIDYVAAIA
GQLIDEKITDEPDWVSNTVEYLKTIVGEADAKAVAETLRKRASPGIEDEPEAEPDE-EEG
EDLCNCTFNLAYGAKILLNQTTLRLKRGQRYGLLGPNGSGKSTLMRAINNEQVEGFPKQS
EVKTVFVEHDLDAADTELTVIGWTEMKLRSVGIDTPVEEIKAKL-LEFGFLESQMEGPIT
SLSGGWKMKLALARAVFENPDILLLDEPTNHLDVKNVAWLENYL-INSPCTSIIVSHDSK
FLNNVIQHVIHYER-FKLRRYRGNLTEFAKRVPSARSYFELGASELSFKFPEPGFLEGVK
TKAKAIVRVNKMAFQYPGTDKPQIQDITFQVSLGSRIAVIGPNGAGKSTLVNVLTGELIP
TSGELYQHENIRIAYIKQHAFAHIDNHLDKTPSEYIQWRFQTGEDRETMDRANKIVTEDD
EKAM-DKIYKIDGTQRRVIGIHARRKFKNSYEYECSFALGENVGQKNEKWTPMMTADNAW
IPRSEILASHQKMVAEVDQKEALASGQFRPLIRREIEAHGANFGLDAELISHSRMRGLSG
GQRVKVVLAACTWQRPHLIVLDEPTNYLDRDSLGALSKALKEFEGGVVIISHNAEFTESL
TEEVWSVMNGRMTPSGHNWIQGQGSGPRLSAKDDDEEEKFDAMGNKI--EGNKKAKKLTS
SELRKKKKERMARRKR-GEEVFSD-EDD--------------------
>XP_013282519_Fonsecaea_pedrosoi
------MSSTPTSSSKETKQSIATLEQLLHQLSISKTQDEANSAAGNVATFLNGPIEEHD
VPLKAVEILKKQLSNK-KDAVVRERALDGIRAVASHSTIAPGAEPYLISLLPLALAAVGD
KMVSV----KNAAQAASLAIVKAINPNAVKVALPHIRNSIITAQKWPEKMTGLDCIEALV
ETAPTQLSFLVPTLIPIVSESMWDTKPEV--------------KKKAYGTMEKICKLIEN
KDIEKFIPELIKCIAKPENVPETVHLLGATTFVTDVHEPTLAIMVPLLERGL-AERDTAI
KRKAAVIVDNMCKLVEDPQIVAAFLPKLMPALTK--------NYENMADPEAREKTKQGL
DTLKRVGAVKEDGSFPKIDNAGEIATVVPILKEI-IEQ-KHKGA-VAKADTVIDYVAAIA
GQLIDEKITDEPDWVSNTVEYLKTIVGEADAKAVAETLRKRASPGIEDEPEAEPDE-EEG
EDLCNCTFNLAYGAKILLNQTTLRLKRGQRYGLLGPNGSGKSTLMRAINNEQVEGFPKQS
EVKTVFVEHDLDAADTELTVIGWTEMKLRSVGIDTPVEEIKAKL-LEFGFLESQMEGPIT
SLSGGWKMKLALARAVFENPDILLLDEPTNHLDVKNVAWLENYL-INSPCTSIIVSHDSK
FLNNVIQHVIHYER-FKLRRYRGNLTEFAKRVPSARSYFELGASELSFKFPEPGFLEGVK
TKAKAIVRVNKMAFQYPGTDKPQIQDITFQVSLGSRIAVIGPNGAGKSTLVNVLTGELIP
TSGELYQHENIRIAYIKQHAFAHIDNHLDKTPSEYIQWRFQTGEDRETMDRANKIVTEDD
EKAM-DKIYKIDGTQRRVIGIHARRKFKNSYEYECSFALGENVGQKNEKWTPMMTADNAW
IPRSEILASHQKMVAEVDQKEALASGQFRPLIRREIEAHGANFGLDAELISHSRMRGLSG
GQRVKVVLAACTWQRPHLIVLDEPTNYLDRDSLGALSKALKEFEGGVVIISHNAEFTESL
TEEVWSVMNGRMTPSGHNWIQGQGSGPRLSAKDDDEEEKFDAMGNKI--EGNKKAKKLTS
SELRKKKKERMARRKR-GEEVFSD-EDD--------------------
>XP_007752600_Cladophialophora_yegresii
MPAVDTMTSTPATSAKETKQSLADLEGLLQKLSVSKSQDEASISAGNVATFLNGPIEEHD
VPLKTVEIFKKQLANK-KDAVVRERALDGIRAIAAHGTIAPGVEPYLVSLLPLSLAAVGD
KMVSV----KNAAQAAALAIVRQINPNSVKVVLPHIRNSIITAQKWPEKMTGLDCIEALV
ETAPTQLSFLVPTLIPIVSESMWDTKPEV--------------KKKAYGTMEKICKLIEN
KDIEKFIPELIKCIAKPENVPETVHLLGATTFVTDVHEPTLAIMVPLLERGL-AERETAI
KRKSAVIVDNMCKLVEDPQIVAAFLPKLMPALTK--------NYENMADPEAREKTKQGL
DTLKRVGAVKEDGSFPKISNAGEIATVKPILKEI-ISQ-KHKGA-VEKADTVIDYVSAIA
GQLIDEKITDEPDWVSNTVEYLKTIVGEADAKSVAETLRKRASPGIEDEPEAEPDE-EEG
EDLCNCTFNLAYGAKILLNQTTLRLKRGQRYGLLGPNGSGKSTLMRAINNEQVEGFPKQS
EVKTVFVEHDLDAADTEFTVVGWTEMKLRSVGIETPVEDIKAKL-LEFGFLESQMDGPIT
SLSGGWKMKLALARAVFENPDILLLDEPTNHLDVKNVAWLENYL-INSPCTSIIVSHDSK
FLNNVIQHVIHYER-FKLRRYRGNLTEFAKRVPSARSYFELGASELAFKFPEPGFLEGVK
TKAKAIVRVNKMSFQYPGTDKPQIQDITFQVSLGSRIAVIGPNGAGKSTLVNVLTGELIP
TTGEIYQHENIRIAYIKQHAFAHIDNFLDKTPSEYIQWRFQTGEDRETMDRANKIVTEDD
EKAM-DKIYKIEGTQRRVIGIHARRKFKNSYEYECSFALGENVGQKNEKWTPMMTADNAW
IPRSEILASHQKMVAEVDQKEALASGQFRPLIRKEIEAHGANFGLDAELISHSRMRGLSG
GQRVKVVLAACTWQRPHLIVLDEPTNYLDRDSLGALSNALKAFEGGVVIISHNAEFTESL
TSEVWTVNNGRMVPSGHNWVQGQGTGPRLTSKDDDEEEKFDAMGNKI--EGNKKAKKLTS
SELRKKKKERMARRKR-GEEVFSD-EDD--------------------
>XP_016236487_Exophiala_spinifera
------MTSTPASSAKETKLSLQTLDQLMQSLSVSKTQDEINAASNNLATLLNGPIEEQV
MPTKAVETFKKQLGNK-KDAAVRERAIDGIKAIAAHSTISPAVETYLISLLPLTLAAVGD
KMVSV----KNAAQAASLAIVRAINPNAVKAALPHIRNSIITAQKWPEKMNGLDCIEALV
ETAPTQLSFLVPTLIPIVSESMWDTKPEV--------------KKKAYGTMEKICKLIEN
KDIEKFIPELIKCIAKPENVPETVHLLGATTFVTDVHEPTLAIMVPLLERGL-AERETAI
KRKAAVIVDNMCKLVEDPQIVAAFLPKLMPALIK--------NYENMADPEAREKTKQGL
DTLKRVGAVKEDGSFPKVSTAGEVATVVEVLKSI-LEP-KHKDA-L-KSEAVIQYVAAIA
GQLIDEKVTDAPDWVSNTQEYLKTLVGEQDAPAVADQLRKKASPGIEEEAEAEPDE-EEG
EDLCNCTFNLAYGAKILLNQTHLRLKRGQRYGLLGPNGSGKSTLMRAINNEQVEGFPKKS
EVKTVFVEHDLDAADTELTVIGWTMMKLKQVNIDKPQADIEAKL-EEFGFLKSQFEGAIT
SLSGGWKMKLALARAVFEEPDILLLDEPTNHLDVKNVAWLEQYL-INSPCTSIIVSHDSK
FLNNVIQHVIHYER-FKLRRYRGNLTEFAKRVPSARSYFELGASEMEFKFPEPGFLEGVK
TKAKAIVRVNKMSFQYPGTDKPQISDITFQVSLGSRIAVIGPNGAGKSTLVNVLTGELIP
TTGEVYQHENIRIAYIKQHAFAHIDNHLDKTPSEYIQWRFQTGEDRETMDRANKIVTEDD
EKAM-DKIYKIEGTQRRVIGIHARRKFKNSYEYECSFALGENVGMKNEKWTPMMTADNAW
IPRSEILASHQKMVAEVDQKEALASGQFRPLIRREIEQHGANFGLDAELISHSRMRGLSG
GQRVKVVLAACTWQRPHLIVLDEPTNYLDRDSLGALSKALKTFEGGVVIISHNAEFTESL
TNEVWSVVNGKMTPSGHNWVTGQGSGPRLTDKGDDEEDKFDAMGNKI--EGNKKAKKLTS
SELRKKKKERMARRKR-GEEVFSD-EDE--------------------
>XP_016265756_Exophiala_oligosperma
MPAVDTMTSTPVSSAKETKLSVNTLDQLMQSLSVSKTQDEINAASNNLATLLNGPIEEHV
MPTKAVETFKKQLANK-KDAAVRERAVDGIKAIAAHSTISPAVEPYLISLLPLTLAAVGD
KMVSV----KNAAQAASLAIVRAINPNAVKAALPHIRNSIITAQKWPEKMNGLECIEALV
ETAPTQLSFLVPTLIPIVSESMWDTKPEV--------------KKKAYGTMEKICKLIEN
KDIEKFIPELIKCIAKPENVPETVHLLGATTFVTDVHEPTLAIMVPLLERGL-AERETAI
KRKAAVIVDNMCKLVEDPQIVASFLPKLMPALTK--------NYENMADPEAREKTKQGL
ETLKRVGAVKEDGSFPKVSTAGEVTTVVEVLKSI-LQP-KHKDA-L-KSEAVIEYIAAIA
GQLIDEKVTEAPDWVSNTQEYLKTLVGEQDAPAVAEQLRKKASPGIEEEAEAEADE-EEG
EDLCNCTFNLAYGAKILLNQTHLRLKRGQRYGLLGPNGSGKSTLMRAINNEQVEGFPKKD
EVKTVFVEHDLDAADTELTVIGWTMMKLKQVNIDKPQSDIESKL-EEFGFLNSQLEGPIT
SLSGGWKMKLALARAVFEEPDILLLDEPTNHLDVKNVAWLEQYL-INSPCTSIIVSHDSK
FLNNVIQHVIHYER-FKLRRYRGNLTEFAKRVPAARSYFELGASEMEFKFPEPGFLEGVK
TKAKAIVRVNKMSFQYPGTDKPQISDITFQVSLGSRIAVIGPNGAGKSTLVNVLTGELIP
TNGEVYQHENIRIAYIKQHAFAHIDNHLDKTPSEYIQWRFQTGEDRETMDRANKIVTEDD
EKAM-DKIYKIDGTQRRVIGIHARRKFKNSYEYECSFALGENVGMKNEKWTPMMTADNAW
IPRSEILNSHQKMVAEVDQKEALASGQFRPLIRREIEQHGANFGLDAELISHSRMRGLSG
GQRVKVVLAACTWQRPHLIVLDEPTNYLDRDSLGALSKALKTFEGGVVIISHNAEFTESL
TNEVWSVVNGKMTPSGHNWVTGQGSGPRLTDKGDDEEDKFDAMGNKI--EGNKKAKKLTS
SELRKKKKERMARRKR-GEEVFSD-EDD--------------------
>XP_013309857_Exophiala_xenobiotica
MPAVDAMTSTPVSSAKETKSSIHTLEQMMQNLSVSKTQDEINSAANNLAILMNGPIEEHA
MPLKAVETFKKQLANK-KDAAVRERAVDGIKAIAAHSTISPAVEPYLISLLPLTLAAVGD
KMTSV----KNAAQAASQAIVRAINPNAVKAALPHIRNSIITAQKWPEKMNGLDCIETLV
ETAPTQLSFLVPTLIPIVSESMWDTKPEV--------------KKKAYGTMEKICKLIEN
KDIEKFIPELIKCVAKPENVPETIHLLGATTFVTDVHEPTLAIMVPLLERGL-AERETAI
KRKAAVIVDNMCKLVEDPQIVAAFLPKLMPALTK--------NYENMADPEAREKTKQGL
DTLKRVGAVKEDGSFPKVSTAGEVSTVVGILKSI-LEP-KHKDA-L-KSEAVIEYVAAIA
GQLIDEKVVDAPDWVSNTQEYLKTIVGEQDASAIADQLRKKASPGAEEEAEGEPDD-EEG
EDLCNCQFNLAYGAKILLNQTHLRLKRGQRYGLLGPNGSGKSTLMRAINNEQVEGFPKKD
EVKTVFVEHDLDAADTELTVIGWTMMKLEQVGITTSREEIEKQL-LEFGFLESQYDGPIT
SLSGGWKMKLALARAVFESPDILLLDEPTNHLDVKNVKWLEDYL-INSPCTSIIVSHDSK
FLNNVIQHVIHYER-FKLRRYRGNLTEFAKRVPAARSYFELGASEMEFKFPEPGFLEGVK
TKAKAIVRVNKMSFQYPGTDKPQISDITFQVSLGSRIAVIGPNGAGKSTLVNVLTGELIP
TSGEVYQHENIRIAYIKQHAFAHIDNHLDKTPSEYIQWRFQTGEDRETMDRANKIVTEDD
EKAM-DKIYKIEGSQRRVIGIHARRKFKNSYEYECSFALGENVGQKNEKWIPMMTADNAW
IPRSEIMASHQKMVADVDQKEALASGQFRPLVRREIEQHGANFGLDAELISHSRMRGLSG
GQRVKVVLAACTWQRPHLIVLDEPTNYLDRDSLGALSKALKSFEGGVVIISHNAEFTESL
TNEVWSVVNGKMTPSGHNWVQGQGAGPRLTDKGDDEEDKFDAMGNKI--EGNKKAKKLTS
SELRKKKKDRMARRKR-GEEVFTD-EDE--------------------
>XP_007719177_Capronia_coronata
MPAVDTMTSTPTTSAKETKQSVATLEQLLTKLSLSKAQDEANAAAMNVATLLNGPIEEHE
VPLKAVETFKKQLANK-KDALVRERAIDGIRAIAEHSSLSPGVEPYLVSLLPLALAAVGD
KMVSV----KNAAQAASLAIVKAINPNAVKAVLPHIRNSIITAQKWPEKMTGLDCIEALV
ETAPTQLSYLVPTLIPIVSESMWDTKPEI--------------KKKAYGTMEKVCKLIEN
KDIERFIPELIKCIAKPENVPETIHLLGATTFVTDVHEPTLAIMVPLLERGL-AERETAI
KRKSAVIVDNMCKLVEDPQIVAAFLPKLMPALTK--------NYENMADPEAREKTKQAL
ETLKRVGAVKEDGTAPQVSTAGEISTVSAILKSI-LEQ-THKGA-SAKSEPVIEYISAIA
GQLIDEKVTDSADWVSNTVEYLKTLVGEADAQSVAEQLRKRASPGAEEEAEEDPDD-EEG
EDLCNCTFNLAYGAKILLNSTHLRLKRGQRYGLLGPNGSGKSTLMRAINNEQVEGFPKKS
EVKTVFVEHDLDAADTELSVVGWTEMKLRQVNIDTPRSEIVAKL-LEFGFLPEQLDGPIG
SLSGGWKMKLALARAVFESPDILLLDEPTNHLDVKNVAWLEEYL-INSPCTSIIVSHDSK
FLNNVIQHVIHYER-FKLRRYRGNLTEFAKRVPSARSYFELGASELEFKFPEPGFLEGVK
TKAKAIVRVNKMSFQYPGTDKPQISDITFQVSLGSRIAVIGPNGAGKSTLVNVLTGELIP
TSGDVYQHENIRIAYIKQHAFAHIDNHLDKTPSEYIQWRFQTGEDRETMDRANKIVTEDD
EKAM-DKIYKIDGTQRRVIGIHARRKFKNSYEYECSFALGENVGMKNEKWTPMMTADNAW
IPRSEILNSHQKMVAEVDQKEALASGQFRPLIRREIEVHCANFGLDAELVSHSRMRGLSG
GQRVKVVLAACTWQRPHLIVLDEPTNYLDRDSLGALSKALKAFEGGVVIISHNAEFTESL
TSEVWSVVNGKMTPSGHNWVTGQGSGPRLTDK-DDEEEKFDAMGNKI--EGNKKAKKLTS
SELRKKKKDRMARRKR-GEEVFSD-EDD--------------------
>XP_007730490_Capronia_epimyces
MPAVDTMTSTPETSKKETKHSVATLEQLLQKLSISKAQDEANAAAINIATLLNGPIEEHA
VPLKAVETFKKQLANK-KDALVRERAVDGIKAIAEHSSISPCFEPYLVSLLPLTLAAVGD
KMVSV----KNVAQAASLAIVKAINPNAVKAALPHIRNSIITAQKWPEKMTGLDCIEALV
ETAPTQLSFLVPTLIPIISESMWDTKPEI--------------KKKAYGTMEKVCKLIEN
KDIERFIPELIKCIAKPENVPETIHLLGATTFVTDVHEPTLAIMVPLLERGL-AERETAI
KRKSAVIVDNMCKLVEDPQIVAAFLPKLMPALTK--------NFENVADPEAREKTKQGL
ETLKRVGAVKEDGTAPQVSTAGEISTVSAILKSL-LDQ-SHKGT-SSKSEPVIEYVSAIA
GQLVDEKVTDTADWVSNTVEYLKTIVGEANAQSVAEQLRKRASPGAEEEVEEEADE-EEG
EDLCNCTFNLAYGAKILLNQTHLRLKRGQRYGLLGPNGSGKSTLMRAINNEQVEGFPKKN
EVKTVFVEHDLDAADTELSVIGWTEMKLRQVNIDTPYSEIEAKL-LEFGFLQSQLESPIT
SLSGGWKMKLALARAVFEEPDILLLDEPTNHLDVKNVAWLEQYL-INSPCTSIIVSHDSK
FLNNVIQHVIHYER-FKLRRYRGNLTEFARRVPSARSYFELGASELEFKFPEPGFLEGVK
TKAKAIVRVSKMAFQYPGTEKPQISDITFQVSLGSRIAVIGPNGAGKSTLVNVLTGELIP
TSGEVYQHENIRIAYIKQHAFAHIDNHLDKTPSEYIQWRFQTGEDRETMDRANKIVTEDD
EKAM-DKIYKIEGTQRRVIGIHSRRKFKNSYEYECSFALGENVGQKNEKWTPMMTADNVW
IPRSEILASHQKMVAEVDQKEALASGQFRPLIRREIEVHCANFGLDAELVSHSRMRGLSG
GQRVKVVLAACTWQRPHLIVLDEPTNYLDRDSLGALSKALKAFEGGVVIISHNAEFTESL
TSEVWSVLNGKMTPSGHNWVQGQGSGPRLTEK-DDEEEKFDAMGNKI--EGNKKAKKLTS
SELRKKKKDRMARRKR-GEEVFSD-EDD--------------------
>XP_009158435_Exophiala_dermatitidis
MPAVDTMTSTPETTAKETKQSVATLEQLLQKLSLSKAQDEANAAATNIATFLNGPIEEHA
VPLKAVETFKKQLANK-KDALVRERALDGIKAIAEHSSLSPGVEPYLVQLLPLTLGAVGD
KMVSV----KNAAQAASLAIVKAINPNAVKAALPHIRNSIITAQKWPEKMTGLDCIDALV
ETAPTQLSFLVPTLIPIVSESMWDTKPEV--------------KKKAYGTMEKICKLIEN
KDIERFIPELIKCIAKPENVPETVHLLGATTFVTDVHEPTLAIMVPLLERGL-AERDTAI
KRKSAVIVDNMCKLVEDPQIVAAFLPKLMPALTK--------NYENMADPEAREKTKQAL
ETLKRVGAVKEDGTAPQVSTAGEISTVSGILKSI-LEQ-SHKGA-ASKSEPVIEYVSAIA
GQLIDEKVTDAADWVSNTVEYLKTIVGEKDAQSVAEQLRKRASPGAEEDAEEEADE-EEG
EDLCNCTFNLAYGAKILLNQTHLRLKRGQRYGLLGPNGSGKSTLMRAINNEQVEGFPKKS
EVKTVFVEHDLDAADTELSVIGWTEMKLRQVNIDTPRSEIEEKL-LEFGFLREQLEAPIT
SLSGGWKMKLALARAVFEEPDILLLDEPTNHLDVKNVAWLEQYL-TNSPCTSIIVSHDSK
FLNNVIQHVIHYER-FKLRRYRGNLTEFAKRVPSARSYFELGASEMEFKFPEPGFLEGVK
TKAKAIVRVNKMSFQYPGTDKPQISDITFQVSLGSRIAVIGPNGAGKSTLVNVLTGELIP
TSGEVYQHENIRIAYIKQHAFAHIDNHLDKTPSEYIQWRFQTGEDRETMDRANKIVTEDD
EKAM-DKIYKIEGTQRRVIGIHARRKFKNSYEYECSFALGENIGQKNEKWTPMMTADNAW
IPRSEILASHQKMVAEVDQKEALASGQFRPLIRREIEQHCANFGLDAELVSHSRMRGLSG
GQRVKVVLAACTWQRPHLIVLDEPTNYLDRDSLGALSKALKAFEGGVVIISHNAEFTESL
TNEVWSVVNGKMTPSGHNWVQGQGSGPRLTEK-DDDEEKFDAMGNKI--EGNKKAKKLTS
SELRKKKKERMARRKR-GEEVFSD-EDD--------------------
>XP_013260241_Exophiala_aquamarina
MPSVDVMTSTPATSAKETKQSLATLEQLLQQLSISKAQDEANAAASNVASLLNGPIEEHA
VPLKAVEILKKQLANK-KDALVRERAVDGIRAIAAHATISPAFEPYLISLLPLTLAAVGD
KMVPV----KNAAQAASLAIVKAINPNAVKAALPHIRNSIITAQKWPEKATGLDCVEALV
ETAPTQLAFLVPTLIPIVSESMWDTKPEI--------------KKKAYGTMEKVCKLIEN
KDIDRFIPELIKCIAKPENVPETVHLLGATTFVTDVHEPTLAIMVPLLERGL-AERETAI
KRKSAVIVDNMCKLVEDPQIVASFLPKLMPALTK--------NYENLADPEAREKTKQGL
DTLTRVGAVKADGSFPKISTAGEISTVAAILKSI-IDQ-KHKST---GHEVVVEYVSAIA
GQLIDEKVIDTPDWISNTVEYLKSVVGESDAQSVVEQLRKRACPNIEDEAEPEVDE-EEG
EDLCNCTFNLAYGAKILLNQTHLRLKRGQRYGLLGPNGSGKSTLMRAINNEQVEGFPKQN
EVKTVFVEHDLDAADTELTVIGWTMMKLAQVNIEKAQKDVEDRL-MEFGFLQEQLEGPIT
ALSGGWKMKLALARAVFEEPDILLLDEPTNHMDVKNVAWLENYL-TNSPCTSIIVSHDSK
FLNNVIQHVIHYER-FKLRRYRGNLTEFAKRVPSARSYFELGASEMEFKFPEPGFLEGVK
TKAKAIVRVSKMTFQYPGTPKPQISDISFQVSLGSRIAVIGPNGAGKSTLVNVLTGELIP
TDGEVYQHENIRIAYIKQHAFAHIDNHLDKTPSEYIQWRFQTGEDRETMDRANKIVTEDD
EKAM-DKIYKIDGTQRRVMGIHARRKFKNSYEYECSFSLGENVGMKNEKWTPMMTADNAW
IPRSEILASHQKMVADVDQKEALASGQFRPLIRKEIEQHGANFGLDAELISHSRMRGLSG
GQRVKVVLAACTWQRPHLIVLDEPTNYLDRDSLGALSKALKVFEGGVVIISHNAEFTESL
TSEVWSVIDGKMTPSGHNWVQGQGTGPRLTEK-GDEEDKFDAMGNKI--EGNKKAKKLTS
SELRKKKKDRMARRKR-GEEVFTD-EDE--------------------
>XP_016229648_Exophiala_mesophila
MPAVDAMTSTPATSAKETKQSLATLDQLLQKLSVSKAQDEANAASINVATLLNGPIEEHD
VPQKAVETFKKQLANK-KDALVRERAVDGIRAIAEHSTVSPAIEPYLISLLPLALAAVGD
KMVPV----KNAAQSAALAICKAINPNAVKAALPHIRNSIITAQKWPEKATGLDCIEVLV
ETAPTQLAFLVPTLIPIVSESMWDTKPEI--------------KKKAYGTMEKVCKLIEN
KDIDRFIPELIKCIAKPENVSETVHLLGATTFVTDVHEPTLAIMVPLLERGL-AERETAI
KRKSAVIVDNMCKLVEDPQIVAAFLPKLMPALTK--------NYENLADPEAREKTKQGL
DTLKRVGAVKEDGTAPQISTAGEIGTVSPILKSI-IDQ-KHKSA---SYEATIQYVSAIA
GQLIDEKVVDSADWIANTVEYIKSIVGENDAHNVVDQLRKKASPGIEEEAEAEADD-EEG
EDLCNCTFNLAYGAKILLNQTHLRLKRGQRYGLLGPNGSGKSTLMRAINNEQVEGFPKQN
EVKTVFVEHDLDAADTEQTVIGWTMMKLEQVNIVKPKEEVQSRL-IEFGFLQEQLEAPIT
SLSGGWKMKLALARAVFEEPDILLLDEPTNHLDVKNVAWLEQYL-INSPCTSIIVSHDSK
FLNNVIQHVIHYER-FKLRRYRGNLTEFAKRVPSARSYFELGASELEFKFPEPGFLEGVK
TKAKAIVRVSKMAFQYPGTEKPQISDITFQVSLGSRIAVIGPNGAGKSTLVNCLTGELIP
TTGEVYQHENIRIAYIKQHAFAHIDNHLDKTPSEYIQWRFQTGEDRETMDRANKIVTEDD
EKAM-DKIYKIEGSQRRVIGIHSRRKFKNSYEYECSFALGENVGMKNEKWTPMMTADNAW
IPRSEILASHQKMVAEVDQKEALASGQFRPLIRKEIEAHGANFGLDAELISHSRMRGLSG
GQRVKVVLAACTWQRPHLIVLDEPTNYLDRDSLGALSKALKAFEGGVVIISHNAEFTESL
TEEVWSVQNGKMTPSGHNWVQGQGSGPRLTEK-DDDEEKFDAMGNKI--EGNKKAKKLTS
SELRKKKKDRMARRKR-GEEVFTD-EDE--------------------
>XP_013272830_Rhinocladiella_mackenziei
MPAVDTMDSVPATSAKETKQSVATLEQLLQKLSVSKAQDEANAAAGNIATFLNGPIEEHA
VPLKAVETFKKQLANK-KDALVRERAVDGIKAIAEHSTVSPAVEPYLVSLLPLALAAVGD
KMVSV----KNAAQAASLAIVKAINPNAVKAALPHIRNSIITAQKWPEKMTGLDCVESFV
ETAPTQLSFLVPTLIPIVSESMWDTKPEV--------------KKKAYGTMEKLCKLIEN
KDIEKFIPELIKCIAKPENVPETVHLLGATTFVTDVHEPTLAIMVPLLERGL-AERDTAI
KRKSAVIVDNMCKLVEDPQIVAAFLPKLMPALTK--------NYENMADPEAREKTRQGL
ETLKRVGAVKPDGTAPKVSTAGEISTVSAILKSI-LEQ-KHKDA-VTKSGPVIEYISAIA
GQLVEEKIIDAPDWVSNTVEYLKSIVGEAEAPSVAEQLRKRASPGVEDEAEVEPDE-EEG
EDLCNCTFNLAYGAKILLNQTHLRLKRGQRYGLLGPNGSGKSTLMRAINNEQVEGFPKKD
EVKTVFVEHDLDAADTELSVIGWTEMKLKQVNIDTPRSEIEAKL-LEFGFLQSQMEAPIT
SLSGGWKMKLALARAVFEAPDILLLDEPTNHLDVKNVAWLEQYL-INSPCTSIIVSHDSK
FLNNVIQHVIHYER-FKLRRYRGNLTEFAKRVPSARSYFELGASELEFKFPEPGFLEGVK
TKAKAIVRVSKMSFQYPGTDKPQISDITFQVSLGSRIAVIGPNGAGKSTLVNVLTGELIP
TSGEVYQHENIRIAYIKQHAFAHIDNHLDKTPSEYIQWRFQTGEDRETMDRANKIVTEDD
EKAM-DKIYKIDGTQRRVIGIHARRKFKNSYEYECSFALGENVGQKNEKWTPMMTADNAW
IPRSEILASHQKMVAEVDQKEALASGQFRPLIRREIEQHGANFGLDAELISHSRMRGLSG
GQRVKVVLAACTWQRPHLIVLDEPTNYLDRDSLGALSKALKEFEGGVVIISHNAEFTESL
TNEVWSVLNGKMTPSGHNWVQGQGTGPRLTEKGNDEEEKFDAMGNKI--EGNKKAKKLTS
SEMRKKKKERMARRKR-GEEVFSD-EDE--------------------
>XP_018002765_Phialophora_attinorum
MPAVEAMSSTPATTKAETTKSLATLDELMKNLSLSKDQADGNKNAQNLAALLNGPIEEKA
VPEKAVETFKKQLGNK-KDANVRERALDGIKALAQHSAIAPAFEPYLVTLLPLALAAIGD
KMTSI----KTVAQETALAIVRAINPNATKAALPCIKTSITTAQKWPEKMTGLDCIEIFV
EVAPTQLTFLVPTLIPIVSEAMWDTKPEV--------------KKKAYGTMEKICKLIEN
KDIEKFIPELIKCIAKPENVPETVHLLGATTFVTDVHEPTLAIMVPLLERGL-ADRETAI
KRKSAVIVDNMCKLVEDPQIVAAFLPKLMPALTK--------NYENIADPEAREKTKQGL
ETLKRVGAVKEDGSFPEVSTAGEVKTVATTLRTILLAT-KHKDS-A-TFDATIDYVSAIA
GQLIDQKMFDAADWASNVKQFIAVLAGEADAESITESLRKKSTPGAEEEAEVEPDE-EEG
VDLCNCTFNLAYGAKILLNQTHLRLKRGQRYGLLGPNGSGKTTLMRAINNEQVEGFPKQS
EVKTVFVEHDLDAADTELTVIGWTMKKLEEVNITTSKEAIIGKL-GEFGFSEDQFEAPIT
SLSGGWKMKLALARAVFEEPDILLLDEPTNHMDVKNVKWLEDYL-INSPSTSIIISHDSK
FLNNVLQHVIHYEK-FKLKRYRGNLTEFAKRNPAARSYFELGASELEFKFPEPGFLEGVK
TKAKAIVRVSKMSFQYPNTPKPQIRDITFQCSLGSRIAVIGPNGAGKSTLVNVLTGELIP
TSGEVYQHENIRIAYIKQHAFAHIDNHLDKTPSEYIQWRFQTGEDRETMDRANKIVTEDD
EKGM-LKIYNINGTQRRVISISSRRKFKNSYEYECSFLLGENVGLKNEKWTPMMTADNEW
W--SYMLSS-AKMVAEVDQKEALASGQFRPLVRREIEQHAANFGLDAELISHSRMRGLSG
GQRVKVVLAACTWQRPHLIVLDEPTNYLDRDSLGALSNALKEFAGGVVIISHNAEFTESL
TNEVWTVNDGLMVPSGHNWVQGQGAGPRLANKDDDEEDTFDAMGNKV--EKTKKAKKLSA
AELRKKKKERMARRKR-GEEVYSD-EDDL-------------------
>NP_588285_Schizosaccharomyces_pombe
-----------MSAKSENKQSVKALEELLKHLTVCDAAEEAD-AAKALASFVNGPIEEQD
APSQVFSAISKQLND--KNATARERVLKGLEAVANHGSVAADVEPYLVELLPAVIAKVAD
KQNAV----RDAAIAASKAIVRCTTPYAVKAIVPSVLESIHTTGKWNEKMNSLQLLDVLV
EVAPSQLSYSLPQIIPVVSESMWDTKAEV--------------KKQSKETMTKVCTLIAN
ADIDRFIPELINCIAHPEEVPETIHSLGATTFVTEVQAPTLSIMVPLLARGL-NERSTPI
KRKTAVIIDNMSKLVEDPQVVAPFLPKLLPGLYH--------IKDTIGDPECRSVVQRAI
TTLERVGNVV-DGKIPEVSTAANPEVCLETLKAV-LG---EIKV-PTNEEVIAKYVANIA
AQLVEEKDNENESWVLNITPYLTAFIDEAHIHKIVEQLRTRSIAKIPGGASHAEEE-EEG
EDLCNCEFSLAYGAKILLNRTRLRLKRGRRYGLCGPNGSGKSTLMRAIVNGQVEGFPTH-
-LRTVYVEHDIDESEADTPSVDFILQDPA-VPIK-DRDEIVKAL-KENSFTDELINMPIG
SLSGGWKMKLALTRAMFKNPDILLLDEPTNHLDVVNVAWLENFLVNQKDVSSIIVSHDSG
FLDHVVQAIIHYER-FKLRKYLGNMSEFVKKVPSAKSYYELGASEMEFKFPEPGFLEGVK
TKQRAIIKVQHMSFQYPGTSKPQLNDISFQVSLSSRIAVIGPNGAGKSTLIKVLTGELLP
TVGEIYQHENCRIAYVAQAAFTHLGHHPDKTPSEYIQWRFQSGEDLEAMDKASRVISEAD
EEAMKNKIFKIEGTQRKILGIHSRRKLKNSYEYECSFLVGENIGMKSERWVPMMSSDNAW
LPRGELMETHAKMVAEVDRAEALKSGQFRPLVRKEIEEHCSLLGLDAELVSHSRIKGLSG
GQKVKLVLAACTWLRPHVIVLDEPTNYLDRDSLGALSKGLKNFGGGVVLVTHSREFTEGL
TEEVWAVNNGHMTPSGHNWVSGQGSGPRIQEKE--EGDTFDAFGNKI--EKAKKAKKLTG
AELRKKKKERMARRKA-GLEVS---DDEL-------------------
```
