## Supplementary material for "Coding Sequence Insertions in Fungal Genomes are Intrinsically Disordered and can Impart Functionally-Important Properties on the Host Protein": MAFFT_MSAs: XP_711358.2_blasthits_MAFFT.txt

```
>XP_711358_Candida_albicans
-----------------------------------------MKSNTESLAWENLRYDLHS
WIKEAISSMGYPTMTPVQASTIPLLSGNKDVVVEAVTGSGKTLSFVIPVLQKISDRLY-K
-----PDSDGDLPEPVKRGHMLSIVLSPTRELANQIQSVFNQVLQYLP------------
------------E-D-----KGTRINTQLLVGS-IGNVREDLNQFLTNQPQILIGTPGRI
LEFLGSSQSIK--TSSLEIVILDEADKLLDFSFEKDVINILKKLPKQRRTGLFSATISSA
GNTIFRT-GMNNPVKVQVKSKN--YFGEQSNSPKS-----------LQLSYMMINPELKI
TTLLTILSKYQY--KKAIVYFPTCTSVKHFYQI-----FNKVYQQE----SSDEPL--KF
FSLHGQLNTKSRLKTLDNFTQGDINLYKHILMTTDVAARGIDIPDVDLVIQIDPPTDPNV
FLHRCGRTGRANKVGRAIVMLND-NCQEEDYIGFMEVKGIFLTKQD-IPTSSATKNLHEN
FQIKLRQYMLEDRARHELAVKSYVGFIRYYSKHIASSIFRLATLDYLGIAKMYGLLRLPK
MPE-TKYID--NSI----M--PTDGWLGE--IIDMDKYSYADKLQEKTRLENLENDKLKK
IQ--------------DAKRRK-ELKIKNEAWSSKSERKENKLDRKEKLKRKREAIEKQI
------------------------MEEERLNDGGNKDEE----DEVVEDWKDMVRK-NKK
KQ---KKNNS------IQ-----------------------GSFDDL--
>XP_002420380_Candida_dubliniensis
-----------------------------------------MKSNTESLAWENLRYDLHP
WIKEAIASMGYPTMTPVQASTIPLLSGNKDVVVEAVTGSGKTLSFVIPVLQKISDRLY-K
-----PDSDGDLPEPVKRGHMLSIVLSPTRELANQIQTVFNQVLQYLP------------
------------E-DDNYNNKSRRIGTQLLVGS-IGNVRDDLNQFLQNQPHILIGTPGRI
LEFLGSSQSIK--TSSLEIVILDEADKLLDFSFEKDVINILKKLPKQRRTGLFSATISSA
GNTIFRT-GMNNPVKVQVKSKN--YLGEQSNSPKS-----------LQLSYMLINPELKI
TNLLTILSKYQY--KKAIVYFPTCTSVKHFYQI-----FNKIYQNHPPATDGEEPL--KF
FSLHGQLNTKSRLKTLDNFTQGDINLYKHILMTTDVAARGIDIPDVDLVIQIDPPTDPNV
FLHRCGRTGRANKVGRAIVMLND-NSQEEDYIEFMEVKGILLSKQDSIP---AVKNFHSD
FQKKLRKYMLEDRARHELAVKSYVGFIRYYSKHIASSIFRLATLDYLAIAKMYGLLRLPK
MPE-TKYID--NTL----M--PTDGWLGD--VIDMDKYSYADKVQEQIRLENLEKDKLQK
IQ--------------NAKRRK-ELKIKNEAWSSKLERKENKLDRKEKLKRKREAIEKQI
------------------------MEEAL---SGDDEGE----EEVVEDWKDMVRK-NKK
KQ---KNDSS------IQ-----------------------GSFDDL--
>XP_002548379_Candida_tropicalis
-----------------------------------------MKTNTESLAWENLRYDLYP
WIKEAISSMGYPTMTPVQASTIPLLSGNKDVVVEAVTGSGKTLSYVIPVLQKISTRLY-K
-----KDDDGDLPEKVKRGHMLSIVLAPTRELANQIQSVFDNVLQYLP------------
------------S-D------YKSINTQLLVGS-MGTVREDIDNFLKNQPQILIGTPGRI
LDFLG-SQYVK--TNSLEIAILDEADKLLDCSFETDVVNILRKLPKQRRTGLFSATLSSA
GDTIFRT-GMNNPVKVQVKSKN--SLGEQVNAPKS-----------LQLSYIMIQPEFKI
TTLLDMLSKYQY--KKAIVYFPTCTSVKHFYQI-----FSKIPFNK-NDNDEEEDL--KF
FSLHGQLNTKARLRTLEKFTEGDANTNKCVLMATDVAARGIDIPDVDLVIQIDPPTDPDV
FLHRCGRTGRANKVGRAILMLNE-DSQEEDYIGFMQVKGINLNE---MKRSNIDQKDHDL
FQKKLREYMLEDRARHELGVKSYVGFIRYYSKHIASSIFRMASLDYLAVAKMYGLLRLPK
MPE-TRYIN--KDA----M--PENGWLGD--VIDMDKYSYADKQQEKSRLDNLEQDKLKK
IE--------------DAKRRK-ELKSKE-------------------------------
------------------------------------------------------------
-------------------------------------------------
>XP_003867345_Candida_orthopsilosis
-----------------------------------------MKSQAGSLAWENLRYDLYP
WLKDALLSLGYPSMTPVQASTIPLLCGNKDVIVEAVTGSGKTLAFAIPVLERVSKRLY-T
-----PDEDGK-LEPLKRNHILSIVISPTRELAKQIQMVFDRVLEYLP------------
------------E-E--L---TPQIKTQLLVGS-LGNVREDLEKFQENQPQILIATPGRL
LDFLTTSPIVK--TSSLEIVILDEADKLLDFSFEMDVVNILKKLPKQRRTGLFSATVSSA
GDAIFKT-GMNNPVKVQVKTKN--FLGEQQNAPTS-----------LQLSYMLLQPEYKV
TTLLTILRDYDF--KKVIVYFPTCTSVKHFYQI-----FTKLVDGD-SN------L--QF
FSLHGQLNTKARLNTLEKFINGNEPNTKYVLMTTDVAARGIDVPEVDLVVQLDPPTDPSV
FLHRCGRTGRANRAGRAIVMLND-GTQEEDYIGFMEVKNVFMTKID-SPESTTTN--HDS
FQKRLRKYMLGDRARHELAVKSYVGFIRYYSKHIASSIFRLATLDYLAIAKMYGLLRLPK
MPE-TKYID--NAL----M--PQDGWLGE--PIDMDTYAYADKLQEKSRVENLQRDKELK
IA--------------NAKKRK-ELKIKNEAWSSKTDHKETKQERKAKMKRKREAIEKQL
------------------------MENDE---EQ----E----EQTQQDWKDLIRQ-SKK
AK---NQT--------MQ-----------------------GSFDDL--
>XP_001524793_Lodderomyces_elongisporus
-----------------------------------------MQTNKGSLLWENLRVDLEP
WLKDAIRSLNYPTMTPVQASTIPLLSGNKDVIVEAVTGSGKTLAFAIPVLQKVSKRLYQV
-----PEGEEK-PEPVKRGHMLAIVMAPTRELAKQIQMVFDKVLELLP------------
------------E-EDSY---EPRIKTQLLVGF-LGNVREDLDSYQENRPQILIATPGRL
LDFMSLQ-IVK--TSSLEIVILDEADKLLDMSFETDVIKILKMLPKQRRTGLFSATISAA
GDTIFRT-GMNNPVKLQVKTKN--FLGEQNNAPTS-----------LQLSYMMIEPEHKL
TTMLQMLRDNQF--KKAIVYFPTCTSVKHFYQM-----LSKLCKSS-ANDIDISAL--LF
FSLHGQLTTKSRLNTLEKFTEGNDESKKYILMATDVAARGIDIPDVDLVIQIDPPTDPSV
FLHRCGRTGRANKVGRAIVMLNN-DTQEEDYVGFMEVKSVFMTKID-PPEDKDNHSFHNK
FQKKLRKYMLEDRARHELAVKSYVGFVRYYSKHIASLIFRLASLDYIAIAKMYGLLRLPK
MPE-SRYIE--NEK----M--PEDGWLGE--VVDMDTYAYLDKSAEKARLENLEKDKLAK
AE--------------NAKRRK-ELKVKNEAWSSKTEKRETKLERKEKMKRKREAIEKQL
-------------------------EAEQ---ERGGLDE----EEVKEDWKDLVRK-NKK
KQ---KSNGGGGGGGVLQ-----------------------GSFDDL--
>XP_007375359_Spathaspora_passalidarum
-----------------------------------------MKTKTESLAWENLRYDLHP
WLRSAIESLGFATMTPVQASTVPLLSGNKDVVVEAVTGSGKTLAFSIPVLQKVSDRIYGR
GGGDNDDDDEDTVEPVKRGHMLAVILSPTRELAAQIQTVIDGVIAYLP------------
------------E-Y------LKQIKTQLLVGG-SSTVRDDLDSFLKEQPQILVGTPGRM
LDFLK-SNYVK--TQSVEIAILDEADKLLSMSFETDVIDILKRLPKQRRTGLFSATISSA
GDTIFRT-GMNNPVKVVVKSKN--ITGEQSSAPAS-----------LQLAYMMVNPERKL
TTLITLLSNYQF--KKAIVYFPTCTSVKHFYSM-----LNYLNCDQ---------L--KF
HSLHGQLSTKSRLKTLSKFTEGDTNVAKHILMTTDVAARGIDIPDVDLVIQLDPPTDPSM
FLHRCGRTGRANKVGRAIVMLNN-DSNEEDYIGFMEVKGVTLLQMP-VPETPN----HAS
IQNKIRKYMLEDRARHELGVKSYVGFVRYYSKHVASSIFRMAVLDYLGVAKLYGLLRLPK
MPE-SRYVT--N------M--PEDGWLGE--PINMDTYAYADQLAEKSRLSTLEADKEKK
IQ--------------DAKRRK-ELKVKNEAWSSKMETKESRQERREKVKRKRELIEKQL
------------------------MEEES-------GDE----KEAVEDWKDIVRK-NKK
SK---SGNGI------MQ-----------------------GSFDDL--
>XP_043047772_Scheffersomyces_spartinae
------------------------------------------------------------
-------------MTPVQASAIPLFSQNKDVVVEAVTGSGKTLAYAIPVLQKVSTRMY--
----SVSEGDDAPEPVKKGHMLAMVIAPTRELASQIQSVFDLILKYLP------------
------------D-D------KKNISTQLLVGS-LTSVRQDIELFVDNRHQILIGTPGRL
LDFMK-SKYVH--TSSLEIAVLDEADKLLDLSFETDVVLILKQLPKQRRTGLFSATISTA
GDSIFRT-GMNNPVKVVVKSKNPAVTTGSGSAPAS-----------LSIKYMMINSEDKI
LSLIELLTQYHY--KKAIVYFPTCTSVKYFYNV-----FHNLLLKN--------LL--LF
YSLHGQLQTKARLKTLEAFTNDNSLVNKSVLMTTDVAARGIDIPDVDLVIQLDPPTDPAV
FLHRCGRTGRANKVGRAIVMLNN-NTREEDYIGFMEVKGLILSEET-APKIPKDF--RIN
FNTKLRQYLLDDRARHELSIKAYVGFMKYYSKHVASSIFRLQSFDYLGMAKSYGLLRLPK
MPE-TKYIP--NEL----I--PEGGWLGD--PVDLDNYAYADKQKETVRVENLEADKLKM
IN--------------DAKKRK-ELKKKNEAWSTKVESKETKQERREKMKRKRDAIEKQI
------------------------LEKDS-------SDE----EEVKEDWKDIVRS-NKK
KK---TTSSSG-----MQ-----------------------GSFDDL--
>XP_001385748_Scheffersomyces_stipitis
-----------------------------------------METKKGSLDWKNLQYDLQP
WIKEAIASLGFPTMTPVQAATIPLLSGNKDVVVEAVTGSGKTLAFAIPVLQKVSNRLY--
----DSQEEGEAPEKVKQGHMLAIVLSPTRELASQIQSVFNNVIEYLP------------
------------E-D------KIPIKTQLLVGS-LSTVRDDLDRFLKDKPHILIATPGRM
LDFMS-SQYVK--MNSVEIAILDEADKLLDFSFEKDVVNILKRLPKQRRTGLFSATISAA
GNTIFRA-GMNNPVKVAVKSKS--T--TANSAPSA-----------LHISYLMIEPEKKI
TTLIKLLHDYRY--KKCIVYFPTCTSVKHFYSI-----FQKIVNGN----DNTESF--KF
YSLHGQLATKPRLRTLQSFTDGDVALNKHILMTTDVAARGIDIPDVDLVIQLDPPTDPDV
FLHRCGRTGRANKVGRAIVMLND-GSRELDYVDFMEVKGVAMQEMP-TPDLNQSD--HQQ
FQDKLRKYMLDDRARHEIAIKSYVGFVRYYTKHMATSIFRYQTLDYLGIAKMYGLLRLPK
MPE-SKYIP--NDN----M--PDDGWLGE--PIDMDKYSYADNQQEASRLENLNAEKIKK
IA--------------DAKRRK-ELKVKNEAWSSKTETKETKQERREKMKRKREAIEKQI
------------------------MEESS--------DD----EETKVDWKDIVKS-NKK
KK---ANSGS------MQ-----------------------GSFDDL--
>XP_020065968_Suhomyces_tanzawaensis
-----------------------------------------MNTKKGSLAWDNLKYDLQP
WIKDGITSLGFPTMTPVQASTIPLLSGNKDVVVEAVTGSGKTLAFAIPVLQKVSEYMY--
----NQDEDGEINGPPKKGHMLSIILSPTRELASQIQSVFKSVIDFLP------------
------------E-D------KAPIKTQLLIGS-ISNVREDLAHFLEKRPQILIATPGRL
LDFLS-SQYVK--TSLVEIAILDEADKLLDISFKNDVVTILKKLPKQRRTGLFSATISSA
GDAIFNT-GMNNPVKVSVKSKN--I--SNNAAPSS-----------LLISYMFTNPELKI
SILLKLLSDYQY--KKCIVYFPTCTSVKYFYSV-----FAKLVDD--------ENL--NF
FSLHGQLASKPRLKTLQNFTEGDATTGKFILMTTDVAARGIDIPDVDLVIQIDPPTDPDV
FLHRCGRTGRANKVGQAIVMLDA-NNKEENYVDFMEVKGVAMKEMD-APKTPQ----HEA
FQSRFRKFQLHDRARHELAVKSYVGFVRYYSKHLAHSIFRMQSMDYLGIAKMYGLMRLPK
MPE-SKYIN--NDL----M--PEDGWLGE--PIDMDNYKYANEEKENSRIENLEATKLAM
IN--------------EAKKRK-ELKVKNEAWSSKTEKRETKGERREKMKRKREAIEKKI
------------------------MEEDS--------EE----EDNMVDWKDIVKS-NKK
QK---NSTGI------L-------------------------AFEGL--
>XP_020078612_Hyphopichia_burtonii
-----------------------------------------MEKRSGSLSWDNLKCELHP
WIKEAIKSLGYPTMTPVQASTIPLFSGNKDVVVESVTGSGKTLAFVIPVLQKISNRLHGS
--LDQIKEEESDIEPVKKGHMLGIIISPTRELANQIQLVFDKVLEYLP------------
------------E-D------KKQIKTQLLVGS-LSSVREDLDHFRKHGSHILIATPGRI
LDFLS-SQYVK--TNSVEIAVLDEADKLLDMSFEKDVMNILKRLPKQRRTGLFSATLSAA
GDSIFRT-GMSNPVKVAVKSKA--T--HLNSAPAS-----------LNISYMLVSPERKI
TTLLKLLQDYKY--QKCIVYFPTCASVKYFYSV-----FQRLVND--------SGL--EF
FSLHGQLSTQPRLKTLQKFTEGDINIGKYVLMTTDVAARGIDVPDVDLVIQLDPPTDPDV
FLHRCGRTGRANKVGQAIFMLNE-NSREEDYIDFLEVKGVVVKDMK-APEVNTS---HDK
FQENFRKHVLEDRARHEIAVKAYVGFVRYYSKHVASSIFRLQSLDYLGIAKMYGLIRLPK
MPE-TKYIP--NEL----M--PEDGWLID-PPIDMDTYSYADKAKEESRLTNLQLEKEKK
AK--------------DAKTRK-LLKVKNEAWSSKTEKKETKQQRREKSKRKREAIEKQI
------------------------MEESS--------DD----EGTETDWKELVQM-NKK
SK---TNN-N------VQ-----------------------GSFDDL--
>XP_015467410_Debaryomyces_fabryi
-----------------------------------------METREGSLTWSVLKCDLHP
WIKEAIKSLGYPTMTPVQASTIPLFSGNKDVVVEAVTGSGKTLAFVIPVLQKISNRLY--
----NIDEEGDGPEPVKKGHMLSIILSPTRELAKQIQTVFDKVLEYLP------------
------------E-E------KTAIKTQLLVGS-LSSVREDIDYFLTNKTHILIATPGRL
LDFLS-SNYVK--TNSVEIAVLDEADKLLDISFERDVIKILKQLPKQRRTGLFSATISSA
GDTIFRT-GMANPVKIVVKSKN--S--K-NSAPSS-----------LNVSYMNVEPETKI
STLIALLKDYRF--QKCIVYFPTCTSVKHFYSV-----FQKLINTE----DE-DQF--KF
FSLHGQLSTKPRLKTLQNFAEGDSMLNKHVLLTTDVAARGIDIPDVDLVIQLDPPTDPDV
FFHRCGRTGRANKVGQAIVMLNN-NSREEDYVNFMEVKGMTMDNME-CPDISKT---HNK
FQKQFRKYMLEDRARHELAIKSYVGFIRYYSKHMASSIFRLQTLDYIGLGRMYGLLRLPK
MPE-SRYIP--NDK----M--PEDGWLGD--VIDMDKFEYADKQKEESRMKNLEEDKARK
IN--------------DAKKRK-ELKAKNEAWSSKTDKIETKQERREKMKRKREAIEKQI
------------------------MEDSS--------SD----EETQVDWKEMVKT-NKK
KK---TTSDS------MQ-----------------------GSFDDL--
>XP_458797_Debaryomyces_hansenii
-----------------------------------------METREGSLTWSVLKCDLHP
WIKEAIKSLGYPTMTPVQASTIPLFSGNKDVVVEAVTGSGKTLAFVIPVLQKLSNRLY--
----NIDEEGENPEPVKKGHMLSIILSPTRELAKQIQTVFDKVLEYIP------------
------------E-D------KATIKTQLLVGS-LSSVREDIDYFLTNKTHILIATPGRL
LDFLS-SNYVK--TNSVEIAVLDEADKLLDISFERDVIKILKQLPKQRRTGLFSATISSA
GDTIFRT-GMANPVKIVVKSKN--S--K-NAAPTS-----------LNVSYMHVEPETKI
SALIALIKDYRF--QKCIVYFPTCTSVKHFYSV-----FQTLVNVE----EE-DRY--KF
FSLHGQLSTKPRLKTLQNFSEGDSMLHKHVLLTTDVAARGIDIPDVDLVIQLDPPTDPDV
FFHRSGRTGRANKVGQAIVMLNN-NSREEDYVNFMEVKGMTMSNME-CPNISKI---HDK
FQKKFRKYMLEDRARHELAIKSYVGFVRYYSKHMASSIFRLQTLDYVGLGKMYGLLRLPK
MPE-SRYIP--NEE----M--PEDGWLGD--VIDMDKYEYADKQKEESRKKNLEEDKARK
VH--------------DAKKRK-ELKVKNEAWSSKTDKIETKQERREKMKRKREAIEKQL
------------------------MDDSS--------SD----EETKVDWKEMVKT-NKK
KK---TPSDS------MQ-----------------------GSFDDL--
>XP_006689581_Yamadazyma_tenuis
-----------------------------------------MEKKKGSLSWDKLQGQLHP
WLYDAVISLGFQSMTPVQASTIPLLSGSKDVVVESVTGSGKTLAFTVPVLQKISKLLY--
----------DEQIILKKGHFFAVVLSPTRELASQIQAVFDSLIAYLP------------
------------E-D------KPAIKTQLLIGS-IGTVREDLQKFVKTSPQILIATPGRF
LDFIS-STNVR--TNSTEIVILDEADKLLDISFGKDVVSVLQRLPKQRRTGLFSATLSAA
GDSIFKA-GMTNPVKVTVKGST---SSLNSSAPKS-----------LNLSYMLINPEKKI
TTMLKLLHDYKF--KKCIVYFPTCTSVKYFYLT-----FKSLLPPD---------FTAKF
HSLHGQLTSKSRLKTLGNFVDADTSEFKHVLMTTDVAARGIDIPDVDLVIQIEPPMDPDV
FLHRCGRTGRANKVGRAITFLNNENSHEVEFVDYMEVKGITLNE---LPAIYDNN--HAQ
FASKMRGFLLKDRGVHELAIKSYVGFIKYYSKHVASSIFRLSLLDYIGIAKAYGLLRLPK
MPE-TRYIP--IEQ----M--PEDGWLGE--KIDMNKYAYADSQKEKVRLATMEADNLKR
IE--------------DSKRRK-ELKVKNEAWSKKVDSKETKQDRREKSKKKREAIEKQL
------------------------MEESS-------SDN----EEAEIDWKEVVRE-NKR
HK---SNVQ-------VQ-----------------------GSFDDL--
>XP_001484696_Meyerozyma_guilliermondii
-----------------------------------MLIARNFILMSKSLAWS--QASLQP
WIHDAIDSLGFRSMTPVQASTIPLFCGNKDVVVEAVTGSGKTLAFAIPVLERVTKCMK--
-------------ENRGSSGLYGIVISPTRELANQINTVFHTLLQFYP------------
------------E-D------QPPIKTQLIVGS-LATVREDLNAFAENKPQIIIATPGRL
LDFFS-SNAVK--RSTVEMVVLDEADRLLDISFQNDVVSILKKLPKQRRTGLFSATLLSA
GDSIFRT-GMSNPVKISVNSNK------AESKPQS-----------LTVNYMMVNPETKI
AVLINMLLTLQY--KKCIVYFPTCASVKYFYSV-----FQKLHPLE--------DV--NL
TSIHGQLLAKARLKAMNKFTEGDVRTSKHVLLTTDVAARGIDIPEVDLVIQLDPPTDPDM
FLHRCGRTGRANKVGRAIVMLNN-NALESDYVDFMEVKGLKMSEVE-SPDVIDA---YKA
FLKNLRNLMLQDRAFHETAIKAYVGFVRYYSKHAATSIFRLQTLDYIGLAKAYGLLRLPK
MPE-SRFVP--NDR----M--PEDGWLGE--KIDMNKYAYADPAKEKIRLETMEEEWNKK
VN--------------DAKRRK-ELKVKNEAWSSKNEKKEGKQERREKMKRKREAIEKQI
------------------------MNESS---------D----EETVVDWKDLVRE-KKQ
KT---SG---------IL-----------------------GSFDDL--
>XP_018713945_Metschnikowia_bicuspidata
---------------------------------------------MSSLLWETLESQLHP
WLYEAVVSLEYPTMTPVQASTIPLFSKNKDVIVESVTGSGKTLSFVVPVLQHISNRLY--
----GHAEDTESPDPVKKGHMLAIVISPTRELASQTQAVFDRVLQFLP------------
------------E-L------KTKINTQLVVGS-LSSVRQDLDTLLTTRSHILVATPGRL
LDLLK-SLKVH--TSSVEVAVLDEADKLLDLSFENDVLSILRTLPNQRRTGLYSATLSSA
GSRVFNT-GLNNPVRIAVKSKL-----SSKAAPSS-----------LTIQYAFVEPEKKL
TSFLNLLHKYRF--KKCIVYLPTCTGVKHFYNL-----LKELTPKK--------TL--IF
HSLHGQLTTNARLKTLQSFTEGDALEAKHVLMTTDVAARGIDIPDVDLVVQLDPPTDPDV
FVHRCGRTGRANKAGRAIVMLNK-DSNEEDFVGLMEVKKVDMTELE-LPCDEDF---HTD
FQEKSKIFMLEDRARHELAVKSYVGFVRYYHKHIASSIFRMLSLDYLGIAKMYGLLRLPK
MPE-TRYIE--KDK----M--PENGWLIK-EDFDMDKYAYADEAKEKARLENMEAEKMQK
IN--------------DAKARK-LLKKKNEAWSVKMDTKETKTVRREKNKKKRDAIEKQI
------------------------MEEPS--------ED----EEAQVDWKDLVRQ-SKK
PR---NDTG-------MQ-----------------------GSFDDL--
>XP_002615381_Clavispora_lusitaniae
------------------------------------------------------------
-------------MCRID-STGP------------VDGAADF------------------
-----------KPEPVKKGHMLAVVVSPTRELASQIQRVFDSVLDFLP------------
------------E-E------KTKINTQLVVGS-LSSVREDLETLLLQRSHIVIATPGRL
LDLLS-SEKVK--TSSVEVAVLDEADKLLDMSFETDVLSILKQLPRQRRTGLFSATLSAA
GDKIFRT-GMMNPVKVAVKSKN-----SKKAAPTS-----------LTIQYMLVDAEKKL
TTMLKLAADYKF--KKCIVYFPTCTSIKLFYSM-----IENWKKAT--------SFEAKF
YSLHGQLSTNARLKTLQNFTEGDTAESKHILLTTDVAARGIDIPEVDLVIQLDPPTDPDV
FLHRCGRTGRANKVGRALVMLNI-NSREEDYVDFMEVKGVEMSQMN-VPQDEKL---HQE
FQQQTKAFMLADRARHELAVKSYVGFMRYYQKHLASSIFRMQSIDYLGLAKMYGLLRLPK
MPE-TKYIP--AEK----M--PEDGWLIP-EPLDMDKYAYADSSKEESRLEHLEEEKQKK
IK--------------DAKARK-LLKKKNEAWSVKVDTKESKSVRREKNKRKREAIEKQI
------------------------MEESS--------DD----EETQQDWKDLVRS-NKK
SK---GDSN-------MQ-----------------------GSFDDM--
>XP_025343536_Candida_haemuloni
----------------------------------------------MSLEWENLKDELHP
WLGEAITSLGLPCMTPVQASTIPLFSGNKDVVVQSVTGSGKTLAFIIPVLHHVSRILY--
----GLPSSDVEPTRLRKGCMIGVIISPTRELAHQIKAVLDQVLAFLP------------
------------Q-E------LPAINTQLVVGS-LGNVREDVDLFLTGKTHIVVGTPGRL
LDFMS-HPKVV--TSSVEIAVLDEADRLLDSSFEAEVLSILRQLPKQRRTGLFSATLSAS
GDRIFKT-GMSNPVKVAVQSKS-----SLAVAPSA-----------LTIKYLVVKPDQKL
TTFIKLIQEYNF--KKAIVYFPTCISVKHFYEL-----LSL--------LETDPTDPIKF
YSLYGQLSTTARLRTLKAFTDGDADVSKHVLMTTDVAARGIDVADVDLVVQVDPPNDPDV
FLHRAGRTGRANKAGNAIVLLND-DCNEINYIDFMEVKGVLMKELVVEADSAF----HEA
FYNKVRQFMLADRLRHETAVKAYVAFVRSYSKHLAKSIFRLQSLDYLGVASMYGLLRLPK
MPE-TRFIP--DDA----M--PEDGWLTE-SPIDMDNYAYADATKEKARQMNLEAEKEKK
ID--------------EAKKRK-RLAKKNEAWSSRTETKEAKSDRKQRLQKKREEAEKRL
------------------------LEESS--------DE----EDVTVDWKDIVRQ-NKK
QK---SSTG-------VQ-----------------------GVFEGL--
>XP_024712552_Candida_pseudohaemulonis
----------------------------------------------MSLEWENVTKDLHP
WLRDAVEALGFSLMTPVQASTIPLLSGNKDVVVQSVTGSGKTLAFVIPVLQHVSRILY--
----GIPEKDVEPTSLKKSTLCAVVLSPTRELAFQIKAVFDQLIANIP------------
------------D-S------LSSIKTQLVVGS-LNSTREDIDSFNQAKPHIVIGTPGRV
LDFLS-TPKIS--AVHVEVVILDEADRLLDQSFETDVISILRHLPKQRRTGLFSATLSAS
GDRIFKT-GMLNPVKVAVQSKL-----SVAAAPAS-----------LTMKYIVVKPEQKL
TTFIKLVQNYNF--KKCMVYFPTCLSVKYFHQL-----LQLCLLVDKTGLEN-----VKF
YSLFGQLSTTARLRTLKAFTDGDSMSKKHVLLTTDVAARGIDIQDVDLVIQLDPPNDPDV
FLHRAGRTGRANKVGNSIVFLND-GGNEINYVDFMEVKGVFLSEIPLELDAAF----HEK
FYKEVERFMLSDRSHHELAVKAYVAFVKSYLKHLAKSIFRIQSLDFLGLAKMHGLLRLPK
MPE-TRYIP--QDL----M--PIDGWLTD-NPLDMDKYAYADSAKEKSRLESLEENKQKM
IK--------------DAKERK-RLSKQNKSWSSKLDSKELKSERNERLKRKREEIEKQL
------------------------LEEPS--------DE----EELAVDWKDIVRQ-NKK
NK---KSSG-------MQ-----------------------GEFDDL--
>XP_025337432_Candida_duobushaemulonis
----------------------------------------------MSLEWENVTKDLHP
WLRDAVETLGFSSMTPVQASTIPLLSGNKDVVVQSVTGSGKTLAFVIPVLQHVSRILY--
----GIPEKDVEPTSLKKSTLCSVVLSPTRELAFQIKAVFDQLITNIP------------
------------D-S------LSSIKTQLVVGS-LNSTREDIDSFNQAKPHIVIGTPGRV
LDFLS-TPKIS--AVHVEVVILDEADRLLDQSFETD------------------------
------------------------------------------------------------
-----------------------------------------------AGLEN-----VKF
YSLFGQLSTTARLRTLKAFTDGDSMSKKHVLLTTDVAARGIDIQDVDLVIQLDPPNDPDV
FLHRAGRTGRANKVGNSIVFLND-GGNEINYVDFME------------------------
------------------------------------------------------------
------------NT----M--PIDGWLTD-IPLDMDKYAYADAAKEKSRLESLEENKQKM
IK--------------DAKERK-RLSKQNKSWSSKLDSKELKSERNERLKRKREEIEKQL
------------------------LEEPS--------DE----EELAVDWKDI------E
NL---MIYN-------FM-----------------------VSISHLWC
>XP_028891479_Candida_auris
--------------------------------------------MDRSLSWDQVAKNLHP
WLKDAIVALGYPAMTPVQASTIPLFSGNKDVVVQSVTGSGKTLAFTIPVLHHVSRAFY--
---------DSESPTSKKGSILAVIISPTRELAHQIQSVFDQVIQFSP------------
------------D-E------EQKLKTQLVVGS-LVSVREDIEAFTKDKPQIIIGTPGRL
LEFVS-NPRVK--TNNVEIAVLDEADRLLDMSFENDVLSILRQLPKQRRTGLFSATLSAS
GDRIFKV-GMLNPVKVAVQSKS-----SLTAAPSS-----------LTIKYLMVSSEQKF
TMLLQLIRRYKF--KKCMVYFPTCISVKHFYQL-----LSV--------FEDDPSNPVRF
HSLHGQLGTSTRLKTLKAFTEADSDIKKHVLMTTDVAARGIDVSDVDLVIQLDPPNDPDV
FLHRAGRAGRANKAGNAIVMLSE-GGSEINFVDFMEVKGVLMSELKMQPDSEF----HQR
YYARVRQFMLDDRARHETAVKAYVAFVKSYSKHLAKSIFRLQSLDYVGVALMYGLLRLPK
MPE-ARYIP--SER----L--PEDGWLIG-EPMDMDKYKYADPVKERARVENLEADKEKK
IQ--------------DAKKRK-QLKKQNESWSSKEKSKEAKSERKQKLKRKREELERKL
------------------------MEQSS--------DD----EEVQVDWKDLVRQ-SKK
SR---QTSS-------VQ-----------------------GQFSDL--
>NP_116654_Saccharomyces_cerevisiae
-------------------------------------------MSK-SLEWDNLGFSLLP
WIRTGLDVMGFETMTPVQASTIPMLAGNKDVVVDSVTGSGKTAAFVIPVLEKVVK-----
--------EEANTSKFKKAHFHSLIIAPTRELSRQIESVVLSFLEHYP------------
------------S-D------LFPIKCQLLVGTNEATVRDDVSNFLRNRPQILIGTPGRV
LDFLQ-MPAVK--TSACSMVVMDEADRLLDMSFIKDTEKILRLLPKQRRTGLFSATMRSA
GSDIFKT-GLRNPVRITVNSK--------NQAPSS-----------LKLNYCVVNPAEKL
QLLVSILNNYKF--KKCIVYFPTCVSVSYFYSF-----IQYLGKR------NILVNEVEI
FSLHGKLQTSARTKTLTAFTD---SLSNSVLFTTDVAARGIDIPDVDLVIQLDPPTNTDM
FMHRCGRTGRANRVGKAITFLNE--GREEDFIPFMQVKNVELEEL--DLEVKGIT---TN
FYEDFRNWILEDRDRFDKGVKAYVAFIKYYSNHSATSIFRLQSLDYVGIAKLYGLFRLPR
MPEITKYLAT-EKQEG--I--FPGNWLVD-PPVNMDEYKYKDKKREKERQETLK--NISL
IN--------------DKKKLKSELKKKNLAWSDKTLTKERKLERKEKMSLKRKAIEEEL
------------------------KAEEL-------DEN-AEEERIKEDWKEIVLQ-NKR
KK--VSSKA-------IQ-----------------------GNFDDL--
>XP_018222534_Saccharomyces_eubayanus
-------------------------------------------MSK-SLEWNNLDYSLLP
WIRTGLDVMGFESMTPVQASTIPMLAGNKDVVVDSVTGSGKTAAFVIPILEKIVQ-----
--------EEANSPKFKKAHFHSLIIAPTRELSRQIESVVLSFLEHYP------------
------------S-D------SFSIKCQLLIGTNEATVRDDVSNFLQNRPQILIGTPGRV
LDFLQ-MPAVK--TSACSMVILDEADRLLDVSFIKDTERILRLLPKQRRTGLFSATMRSA
GSDIFKT-GLRNPVRITVNSK--------HQAPSS-----------LKLNYCVVNPLEKL
QLLVSVLNNYKF--KKCIVYFPTCVSVSYFYSF-----VQYLAKK------KILTSEVEV
FSLHGKLQTSARTKTLAAFTD---SLNNSVLFTTDVAARGIDIPEVDLVIQLDPPTNSDM
FMHRCGRTGRANRVGKAITFLNR--GREEDFVAFMQVKNVELEEV--DFKIKGIT---EN
FYDTFKDWVLEDRDRFDKGVKAYVAFIKYYTNHSASSIFRLQSLDYVGIAKMYGLFRLPR
MPEITKYLTT-ENQEG--V--FSGNWLVD-PPININEYRYKDKKREKERQEALN--NLSL
IN--------------DKKKLKSELKKKNLAWSDKTSTKERKLERKEKMSSKRKAIEEEL
------------------------KAEEL-------IEN-DEEGHIQEDWKEIVLQ-NKR
KK--HSNNA-------TQ-----------------------GSFDDL--
>XP_033766063_Saccharomyces_paradoxus
-------------------------------------------MSK-SLEWENLEFSLLP
WIRTGLDVMGFETMTPVQASTIPMLAGNKDVVVDSVTGSGKTAAFVIPILERVAK-----
--------EEANTSKFKKAHFHSLIIAPTRELSRQIESVFLSFLEHYP------------
------------S-D------LFPIKCQLLIGTNEATVRDDVSNFLRNRPQILIGTPGRV
LDFLQ-MPAVK--TSACSMVILDEADRLLDVSFIKDIEKILRLLPKQRRTGLFSATMRSA
GSDIFKT-GLRNPVRITVNSK--------NQAPSS-----------LKLNYCVVNPVEKL
QLLVSILNNYKF--KKCIVYFPTCVSVSYFYSF-----IQHLAKK------NILVNEVEV
FSLHGKLQTSARTKTLAAFTD---SLGNSVLFTTDVAARGIDIPDVDLVIQLDPPTNSDM
FMHRCGRTGRANRVGKAITFLNK--GREEDFVPFMLVKNVELEEF--DLKVKGIT---TN
FYENFRDWIFEDRDRFDKGVKAYVAFIKYYSNHSATSIFRLQSLDYVGIAKMYGLFRLPR
MPEITKYLIT-EKQEG--V--FPGNWLVD-PPVNMDEYRYKDKKREKERQETLK--NINL
IN--------------DKKKIKSELKKKNLAWSDKTSTKERKLERKEKMSLKRRAIEEEL
------------------------KAEEL-------NEN-AEEEHIQEDWKEIVLQ-NKR
KK--VSSKT-------IQ-----------------------GSFDGL--
>XP_003678376_Naumovozyma_castellii
-------------------------------------------MSK-SLSWDDLDCPVQP
WIRTAIEVMGFDQMTPVQASTIPLFAKNKDVVVESVTGSGKTVSFVIPILEKVIA-----
--------ENANTKNFKKAHFHTLIVSPTRELSKQIKSVIDQFLEHYP------------
------------E-D------QYPIRAQLLVGTNESTVRDDVNDLIENRPQILVGTPGRI
LDFLQ-MPVVK--TTSCSMVILDEADRLLDVSFVKDVERILSVLPKQRRTGLFSATISSA
GNTIFKT-GLRNPVKITVNSK--------NHAPSS-----------LKLNYIVVDPELKF
QQLLSIVNNYRY--KKCIVYFPTCISVTYFYSF-----IQFLQSK------GIINENLSI
FSLHGKLQTVSRMKTLEKFTE---TLDNSVLLTTDVAARGIDIPDVDLVIQLDPPTDSDI
FLHRCGRTGRANRIGKAITFLNK--GREEDYVPFMQVKNVELEEIK-DLTIKGLPKP-EE
FYNMFKNWILADRSRFDHGVKSFVAFIRYYSNHSASSIFRLQTLDYVSICKMYGLFRLPR
MPEITKYLKKDDDPENSVI--FKDGWLVD-PPVDLDSFAYADKKQEKKRLDELK--HLKD
IH--------------DKKKLKFELKKKNMAWSNKTETKETKAERRLKMSIKRKAIEDQL
------------------------AKEDN-------GDS-ED-DEVKQDWKEVVMQ-NKR
QK--TSSSG-------IQ-----------------------GSFDDL--
>XP_003669532_Naumovozyma_dairenensis
-------------------------------------------MSRSSLQWDDLKCPIQP
WIRTAIDVMGFDQMTPVQASTIPMFSQNKDVVVESVTGSGKTVAFVIPVLERIIS-----
--------EGANKKSFKKGHFHSLIISPTRELAKQTKIVIDEFLKQYP------------
------------D-D------MYPIKAQLLVGTNENTVRDDVNDFLENKPQILVGTPGRL
LDFLQ-MTSVK--TSSCGMVIIDEADRLLDISFVKDVEKILSVLPKQRRTGLFSATISSA
GDSIFKT-GLRNPVKIKVNSK--------NVAPSL-----------LKLNYVVVDPELKF
QYLLNLLNNYRF--KKCIVYFPTCISVTYFYSF-----MQYLQNEFKNSKHPFLNEDLQI
FSLHGKLQTASRMKTLDSFTE---TLTNAVLLTTDVAARGIDIPDVDLVVQLDPPTDSDI
FLHRCGRTGRANRIGQAITFLNK--GREEDFVTFMQVKNVELEEIN-NLE---LINPCEN
FYDIFKKWILQDRARFDHSIKAFVAFIRYYSNHSASSIFRLQSLNYVAICKMHGLFRLPR
MPEITKYLK--DDPENPVV--FADGWLVN-PPINLDNFAYADKKREKKRLDELK--RTQD
IH--------------DKKKLKYELKKKNMAWSNKTETKETKAERRLKMSIKRKAIEEQL
------------------------AKEEA-------NNS-SG-EEVEQDWKDVIMQ-TKK
RK--TASND-------VQ-----------------------GAFDDL--
>XP_003956893_Kazachstania_africana
-------------------------------------------MSK-SLDWDSLNYELLP
WIKNAIEVMGYDQMTPVQASTIPMFVGNKDVVVDSVTGSGKTVAFVIPILEKIVK-----
--------E---ATHLKKGHFHSLIISPTRELSRQIQTVINSFLQHYP------------
------------DSE------TKPIKSQLLVGTDTKTIRDDVASFLEERPSILVGTPGRV
LDFLQ-IASVK--AQLCSMVVLDEADRLLDISFSKDIEKILSFLPKQRRTGLFSATITSA
GSNIFKT-GLRNPVKIKVNSK--------NNSPTS-----------LSLNYCVVDTHDKL
IHLLNLLNNYRF--KKCIVYFPTCISVTFFYGF-----IQYLQKQ--NNSVLTIDESLQF
YSLHGKLQTSSRIKTLEAFTE---DLNNSVLFTTDVAARGIDIPDVDLVIQLDPPTDSDI
FMHRCGRTGRANKIGKAITFINS--GREEDFIPFMEVKNVTLEPMN-EVLKEISEETSNN
FYDLFKKWILQDRARFDLSIKSYVAFIRHYSNHTASSIFRLQNFSYTGLAKMYGLIRIPR
MPEVTKYL---QKSDVLEV--YDDGWLVT-PPIDLNKFSYADKKREQARLQELE--NLRK
IQ--------------DKKKLKFDLKKKNMAWSNKVATKESKSIRREKMSLKRKLIEEEL
------------------------ANQSS-------SDD-DD-NIVTQDWKEEIMQ-NKR
KK---KDTG-------IQ-----------------------GSFDDL--
>XP_022466909_Kazachstania_naganishii
-------------------------------------------MGRSSLEWDTLEYELQP
WVRSAIETLGFDKMTPVQASTIPLFAGNKDVVVDAETGSGKTVAFVVPILEKIVQ-----
--------EQA--FRLKRGHFHSLILTPTRELAKQIETVVQSFLVHYT------------
------------EGT------QQPIGCQLLVGTNEHSIRDDVNALCENRPQLLIGTPGRV
LDLLQ-SPKVK--TQSCSLVVLDEADRLLDASFVGDIEKILKVLPKQRRTGLFSATISAA
GDTIFKT-GLRNPVKIKVNGRA------ISAAPES-----------LSINYCTVKPQLKL
QLLISLINRFKF--KKCIVYFPTCISVTFFYSF-----MNHLLSR------GDITQDVKL
FSLHGKLQTSSRIKTLDAFAS---HLGSAVLLTTDVAARGIDIPDVELVVQLDPPTDTDL
FLHRCGRTGRANRIGKAVTFLNE--GREEDFVGFMAVKNVVIEEDV-SLQDPEIEGQAQQ
FYNTFLQWILEDRDRFDYAVKSYVAFIRYYSKHAAHSIFRLQNFDFVGLAKMYGLFRLPR
MPEITKNLANKEEV----T--FGDGWLMDPPPVDMDTFAYRDAKLEQKRLEELK--NLAK
IN--------------DKKKLKFELKKKNVAWSNKTDTKETKQERREKMSRKRKAIEEEL
------------------------ARQGS-------TSDKDDDDEIDKDWKETILK-RKK
GD--QGKSN-------VQ-----------------------GSFDDL--
>XP_449166_Candida_glabrata
-------------------------------------------MGK-SLEWADLDYELQP
WIKKAINVSGFDSMTPVQASTIPMFAKNKDVVVESVTGSGKTIAFVIPILEKIIS-----
--------EGINNSKFKKGHFYSLILAPTRELSMQIQNVVSSFLEHYP------------
------------E-D------QYPIRSQLVVGTNEKSVRDDVNTLLDERPQILIGTPGRV
LDFLQ-SPSVK--TSSCGMVVLDEADRLLDVSFFKDVEKILNVLPKQRRTGLFSATISSA
GTLIFKT-GLRNPVKITVNSQG-------KNAPTT-----------LNLFYSVMKPEEKL
QNLIHIMNNIRF--KKCIVYFSTCVSVTFFYQY-----LKYLQQT-----DKTLREDLQV
ISIHGKLTTQSRRKALSTFTE---SLSDCILLTTDVAARGIDIPDVDLVLQIDPPTDADI
FLHRCGRTGRANKIGRAIVFLNE--GREEDYIPFMEVKNVDIEETD-INKNKISNDNNDE
FYQRFTKWLLSDRANYDLSVKSYVAFIRYYSKHSATSIFRLQSLDYVSLGKMYGLFRLPR
MPEITKYLQDKEKSGETVVGYYGEGWLMNPPPIDMDKYAYQDKKREKARIEELK--NLAQ
IN--------------DKKKLKAELKKKNMAWSSKTMTKEERQERRKKLDLKRKAIELEI
------------------------AAEAE-------RDE-SD-TEITQDWKDEILQ-KKK
KK--KVGSE-------MQ-----------------------GSFDDL--
>XP_004179404_Tetrapisispora_blattae
-------------------------------------------MTE-SLLWNNLKYELQP
WIRTAIDVMGFERMTPVQASTIPMLAGNKDVVVDSVTGSGKTIAFVIPVLEKIIS-----
--------EQANNVKFKKGHFHTLIIAPTRELSKQIQAVIDSFLDHYP------------
------------E-G------LYPIRSKLLVGTNTRTVRDDVAQFLDDRPQILVGTPGRI
LDFLG-NPTVK--TSSCSMVILDEADRLLDGSFLGDVENILGILPKQRRTGLFSATINSA
GENIFKT-GLRNPIKITVNSK--------QSAPQS-----------LNIDYAVVKLEKKL
EYLLTLLNNYKF--KKCIVYFPTCIFVNYIYNF-----FQHLQKS------KVIESKLSI
FSLHGKLQTSSRMKTLDSFTQ---TFDNAILLTTDVAARGIDIPDVDLVIQVDPPTDSDV
FLHRCGRTGRANRIGKAIVFLSE--GREEDFVPFMKVKNVELQRT--DLKISNLP---NN
FYDIFKTWVLEDRARLDLGIKVYVSFIRNYSKHSAGSIFRLQSFDYAGLCKMLGLFRLPR
MPEITKHLN--ETTSSSKI--YEGGWLID-PPLDLNQILLRRREKRKNRLDDLK--NLKA
IN--------------DKKKLKSELKKKNMSWSNKTDSKEAKAGRRAKAQLKRKAIEEQL
------------------------KLAND-------SSN----ESEEEDWKELVLQ-KKR
KK--GVITD-------VQ-----------------------GSFDDL--
>XP_003685154_Tetrapisispora_phaffii
-------------------------------------------MSK-SLLWDNLDYQLQP
WIRTAVDVMGFDEMTPVQASTIPLFARNKDVVVDSITGSGKTVSFVIPILEKIII-----
--------EEANSSKLKKGHFHSLIISPTRELAKQIQSVIESFLTHYP------------
------------E-D------LYPIKSQLIVGTNTNTVRDNVSEFLDNRPQILVGTPGRI
FEFLK-SSGIK--SKSCSMVILDEADRLLDVSFLKDIENIMQILPKQRRTGLFSATINSA
GSNIFKI-GLRNPVKVTVNSK--------ILAPVT-----------LSLNYAITEPEKKF
QLFLSVLNNYKF--KKCIAYFPTCISVQYYYSF-----IQHLVEK------KIVNEDLQI
FSLHGKLQTSSRMKTLETFTE---TLSNAVLITTDVAARGIDIPDVDLVIQLDPPTDADI
FLHRCGRTGRANKIGKAITFLNK--GREEDYVSFMEVKNVKLELI--ELDVQGIP---ED
FNKIFMDWILEDRARFDHALRSYVAYIRHYSNHSASSIFRFQSFDFVGLCRMYGLFRMPR
MPEITKNFK--DDVENPKV--FSNGWLID-PPIDLDLFKYSDSKQEKKRLAELK--AIKD
VH--------------DKKRLKFLLKKKNESWSNKTETKESKLERRAKMEIKRKAIEAEL
------------------------AKNDS-------ENS----DEEIEDWKQVVLQRKKK
QK--SSASG-------MQ-----------------------GSFDDL--
>XP_001645364_Vanderwaltozyma_polyspora
-------------------------------------------MSK-SLLWDDLEYPIQP
WIRSAVDVMGFENMTPVQAATIPLFARNKDVVVDSVTGSGKTVSFVIPIFEKIVQ-----
--------EEANTTKMKKGHFHSLIVSPTKELAKQIHSVFESFLEHYP------------
------------E-N------LYPIRSQLLVGTNVKTVRDDVSDFMENKPQILIGTPGRI
LDFLK-IPSVK--TSMCSMVILDEADRLLDVSFLKDMENIMNILPKQRRTGLFSATITSA
GDNIFKT-GLRNPVKVTVNSK--------SQAPSS-----------LKIDCAVVETDKKL
EQVISIINNYKF--KKCIAYFPTCHSVTYFYSF-----MQYLLKK------GIIKEEIQI
YSLHGKLQTSARIKTLETFTE---TISNAVLLTTDVAARGIDIPDVDLVLQLDPPTDPEV
FLHRCGRTGRANKLGKAITFLTP--GREEDYIPFMEVKNINLEEI--SLDIVNLP---DN
FYEIFKDWLLEDRARLDQAVKSYVAYIKTYSKHAASSIFRLQSFDYVGLAKFYGLIRLPK
MPEITKYFK--EDKENART--FGEGWLID-PPINMDKFGYLDKKKEDRRLADLK--NLKS
IH--------------DKKKLKSELKKKNMSWSNNTQSKEEKVERRTKMALKRKRIEEEL
------------------------SKEAD-------ENS-SGDDEQNRDWKQVILQ-NKK
SK--NSNNG-------MQ-----------------------GSFDDL--
>XP_003680216_Torulaspora_delbrueckii
-------------------------------------------MAE-SLSWEQLNYPVQD
WIQRAIEVLGFDAMTPVQASTIPLFSRNKDVVVESVTGSGKTVAFVVPILERIIS-----
--------DGANSTAFKKGHFHSLIVTPTRELSNQIQSVIQSFLDHYP------------
------------G-D------SYPIKSQLLVGTSQKTVRDDVTKFLEERPQILVGTPGRV
LDFLQ-MPSVK--TLSCNMVVLDEADRLLDSDFFKDVEKILRTLPKQRRTGLFSATISEA
GNQIFKT-GLRNPVKVTVNSS--------KKGPAS-----------LGLFYTVIDPQEKL
LQLINILNNYKF--KKCIAYFPTCISVTFFYSF-----LQYLQRE-----KKLLSDEVMV
YSLHGKLQTASRMKTLENFTD---TVNKAVLLTTDVAARGIDISDVDLVVQLDPPTDTSV
LLHRCGRTGRANRIGKAITFINE--GREEDLIPFLEVKDVHLQKM--TLKKDELL-K-EG
IYEVFKEWILQDRARFDLSVRSYVAFIKYYSKHSASSIFRLQSLDYVGLAKMYGLFRLPR
MPEITKYFK--SD-----T--IKDGWLVD-QPIDMDRFAYKDKKHEAARLEKLK--DLEN
IK--------------DKKKLKFELKKKNMAWSNKTESKETKAERKMKVELKRKAIEEQI
------------------------EKEEG-------NAR----DEVTEDWKDIVLK-NKK
RKQMQSSGG-------MQ-----------------------GSFDDL--
>XP_037146586_Zygotorulaspora_mrakii
-------------------------------------------MSE-SLSWDNIDYPLQP
WMKNAIEVMGFDTMTPVQASTVPLFARNKDVVVESVTGSGKTVAFVIPIIEKIIA-----
--------EEANTSKFKKGNFHSLVIAPTRELSTQINDVFHTFFQHYP------------
------------E-D------QPPIKCQLLVGTHQKSVRDDVATFLEDKPQILVGTPGRV
LDFLQ-FPSVK--TSSCGMLVLDEADRLLDMSFMGDVQRILNLLPKQRRTGLFSATISSI
GDLIFKT-GLRNPVKVTVKSK--------NASPSS-----------LGLYYTLVEPQEKL
QQFLNIMNNYKF--KKCIAYFPTCISVTYFYAF-----LKYIQNE-----TSHLDSEVEL
YSLHGKLQTTSRLKTLEKFTE---TLGKSVLLTTDVAARGLDISEVDLVLQLDPPTDTSV
FLHRCGRTGRANRVGKAIAFLNV--GREEDYIPFLEVKDIHIEEM--SLKRDGIP-R-ED
FYCVFKNWLLKDRARFDLGVRSFVAYIKHYSNHSASSIFRLQSLDYVGLAKLYGLFRLPK
MPEITKHFK--DN-----S--VKDGWITE-DRVDLDNFAYKDKKKESVRQSELR--NIQK
IH--------------DKKKLKFELKKKNMAWSDKAETKESKLERKAKLALKRKALEEQI
------------------------QKDQE-------NVE----NEVEQDWKSVILQ-NKK
RK--GNSSG-------IQ-----------------------GSFDDL--
>XP_002497386_Zygosaccharomyces_rouxii
-------------------------------------------MSK-TLSWDDCNYQVQP
WIKAAIDVMGFDTMTPVQTSTIPMFARNKDVVVESVTGSGKTVAFVIPILEKIIA-----
--------EEANTPNLKKGHFHSLIVTPTRELSNQIQSVIQSFLEHYP------------
------------D-D------EHPIRSQLLVGTNQSSVRDDLANFLQNRPQILVGTPGRV
LDFLQ-MSAVQ--TKSCSVLVLDEADRLLDLSFFGDIEKILKTLPKQRRTGLFSATIGSA
GSQIFKT-GLRNPVKITVSSK--------TKAPTS-----------LGLFYTVIEPEAKI
QQLLSIMNNYKF--KKCIVYFPTCISVTYFYSF-----MQYLQRD-----KKLLDEEVEF
FSLHGKLQTSSRQKTLDSFGK---SFGKAVLFTTDVAARGIDIPDVDLVIQLDPPSDTTM
FLHRCGRTGRANKEGRAITFLNK--GREEDYIPFLEVKNVELKEM--PLKIIDLPTK-EP
FYEIFKNWVLQDRARYDLGVRSYVAFIKNYMKHSASSIFRLQSLDYVGLAKMYGLFRLPR
MPEINNYFQ--ND-----T--IKDGWIID-QPIDMDKFAYMDKKRENKRLELLK--NSNQ
IN--------------EKKREKMEAKQRNTSWSNKLQSKEEKSTRKAKMAMKREEIERQI
-------------------------ADGS-------DSD----EDVQEDWKETVMQ-NKR
RKK-NQSTA-------VT-----------------------GSFDDL--
>XP_003647975_Eremothecium_cymbalariae
-------------------------------------------MSQ-SLTWDSLEYELQP
WIKLAVEAMGFEAMTPVQASTIPLFAGNKDVVVESVTGSGKTVAFVIPILEKIIK-----
--------DGANSAAFRKGHFHSLIVSPTRELASQIQLVVQSFLNYYP------------
------------D-N------CYPIRSQIIVGTNQVTVRDDVAEFMQNRPQILIGTPGRL
LDFLK-MVGVK--TTSCGIVVLDEADKLLDYNFGKDVDNILKFLPKQRRTGLFSATISSA
GDEVFKT-GMRNPVKISVKSH--------KKAPQS-----------LKMNYVVVEPEKKF
ELLLSILNYYRF--KKCIVYLPTCISVTYFYAI-----IQHLTKL------GQMDEDLKI
YSLHGKLQTTSRMKTLEKFTQ---DLNKSVLLTTDVAARGIDIPNIDLVLQMDPPTDTDI
FLHRCGRTGRANRVGKAIVLLNA--GREEDYIPFLHVKNIELERTE--ISCKPI----PG
FNTIIKDWILEDRARFDLSIKVYVGFIRHYSKHTASSIFRLQTLDYVGLAKMHGLLRLPR
MPEIQKYLN--QDQ----M--PEEGWLIM-PPINLATFAYADKQKEKARLQALK--NTNE
II--------------DKRKLKSQLKK-NMAWSNKTTTKENKVERKTKLAQKRKAIEEQL
------------------------ARENS-------NSE----SEIEEDWKDIVRQ-RKK
KK---VDSQ-------LQ-----------------------GAFGDL--
>NP_986662_Eremothecium_gossypii
MSFLDFCFLFVAMSKNSSERLQSSHRQQDLNSNSRLQETQAFIMSK-SLSWDTLDYTLQP
WIRTAVDAMGYETMTPVQASTIPLFARNKDVVVESVTGSGKTVAFVIPVLERVIQ-----
--------DDANSSKLKKGHFHTIIISPTRELASQIQGVIEAFLTYYP------------
------------D-G------EYPIKSQLLIGSNTSSVRDDVAAFLEHRPQILVGTPGRL
LDFLK-MPNIK--TSSCGAAILDEADKLLDMNFEKDVETILKMLPKQRRTGLFSATVSSA
GTQVFKT-GMRNPVKVSVKTS--------NKAPSS-----------LDINYIVIEPRMKL
QLLLTLLNNYRY--KKCIVYLPTCIAVTYFYSI-----LQHLAKL------NKMDENLKL
YSLHGKLLTNSRMKTLDRFTQ---ELGKAVLLTTDVAARGIDIPDIDLVLQMDPPIDADI
FLHRCGRAGRANRAGRAIVFLNQ--GREEDYIPFLQVKNVEAKELD-TVAIKPI----EG
LPEIIRAWILEDRARFDHSLKVYVAFLRYYSKHTASSIFRLQTLDYIGIAEMHGLIRLPG
TPEIQRYLS--KDA----I--PEDGWLVS-PPIDLDSFAYADPQREKARKLAKK--EAKD
VK--------------DNNKLKSEMRKNNEAWSKKTVTKENKLQRKEKMALKRKAIEEKL
------------------------IENSD-------DSD----NEVETDWKDIVRQ-RKK
KK---TNSG-------MQ-----------------------GDFGDL--
>XP_454597_Kluyveromyces_lactis
-------------------------------------------MSK-SLSWDDLKCEIQP
WIRTAIESMGFETMTPVQASTIPLFSGNKDVVVESVTGSGKTIAFVIPILERLIK-----
--------EEANSAKFKKSHFHSLIISPTRELASQIHDVIEDFLKYYP------------
------------D-N------LYPIRSQLLVGTSSASVRDDINSFTDNRPQILVGTPGRV
LDFLQ-KTNVK--TASCGTVVLDEADKLLDLNFQKDVETILKMLPKQRRTGLFSATIESA
GAQIFKT-GMRNPVKVAVKSN--------SSAPSS-----------LSINYIVIPPKDKL
QLLLTLLNNYRF--KKCIVYFPTCISVTYFYAF-----INHLKEL------NLIQDDLKL
FSLHGKLQTQSRMKTLDSFTS---NLTDAVLFTTDVAARGIDIPDVDLVIQLDPPTDADI
FIHRCGRTGRANRIGKALVFLNE--GREEDYVPFLEVKNVKLEE-E-SVELKGV----EN
LTKIFHDWILHDRARFDHSVRAYVAFIKYYSKHTASSIFRFHSMDFIGVANFYGLLRLPR
MPEITRYA---ADQ----I--PEEGWLVS-PPVNLDTFAYLDKQKEKARLQELQ--NLKQ
IS--------------DKKKLKSELKKKNMAWSDKTLTKEAKAERRAAMAIKRKAIEEKL
------------------------LRGDE-------ESE----DEVEQDWKDLVRQ-NKK
KK---HNS--------MQ-----------------------GSFDDL--
>XP_022678046_Kluyveromyces_marxianus
-------------------------------------------MAR-SLSWDDLKCDIEP
WIRTAIDAMGFETMTPVQASTIPLFSGNKDVVVESVTGSGKTIAFVIPVLERLIK-----
--------EEANSPKFKKSHFHSLIISPTRELASQIQSVIEEFLKYYP------------
------------D-D------QYPIRSQLIVGTGDSTVRDDINRFMDNRPQILVGTPGRI
LDFIQ-KSNVK--TSSCGTVVLDEADRLLDLNFQKDVETILKLLPKQRRTGLFSATIESA
GAQIFKT-GMRNPVKVAVKSH--------SSAPSS-----------LSINYIVTPPEDKL
QLLLTLLNNYRF--KKCIVYFPTCISVTYFYAF-----INYLKSI------DLITEDISI
FSLHGKLQTQSRMKTLNSFTT---SLKNSVLFTTDVAARGIDIPDVDLVIQLDPPTDSDI
FIHRCGRTGRANRVGKAIVLLNE--GREEDYIPFLEVKNVILEE-E-SVKITPI----DT
LSQTFKEWIMQDRARFDHGIRAYVAFIKYYSKHSASSIFRLQTMNFVGIAKFYGLLRLPK
MPEITQYAL--ASS----I--PEGGWLVS-PPIDLDTFSYMDKRKEKERLQELK--NIQH
IN--------------DKKKLKSELKKKNMAWSDKKLSKDAKIERKAAMAAKRKAIEEKL
------------------------LQEGN-------ESE----GEVEQDWKDLVRQ-NKK
KK---HNI--------IQ-----------------------GSFGDL--
>XP_022629765_Lachancea_lanzarotensis
-------------------------------------------MSR-SLSWDELKYELQP
WIRNAVHGMGFEGMTAVQASTIPMFCGNKDVVVESVTGSGKTVAFVIPIIEKVIN-----
--------DVLNGSPLKKGHFYSLVISPTRELSSQIQGVFDAFLSYFP------------
------------S-E------VCPIKSQLLVGTSASSVRDDINFFMENKPQILVGTPGRV
LDFLN-SVAVK--SASCGIVVLDEADKLLDVGFEKDVESILNLLPKQRRTGLFSATISSA
GDQIFRT-GMRNPVKIAVKSK--------LQNPDT-----------LDISYIVVKPQDKL
QYLLHILTHIQY--KKCIVYFPTCTSVTYFYSF-----MKHCLTT------GNTGTEPDL
FSLHGKLQTNSRLGTLSKFSS---GLNKSVLLTTDVAARGIDIPEVDLVLHFDPPTSTEM
FLHRCGRTGRANRVGRAITFLNE--GREEDYVDFLEVKNIEIDEM--PFEVNVT----ED
LSKKFETWVLEDRARFDNGVRAYVGFIRYYSKHTASSIFRLQTLDYIGLAKLYGLIRLPR
MPEITQNLK--NDM----I--PADGWLVQ-PPIDLDRFAYANPQMERSRQEELK--KGKE
TE--------------AKKKLKSELKKKNSSWSNKTTAKDTKGERKTKLALKRKAIEEKI
------------------------AQEDE-------QNE----GEEEEDWKDMVRR-SKK
SK---TASQ-------IQ-----------------------GDFSEL--
>XP_002551556_Lachancea_thermotolerans
-------------------------------------------MAR-SLSWDNLKYELQP
WIRTAIDAMGFEIMTPVQASTIPMFSGNKDVVVESVTGSGKTIAFTIPILEKVVK-----
--------EVLSGSPLKRGHFYSLIISPTRELSKQIQDVVEAFLAYYP------------
------------S-E------SCPIKSQLIVGTSSCSVRDDVSKFLENAPQILIGTPGRV
LDFMK-ASTVK--TSSCGVVVLDEADRLLDVSFEKDVESILGMLPKQRRTGLFSATISSA
GNQIYRT-GMRNPVKIAVKSK--------VQNPES-----------LQINYIVVKPEEKL
HHLLNIINNMRY--RKCIVYFPTCQAVTYFYSF-----LKHLSDI------SKTRDDLEV
YSLHGKLQTNSRIGTLAKFST---SLNIAVLLTTDVAARGIDIPEVDLVLQFDPPTNAEM
FLHRCGRTGRANRAGKAITFINC--GREEDYIDFLGVKNISLGEL--EISFRPV----DE
LGVIFKSWVLQDRARFEHGIKAYAAFIRYYSKHSASSIFRLQSLDYVGLAKLYGLIRLPR
MPEITKYMS--ADA----T--PSEGWLID-PPLDLDHFSYLNKQMERARQEELK--KTKE
IS--------------DKKKLKSELKKKNAAWSNKTTSKETRKERKVKLAEKRKAIEQKI
------------------------AEAGS-------EDE----SDGEEDWKDLVRR-NKK
AK---TCSQ-------IQ-----------------------GDFSDL--
>XP_020061324_Aspergillus_aculeatus
----------------------------MAPKP---------PPGTSARAWDGVTPPLSE
WVLDAVSSMGFTRMTPVQASAIPLFMAHKDVVVEAVTGSGKTLSFLIPVVEKLLR-----
-----------LEEPLKKHHVGAIIISPTRELATQIYNVLTSLLAFHPPSASVLNPAE-D
ADA---------P-RPKHLSSALKVVPQLLLGG-STTPAEDLSTFLKRSPNVLVSTPGRL
LELLS-SPHVHCPQSSFEMLVMDEADRLLDLGFKDTLQNILRRLPKQRRTGLFSASISEA
VDQIVRV-GLRNPVKVMVKVKG-TSGAQDKRTPAS-----------LQMTYLTTPPLHKF
ATLPALLRSVEPTPQKTIFFVSTCSGVDYLAGI-----LPLILGD-----------DFQL
IPLHGKHQANVREKNFTRFLN---CHTPAILLTTDVASRGLDIPSVDLVVQIDPPSDPKT
FIHRCGRAGRAGRKGLSVVLLHP--GREEDYVSFLDVRKTPVVPYP-KP-LTVSDADAAA
ATKRARKAVLADRALHDRGQKAFVSWLRSYSKHQASSIFRVADVDWEALGKAWALLKLPK
MPELRSFTG------------DR--TLG--VTLDWDNFTYKDKQREKRRKEEMQERAEQA
AAAAANEGDE------SSNK--RRATESASAWSKNLETRNKKQKRREVKQARAQHTRWEK
------------------------MTEEE--------------RQKARETEQMVEQLRLK
NE--------------EERRLRRAAKAAE---GKGDANAEDDEFEGFD-
>XP_001271309_Aspergillus_clavatus
----------------------------MAPNP---------PKGTSSRAWDAVTPPLSE
WVLEAMSSMGFARMTPVQASAIPLFMAHKDVVVEAVTGSGKTLSFLLPIVEKLLR-----
-----------LEEPIKKHHIGAIIISPTRELASQIHSVMQSLLAFHPPSAAAMTPLD-D
DDA---------P-RQKFPSSTLKVVPQLLLGG-STTPAEDLSRFLKLSPNVLVSTPGRL
LELLS-SPHVHCPQSSFEMLVLDEADRLLDLGFKETLQNILRRLPKQRRTGLFSASVSEA
VDQIVRV-GLRNPVKIMVKVKG-TSGVDDKRTPAS-----------LQMTYLSTPPLHKF
AALKNILSSVQPTPQKSIFFVSTCSGVDYLSAI-----LPLLLGD-----------DFLL
IPLHGKHQANVRQKNFNRFLS---SHSPAILLTTDVASRGLDIPSVDLVVQIDPPSDPKT
FIHRCGRAGRAGRRGLSVVMLHP--GREEDYVSFLDVRKTPVVPFS-PS-ISFSDADATS
ATARARKAVLADRALHDRGQKAFVSWLRSYSKHQASSIFRVADLDWEALGKAWGLLKLPK
MPELRSFTG------------DK--TLG--VSLDWDNFSYKDKQREKRRKELLQEAAESG
VS------QP------SSNK--RRASESV-AWSQNAENKNKKLQRREYKKLKQEKTKWEN
------------------------MTEEE--------------RQKARETKEMVEELRAK
NL--------------EERRFRQAAAKAE---TAKAGGED-EEFKGFD-
>XP_001263140_Aspergillus_fischeri
----------------------------MAPKP---------PSGTSSRAWDAVTPALSE
WVLEAMSSMGFTRMTPVQASAIPLFMAHKDVVVEAVTGSGKTLSFLIPVVEKLLR-----
-----------LEEPIKKHHIGAIIISPTRELASQIYNVLSSLLAFHPPSAAAINPSE-D
DDA---------P-RPKFPSSTLKVVPQLLLGG-STTPAEDLSTFLKRSPNVLVSTPGRL
LELLS-SPHVHCPQSSFEMLVLDEADRLLDLGFKETLQNILRRLPKQRRTGLFSASVSEA
VDQIVRV-GLRNPVKVMVKVKG-GSGVDDKRTPAS-----------LQMTYLTTPPSHKF
AALKRILSSVQPTPLKTIFFVSTCSGVDYLSAI-----LPLLLGD-----------DFLL
IPLHGKHQANVRQKNFNRFIN---SHDPAILLTTDVAARGLDIPSVDLVVQIDPPSDPKS
FIHRCGRAGRAGRRGLSVVLLHP--GREEDYVSFLEVRKTPVVPFS-PL-ITFSDADAAA
ATATARKAVLADRALHDRGQKAFVSWFRSYSKHQASSIFRVSDLDWEALGKAWGLLKLPK
MPELRNFTG------------DK--TLG--VSLDWNNYAYKDKQREKRRKELLQEAAESG
AT------QS------TSNK--RRATESV-AWSQQAESKNKKLKRREQKKSKHEKARWEK
------------------------MTEEE--------------KQKVLETEKMVEELRKK
NE--------------EERRLRRAAAKAA---GAKADGDDEEEFQGFD-
>XP_041146207_Aspergillus_flavus
----------------------------MAPKP---------PAGTSSRAWDGVSPSLSE
WVLEAVSSMGFTRMTPVQASAIPLFMAHKDVVVEAVTGSGKTLSFLIPIVEKLLR-----
-----------LEEPIKKHHVGAIIISPTRELASQIYHVLLSLLAFHPPSASVINPSE-D
DDV---------P-RQKFPSSTLKVVPQLLLGG-STTPAEDLSKFLKQSPNLLVSTPGRL
LELLS-SPHVHCPQSSFEMLVLDEADRLLDLGFKETLQNIIRRLPKQRRTGLFSASISEA
VDQIVRV-GLRNPVKVMVKVKG-TSGAQDKRTPAS-----------LQMTYLTTPTIHKF
DALKHILHSVDPTPQKTIFFASTCSGVDYLSAI-----LPLILGD-----------DFQL
ISLHGKHPANVREKNFNRFVN---SYSPAILLTTDVASRGLDIPSVDLVVQIDPPSDPKT
FIHRCGRAGRAGRRGLSVVLLHP--GREEDYVSFLEVRKTPVAPFP-HP-ISFSESEATA
ATKAVRKAVLADRALHDRGQKAFVSWLRSYSKHQASSIFRVADLDWESLGKAWGLLKLPK
MPELRNFTG------------DR--TLG--VNLDWDDYKYKDKQREKRRIELLQESKEGD
GT------QE------SSNK--RKATETT-AWSNKLDDRNKKQKRREQKQRRQEKNKWEK
------------------------MTEEE--------------RQKVRETEQMVESIRVK
NE--------------EERRLRRAG-KAE---AANA-GKDEEEFEGFD-
>XP_754294_Aspergillus_fumigatus
----------------------------MAPKP---------PSGTSLRAWDAVTPALSE
WVLEAMSSMGFTRMTPVQASAIPLFMAHKDVVVEAVTGSGKTLSFLIPVVEKLLR-----
-----------LEEPIKKHHVGAIIISPTRELASQIYNVLSSLLAFHPPSAAAINPSE-D
DDA---------P-RPKFPSSTLKVVPQLLLGG-STTPAEDLSTFLKRSPNVLVSTPGRL
LELLS-SPHVHCPQSSFEMLVLDEADRLLDLGFKETLQNILRRLPKQRRTGLFSASVSEA
VDQIVRV-GLRNPVKVMVKVKG-GSGVDDKRTPARLVPLYFILEQHLQMTYLTTPPSHKF
AALKRIVSSVQPTPLKTIFFVSTCSGVDYLSAI-----LPLLLGD-----------DFLL
IPLHGKHQANVRQKNFNRFIN---SHDPAILLTTDVAARGLDIPSVDLVVQIDPPSDPKS
FIHRCGRAGRAGRRGLSVVLLHP--GREEDYVSFLEVRKTPVVPFS-PS-ISFSDADAAA
ATATARKAVLADRALHDRGQKAFVSWLRSYSKHQASSIFRVSDLDWEALGKAWGLLKLPK
MPELKNFTG------------DK--TLG--MSLDWDNYAYKDKQREKRRKELLQEAAESG
AT------QS------TSNK--RRATESV-AWSQQAESKNKKLKRREQKKSKQEKARWEK
------------------------MTEEE--------------KQKVLETEKMVEELRKK
NE--------------EERRLRRAVAKAA---GAKADGDDEEEFQGFD-
>XP_660780_Aspergillus_nidulans
----------------------------MAPKP---------PSGTSSRAWDAVNPPLSE
WVLDAVSSMGFTRMTPVQASAIPLFMAHKDVVVEAVTGSGKTLSFLIPVVEKLLR-----
-----------LEEPIKKHHVGAIIVSPTRELASQIYNVLTSLLAFHPASAAVINTSET-
EDV---------P-RPKHSSSVLRVVPQLLLGG-STSPAEDLSTFLKRSPNLLVATPGRL
LELLS-SPHVYCPQSSFEMLVLDEADRLLDLGFKETLQNILRRLPKQRRTGLFSASVSEA
VDQIVRV-GLRNPVKVVVKVKG-ASGVDDKRTPAS-----------LQMTYLTQPPTGKF
PALKHILNSVQPTPSKSIFFVSTCSGVDYLSVI-----LPLILGN-----------DFQL
IPLHGKHPANVRQKNFNRFVN---AHNPAILLTTDVASRGLDIPSVDLVVQIDPPSDPKT
FIHRCGRAGRAGRRGLSVVLLHP--GREEDYVSFLEVRKTPVAPFP-HP-ITVSDAEAAA
ATETARKVVKADRAIHDRGQKAFVSWLRSYSKHQASSIFRVADLDWEGLGKAWGLLKLPK
MPELKNFKG------------DK--TLG--VQMDWDTYAYKDKQREKRRLELLQEMAESG
-------QQQ------TTNK--KRPNETV-AWSNNAENRNKKAKRRDMKQVRQERKRWEK
------------------------MTEEE--------------KKKALETEQMLEQIRAK
NE--------------EQRRLKRAAAKAD---KDAEEGGD-EEFTGFD-
>XP_001400050_Aspergillus_niger
----------------------------MAPKP---------PPGTSARAWDGVTPALSE
WVLDAVASMGFTRMTPVQASAIPLFMAHKDVVVEAVTGSGKTLSFLIPVVEKLLR-----
-----------LEEPLKKHHVGAIIISPTRELASQIYNVLTSLLAFHPPSASTLKPSDDD
DDA---------P-RQKFPSSTLKVVPQLLLGG-STTPAEDLSTFLKRSPNLLVSTPGRL
LELLS-SPHVHCPQSSFEMLVMDEADRLLDLGFKDTLQNILRRLPKQRRTGLFSASVSEA
VDQIVRV-GLRNPVKVMVKVKG-TSGVQDKRTPAS-----------LQMTYLTAPPTHKF
PAIKHILYSLEPAPQKTIMFVSTCSGVDYLSAI-----LPSIIGD-----------DFQL
IPLHGKHQANVREKNFNRFVN---SHTPAILLTTDVASRGLDIPSVDVVIQIDPPSDPKT
FIHRCGRAGRAGRKGLSVVLLHP--GREEDYVSFLEVRKTPVAPYP-HT-LTITDADAAA
ATETARKAVLADRALHDRGQKAFVSWFRSYSKHQASSIFRVADLDWEGLGNAWGLLKLPK
MPELRNFQG------------DR--TLG--VNLDWENYAYKDKQREKRRKEQVQENAENG
VA-----DDQ------AAGK--KRSSESV-AWSRNLDNRNKKLKRREAKQARQQKDKWEK
------------------------MTEEE--------------RQKVLETEKMLEQIRVK
NE--------------EERLLRRAAKDKE---SKAAGGDDDDEFKGFD-
>XP_015406602_Aspergillus_nomiae
----------------------------MAPKP---------PAGTSSRAWDGVSPSLSE
WVLEAVSSMGFTRMTPVQASAIPLFMAHKDVVVEAVTGSGKTLSFLIPIVEKLLR-----
-----------LEEPIKKHHVGAIIISPTRELASQIYHVLLSLLAFHPPSASVINPSE-D
DDV---------P-RQKFPSSTLKVVPQLLLGG-STTPAEDLSKFLKQSPNLLISTPGRL
LELLS-SPHVHCPQSSFEMLVLDEADRLLDLGFKETLQNIIRRLPKQRRTGLFSASISEA
VDQIVRV-GLRNPVKVMVKVKG-TSGAQDKRTPAS-----------LQMTYLTTPTIHKF
PALKQILHSVDPAPQKTIFFASTCSGVDYLSAI-----LPLILGD-----------DFQL
IPLHGKHPANVREKNFNRFVN---SYSPAILLTTDVASRGLDIPSVDLVVQIDPPSDPKT
FIHRCGRAGRAGRRGLSVVLLHP--GREEDYVSFLDVRKTPVAPFP-HS-ISFSDSEATA
ATNAARKAVLADRALHDRGQKAFVSWLRSYSKHQASSIFRVADLDWEGLGKAWGLLKLPK
MPELRNFTG------------DR--TLG--VNLNWDDYKYKDKQREKRRIELLQESK-AD
GT------QK------TSNK--RKANETT-AWSNKLEDRNKKQKRREQKQRRQEKNRWEK
------------------------MTEEE--------------RQKVRETEQMVEGIRAK
NE--------------EERRLRRAG-KAE---AANS-GKDEEEFEGFD-
>XP_001727759_Aspergillus_oryzae
----------------------------MAPKP---------PAGTSSRAWDGVSPSLSE
WVLEAVSSMGFTRMTPVQASAIPLFMAHKDVVVEAVTGSGKTLSFLIPIVEKLLR-----
-----------LEEPIKKHHVGAIIISPTRELASQIYHVLLSLLAFHPPSASVINPSE-D
DDV---------P-RQKFPSSTLKVVPQLLLGG-STTPAEDLSKFLKQSPNLLVSTPGRL
LELLS-SPHVHCPQSSFEMLVLDEADRLLDLGFKETLQNIIRRLPKQRRTGLFSASISEA
VDQIVRV-GLRNPVKVMVKVKG-TSGAQDKRTPAS-----------LQMTYLTTPTIHKF
DALKHILHSVDPTPQKTIFFASTCSGVDYLSAI-----LPLILGD-----------DFQL
ISLHGKHPANVREKNFNRFVN---SYSPAILLTTDVASRGLDIPSVDLVVQIDPPSDPKT
FIHRCGRAGRAGRRGLSVVLLHP--GREEDYVSFLEVRKTPVAPFP-HP-ISFSESEATA
ATKAVRKAVLADRALHDRGQKAFVSWLRSYSKHQASSIFRVADLDWESLGKAWGLLKLPK
MPELRNFTG------------DR--TLG--VNLDWDDYKYKDKQREKRRIELLQESKEGD
GT------QE------SSNK--RKATETT-AWSNKLDDRNKKQKRREQKQRRQEKNKWEK
------------------------MTEEE--------------RQKIRETEQMVESIRVK
NE--------------EERRLRRAG-KAE---AANA-GKDEEEFEGFD-
>XP_040633904_Aspergillus_ruber
----------------------------MAPKP---------PSGTSARSWDGVNPPLSE
WVLEAVSSMGFTRMTPVQASAIPLFMAHKDVVVEAVTGSGKTLSFLIPVVEKLLR-----
-----------VEEPIKKHHVGAIIISPTRELASQIYKVLLSLLEFHPASAAAINPSE-D
DDA---------P-RKK-QSSTYKVVPQLLLGG-ATSPAEDLSNFLKRSPNLLVSTPGRL
LELLS-SPHVHCPQSSFEMLVLDEADRLLDLGFKNDLQNILRRLPKQRRTGLFSASVSEA
VDQIVRV-GLRNPVKVIVKVKG-SSGALDKRTPAS-----------LQMTYLTVPALHKF
PALKKILSSVQPTPQKTIFFVSTCTGVDYLAAI-----LPSILGN-----------EYSL
IPLHGKHPATVRQKNFNAYVN---SQTPAILLTTDVASRGLDIPSVDLVVQLDPPADPKT
FIHRCGRAGRAGRRGISVVLLHP--GREEDYVSFLEVRKTPVTAFP-YP-IEITDEDAAA
ATETARKIALKDRAYHDRGQKAFVSWLRSYSKHQASSIFRVADLDWEGLGKSWGLLKLPK
MPELRNFTG------------DR--TLG--VKIDWDNYTYKDKQREARRKEALAEYQNGT
AE-----DNQ------QSNK--RPASESV-AWSDKLENKNKKAKRKDQKKAKQDHARWER
------------------------MTEEE--------------KQKVRETETMLAEIKKK
ND--------------EERRLRREAKKAETVGKGAAGDGAEEEFEGFD-
>XP_040704393_Aspergillus_sydowii
----------------------------MAPKP---------PSGTSSRAWDAVNPPLSG
WVLDAVSSMGFTRMTPVQTSAIPLFMAHKDVVVEAVTGSGKTLSFLIPVVEKLLR-----
-----------LEEPIKKHHVGAIIVSPTRELASQIYSVLLSLLAFHPPSASAIKPSETD
EDA---------P-RTKYSSSTLKVVPQLLLGG-STTPAENLSSFLKRSPNLLVATPGRL
LELLS-SPHVHCPQSSFEMLVLDEADRLLDLGFKETLQNILRRLPKQRRTGLFSASVSEA
VDQIVRV-GLRNPVKVVVKVKG-GSGVDDKRTPAS-----------LQMTYLTVPPIHKF
SALKHILNSVQPTPSKSIFFVSTCSGVDYLSAI-----LPLILGD-----------DFQL
VPLHGKHPANVREKNFNRFVN---AHTPAILLTTDVASRGLDIPSVDLVVQIDPPSDPKT
FIHRCGRAGRAGRRGLSVVLLHP--GREEDYVSFLEVRKTPVAPFP-QP-ITFSDTNAAE
ATEVARKAARADRAVHDRGQKAFVSWLRSYSKHQASSIFRVADLDWEGLGKAWGLLKLPK
MPELRNFSG------------DR--SLG--VDMDWDMYAYKDKQREKRRLEVLQEVTENG
PQ-----QQQ------PTNK--KRPNDSV-SWSNNVENKNKKAKRRDQKQVRQEKKRWER
------------------------MTDEE--------------KKKAEETEQMVEQIKAK
NE--------------KDRQLKRAAAKAN---KDANADGD-EEFEGFD-
>XP_001213259_Aspergillus_terreus
----------------------------MAPKP---------PAGTSSRAWEAVSPSLSE
WVLDAVASWGFSKMTPVQASAIPLFMAHKDVVVEAVTGSGKTLSFLVPVVEKLLR-----
-----------LEEPIKKHHIGAIIISPTRELASQIHQVLLSLLAFHPPSAAAIKPPG-E
DDA---------P-REKFSASTLKVVPQLLLGG-STTPAEDLSYFLKHSPNVLISTPGRL
LELLS-SPHVHCPQSSFEMLVLDEADRLLDLGFKETLQNILRRLPKQRRTGLFSASISEA
VDQIVRV-GLRNPVKVLVKVKG-TSGVQDKRTPAS-----------LQMTYLTTPPAHKF
LTLRPILTSLQPTPQKTIFFVSTCSGVDYLAAI-----LPLLLGD-----------DFQL
IPLHGKHPANVRQKNFNRFIN---AHTPSILLTTDVASRGLDIPSVDLVVQIDPPSDPKT
FIHRCGRAGRAGRRGVSVVLLHP--GREEDYVSFLEVRKTPVTPFP-HP-ISISDSDAST
ATEAARKIIKQDRALHDRGQKAFVSWLRSYSKHQASSIFRVADLDWEALGHAWGLLKLPK
MPELRNFTG------------DR--TLG--VDLDWENYAYKDKQREKRRKEVLQESAEAG
A-------QQ------TSNK--RRASESV-AWSNKVDQKNKKQKRREQKHLQQEKRRWEK
------------------------MTEEE--------------KQKARETQKMLEEIRQK
NE--------------EARALRRAEKAAG---KAADNDGDDDEFEGFD-
>XP_022486003_Penicillium_arizonense
----------------------------MPPKP-------------SSRAWDGLEPSLSE
WTLDAVGSMGFTRMTPVQASAIPLFMQHKDVVVEAVTGSGKTLSFLIPIVEKLLR-----
-----------LEEPLKKHHVGAIIISPTRELASQIYQVLLSLLEFHPASAVAIKPAE--
GDA---------P-RPKSSSSTLKVVPQLLLGG-STSPAEDLSSFLKRSPNVLVSTPGRL
LELLS-SPHVHCPQSSFEMLVLDEADRLLDLGFKEDLQKILRRLPKQRRTGLFSASISEA
VDQIVRV-GLRNPVKIAVKVKG-GAGAEDKRTPAS-----------LQMTYLTTPPLHKY
AILKHILSTVQPTPQKTIFFVSTCSSVDYLATI-----LPIILGD-----------EFLM
VPLHGKHQANVRQKNFNRFTT---ATTPAILLTTDVASRGLDIPSVDLVVQIDPPSDPKT
FIHRCGRAGRAGRRGLSIVLIHP--GREEDYVSFLEIRKTPVAPYN-LT--EFTDEEATA
ATDKVRKAVLKDRAMHDKGQKAFVSWLRSYSKHQASSIFRVADLDWEALGKAWGLLKLPK
MPELRAFTG------------DK--TLG--VKLDWDNYTYKDKQQEKRRKEAMAEAANGG
GA------EQ------GT-K--RRATESV-AWSQKTEERDKKFKKKEIKKARKEKDRWEL
------------------------LPEQE--------------KKKVEETQRMLEEIRAK
NE--------------QERLARQAEKANE-----ANGKKHDDEFKGFD-
>XP_014536839_Penicillium_digitatum
----------------------------MPPKS-------------SSRAWDALTPPLSE
WTLDAVASMGFTRMTPVQASAIPLFMQHKDVVVEAVTGSGKTLSFLIPIVEKLLR-----
-----------LDQPLKKHHVGAIVISPTRELASQIHQVLLSLLEFHPASAAAIKPAE--
EGA---------P-RAKTSSSTLKVVPQLLLGG-GTSPAEDLKLFLKNSPNVLVSTPGRL
LELLS-SPHVHCPQASFEMLVLDEADRLLDLGFKDDLQKILGRLPKQRRTGLFSASISEA
VDQIVRL-GLRNPVKIAVKVR--GAGVEEKRTPAS-----------LQMTYLTTSPLHKY
AILKQILSTVQPTPQKTIFFVSTCSSVDYLATI-----LPIILGD-----------EFVL
VPLHGKHQANVRQKNFNRFTT---STTPSILLTTDVAARGLDIPSVDLVVQIDPPSDPKT
FIHRCGRAGRAGRRGLSIVLVHP--GREEDYVSFLEIRKTPVAPYN-LP--EFTDEQATA
AIDKVRKAVLKDRAMHDKGQKAFVSWLRSYSKHQASSIFRVADLDWEALGKAWGLLKLPK
MPEARSFEG------------DR--TLG--IKLEWSNYTYKDKQQEKRRKEAMAEAANSQ
GT------EQ------GSNK--RRATESV-AWSQKTEERDKKLKKKEFKKARKEKERWEQ
------------------------LPEDQ--------------KQKALETERMLEEIRAK
NE--------------QQRLLNQASKAEE-----AKG---D-EFKGFD-
>XP_016593581_Penicillium_expansum
----------------------------MPPKS-------------SSRAWDALTPPLSE
WTLDAVGSMGFTRMTPVQASAIPLFMQHKDVVVEAVTGSGKTLSFLIPIVEKLLR-----
-----------LDQPLKKHHVGAIVISPTRELASQIHQVLLSLLEFHPASAAAIKPAE--
EGA---------P-RAKPSSSTLRVVPQLLLGG-GTSPAEDLKLFLKNSPNVLVSTPGRL
LELLS-SPHVHCPQASFEMLVLDEADRLLDLGFKDDLQKILGRLPKQRRTGLFSASISEA
VDQIVRL-GLRNPVKIAVKVRG-GAGVEEKRTPAS-----------LQMTYLTTPPLHKY
AILKHILSTVQPTPQKTIFFVSTCSSVDYLATI-----LPIILGD-----------EFVL
VPLHGKHQANVRQKNFNRFTT---STTPSILLTTDVAARGLDIPSVDLVVQIDPPSDPKT
FIHRCGRAGRAGRRGLSIVLVHP--GREEDYVSFLEIRKTPVAPYN-LP--EFTDEQATA
AIDKVRKAVLKDRAMHDKGQKAFVSWLRSYSKHQASSIFRVADLDWEALGKAWGLLKLPK
MPEARSFEG------------DR--TLG--IKLEWHNYTYKDKQQEKRRKEAMAEAANAQ
GT------EQ------GSNK--RRATESV-AWSQKTEEKDKKFKKKEFKKARKEKERWEQ
------------------------LPEDQ--------------KQKALETERMLEEIRAK
NE--------------QQRLLNQASKAEE-----AKG---DGEFQGFD-
>XP_040645071_Penicillium_griseofulvum
----------------------------MPPKS-------------SSRAWDALTPPLSE
WTLDAVAAMGFTRMTPVQASAIPLFMQHKDVVVEAVTGSGKTLSFLIPIVEKLLR-----
-----------LDQPLKKHHVGAIVIAPTRELAVQIHQVLISLLEFHPASAAAIKPAE--
EGV---------P-RPKTSSSTLRVVPQLLLGG-GTSPAEDLKLFLKNSPNVLVSTPGRL
LELLS-SPHVHCPQASFEMLVLDEADRLLDLGFKDDLQKILGRLPKQRRTGLFSASISEA
VDQIVRL-GLRNPVKIAVKVRG-GAGVEEKRTPAS-----------LQMTYMTTPPLHKY
AILKHILSTVQPTPQKTIFFVSTCSSVDYLATI-----LPIILGD-----------EFIL
VPLHGKHQANVRQKNFNRFTT---STTPSILLTTDVAARGLDIPSVDLVVQIDPPSDPKT
FIHRCGRAGRAGRRGLSIVLIHP--GREEDYVSFLEIRKTPVAPYS-LP--EFTDEQAMA
SIDKVRKAVLKDRAMHDKGQKAFVSWLRSYSKHQASSIFRVADLDWEALGKAWGLLKLPK
MPEARSFEG------------DR--TLG--IKLEWSNYAYKDKQQEKRRKEAMEEAANGQ
GA------EQ-------SNK--RRATESV-AWSQKAEERDKKFKKKEFNKARKEKERWEK
------------------------LPEEE--------------KQKALETQRMLEEIRAK
NE--------------QQRLLNLAAKAEE-----EKG---G-EFKGFD-
>XP_038931965_Penicillium_roqueforti
----------------------------MPPKS-------------SSRAWDALTPPLSE
CSLDAVASMGFTRMTPVQASAIPLFMQHKDVVVEAVTGSGKTLSFLIPILEKLLR-----
-----------LDQPLKKHHVGAIVISPTRELASQIHQVLLSLLEFHPASAAALKPAE--
DGA---------P-RAKTSSSTLKVVPQLLLGG-GTSPAEDLKLFLKNSPNVLVSTPGRL
LELLS-SPHVHCPQASFEMLVLDEADRLLDLGFKDDLQKILGRLPKQRRTGLFSASISEA
VDQIVRL-GLRNPVKIAVKVR--GAGVEEKRTPAS-----------LQMTYLTTPPLHKY
AILKHILSNVQPTPQKTIFFVSTCSSVDYLATI-----LPIILGD-----------EYVL
VPLHGKHQANVRQKNFNRFIT---STTPSILLTTDVAARGLDIPSVDLVVQIDPPSDPKT
FIHRCGRAGRAGRRGLSIVLIHP--GREEDYVSFLEIRKTPVAPYN-LP--EFTDEQATA
ATDKVRKAVLKDRAMHDKGQKAFVSWLRSYSKHQASSIFRVADLDWEALGKAWGLLKLPK
MPEARSFEG------------DR--TLG--IKLDWSNYTYKDKQQEKRRKEAMAEAANGQ
GT------EQ------GPNK--RRATESV-AWSQKTEERDKKFKKREFNKARKEKERWEQ
------------------------LPEDQ--------------KQKALETERMLEEIRAK
NE--------------QQRLLDQASKAEE-----ANG---DSEFKGFD-
>XP_002559855_Penicillium_rubens
----------------------------MPPKP-------------SSRAWDTLTPPLSE
WSLDAVASMGFTRMTPVQASAIPLFMQHKDVVVEAVTGSGKTLSFLIPIVEKLLR-----
-----------LDQPLKKHHVGAIVISPTRELASQIHQVLLSLLEFHPASAAAIKPAE--
DGA---------P-RPKTSSSTLKVVPQLLLGG-GTSPAEDLKLFLKNSPNVLVSTPGRL
LELLS-SPHVHCPQASFEMLVLDEADRLLDLGFKDDLQKILNRLPKQRRTGLFSASISEA
VDQIVRL-GLRNPVKIAVKVKG-GSGVEEKRTPAS-----------LQMTYLTTPPLHKY
AILKHILSTVQPTPQKTIFFVSTCSSVDYLATI-----LPIILGD-----------EFVL
VPLHGKHQANVRQKNFNRFTT---STTPSILLTTDVAARGLDIPSVDLVVQIDPPSDPKT
FIHRCGRAGRAGRRGLSIVLIHP--GREEDYVSFLEIRKTPVAPYH-LP--EFTDEQATA
ATDKVRKAVLKDRAMHDKGQKAFVSWLRSYSKHQASSIFRVTDLDWEALGKAWGLLKLPK
MPEARSFEG------------DR--TLG--VQLDWSNYAYKDKQQEKRRKEAMAEAANGQ
AT------EQ------GSNK--RRATESV-AWSQKTEERDKKLKKKEFKKARKEKERWEQ
------------------------LPEDQ--------------KQKAIETERMLEEIRAK
NE--------------QQRLLNQATKAEE-----ANG---G-EFQGFD-
>XP_040813649_Penicillium_solitum
----------------------------MPPKS-------------SSRAWDALTPPLSE
WSLDAVASMGFTRMTPVQASAIPLFMQHKDVVVEAVTGSGKTLSFLIPIVEKLLR-----
-----------LDQPLKKHHVGAIVISPTRELASQIHQVLLSLLEFHPASAAAIKPAE--
EGA---------P-RAKTSSSTLRVVPQLLLGG-GTSPAEDLKLFLKNSPNVLVSTPGRL
LELLS-SPHVHCPQASFEMLVLDEADRLLDLGFKDDLQKILGRLPKQRRTGLFSASISEA
VDQIVRL-GLRNPVKIAVKVRG-GAGVEEKRTPAS-----------LQMTYLTTPPLHKY
AILKHILSTVQPTPQKTIFFVSTCSSVDYLATI-----LPIILGD-----------EFVL
VPLHGKHQANVRQKNFNRFTT---STTPSILLTTDVAARGLDIPSVDLVVQIDPPSDPKT
FIHRCGRAGRAGRRGLSIVLVHP--GREEDYVSFLEIRKTPVAPYN-LP--EFTDEQATA
AIDKVRKAVLKDRAMHDKGQKAFVSWLRSYSKHQASSIFRVADLDWEALGKAWGLLKLPK
MPEARSFEG------------DR--TLG--IKLEWSNYTYKDKQQEKRRKEAMEEAANAQ
GT------EQ------GSNK--RRATETV-AWSQKTEERDKKFKKKEFKKARKEKERWEQ
------------------------LPEDQ--------------KQKALETERMLEEIRAK
NE--------------QQRLLNLASQAKE-----AKG---D-EFQGFD-
>XP_022578845_Penicilliopsis_zonata
----------------------------MAPKP---------PAGTSSRAWDGVNPSLSE
WVLEAVSSMGFARMTPVQASAIPLFMGHKDVVVEAVTGSGKTLSFLIPVVEKLLR-----
-----------LEEPMKKHHVGAIIISPTRELASQIYNVLVSLLAFHGPSSAAINPPA-D
DNG---------P-RQKYPSSTLKVVPQLLLGG-STTPAEDLSTFLKRSPNVLVSTPGRL
LELLS-SPHVHCPQSSFEMLILDEADRLLDLGFKEDLQNILKRLPKQRRTGLFSASVSEA
VDQIVRV-GLRNPVKIVVKVKG-GSGAEDKRTPAS-----------LQMTYLLTPPTHKL
LAIKKILSVVEPTPQKSIVFVSTCAAVDYLSSI-----LPHILGD-----------DFLL
IPLHGKHPANVRQKNFNRFIN---SAS-SILLTTDVASRGLDIPSVDVVIQVDPPSDPKT
FIHRCGRAGRAGRRGLSVVLLQP--GREEDYISFLEVRKTPVTLFE-KP-VSISEEEAAA
ATDLSRKAVLADRALHDKGQKAFVSWLRSYSKHQASSIFRVADLDWESLGKGWGLLKLPK
MPELRNFTG------------DR--TLG--VSLEWDSFAYADKQREKRRKEQLEEAAQAE
PK----EPSE------SSAK--RKRPENV-AWSNNLQNKDKKEKRREQKRVRKEKDRWEK
------------------------MTEEE--------------KQGVRETEKMLEKVRKK
NE--------------RERQARLAEAKND-----STADAEGEEFEGFDD
>XP_016620640_Cladophialophora_bantiana
----------------------------MAPDR-G----TVPSRGRTSRTWEALKPPLSP
WILEAMSALNFTRMTPVQASTIPLFMAYKDVVVEAVTGSGKTLAYLIPVVEKLLR-----
-----------LEEPIKRHHVGAIIISPTRELATQIYNVLVSLLRFHPPSAAGLEPLDAH
ADSDAHN-----E-VECFPPSTLKVIPQLLVGG-STTPAQDLSKFLKASPNVLVATPGRL
VDIMT-SRDVYYPKSSFEILVLDEADRLLDHGFKDELTKILNLLPKERRTGLFSASVSEA
LDQLIRV-GLRNPVKVEVKVKG-ANGVEDKRTPAS-----------LKMAYAVTRASERF
PFLSALLKQFDPMPLRTIVYLSTCAAVDYFQTL-----LPSIMPS-----------DAVL
VSLHGKHPANVREKNFMRFSN---SVSPSVLLTTDVAARGLDIPSVDLVVQIDPPADPKV
FLHRCGRAGRAGRKGLSVVFLLP---HEEDYVEFLKVRHTPIEPLT-EPATSEINDDCLA
TEEKFRKIVLADRALHDKGQRAFVSWVRSYSKHEAKSIFNLSGVDWHDHAAAWGLLKMPK
IAELKNTKL------------PP--YQA--QDVDWDKYGYKDKQREKHRKQMLEE-DLKD
G---TIGLKA-----TASKK--RK-GTTV-AWSEKLERKAHKEVKRSKKEAKRQHDRIAK
------------------------MTEDE--------------KAYEAETARMIQQI-RR
QQ--------------TK-----AGSNQE------------DVFEGFG-
>XP_008724898_Cladophialophora_carrionii
----------------------------MAPDR-G----KEHAKRASSRAWDALNPSLSP
WIIDAVSALNFTRMTPVQASTIPLFMAYKDVVVEAVTGSGKTLAYLIPVVEKLLR-----
-----------LEEPIKKHHVGAIIISPTRELATQIYNVLVSLLRFHPPSAAELGPTDTS
EPTDGKS-----A-VEGETQSTHKVVPQLLVGG-STTPAQDLSKFLKTAPNVLIATPGRL
LDIMT-SRDVHYPKSSFEVLVLDEADRLLDHGFKDDLTKIINLLPKERRTGLFSASVSEA
VDQLIRV-GLRNPVKIEVKVKG-ANGVQDKRTPAS-----------LQMAYAVTRASEKF
SALALLLRRWDPIPLRTIVYLSTCAAVDYFQAL-----LPAILPP-----------DVIL
VPLHGKHPANVREKNFVRFTN---SASPALLLTTDVAARGLDVPSVDLVVQVDPPSDPKV
FLHRCGRAGRAGRKGVSVVFLLP---HEKDYIEFLRVRHTPIEPLA-DPDISASDEGCFA
AREKFQKIVLGDRALHDKAQRAFVSWVRSYSKHEAKSIFTLSQIDWHDHAAAWGLLKMPK
IAELKNIKL------------PP--YKS--PDVDWHNYRYKDKQRDQHRKQMLAE-GPKD
--------KP-----ADPKK--RKS--TV-AWSEKLERKASKEVKRSKKEAKREYERVTK
------------------------MTEDQ--------------KRYEAETSDMIKQL-RQ
QQ--------------VQ-----AADQG-------------DNFEGFD-
>XP_016244034_Cladophialophora_immunda
----------------------------MAPDR-G----IAPSRGKSSRTWDALNPPLSP
WILDAVAAMNFTRMTPVQASTIPLFMAYKDVVVEAVTGSGKTLAYLIPVVEKLLR-----
-----------LEEPIKRHHVGAIIVSPTRELATQIYSVLVSLLRFHPPSAAALEPLDEP
VDSDANN-----R-AESFAPSTLKVVPQLLVGG-YTSPAQDLSKFLKTSPNVLVATPGRL
VDIMT-SRDVHYPKSSFEMLVLDEADRLLDHGFKDELTKILNLLPKERRTGLFSASVSEA
LDQLIRV-GLRNPVKIEVKVKG-ANGVEDKRTPAS-----------LKMTYVVTRATQRF
PFLAALLRHLDPMPLRTIVYLSTCAAVDYFQTL-----LPSIMPS-----------EAVL
VPLHGKHPANVREKNFIRFTD---SGSPSVLLTTDVAARGLDIPSVDLVVQIDPPSDPKV
FLHRCGRAGRAGRKGLSVVLLLP---HEQDYVEFLKVRHTPIEPLT-EPGTSDMADDCLV
AEEKFRKIVLTDRALHDKGQRAFVSWVRSYSKHEAKSIFSLGGIDWNDHAAAWGLLKMPK
IAELKNTKL------------QP--YQG--PDLDWDSYGYKDKQREKHRKQMLEE-GPED
D---RGGGKE-----TDSKK--RKKG-TV-AWSEKLERKANKEVRRSKKEARRQHDRKAK
------------------------MTEDE--------------KQYEAETARMIEKL-RR
QQ--------------TK-----DSHQE-------------DVFEGFG-
>XP_007747943_Cladophialophora_psammophila
----------------------------MAPDR-G----TVLSRGKTSRTWEALNPPLSP
WILEAMSAMNFTRMTPVQASTIPLFMAYKDVVVEAVTGSGKTLAYLIPVVEKLLR-----
-----------LEEPIKRHHVGAVIISPTRELATQIYNVLVSLLRFHPPSAAGLEPLDAH
ADSHAHN-----E-VECFPPSTLKVLPQLLVGG-YTTPAQDLSKFLTASPNVLVATPGRL
VDIMT-SRDVHYPKSSFEILVLDEADRLLDHGFKDELTKILNLLPKERRTGLFSASVSEA
LDQLIRV-GLRNPVKVEVKVKG-ANGVEDKRTPAS-----------LKMTYAVTRASERF
PFLTALLKQLDPMPLRTIVYLSTCAAVDYFQTL-----LPSIMPS-----------DAVL
VPLHGKHPANVREKNFMRFSN---SVSPSVLLTTDVAARGLDIPSVDLVVQIDPPADPKV
FLHRCGRAGRAGRKGLSVVFLLP---HEEDYVEFLKVRHTPIEPLT-EPATSEINEDYLA
TEEKFRKIVLTDRALHDKGQRAFVSWVRSYSKHEAKSIFNLSGVDWHDHAAAWGLLKMPK
IAELKNTKL------------QP--YQA--QDVDWNKYGYKDKQREKHRKQMLEL-GLKD
E---SRGLKA-----TASKK--RK-GTTV-AWSEKLERKANKEVRRSKKEAKRQHDRIAK
------------------------MTEDE--------------KAYEAETARMIQQI-QR
QQ--------------TK-----AGSNQE------------DVFEGFG-
>XP_018692722_Fonsecaea_erecta
------------------------------------------------------------
--------MNFTRMTPVQASTIPLFMAYKDVVVEAVTGSGKTLAYLIPVMEKLLR-----
-----------LEEPIKRHHVGAIIVSPTRELATQIYNVLVSLLRFHPPSAAALDPLDAS
GDAEAAD-----Q-AASFPPSTLKVVPQLLVGG-YTTPAQDLSRFLKTSPNVLVATPGRL
VDIMT-SKDVHYPKSSFEVLVLDEADRLLDHGFKDELTKILNLLPKERRTGLFSASVSEA
LDQLIRV-GLRNPVKIEVKVKG-ANGVEDKRTPAS-----------LKMTYAVTRASQRF
PFLAALLKHLDPMPLRTIVYLSTCAAVDYFQAL-----LPSIMPL-----------EAVL
VPLHGKHPANVREKNFIRFTD---SASPSVLLTTDVAARGLDIPSVDLVVQIDPPSDSKV
FLHRCGRAGRAGRKGLSVVFLLP---HEQDYVEFLKVRHTPIEPLT-DPVPSDLEDDYRL
AEERFQKIVLTDRALHDKGQRAFVSWVRSYSKHEAKSIFNLSGIDWNDHAAAWGLLKMPK
IAELKNTKL------------EP--YQG--PSVDWDRYAYKDKQREKHRRQMLEE-GPKD
DDPAAGRGKE-----TDSKK--RKKG-TV-AWSEKLERKATKEVKRSKKEARRQHDRIVK
------------------------MTEDE--------------KQYEAETARMIEKL-RR
QQ--------------TR-----ASKTED------------DVFEGFG-
>XP_022505789_Fonsecaea_monophora
------------------------------------------------------------
--------MNFTRMTPVQASTIPLFMAYKDVVVEAVTGSGKTLAYLIPVVEKLLR-----
-----------LEEPLKRHHVGAIVVSPTRELATQIYNVLVSLLRFHPPSAAALEPSDEQ
DESDGNN-----D-AKAFPSSTLKILPQLLVGG-STTPAQDLSKFLKTSPNVLVATPGRL
VDIMT-SRDVHYPKSSFEVLVLDEADRLLDHGFKDELTKILNLLPKERRTGLFSASVSEA
LDQLIRV-GLRNPVKIEVKVKG-ANGVEDKRTPAS-----------LKMTYAVTKASQRF
PFLAALLRHLDPMPLRTIVYLSTCAAVDYFQNL-----LPSIMPS-----------EAVL
VPLHGKHPANVREKNFIRFTD---SASPSVLLTTDVAARGLDIPSVDLVVQIDPPSDSKV
FLHRCGRAGRAGRKGLSVVLLLP---HEQDYVEFLKVRHTPIEPLL-EPSPSEVQDDCRE
VEEKFRKTVLTDRALYDKGQRAFVSWVRSYSKHDAKSIFSLSGIDWNDHAAAWGLLKMPK
IAELKNTKL------------QP--YQG--PDIDWDKYGYKDKQREKHRKEMLAE-GPSG
F---TAGRKD-----ADSKK--RKQG-TV-AWSEQLERKATKEVKRSRREARRQHERLTK
------------------------MTEGE--------------KEYQAETARMVEQL-RR
QH--------------VK-----ASQQQE------------DVFEGFD-
>XP_016633998_Fonsecaea_multimorphosa
----------------------------MAPDR-G----TVPHRGKTSRTWDALNPSLSP
WILDAVSAMNFTRMTPVQASTIPLFMAYKDVVVEAVTGSGKTLAYLIPVVEKLLR-----
-----------LEEPLKRHHVGAIIVSPTRELATQIYNVLVSLLRFHRPSAATLEPLDAQ
VDSVPEN-----D-TDSFPSSTLKVVPQLLVGG-YTTPAQDLSKFLKTSPNVLVATPGRL
VDIMT-SRDVHYPKSSFEMLVLDEADRLLDHGFKDELTKILNLLPKERRTGLFSASVSEA
LDQLIRV-GLRNPVKIEVKVKG-ANGVEDKRTPAS-----------LKMTYAVTTASQRF
PFLAALLKHLDPMPLRTIVYLSTCAAVDYFQAL-----LPSIMPS-----------EAVL
VPLHGKHPANVREKNFIRFTD---SASPSVLLTTDVAARGLDIPSVDLVVQIDPPSDSKV
FLHRCGRAGRAGRKGLSVVLLLP---HEQDYVEFLKVRHTPIEPLI-EPGTSDLADDCHA
AEQKFWKIVLTDRALHDKGQRAFVSWVRSYSKHEAKSIFSLNGIDWNDHAAAWGLLKMPK
IAELKNTKL------------QP--YEGA-ADVDWDTFGYKDKQREKHRKQMLEEGGP--
----LVRKET-----TDSKK--RKKGTTV-AWSEKLERKANKEVKRSKKEARRQHDRVAK
------------------------MTEDE--------------KRYEAETARMIEQLRRR
QQ--------------AK-----ASNAHE------------DVFEGFG-
>XP_022501314_Fonsecaea_nubica
------------------------------------------------------------
--------MNFTRMTPVQASTIPLFMAYKDVVVEAVTGSGKTLAYLIPVVEKLLR-----
-----------LEEPLKRHHVGAIIVSPTRELATQIYNVLVSLLRFHPPSAAALEPSDAQ
DDSAGSN-----D-AQSFPSSTLKILPQLLVGG-STTPAQDLSKFLKTSPNVLVATPGRL
VDIMT-SRDVHYPKSSFEVLVLDEADRLLDHGFKDELTKILNLLPKERRTGLFSASVSEA
LDQLIRV-GLRNPVKIEVKVKG-ANGVEDKRTPAS-----------LKMTYAVTKASQRF
PFLAALLRHLDPMPLRTIVYLSTCAAVDYFQNL-----LPSIMPS-----------GAVL
VPLHGKHPANVREKNFIRFTD---SASPSVLLTTDVAARGLDIPSVDLVVQIDPPSDSKV
FLHRCGRAGRAGRKGLSVVLLLP---HEQDYVEFLKVRHTPIEPLT-EPSPSEVQDDCRE
VEEKFRKTVLTDRALYDKGQRAFVSWVRSYSKHEAKSIFGLSGIDWNDHAAAWGLLKMPK
IAELKNTKL------------QP--YQG--PDVDWDKYGYRDKQREKHRKEMLAE-GLSG
S---TASRKD-----ADSKK--RKQG-TV-AWSEQLERKATKEVKRSRREARRQHDRLTK
------------------------MTEGE--------------KEYQAETARMVEQL-RR
QH--------------VK-----ASQQRE------------DVFEGFD-
>XP_013287968_Fonsecaea_pedrosoi
----------------------------MAPDR-G----QVPSKGKLSRTWDTLNPPLSP
WILDAVSAMNFTRMTPVQASTIPLFMAYKDVVVEAVTGSGKTLAYLIPVVEKLLR-----
-----------LEEPLKRHHVGAIIVSPTRELATQIYNVLVSLLRFHPPSAAALETSDAQ
DESDGSN-----D-AKSFPSSTLKILPQLLVGG-STTPAQDLSKFLKTSPNVLVATPGRL
VDIMT-SRDVHYPKSSFEVLVLDEADRLLDHGFKDELTKILKLLPKERRTGLFSASVSEA
LDQLIRV-GLRNPVKIEVKVKG-ANGVEDKRTPAS-----------LKMTYAVTKASQRF
PFLAALLRHLDPMPLRTIVYLSTCAAVDYFQNL-----LPSIMPS-----------EAVL
VPLHGKHPANVREKNFIRFTD---SASPSVLLTTDVAARGLDIPSVDLVVQIDPPSDSKV
FLHRCGRAGRAGRKGLSVVLLLP---HEQDYVEFLKVRHTPIEPLT-DPSPSEVQDDCRE
VEEKFRTTVLTDRALYDKGQRAFVSWVRSYSKHDAKSIFSLSGIDWNDHAAAWGLLKMPK
IAELKNTKL------------QP--YQG--PDVDWDNYGYKDKQREKHRKEMLAE-GPSG
F---TAGRKA-----ADSKK--RKQG-TV-AWSEQLERKATKEAKRSRREARRQHDRLTK
------------------------MTEGE--------------KEYQAETARMVEQL-RR
QH--------------VK-----ASQQRE------------DVFEGFD-
>XP_007759938_Cladophialophora_yegresii
----------------------------MAPDR-G----KGHAKRASSRAWDALNHPLSP
WIIDAVSALNFTRMTPVQASTIPLFMAYKDVVVEAVTGSGKTLAYLIPVVEKLLR-----
-----------LEEPIKKHHVGAIVISPTRELATQIYNVLVSLLRFHPPSAAELGPLDTP
EPTEGES-----A-VGSSDRSTHKIVPQLLVGG-STTPAQDLSKFLKTAPNVLIATPGRL
LDVMT-SRDVHYPKSSFEVLVLDEADRLLDHGFKEDLTKIINLLPKERRTGLFSASVSEA
VDQLIRV-GLRNPVKIEVKVKG-ANGVQDKRTPAS-----------LQMTYAVTRASEKS
SALALLLQRMEPIPLRTIVYLSTCAAVDYFQAL-----LPVILPP-----------EVTL
VPLHGKHPANVREKNFVRFTN---SASPALLLTTDVAARGLDVPSVDLVVQVDPPSDPKV
FLHRCGRAGRAGRKGVSVVLLLP---HEKDYIEFLRVRHTPIEPLA-DPDISVTDGECFA
ARGRFQKIVLGDRALHDKAQRAFVSWVRSYSKHEAKSIFNLGQIDWHDHAAAWGLLKMPK
IAELRNIKL------------PP--YNG--PDVDWLNYRYKDKQREQHRKQTLAE-GPKD
--------KA-----ADSKK--RKS--TV-AWSEKLERKASKEVKRSKKEAKREYERVAK
------------------------MTDDQ--------------KLYEAETSDMIKQL-RS
EQ--------------VQ-----APGQG-------------DTFEGFD-
>XP_016230633_Exophiala_spinifera
----------------------------MAPDR-G-------QKSSKSRAWDSLEPAISP
WILDALSSMNFSRMTPVQASTIPLFMAHKDVVVEAVTGSGKTLAFLIPAVEKLLR-----
-----------LEEPIKKHHVGAIIISPTRELASQIYNVLLSLLDFHPASAATRRALDAP
DESVPET-----A-QEAASASTLKIVPQLLLGG-ATTPAQDLSTFLKTSPNVLVSTPGRL
LEILS-SPYVHCPQSSFEMLVLDEADRLLDLGFKDDLTKILNLLPKQRRTGLFSASVSEA
VDQIIRV-GLRNPVKIAVKVKG-ANGVEDKRTPAS-----------LRMTYAVTPASHKF
PALVTLLRGLDTLPLRTIVYLSTCAAVDYFQAL-----LPAILPS-----------ETIL
VPLHGKHPANVRQKNFIQFTN---SVSPAILLTTDVAARGLDIPSVDLVVQIDPPSDPKA
FLHRCGRAGRAGRKGLSVVFLLP--GREEDYVSFLSVRQTPIEPLT-DPNISVTEDECRA
VEEKFRKAVLKDRGLHEKAQKAFVSWVRSYSKHQASSIFRVADIDWTDHASAWGLLKMPK
MPELKTWDR------------SS--YRP--PAVDWDTYAYKDKQREKQRKQALRE-GPPK
GEDVSERKKEK---NLNDKK--R--SSTV-AWSEKIERKATKEVKRSKKAARREHDRIAK
------------------------LTDAE--------------REKEAETARLVRQI-RQ
NH--------------ATA----TAKDIH------------DTFEGFD-
>XP_016267173_Exophiala_oligosperma
----------------------------MAPDR-G-------QKSSKSRAWDSLEPAVSP
WVLDALSSMNFSRMTPVQASTIPLFMGHKDVVVEAVTGSGKTLAFLIPVVERLLR-----
-----------LEEPIKKHHVGAIIISPTRELASQIYNVLLSLLDFHSPSAATRRALNTS
EDSAVDS-----A-PEIVPASTLRIVPQLLLGG-ATTPAQDLSTFLKTSPNVLVSTPGRL
LEILS-SPYVHCPQSSFEVLVLDEADRLLDLGFKDDLTKILNLLPKQRRTGLFSASVSEA
VDQIIRV-GLRNPVKIAVKVKG-TNGVEDKRTPAS-----------LRMTYAVTPASHKF
PALVALLRGLDTLPLRTIVYLSTCAAVDYFQAL-----LPAILPS-----------ETIL
VPLHGKHPANVRQKNFIQFTN---SASPAILLTTDVAARGLDIPSVDLVVQVDPPSDPKA
FLHRCGRAGRAGRKGLSVVFLLP--GREEDYVSFLNVRQTPIELLT-EPNIYVTQDECRA
IEEKFRKVVLKDRGLHEKAQKGFVSWVRSYSKHQASSIFRISDIDWTDHASAWGLLKMPK
MPELKNWDR------------SA--YRP--PAVDWDAYAYKDKQREKQRKQALQE-APK-
-EDVSDKKRE------NDKK--R--GSTV-AWSDKIEHKATKEVKRSKKAARREHDRIAK
------------------------MTDAE--------------KEQEAKTARMVEEI-RQ
KQ--------------LRA----KDKD--------------DTFEGFD-
>XP_013313914_Exophiala_xenobiotica
----------------------------MAPDRGG-------ERYSKSRVWESLSPPLSP
WILDAVASMDFSRMTPVQASTVPLFMGHKDVVVEAVTGSGKTLAFLIPVVEKLLR-----
-----------LEEPVKKHHIGAIIISPTRELASQIFNVLVSLLDFHPPSAAARRAFDAP
ERSSPEG-----E-AEVFPSSTLKIVPQLLLGG-STTPAQDLSTFLKTSPNVLISTPGRL
LEILS-SPYVHCPQSSFEVLVLDEADRLLDLGFKDDLTKILNLLPKQRRTGLFSASVSEA
VDQIIRV-GLRNPVKIAVKVKG-ANGVEDKRTPAS-----------LRMTYAVTPASCKF
PALVALLKGLDTLPLRTIVYLSTCAAVDYFQAL-----LPAILPS-----------EAIL
VPLHGKHPASVRQKNFIRFTN---SASPAILLTTDVAARGLDIPSVDLVVQIDPPSDPKA
FLHRCGRAGRAGRKGLSVVFLLP--GREEDYVSFLNVRQTPIEPLT-EPDLSVTPEECLG
TQEAFRKVVLRDRGLYEKAQKAFVSWVRSYSKHQASSIFRLSDIDWKDHASAWALLKMPK
MPELKNWDR------------KS--YQP--PTVDWETYAYKDKQREKQRKQALHE-GAK-
--DVRSDTKV------DSKK--R--GTTV-AWSEKVERKANKEVKRSKKAARREHDRIVK
------------------------MTEDE--------------KEREAETAMMVEKI-RQ
QQ--------------SRT----NDKN--------------DVFEGFD-
>XP_007723707_Capronia_coronata
----------------------------MAPDR-G----ATSAKRSSSRSWESLTPPLSA
WMLDAISAMNFSRMTPVQASVIPLFMGHKDVVVEAVTGSGKTLAFLIPVIERLLR-----
-----------LEEPIKKHHVGAIIVSPTRELASQIFSVLVSLLDFHPPSAAGRKALEGS
AEADTNG-----Q-SQTFPSSTLKVIPQLLLGG-STTPAQDLSTFLKTSPNLLVSTPGRL
LEILS-SPYVHCPQSSFEVLVLDEADRLLDLGFKDDLTKILGHLPKQRRTGLFSASVTEA
VDQITRV-GLRNPVKVAVKVKG-ANGLEDKRTPAS-----------LKMTYAVTPASHRF
PALAALLVGLDTLPLRTIVYLSTCAAVDYFQAL-----LPSILPS-----------ELIL
VPLHGKHPANVRQKNFIRFTN---SASPALLLTTDVAARGLDIPSVDLVVQIDPPSDPKA
FLHRCGRAGRAGRKGLSVAFLLP--GREEDYVSFLEVRKTPIELLT-QPDISVTEEDCRA
TEEAFRKVVLGDRLLHEKAQKAFVSWVRSYSKHQASSIFRIADIDWNDQATAWALLKMPK
MPELKNWDR------------TT--YKV--PTLDWDSYGYKDKQREKQRRQALRE-APR-
--DPPVEGK-----NANPNK--R--GSTI-AWSEKIERRENKAVKRSKKEARREFERISN
------------------------LTDAE--------------REREAETARMVQHI-RE
QA--------------LAA----GNND--------------DPFEGFG-
>XP_007735066_Capronia_epimyces
----------------------------MAPDR-G----AASSKRSSSRAWESLTPSLSE
WILDAISSMNFSRMTPVQASVIPLFMGHKDVVVEAVTGSGKTLAFLIPVVERLLR-----
-----------LEEPIRKHHVGAIIISPTRELASQIFNVLISLLDFHPPSATARKVLEGS
DEPETNP-----Q-PETFPTSTLKVIPQLLLGG-STTPAQDLSTFLKTSPNLLVSTPGRL
LEILS-SPYVHCPQSSFEVLVLDEADRLLDLGFKDDLTKILGLLPKQRRTGLFSASVSEA
VDQIIRV-GLRNPVKIAVKVKG-ADGVEDKRTPAS-----------LKMTYAVTPASHRF
PALAALLKGLDTLPLRTIVYLSTCAAVDYFQTL-----LPSILPP-----------ELVL
VPLHGKHPANVRQKNFIKFTN---SASPALLLTTDVAARGLDIPSVDLVVQIDPPADPKA
FLHRCGRAGRAGRRGLAVVFLLP--GREEDYVSFLSVRKTPIEPLT-QPDISVTEEDCLA
TEQSFQKAVLKDRLLHEKAQKAFVSWVRSYSKHQASSIFRIADIDWNDHASAWALLKMPK
MPELKNWDR------------TT--YNP--PAVDWDAYGYKDKQREKQRKQALQE-GPR-
--DPLVDGK-----IANAKK--R--GSTV-AWSEKVERREGKAVKRSKKEARREYERIAK
------------------------LSESE--------------REREAETARMVEQI-RK
QA--------------LAAASASASND--------------DAFEGFE-
>XP_009153966_Exophiala_dermatitidis
----------------------------MAPDR-GTGVATGPSKRAASRAWDSLTPSLSD
WMLDAISSMNFSRMTPVQASAIPLFMGHKDVVVEAVTGSGKTLAFLIPIVERLLR-----
-----------LEEPIKKHHVGAIIISPTRELASQIYNVLISLLDFHAPSAAARRKALGL
DDNETHANEEETQ-PPTFPPSTLTVIPQLLLGG-ATTPAQDLSTFLKTSPNLLVSTPGRL
LEILS-SPYVHCPQSSFEVLVLDEADRLLDLGFKEDLTKILSLLPKQRRTGLFSASVSEA
VDQIIRV-GLRNPVKIAVKVKG-ANGVQDKRTPAS-----------LKMTYLVTPASHKF
PALVSLLKGLDSLPLRTIVYLSTCAAVDYFQAL-----LPSILPP-----------DLVL
VSLHGKHPANVRQKNFIKFTN---SASPALLLTTDVAARGLDIPTVDLVVQIDPPSDPKA
FLHRCGRAGRAGRRGLSVVFLLP--GREEDYVSFLEVRKTPIEPLD-QPSISVTHEDRMA
TEQAFRKVVLQDRLLHEKAQKAFVSWVRSYSKHQASSIFRLADIDWSDHAAAWALLKMPK
MPELKTWDR------------ST--YNP--PTVDWDAYAYKDKQREKQRKEALK--GEK-
--DAMADGKKENATTTNSKK--RPYSSTV-AWSDKLERKATKAVKRSQKEARREHERKAK
------------------------MSEAE--------------REREAETARMVEQI-RA
QQ--------------LAAA---RSKD--------------DVFEGFG-
>XP_013262955_Exophiala_aquamarina
----------------------------MAPDR-G----RSRSKNTASRAWDSLNPPLSK
WVLDAASSMNFSRMTPVQASTIPLFMAHKDVVVEAVTGSGKTLAFLIPVVERLLH-----
-----------LDEPIKKHHVGAIIISPTRELASQIHNVLVSLIDFHGPSAAVRRSSLGT
ENAVTNE---ETE-AETFSASTPKIVPQLLLGG-ATTPAQDLSTFLKISPNLLVSTPGRL
LEILS-SPYVHCPQSSFEVLVLDEADRLLDLGFKDDLTKILKLLPKQRRTGLFSASVSEA
VDQIIRV-GLRNPVRIAVKVKG-VNGVEDKRTPAS-----------LKMTYALAPASQKL
PALANLLSRLEPSPLRTIVYLSTCAAVDYFQAL-----LPSILPA-----------DTIL
VPLHGKHPTNVRQKNFVRFTN---STSPAVLLTTDVAARGLDIPSVDLVVQIDPPSDPKA
FLHRCGRAGRAGRKGLSVVFLIP--GREEEYISFLSVRQTPIEPLT-EPDISASPESSLS
IEESFRKLVLQDRNIHDKGQKAFVSWVRSYSKHQASSIFRLTDIDWNDHAAAWALLRMPK
MPELRNWDR------------SK--YTA--PEVNWDSYAYKDKQHEKQRRAALEE-NKQ-
--QMKEDPQK------SHKK--R--GTTL-AWSEKLEHKASREVKRSKRNARRDHERISK
------------------------MTDAE--------------KEHEAETAKMVQQI-QQ
QQ--------------RQ-----SKNDV--------------VFEGFA-
>XP_016226739_Exophiala_mesophila
----------------------------MAPDR-G----KIAPKPSSSRAWDSLTPPLSQ
WVLDATSAMNFSRMTPVQASTIPLFMGHKDVVVEAVTGSGKTLAFLLPIIERLLR-----
-----------LDEPIKKHHVGAIIISPTRELATQIYNVLLSILDFHPPSAAAVRSHKDS
TN--TDS---DQP-TESFPSSTLKVVPQLLLGG-STTPAQDLSTFLKTSPNILVSTPGRL
LEILS-SPFVHCPQSSFEVLVLDEADRLLDLGFKDDLTKILNHLPKQRRTGLFSASVSEA
VDQIIRV-GLRNPVRVAVKVKG-ANGVEDKRTPAS-----------LKMTYIVTPASRKL
PALAKLLRELSPTPLRTIVYLSTCAAVDYFQAL-----LPAILPS-----------DTVL
VPLHGKHPATVRQKNFIRFTN---TTTSAVLLTTDVAARGLDIPAVDLVVQIDPPSDPKA
FLHRCGRAGRAGRKGLSVVFLLP--GSEEDYVSFLNVRQTPIELLT-TPDLSISPEEALT
TESVFQKLVLKDRALYDKAQKAFVSWVRSYSKHQASSIFRLAEIDWNDQACAWGLLRMPK
MPELKNWDR------------NT--YTA--PQVDWDNYAYKDKQHEKQRRLDLSK-RDE-
--EGTELPRK------PHRK--R--ESTI-AWSEKLEHKAHREVKRSKREAKRDFERKSK
------------------------MTDAE--------------RDQEAQTAEMVRQI-RR
QQ--------------LL-----AKSDRE------------DVFEGFG-
>XP_013270268_Rhinocladiella_mackenziei
----------------------------MAPDR-G----APSSKGTSSRAWEALTPALSQ
WILDATSSMSFSRMTPVQASAIPLFMSHKDVVVEAVTGSGKTLAFLIPVVERLLR-----
-----------LEEPIKKHHVGAIIISPTRELASQIFNILLSLLDFHPPSAAARKAMDAS
GESETGA-----D-AGTFPANTPKVIPQLLLGG-STTPAQDLSTFLKTSPNVLVSTPGRL
LEILS-SPYVHCPQSSFETLVLDEADRLLDLGFKDDLSKILNLLPKQRRTGLFSASVSEA
VDQVIRV-GLRNPVRITVKVKG-ANGVEDKRTPAS-----------LQMTYAVTPASHKF
PTLAALLHRLDSLPLRTIVYLSTCAAVDYFQAL-----LPAILPS-----------EAAL
VPLHGKHPPTVRQKNFVRFTN---SASPAILLTTDVAARGLDIPSVDLVVQVDPPSDPKV
FLHRCGRAGRAGRRGLSVVFLLP--GREEDYVSFLNVRKTPIEPLS-EPDLSVSTEGCLA
VAEQFRKAVLTDRALHEKAQKAFVSWVRSYSKHQASSIFRLSDIDWNDHAAAWALLKMPK
MPELKNWDR------------TT--YGP--PLIDWAHYGYKDKQREKRRKQALKA-GPI-
--TAQPDEK-----NAIRKK--R--GSTV-AWSEKIERRASKEVKRSKKEARREYERVAK
------------------------MTESE--------------KEHEAETARMVQQI-RQ
QQ--------------LK-----SSND--------------DVFEGFE-
>XP_018000205_Phialophora_attinorum
----------------------------MAPDR-G----AKTSKPSSSRAWEALTPALSE
WILTATAAMGFQKMTPVQASTIPLFMGNKDVVVEAVTGSGKTLSYLVPLVERLLR-----
-----------LDEPIKKHHVGAIILSPTRELATQIHQVLVSLLQFHAPSAAAIRSINGE
ENEEQE------E-TEAFPVSELKVIPQLLLGG-TRTPAQDLSLFLKTSPNLLISTPGRL
LEILS-SPYVHCPQSSFEVLVLDEADRLLDLGFKDDLTKILGLLPKQRRIGLFSASVSEA
VDQLIRV-GLRNPVRIAVRVKG-ADGAQDKRTPAS-----------LKMTYVIAKASQKL
PMLSQLLHKLDPRPLRTIVYLSTCAAVDYFQSL-----LPGLLPQ-----------GTVL
IPLHGKHPSNVRQKNFARFVN---SASPALLLTTDVAARGLDIPAVDLVVQIDPPSDPKV
FLHRCGRAGRAGRRGLSVVFLQP--GREEDYVAFLGVRKTPITLLD-DPDLSVTEDEADE
TRQMFVNLVLKDRALYDKAQRAFVSWVRSYSKHQASSIFRTADLDWNDLAIGWGLLRLPK
MPEMKNYDK------------SQ--FLA--PIVDWDAYAYKDKQREKHR---LEE-AEA-
---ADDQPKK------AVKQ--R--TGTT-PWSADLERKAGKEAKRTKKAAKREHERVAD
------------------------LTESQ--------------KQDEEETARMIAQI-RK
QQ--------------RNP----SSSE--------------DIFEGFD-
>NP_595956_Schizosaccharomyces_pombe
------------------------------------------------MSFQSIN--IDK
WLKNAVAAQGFKKMTPVQANAIPLFLKNKDLVVEAVTGSGKTLAYLLPCFDKVTR-----
-----------RD--TDETGLGALIVAPTRELATQIFNVTKELLAYQPDSLDGGK-----
-----------------------KLVADMYIGG-KGTLTNDLASFREKNPSVVIGTPGRL
NEMLS-----HISSKHLEILILDEADTLIDMGFQRTLQSIISQLPKQRRTGLFSATMNDT
VSSFLKIAGLRNSVRVSVTV---TSKKIDTRTPSS-----------LAIQSLVIPPIYKV
QCMIHLLCTIEY--EKAIVFFSSCASVEYFNSLFLTYKLP-----------------FEI
VALHGQQVQSNRSRNFEKFKK---SNKKTVLFTTDIASRGLDIPNVDFVLQLDPPLDPKS
FSHRCGRAGRAGRAGVAIVLLND--GREEEYEELLRVRKVPITRID-TPIEALDLSRLKV
LTHELRKIVSKDRDLYDKGLRAFVSHVRAYTKHHASFIFRIKDLDLGQLATAYALLHLPK
MPELKDTEI------------SENIFKK--FDIDYATIPYRDQVREQARRRRLEV-----
--------EK-----TEPKKLARPAKIKNEAWSKQKEVKEKRNTRREKRKSKKEFLKAQK
NEASNNLKQEIVSKAGAQETENDDLIDEE--------------SDALSELEEDYRQLKKS
KK--------------RKN----------------------QASFGFSM
```
