## Supplementary material for "Coding Sequence Insertions in Fungal Genomes are Intrinsically Disordered and can Impart Functionally-Important Properties on the Host Protein": MAFFT_MSAs: XP_711412.2_blasthits_MAFFT.txt

```
>XP_711412_Candida_albicans
------------------------------------------------------MPKEA-
SSPECYTTSTSS---NE--------------------ISEKPGMWRNFKDSFKPPV-P--
------------------IDDIENGSIS-------------------STQLKG-GQNVPL
QQSLKKRQLQMIALGGCVGSGLLVASGAALR-NGPASLLIAWFIVSTFLYCTMQCLAELS
STF-PVSGSFAVYSIKFIDPSWGTAMGYNYALFWVVVMPLELVASSMTIKFW--------
---------PSNIN-TSVWVAVFYVLIIGTNLFGGTRAFGETEFVASVIKLLGIVGFNIL
AIVLICGGG--------DQ-G--YIGGKNWHPP---F-----TTGVKGVISVLLTATYSL
AGTELVGLTSAEAAGDARKVLPKAIKQVLWRILIFYLLTLTLVGFLVPASDPQLIGG--G
SGASASPFVIAIREGGIKGLPSVFNVVVLVALLAIANSAVYGFSRTILALAEQGVAPSIF
KYVDRQGRPLAGIATSAIVGLLSFVSAS--KQQEQVFDWLVALSGLSTFFTWGSINAAHI
RFRIAMKVQGRSLDELPYKANTGVLGAYYGLIMNVAVLALQFWLAVWPIG-G----KPDA
TYFFKQYLAAVLVLAVYVIHKVAT----RNWKFMVDYKDMDLDSGRSDI-DIDILKQELE
EEREAYKRQPWYYKFYQFWC-
>XP_002420620_Candida_dubliniensis
----------------------------------------------MSRKSSIDMPKET-
SSPECYTSSTSS---HE--------------------INEKPGKWQNFKDSFKPPV-P--
------------------IEDIENGSIS-------------------SAQLKG-GQNVPL
QQSLKKRQLQMIALGGCVGSGLLVASGAALR-NGPASLLIAWFIVSTFLYCTMQCLAELS
STF-PVSGSFAVYSIKFIDPSWGTAMGYNYALFWVIVMPLELVASSMTIKFW--------
---------PSNIN-TSVWVAVFYVLIIGTNLFGGTRAFGETEFVASVIKLLGVVGFNIL
AIVLICGGG--------DQ-G--YIGGKNWHPP---F-----TTGVKGVISVLLTATYSL
AGTELVGLTSAEAAGDARKVLPKAIKQVLWRILIFYLLTLTLVGFLVPASDPQLIGG--G
SGASASPFVIAIREGGIKGLPSVFNVVVLVALLAIANSAVYGFSRTILALAEQGVAPSIF
KYVDRQGRPLAGIATSAIVGLLSFVSAS--KQQEQVFDWLVALSGLSTFFTWGSINAAHI
RFRIAMKVQGRSLDELPYKANTGVLGAYYGLIMNIAVLALQFWLALWPVG-G----KPDV
TYFFKQYLAAVLVLAVYLIHKVVT----RNWKFMVDYKDMDLDSGRSNI-DIDMLKQELE
EEREAYKTQPWYYKFYQFWC-
>XP_002551215_Candida_tropicalis
----------------------------------------------MSNKSSIEVSRETK
SSSQVFTSSTTSEVTQQ--------------------QQQRTGVWNNFIDSFKPPVHK--
------------------THDLE----S-------------------SSKLEGEEENGHL
QQTLSKRQLQMIALGGCVGSGLLVASGLALQ-NGPASVLVAWFVVSTFLYCTMQCLAEMS
SVY-PVSGSFAVYSIQFIDRSWGVAMGYNYAMFWVIVMPLELVASSMTIKFW--------
---------PSDIN-TAVWVAVFYVLIIGSNLFGGTRAFGETEFVASIIKLLGIVGFNIL
AIVLICGGG--------DQ-G--YIGGKNWTSS-TVF-----VTGFKGFINCLLTATYSL
AGTELIGMASGEAA-NARKTLPKAIKQVLWRILIFYLLTLTLVGFLVSANDPELAGN--G
NGASASPFVIAIRQGGIKGLPSVFNVVVLVALLAIANSAVYGFSRTILGLAEQGVAPSWF
KYVDRRGRPTVGIAFAAFIGLLAFVSAS--SKQDEVFAWLVALSGLSTFFTWGSINGAYI
RYRRAMYVQGRSLDEIPYKANTGVWGAYYGLIMNIVVLGLQFWLALFPIG-E----KPDA
TYFFKTYLAAVIVLATYLVHKVWT----RNWIFLITAKDIDLDTGRRDL-DVELLRQELE
EEKELLRSKPWYIKMYRFWC-
>XP_003867446_Candida_orthopsilosis
------------------------------MS-------------SSPVA-----SIKSQ
EKSINELNATSI-TSST--------------------NEPKHSAWTNFKDSFKPPESNRS
RPQPQSTSSSNSEDADSTNKTGDNNNNN-------------------DDIEEGSIHAP-L
KQTLKKRQLQMIALGGCVGSGLLVASGLAM-ENGPASLIVAWSIVSTFLYCTMQSLAELS
SSY-PVTGSFATYSVKFVDPSWGFAMGWNYAMFWVIVLPLELVASALTINFW--------
---------NSDIN-SDAWVAIFYVLIFFLNMC-GNKGFGETEFVASIIKLLGIVGFNIL
AIVLICGGG--------DQ-G--FIGGKNWHPP---F-----TTGFKGVVSVLLTATYSL
AGTELIGLTSSESAGDSRKILPKAIKQVVWRILIFYMTTLTLLGCLVNPENPDLVG---A
SGNAASPFVIAIKQGGIKGLPSVFNVVILVALLAIANSAVYGFSRTILALAEQGLAPKIY
TYVDRKGRPLAGIGTSAFIGLLSFVSAS--KSQADVFAWLVALSGLSTLFTWGSINGAFI
RYRMAMKEQGRSTDDLAYKSNTGLIGAYYGLIANVAILGLQFWLALFPVG-E----SPKA
VTFFKTYLGGVIVIVFYIGHKLWT----RSLRFYIKAKDIDLDNGKSAV-DIDLIKQEIQ
EEKEALRAKPLYYRVYEFWC-
>XP_001524900_Lodderomyces_elongisporus
------------------------------MSTTFSEKLTKAFETSDPKTSDLSYSSESS
SSAANNNNSSSS-SSSG--------------------GKLNNS-WRNFKDSFKPPASN--
-----SQILRDSDLESNTDKPGDGNDAS-------------------ATTREG---AP-L
KQTLKKRQLQMIALGGCVGSGLLVASGLALGTGGPASLLIAWAIVSSFLYCTMQSLAELS
SCF-PVSGSFATYSIKFIDPSWGFAMGWNYALFWVVVLPLELVASSMTIKFW--------
---------NSDIN-SVAWVAIFYVLIIFLNLC-GNKGFGETEFVASVIKLLGIVGFDIL
AIVLICGGG--------DQ-G--YIGGKNWHPP---F-----ASGVKGVISVLLTATYSL
AGTELVGLTSAESAGDARKTLPKAIKQVVWRILIFYMLSLTLIGFLVNAKEPQLASD--D
SSVSTSPFVIAIQQGGIKGLPSVFNVVIMVALLAIGNSAVYGFSRTVLALAEQGLAPKIL
TYVDRKGRPLAGIAVSAIVGLLSFVSAS--KYENEVFSWLVALSGLSTLFTWGSINAALI
RFRQAMRAQNRSIDYIPYKSSTGVLGAYYGLIMNIVVLALQFWLALYPVGVK----KPLA
KTFFETYLAAVIVLAFYIGHKIWT----KNWILLIKTEDIDIDQGRSDV-DMDMIVQQIA
EERAALAAKPLYYRIYNFWC-
>XP_007375423_Spathaspora_passalidarum
------------------------------------------MSDIKHNTDSITESKSKI
ESSSSLNSNTHE-LTYA--------------------NQSKPGIWREFADSFKRAEDV--
-----------------VIIRDLENGDK-------------------E----EIRQAPVL
KQTLKKRQLQMIALGGCVGSGLLVVSGQALKVGGPASLMIAWAIVSSFLYCTMQSLAELS
SAY-PVSGSFATYAAKFVDPSWGFAMGWNYALFWVVVLPLELVAASMTIKFW--------
---------NSSIN-SVVWIAIFYVLIIGLNLY-GNKGFGETEFIASIIKLLGVVGFNIL
AVVLICGGG--------DQ-G--YIGGKNWHPP---F-----QTGFKGVVSVLLSATYSL
AGTELVGLTTSESEGNPRKVLPKAIKQVLWRIMIFYMLTLMLIAFLVPANSPQLLDAQGS
SDASASPFVIAIRAGGIKVLPSIFNVVILVALLSIGNSAVYGFSRTILALGEQGLAPKIY
TYVDRKGRPLAGICTSAIVGLLSFVSAS--KYEDQVFGWLVSLSGLSTLFTWGSINLSFI
RFRSGMRAQDRSLHELPYRSNTGVWGAYYGLIMNFVVLALQFWLALFPIG-Q----KPSP
VLFFQTYLGAIIIVVFYFGHKLFA----RNWILIIRAKDIDVDGGKRET-DIDLLRQEIE
EEKEHLKSQPLYYRMYQFWC-
>XP_043050310_Scheffersomyces_spartinae
----------------------------------------------MSDGSSMEKNLKQD
SPVENTLTVTSPYENDK--------------------PSTSGSRWEAFKDSFKRPELG--
-------------------------------------------------NEVNMDEANDF
QRSLKQRQLQMIALTGCVGSGLLVASGKALS-NGPACVLVAWAVVSSFLYCTMQSLAELG
ATF-PVSGSFATFATRFIDDSWGFAVGWNYAMFWIMVLPLELVASSLTIQFW--------
---------KSKIN-LDVWITIFYLGILVLNLA-GNKGFGEFEFIAALIKLAAIVGFNIL
SIVLICGGG--------DE-G--FIGAKYWREF-GAF-----TTGFKGFVSVLITAVYSL
AGTELIGLTASEAK-DARKTLPKAIKQVFWRIILFYMITLTLIGFLVAPNNPELIGA--S
SDASASPFVIAIRNGGIKVLPSIFNVVVLIALLSIANSSVYGCSRTLVALSQQGMAPKIL
NYVDRKGRPTVAYILVFFVGLLSFISAS--KKREVAFEWLMALSGLSSLFTWFSICLSHY
RFRLAMKHQGRSLGELPYLALTGTWGSIYSMVCLVVILCLQFWTSVWPYK-Q----KPNV
TAFFENYLGAIVVLVFFIGHKIYK----RKFFDYVKLEDVDLDSGRNVI-DMDLLMQEIA
QEKEALRHLPWYKKVLNFLF-
>XP_001384795_Scheffersomyces_stipitis
-----------------------------------------------------------M
AKFQGFFQKG-------------------------------------------R------
------------------IYPS------------------------------------HL
KKGLKKRQLQMIALGGCVGSGLLVASGLALK-NGPGSLLIAWAIVSSFLYCTMQSLAELS
SVY-PVSGSFATYATRFIDASWGFAMGWNYALFWVIVLPLELVASSMTINFW--------
---------HSSIN-SVVWVAVFYVVIVVLNLC-GNRGFGETEFVASVIKLLGIVGFNIL
AVVLICGGG--------DE-G--YIGGKYWHSP-GAF-----TTGFKGVISVLITATYSL
AGTELIGLTSAESEGNPRVVLPKAIKQVFWRIIIFYMLTLTLIGFLVPANSDQLIGS--S
SGASNSPFVIAIRNGGIKVLPSIFNVVVLVALLSIGNSAIYGFSRTVLALSEQGLAPKFL
GYVDRNGRPLMGILVAAIIGLLAFVSAS--PVQSEVFAWLVSLSGLSTLFTWGSINACHI
RFRAAMSAQGRSLDELPYVSNTGLWGSYYGLFMNVLVLGFQFWLSLFPLG-G----RPNA
KDFFESYLGSICVLAFYVCHKIYS----RNLKFLVKVDDIEIDTGRRNV-DVEMLKQEIM
EEKEQTEKQPLYYRIYSFWC-
>XP_020064267_Suhomyces_tanzawaensis
-----------------------------------------------------------M
LKQDEYFTKEST-SSYD--------------------SAEPVGKWKEFTDSFRR------
------------------QVPGATNSGS-------------------DIESLASQSAPDL
QKGLKKRQLQMIALGGCVGSGLLVASGLALT-NGPGAVLVAWAIVSTFLYCTMQSLAELV
SVF-PVSGSFATYATRFIDPSWGFAMGWNYAIFWVIVLPLELVAASLTINFW--------
---------KSSIN-SVVWVAVFYVLIILLNLC-GNKGFGEAEFIASVIKLLGIVGFDIL
AIVLICGGG--------DE-G--YIGGKYWHNP-GAF-----TTGFKGVVSVLITATYSL
AGTELIGLTASESKENPRKMMPKAIKQVFWRIIVFYMITLTLVGFLVPANSPKLIGS--S
SNASASPFVIAIRNGGIKALPSIFNVIVLVALLAIGNSAVYGFSRTALALSEQGLAPKFL
GYIDRNGRPLGGILFSAFIGLLAFVAAS--PKQSTVFAWLVALSGLSTLFTWGSINASFI
QFRRAMAHQGRTLDELPYVSNTGVIGAYYGLIMNILVLCLQFWISLFPLH-Q----KPDA
TVFFQNYIGAVVVLAFYVGHKIYS----RNLKFLVNISDIDVDAGRGKT-DIDMLKQEIA
EEKRARAALSWYKRYMEFWC-
>XP_020077136_Hyphopichia_burtonii
----------------------------------------------------MSNSSKNS
DQPIITYSADSS--------------------------TNTNSKWTNFKNSFKPARPL--
-----------------------NNDLA-------------------LDLEKNASDN--L
SSAFSQLHQNLIGLAGCVGSGLLVVSGNALANGGPGSVLIGWALVSSFLYCTMQALSELA
SCY-PVSGSFFKYADKFVSRPASFASGLNYFLFWLVVLPLELVAASLCIQFW--------
---------NSEIN-TVAWVAIFYVLIVGTNIFGGTAAFANTELVAAIIKLLGVIGFDIL
AIILICGGA--------GEEG--YIGPKYWHNP-GAF-----NHGFKGFTTVLISATYSL
AGTELVGLTVCESSNNPRIALPRAIKQVFYRIIVFYMFTLTLIGFLVPSNSDKLGGS--S
SDATASPFVIAINNGGIKVLPSIFNVVVIISLLSIGNSAVYGFSRTALSLAESKLLPSFF
AYVDQAGRPLGGIIFAAVFGLLSFVSAS--PKQAEVFAWLVALSALSTLFTWASCTTSHI
RFRLAIQKQNRSLLEVPYLSKTGIWGSVYATICLVVVLCLQFWISLFPLG-A----KPNA
GEFFKNYLGAVIWLACYLGYMVYA----RDWILLIPLDEIDLDSDRAET-DADKLQQELH
EEMEVLKLRPWYIRVYYYLF-
>XP_015465024_Debaryomyces_fabryi
-----------------------------------------------MSSESMDINSKSS
DSNGFYVKDVSS--------------------------HDGESKWQHLKNSFKRAERD--
----------------DKFDEQDLDGLE-------------------RAIQKTSKTD--L
SQNLKKRQLQMIAIGGCVGLGLFIGVGPAL-TNGPASLLIAWGLVSTFLYCTMQSLAELA
ALF-PISGSFSTYATRFVDPSWGFAVGWNYAIFWVVVLPLELVASSMTINFW--------
---------QSDIN-SVAWVAIFYVLIIGLNLC-GNKGFGEAEFIASLIKVLGIIGFNIL
AIVLICGGG--------QS-G--FIGAEYWHNP-GAF-----AAGFKGVVSVLITATYSL
AGTELVGLTAAETAGNPRIVLPSAIKQVFWRILLFYMITLTLVGFLVPYDSPDLLDGSSS
SDASASPFVIAIKAGGITALPSIFNVIVLISLLSIGNSSVYGFSRTILSLAEQGLAPKCF
DYVDRKGRPLVGILASAIVGLLSFVAAS--PKQTEVFAWLMALSGLSTLFTWFSVNLSHI
RFRLAMKKQGRSLDELPYRALTGFWGSVYAAVLLFIVLCLQFWISLFPLG-Q----SPNA
TTFFENYLGAVVVLVFLVSHKLYS----RKLNTIVPLATMDLDTGRRET-DIDKLKQELK
EEKDIRDAHPIYRKIWNFLF-
>XP_459744_Debaryomyces_hansenii
-------------------------------------------MSKTMSGESMDINSKSS
DSNNVYVNYVSS--------------------------HDGGSRWHHFRDSFKRAERD--
----------------NTFDDQELNGLE-------------------KAIQKTSKTD--L
TQNLKKRQLQMIAIGGCVGSGLFIGVGPAL-VNGPASLLIAWGLVSTFLYCTMQSLAELA
ALF-PISGSFSTYATRFVDPSWGFAVGWNYAIFWVVVLPLELVASSMTINFW--------
---------NSNIN-SVAWVAIFYVLIIGLNLC-GNKGFGEAEFIASLIKVLGIIGFNIL
AIVLICGGG--------QKGG--FIGAKYWHNP-GAF-----AAGFKGVVSVLITATYSL
AGTELVGLTAAETAGNPRIVLPSAIKQVFWRILLFYMITLTLVGFLVPYNSPELLRGSSS
SDSSASPFVIAIEAGGITALPSIFNVVVLISLLSIGNSSVYGFSRTILSLAEQGLAPKCF
DFVDRKGRPLVGILASAIVGLLSFVAAS--PKQTDVFAWLMALSGLSTLFTWFSVNLSHI
RFRMAMKKQGRSLDELPYRALTGFWGSVYAAVLLFVVLCLQFWISLFPLG-E----APNA
AKFFENYLGAVVVLVFFVAHKLYS----RKLNTIVPLDTMDVDTGRRET-DIDKLKQELK
EEKDIRSAYPMYRKIWNFLF-
>XP_006685569_Yamadazyma_tenuis
-------------------------------------------------MKKTSFESLDF
DASNTIINTLTS----T--------------------DPTPVSTWHNLKNSFKRQPGN--
---------------------------------------------------------PEL
NQTLKKRQLRMISLASCIGSGLFIGGGSALKVGGAGGVLIGWAIVSVYLYCVMQSLAEMV
AVL-PISGSFAAYSSRFVDPSWGFAVGWNYALFWVVVLPLELVASAMTIKFW--------
---------PSAIN-PVVWVAVFYVLIILLNLC-GNKGFGEAEFVSAVIKLLAIVGFNIL
AIVIICGGT--------DA-G--FIGARYWHHP-GPF-----ANGAKGTISVLITAVYSL
AGTELIGLTASESKGNPRTELPHAIKLVFYRIVVFYMVTLTLVGFLVPWNSDQLVGSS-S
SDASASPFVIAINSAGIKVLPSIFNVVVLIALLAIGNSAVYGFSRTILSLAQQGLAPRIF
MYVDRAGRPLMGILVAAVVGLLAFVSAT--PDQEVVFAWLMALSGLSTLFTWASVSLVHL
RFRMGMKAQGRGLDELPYLANTGVGGAIVGLVTSVVILVLQFWISLYPVG-R----APNA
KVFFQNYLGAVVVLVFFVGHKLYS----RKLNAVVRLHEMDLDSGRREL-DFELMRQVIE
TEKEELRMSSWYRRMWRVLF-
>XP_001482393_Meyerozyma_guilliermondii
-------------------------------------------MDKLLSSESLR------
---------TTA--------------------------HEPQTTWHRVRDSFKRAE-S--
----------------PTIPESTL-ALD-------------------IKIEGAENSDGNL
NKSLKKRQLQMIALGGCVGSGLFIGSGPALATGGPGALLIGWAVVSSFLYCTMQSLAELA
AVF-PVSGSFATYSTRFVDPSWGFAIGWNYALFWVIVLPLELVASSMTIQFW--------
---------QSDIN-TVVWVAIFYVFILGLNLC-GNKGFGEAEFVASVIKVLGVVGFNIL
AIVLICGGG--------KS-G--FIGAKYWYHP-GAF-----SAGFKGVVSVLVTAVYSL
AGTELIGLTAAESSGDPSIVLPKAIKQVFWRIMLFYMVTLTMVGFLVPYDSKKLV-GHAS
SDASASPFVIAINAGGIKVLPSIFNVVVLVSLLAIGNSSVYGFSRTILALADQGLAPSIF
SYVDRAGRPLAGIALAAFVGLLSFCAAS--PKQSEVFAWLMALSGLSTLFTWFSVCLAHL
RFRWGMQRQGRDLMELPYTALTGWIGSLYSCVCLVVVLCFQFWTALFPLG-K----QPDA
KVFFENYLGAVVVLLFFVGHKIYS----RKLNTIVPLDTMDLDTGRRNN-DLELVKQENY
EKLAAYRAMPWYKKVINFLV-
>XP_018710052_Metschnikowia_bicuspidata
----------------------------------------------MSADTSNEKASSLD
SQYASFSDSSQ---P---------------------------NRWTSFKDSFKPADRT--
----------------GAAN-ADLTSLE-------------------RAVQNTADTN--L
VSSISPLSQAFIALGGCVGSGLLIVSGQSLANGGPAGVLIGWAIVSLFLYCVMQALSELS
SAF-PVSGAFATYATRFIDPSWGFAVGWNYAIFWAVVLPLELVAASLTINFW--------
---------QSDIN-SVVWVAVFFVLIIALNLF-GTSGFEYFELVASIIKLIAIVGFDIL
AIVLICGGG--------NS-G--FIGAKYWRNP-GAF-----SNGFKGVVSVLISATYSL
AGTELVSLTAAESKENPRIALPHAIKMVFYRIMIFYMLTLTLITFLVPYNNSNLLL---A
SSSYASPFVVAIEAGGIAALPSIFNVVVLISLLSIGNSAVYGFSRTILSLAEQGLAPKMF
AYVDRSGRPLVGIAVSAIVGLLAFVSAS--PKESEVFAWLVSLSALSTLFTWASCTIAHI
RFRAAMARQNRPLSELPYLSQTGVWGSYYATICLIVVLGLQFWVSLYPLG-S----LPDA
AVFFQNYLGAVIVVTFYLGHKIYS----KKLNTIVPLASMDLDTGRGET-DYEKLQEEIR
DEKEALRGRPFYIRVFKYLF-
>XP_002615140_Clavispora_lusitaniae
---------------------------------------------MTGSDLS--KTSSPD
----IVTITTE---P---------------------------TRWQRFQDSFKRAEES--
----------------SSEDLASLNTLE-------------------RAVQKTAHSQ--L
KSTIGPISQAFIALGGCVGSGLLIVSGKALYAGGPAGVLIAWFIVSTFLYCVMQALAELS
STF-PVSGSFAVYATRFIDPSFGFAAGWNYAMFWVIVLPLELVAASLTINFW--------
---------NSHIN-SVVWVVIFYVLILVLNLF-GSAGFEYFELVSSIIKLLGIVGFNIL
AIVLICGGG--------DE-G--FIGAKKWEHT-GAF-----AHGFKGVVSVLVTATYSL
AGTELVSMTAAESRANPRIALPHAIKMVFYRILVFYMITLTLITFLVASDNSKLVG---G
SNALASPFVIAIQAGGIKALPSIFNVIVLVALLSIGNSAVYGFSRTILSLAEQGLAPKIF
LYVDRCGRPLVGVAVSAIVGLLAFVSAS--PKQAEVFNWLVALSALSTLFTWASCTIAHI
RFRAAMHKQNRSLTELPYLSQTGTWGSWYATICLIVILALQFWISLFPLG-Q----SPDA
KVFFENYLGAVIAVLFYVGHKIYS----RKLNTIVPLETMDLDTGRRET-DFEKLNQELA
EEKMAFRTLPWYKKLYQVLF-
>XP_025340100_Candida_haemuloni
----------------------------------------------MSKESSNDNLSYDS
RDYGSHTNLSTSPEPEK--------------------QQSGGSKWKSFRDSFKPAERE--
----------------EVSDDQSIDSME-------------------RAVRKTANSS--L
KSSINPVSQAFIALGGCVGSGLLVVSGQALAAGGPAGILIGWAIVSSFLYCVMQALAELS
STF-PVSGAFAVYATRF---------------------------------FW--------
---------NSNIN-TVVWVAIFYVLILGLNLF-GTAGFAYTELVASILKLLGVVGFDIL
AIVLICGGG--------DA-G--YIGAKYWHDP-GAF-----SHGFKGVVSVLVTATYSL
AGTELVALTAAESSTNPRIALPSAIKMVFYRIIIFYMLTLTLIAFLVPYTEDRLTS---G
DSAFASPFVIAIQNGGITALPSIFNVVVIISLLSIGNSAVYGFSRTILSLAEQGLAPKIF
TYVDRNGRPLVGFLTSAIVGLMAFVAAS--PKQGEVFAWLVALSALSTLFTWASCTLGHV
RFRAAMKRQGRPLTELPYLSKTGVWGSVYATVCLTVVLCLQFWVSLFPLG-S----DPDA
TVFFKNYLGAVIVLCFYLGHKLYTGFWKKRWTFLVPLSAMDIDTGRCET-DFDKLQQELS
EEKAALKAKPWYKRVYHFLF-
>XP_024713402_Candida_pseudohaemulonis
----------------------------------------------MSKESSNDNLSYDS
QDFGTNTSASLQRV----------------------------LHWQNFKDSFRRAENE--
----------------DVSDSQSMESLE-------------------KAVKKTANTK--L
KSSINPVSQAFIALGGCVGSGLLVVSGQALAAGGPAGILIGWAIVSSFLYCVMQALAELS
STF-PVSGAFAVYATRFVDPSFGFAAGWNYAMFWVVVLPLELVAASLAIQFW--------
---------DSHIN-TVVWVAVFYVLILGLNLF-GTAGFAYTELVSSILKLLGVVGFDIL
AIVLICGGG--------DT-G--YIGVKYWHNP-GAF-----AHGFKGVVSVLVTATYSL
AGTELVALTAAESSTNPRIALPSAIKMVFYRILIFYMFTLTLVAFLVPYTEDRLVS---G
DNAFASPFVIAIQNGGITALPSIFNVVVIIALLSIGNSAVYGFSRTILSLAEQGLAPKIF
TYVDRNGRPLVGFLTSAIVGLMAFVAAS--PKQGEVFAWLVALSALSTLFTWASCTLGHV
RFRAAMKRQGRPLTELPYLSKTGVWGSVYATICLTVVLCLQFWVSLFPLG-E----SPDA
TAFFKNYLGAVIVLCFYLGHKLYNGFWKKRWTFVVPLDSMDIDTGRCES-DFDKLQQELQ
EEKAALRAKPWYKRVYHFLF-
>XP_025335310_Candida_duobushaemulonis
----------------------------------------------MSKESSNDNLSYDS
QDFGTNTSASSQRV----------------------------SHWQNFKDSFRRAENE--
----------------DSSDSQSMESLE-------------------KAVKKTANTK--L
KSSINPVSQAFIALGGCVGSGLLVVSGQALAAGGPAGILIGWAIVSSFLYCVMQALAELS
STF-PVSGAFAVYATRFVDPSFGFAAGWNYAMFWVVVLPLELVAASLAIQFW--------
---------DSDIN-TVVWVAIFYVLILGLNLF-GTAGFAYTELVSSILKLLGVVGFDIL
AIVLICGGG--------DT-G--YIGVKYWHNP-GAF-----AHGFKGVISVLVTATYSL
AGTELVALTAAESSTNPRIALPSAIKMVFYRILIFYMFTLTLMAFLVPYTEDRLVS---G
DSAFASPFVIAIQNGGITALPSIFNVVVIIALLSIGNSAVYGFSRTILSLAEQGLAPKIF
TYVDRNGRPLVGFLTSAIVGLMAFVAAS--PKQGEVFAWLVALSALSTLFTWASCTLGHV
RFRAAMKRQGRPLTELPYLSKTGVWGSVYATICLTVVLCLQFWVSLFPLG-E----SPDA
TAFFKNYLGAVIVLCFYLGHKLYNGFWKKRWMFVVPLDTMDIDTGRCES-DFDKLQQELQ
EEKAALRAKPWYKRVYHFLF-
>XP_028892838_Candida_auris
----------------------------------------------MSKASSNDNLSYIS
QDFGT-TRLSS---PEP--------------------AAVHVSKWQHFVDSFKPAEAD--
---------------HSSSENESLDSLE-------------------KAVKKTAKSN--L
RSSINPVSQAFIALGGCVGSGLLVVSGQALNAGGPAGILIGWAIVSSFLYCVMQALAELS
STF-PVSGAFAVYATRFVDPSFGFAAGWNYAMFWVVVLPLELVAASLAIEFW--------
---------NSSIN-TVVWVAIFYVLILGLNLF-GTAGFAMTELVASILKLIGVVGFDIL
AIVLICGGG--------DA-G--YIGAKYWHNP-GAF-----SHGFKGVISVLVTATYSL
AGTELVALTAAESSTNPRIALPSAIKMVFYRIIIFYMFTLTLIAFLVPYNDDRLTA---S
STAFASPFVIAIQTGGITALPSIFNVVVIISLLSIGNSAVYGFSRTILSLAEQGLAPSIF
TYVDRNGRPLVGFLTSAIVGLMAFVAAS--PKQGEVFAWLVALSALSTLFTWAACTLGHV
RFRAAMKRQGRPLSELPYLSKTGVWGSVYATVCLTVILCLQFWVSLFPLG-A----DPDP
VVFFKNYLGAVIVGVFYIGHKLYYGICKKKWRFVVPLDTMDIDTGRKET-DFDKLQQELL
EERVALRAKPWYKRVYHFLF-
>NP_012965_Saccharomyces_cerevisiae
--------------MSNTSSY---EKNNPDNL--KHNGITIDSEFLTQ-----EP-I--T
IPS-NGSAVS-----ID--------------------ETGSGSKWQDFKDSFKRVKPI--
------------------EVDPNLSEAE-------------------KVAIITAQTP--L
KHHLKNRHLQMIAIGGAIGTGLLVGSGTALRTGGPASLLIGWGSTGTMIYAMVMALGELA
VIF-PISGGFTTYATRFIDESFGYANNFNYMLQWLVVLPLEIVSASITVNFW--------
---------GTDPKYRDGFVALFWLAIVIINMF-GVKGYGEAEFVFSFIKVITVVGFIIL
GIILNCGGG------P-TG-G--YIGGKYWHDP-GAFAGDTPGAKFKGVCSVFVTAAFSF
AGSELVGLAASESV-EPRKSVPKAAKQVFWRITLFYILSLLMIGLLVPYNDKSLI-GASS
VDAAASPFVIAIKTHGIKGLPSVVNVVILIAVLSVGNSAIYACSRTMVALAEQRFLPEIF
SYVDRKGRPLVGIAVTSAFGLIAFVAAS--KKEGEVFNWLLALSGLSSLFTWGGICICHI
RFRKALAAQGRGLDELSFKSPTGVWGSYWGLFMVIIMFIAQFYVAVFPVG-D----SPSA
EGFFEAYLSFPLVMVMYIGHKIYK----RNWKLFIPAEKMDIDTGRREV-DLDLLKQEIA
EEKAIMATKPRWYRIWNFWC-
>XP_018221072_Saccharomyces_eubayanus
--------------MSNTSSY---EKNNPENL--KHNGITIDSEYLTQ-----EP-I--T
IPS-NGSVAS-----T---------------------EKGSGSKWKDFKDSFKRVEPI--
------------------EADPNLTEAE-------------------RVAFITAQTP--L
KHQLKNRHLQMIAIGGAIGTGLLVGSGKALRTGGPASLLIGWGSMGTMIYAMVMALGELA
VVF-PISGGFTTYATRFIDESFGFAANFNYMLQWLVTLPLEIVSASITVNYW--------
---------GTDPKYRDGFVALFWLVIVCINMF-GVKGYGEAEFVFSIIKVITIIGFIIL
GIILNCGGG------P-EK-G--YIGGKYFHDP-GAFAGDTPGAKFKGVCSVFVTAAFSF
AGSELVGLAASESV-DPRKSVPKAAKQVFWRITLFYILSLLMIGLLVPYNDSRLI-GASS
VDAAASPFVIAIVTHGIKGLPSVVNVVILIAVLSVGNSAIFACSRTFVALAEQGFLPQVF
AYVDRKGRPLVGIIITSAVGLIAFVAAS--KKEGEVFDWLLALSGLSSLFTWGGICICHI
RFRKALTAQGRSVEELSFKSPTGVWGSYWGLFMIVIMFIAQFYVALFPVG-G----SPSA
EGFFEAYLSFPLVFAMYIGHKIYK----RNWKLLIPAEEMDIDSGRREV-DLELLKQEIA
EEKAILATKPAWFRVWSFWC-
>XP_033767660_Saccharomyces_paradoxus
--------------MSNTSSY---EKNNPENL--KHNGITIDSEFLTQ-----EP-I--T
IPS-NGSAVS-----ID--------------------ETGSGSKWQDFKDSFRRVKPI--
------------------EVDPNLTEAE-------------------KVAVITAQTP--L
KHHLKNRHLQMIAIGGAIGTGLLVGSGTALRTGGPASLLIGWGSTGTMIYTMVMALGELA
VIF-PISGGFTTYATRFIDESFGYANNFNYMLQWLVVLPLEIVSASITVNFW--------
---------GTDPKYRDGFVALFWVVIVIINMF-GVKGYGEAEFVFSFIKVITVVGFIIL
GIILNCGGG------P-EG-G--YIGGKYWHDP-GAFAGDTPGAKFKGVCSVFVTAAFSF
AGSELVGLASSESV-EPRKSVPKAAKQVFWRITLFYILSLLMIGLLVPYNDPSLI-GASS
VDAAASPFVIAIKTHGIKGLPSVVNVVILIAVLSVGNSAIYACSRTMVALAEQRFLPEIF
AYVDRKGRPLVGIAVTSAFGLIAFVAAS--KKEGEVFNWLLALSGLSSLFTWGGICICHI
RFRKALAAQGRNLDELSFKSPTGVWGSYWGLFMVIIMFIAQFYVALFPVG-D----SPSA
EGFFEAYLSFPLVMAMYIGHKIYK----RNWKIFIPAEEMDIDTGRREV-DLELLKQEIA
EEKAILATKPRWYRIWNFWC-
>XP_003675245_Naumovozyma_castellii
MYFYTGANHHNITKLTMSSFNNMQEKTD------QKETYIVGSSDLTQ-----ENIQSSI
THT----ISNP-SFTST--------------------TQPSTTRWQKFKDSFKKAEDV--
------------------ELDPNLTEAE-------------------RIAQATAKAP--L
QHTLKGRQQTMIAIGGAIGSGLFVGSSTALRTGGPAGLIIGWGLTSTMIYSMVMALGELA
VVF-PVAGGFTTYATRFVDESFGYANNFNYALQWLVVLPLEIVSASITVNYW--------
---------GTPTRYRDGFVALFWLVIVIINMF-GVKGFGEAEFVFSIIKVTTVIGFIIL
GIVLVCGGG------P-KG-G--FVGAKYWHDP-GAFVGHGSGAQFKGVCSVFVTAAFSF
AGSELIGITAAEAA-NPRKSIPGAAKQVVWRIVLFYMGTLTMIGLLVPYNDKRLI-GASS
VDAAASPFVIAIVTHGIKGLPSVINVVILIAVLSVGNSAIFACSRTIAALSDQGFLPKVF
GYIDRSGRPLVGIAITSTFGLLAFVAAS--KKEGEVFNWLLALSGLSSLFTWGGICLCHI
RFRMALKAQGRDTNELTFVSPAGVAGSYWGLFMIVLMFIAQFYVALFPPG-G----KPDA
EVFFQSYLSFPIVVATYFGHKIYK----RNWKLFIPLEDMDIDTGRRET-DMELLKQEIM
EEKAILASKPWYIRAYAFWC-
>XP_003668798_Naumovozyma_dairenensis
--------------MSVSIAN---EKDDPPYNNGKKETYFINSETL-H-----EPVQSSL
TPTTTASIDSN-DATID--------------------HSKSVSRWTRIKDSFKRAEKE--
------------------EVDPNLTEAE-------------------RIAINTAKAP--L
KHTLKGRHMQMVAIGGAIGSGLFVGSSTALRTAGPAGIVIGWGLTSTMIYCMVMALGELA
VVF-PVSGGFTTYATRFIDESFGFASNFNYALQWLATLPLEIVSASITVNYW--------
---------QTPERYRDGFVALFWLVIVIINLF-GVRGFGEAEFVFSTIKVLTVIGFIIL
GIVLVAGGG------P-EG-G--FVGGRYWHNP-GAFVGDNAGTQFKGVCSVFVTAAFSF
AGSELVGITAAEAA-NPRKSVPRAAKQVVWRIVLFYMGSLIMIGLLVPYTDPRLI-GASS
VDASASPFVIAIVTHGIRGLPSVINVVILIAVLSVGNSAIFAGSRTIAALSEQGFLPEIF
GYIDRKGRPLVGIIVISTFGLIAFIAAS--KKQGEVFAWLMALSGLSSLFTWGGICLCHI
RFRMALKAQGRSTNELPFVSPAGIIGSSWGLFMLLLMFIAQFYVALFPPG-S----KPSA
EVFFESYLSFPIVLAFYFGHKIYK----KNWKLFIKAEDMDIDTGRRET-DLELLKQEIE
EEKAILATKGWWYRQYQFWC-
>XP_003956834_Kazachstania_africana
--------------------------------------MSSLSPSITKDGLHLSVNKNVI
VTNENQINESHSKLIEN---------------------------LKDFVDSFKK------
-------------------IDDNNNQYEIEKNEINNI----------KSDQFNDKLNNQL
QKTIQPRHVIMISLGTGIGTGLLVGNGATLHNAGPAGLLIGYIIMASCIYCIIQACGEMA
VNYLTLIGGFNNYPSFLVDTAWNFAVAWVYCIQWLCVCPLELVTASMTIKYW--------
---------NEKVD-PDVFVTIFYLLIIAINLFGGARGYAEAEFFFNLCKILMIAGFFIL
GIILICGGA--------GTSG--YIGVSYWNNP-GAFRGHTPGTRFKGIVSTLVTAAFSF
GQTEFLAITASEQS-NPRKAIPSAAKKVIYRALFIYVGSIIIVGFLVPYNSPELL-GSKS
SQTKASPYVIAVASHGIRIAPHFINAVILISVLSVANSSFYSSSRMLLTLAKQGYAPKIF
TYLDRKGRPLFGIIAASLLATIAFCASS--PKETEVFSWLLAISGLSQVFTWGTICLSHI
RFRRAMKIQGRSLNELGYKSQVGVWGSIYAATVMFLILIGQFWVALWPLNSN----GANI
TNFFKEYLAMPILLLFYFGYKTWK----KDWNLFIRAKDIDLISHRHIY-DEDVLKQEKN
QYKENLKNGSLWLKIYAFWC-
>XP_022463571_Kazachstania_naganishii
--------------MS--SSY---EKDISDG---KDAHLRVESEFISQ-----EP-L---
--SHDLSSTG-----SE--------------------EHKKGKVWTRFVDSFRERERL--
------------------EVDPNMSELD-------------------QIAFRTANSP--L
QHHLKNRHLQMIAIGGAIGTGLFVGSGTALRTAGPAGILIGWGLTGTMIYSMVMALGELA
VLF-PVSGGFTTYATRFIDESYGFANNINYMLQWLVVLPLEIVAASITVNYW--------
---------GTNPRYRDGFVALFWLAIFIINLF-GVKGYGEAEFIFSIIKVITVVGFIIL
GIILNCGGG------P-VK-G--YIGGRYWHHPYGAFVGDSAGARFKGVCSVFVTAAFSF
AGSELVGLASAETA-NPRKSVPKAAKQVFWRITLFYLLALGMVGLLVPYTEKRLI-GASS
VDAAASPFVIAITTHGIRGLPSVVNVVILIAVLSVGNSAIYACSRTLCALAEQNFLPKFF
GYIDRSGRPLYSILVTSGFGLVAFVAQS--KKEGEVFNWLLALSGLSSLFTWGGICLCHI
RFRKALSAQGRGTDELSFVSPAGVYGSYWGLFMIILMFIAQFYVALFPPG-A----KPNA
KAFFEAYLSFPIVIACYLGHKIYK----KNWKIFIKAEDMDIDTGRKDD-DLDLLRQEVA
EERAVLATKPWWYRWWVFWC-
>XP_448914_Candida_glabrata
--------------MS--SLE---KTDLPKN---E---LQIDSEFLRE-----EP-L--E
ISNFEESSSS-----QG--------------------PQPSGSRWRKFKDSFKPLDEA--
------------------VVTDDMSDIE-------------------KIAHRTAHAP--L
KHHLKNRHLQMIAIGGAIGTGLFVGSGTALRTAGPAGILIGWGLTGTMIYCMVMAMGELS
VVF-PISGGFTTYATRFIDESFGFANNFNYMLQWLCVLPLEIVAASITVNYW--------
---------GTDPKYRDGFVALFWVVIVIINLF-GVKGYGEAEFVFSIIKVLTVIGFIIM
GIVLNCGGG------P-EG-G--YIGGKYFHDP-GAFVGDTAGARFQGVCSVFVTAAFSF
AGSELIGIAAAESA-EPRKSVPKAAKQVFWRITLFYMLSLLMVGLLVPYTDERLI-GASS
VDAAASPFVIAITSHGIRGLPSVVNVVILIAVLSVGNSAVYGCSRTLCALAQQNFLPKIF
GYIDRSGRPLFGIAFTSAFGLVAFVAQS--KKEGEVFAWLLALSGLSSLFTWGGICFCHI
RFRAALTAQGRSTDELPFKAPAGIYGSMWGLFMIVLMFMAQFYVALFPPG-G----KPSA
EVFFQSYLSFPVVLAFYFGHKLYA----RNWKLLIPLSKLDIDTGRREM-DLDVLRQEIA
EEKQMMSTRPWWYRWYSFWC-
>XP_004179455_Tetrapisispora_blattae
---------------------------------------MDDKHSIDEFSVTHEYILPSS
SKSMEGIGRSSSYKNDKTFIDVYSRRSSTEGPPVAKGTKPPRNIFQRAIDSFKPPE----
--------------------DGSFDTSN-------------------------------L
KKTLKARHLIMIAIGGSIGTGLFIGSGQALATGGPLAVIIGWAIAGSQIIGTIHGLGEIT
VRF-PVVGAFANYSTRFLDPSISFVVSTIYVIQWFFVLPLEIISSAMTVQYW--------
---------NESID-PVVWVAIFYVTIVSINLF-GVRGFGEAEFIFSTIKVITISGFILL
CIILIAGGG------PDHV----YVGSRYWHNP-GCL-----ANGFPGVLSVMVVASYSL
GGTEMTCLASGET--DP-KELPSAIKQVFWRILFFFLVSLTLVGFLVPYTNENLL-GGSS
VDN--SPFVIAIKIHHIKVLPSIVNAVILISILSVGNSCIFASSRTLCSMAHQHLLPWWF
GYIDRAGRPLVGIITNSLFGLLAFLVKS--GSMSEVFDWLMAIAGLATCIVWLSINVSHI
RFRLAMKAQGRSLNELEFVSAVGIWGSVYSAIINCLILVAQFYISLWPIG-GWKNSEDRA
KKFFQSYLCALIMVCIWIGHKIYYWRQTGKIWAFTPLAEIDLDEGRKNI-DLDVLKQEIH
ERKMYLKSRPWYIRFYHYWC-
>XP_003684215_Tetrapisispora_phaffii
--------------MSSSEGF---QMSN-QDY--KDAKTNINTEFI-------DPDL--E
SESIDIKKETF-NYNQT--------------------GEEKGSKWRQFIDSFKRVEVP--
------------------ELDPNLTEQE-------------------RIAIITAHTP--L
KHHLKSRHLQMIAIGGAIGTGLFVGSGTALRTAGPASLIIGWSITGSMIYSMVMAVAEMA
VLY-PISGGFTTYATRFIDESFGFANNFNYMLQWLVVLPLEIVSASITVNYW--------
---------GTPTKYRDGFVALFWLVIVIINLF-GVKGYGEAEFIFSTIKVITVVGFIIL
GLVLVCGGG------P-TG-G--YVGAKYWHDP-GAFVGATAGAQFQGFCSVFVTAAFSF
SGSELIGIAGSEAE-NPRKAVPPAAKQVFWRILLFYILSLLFIGLLVPSNDSRLI-GSSN
VDAAASPFVIAITVHGIRGLPSVINVVILIAVLSVGNSAIYTCSRTLVALAEQGFLPKVV
SYIDRSGRPLVGIAISSFFGLVAFVAQS--DKEGDVFNWLLAISGLSSFFTWGAICLCHI
RFRAALKAQNRSTDELPFVSPLGVFGSYWGLFLIVLMLAAQFYVAIFPVG-D----TPSA
TNFFSAYLSLPVVLVMYIAHKLWT----KNWKIFIPLGQLDLDTGRKQL-DLDLLRQEVA
EERATLAARPRWFRIYTFWCA
>XP_001646108_Vanderwaltozyma_polyspora
----------------MSSPE---EYNLEDRS--KEKNITIIRDDFSG-----QDIVSES
LESFDNQIDS-----SN--------------------YASHRSAWGNFLDSFKRVEVE--
------------------EVDPNLTDLE-------------------KIAIKTARSP--L
QHKLKSRHLQMIAIGGAIGTGLFVGSGRALRTAGPAGILIGWSITGTMIFTMVMALGELA
VMF-PVSGGFTTYATRFIDESFGFACNFNYMLQWLVVLPLEIVAASITVAYW--------
---------ETPVRYTDGFVALFWLVVVIINMF-GVRGYGEAEFVFSIIKVTAVIGFIIL
GIVLVCGGG------P-VG-G--YVGARYWHNP-GAFVGSTSGQKFHGFCSVFVTAAFSF
AGSELIGLAGSEAK-NPRKAVPSAAKQVFWRILLFYIICLLLIGFLVPYNDPRLI-SSSS
VDASASPFVIAIVTHGISGLPSVINVVILISVLSVGNSAIYSCSRTLVALSEQGFLPKIV
SYIDRKGRPLVGIAISSTFGLIAFVAAS--NKQNEMFNWLLAISGLSSFFTWSAICICHI
RFRGALKAQGRGTDELPFVSPAGVIGSYWGLFLNILMLIAQFYIALFPIG-G----SPSA
YEFFSAYLAAPVILAFYIAHKLWK----KNWKFLIPLEDVDIDTGRRDT-DVNLLKQEIA
EEKAALAMRPWWYRVYVFWCA
>XP_003680193_Torulaspora_delbrueckii
----------------MSIIE---EKTRLPAS--KGGD-NVVVENISQ-----EP-V--S
YDQSQG----------S--------------------STEAHSRWGRFKESFKRAEEM--
------------------ELDPNLTEAE-------------------RIAIKTAQSP--L
KHHLKNRHLQMIAIGGAIGTGLFVGSGTALRTAGPAGILIGWGLTGTMIYSMVMAVGELA
VVF-PVAGGFTTYATRFVDESFGFAANFIYMLQWLVVLPLEIVAASITVNYW--------
---------GTDPKYRDGFVALFYVVIVIINMF-GVKGYGEAEFIFSFIKVITVIGFIIM
AIVLICGGG------KDHK----YIGAQYWYNP-GAFVGDTAGQQFQGFCTVFVTAAFSF
AGSELVGLAGSEAE-EPRKSVPGAAKQVFWRITLFYILCLLLIGMLVPSDSPRLI-GASS
VDAAASPFVIAIVNHGIKGLPSVVNVVILIAVLSVGNSAIYSCSRTLAALADQGFLPSIC
GYIDRGGRPLVGIAISAFFGLIAFVAQS--KKEGDVFNWLMALSGLSSLFTWAGICLCHI
RYRGALAAQGRSTDELPFQAPAGVWGSYWGFFMCILMFIAQFYVGLFPPG-T----KPNA
YDFFLAYLSFCIFIALYAFHKIWK----RNWKLFIPLKDLDIDTGRREV-DLDVLREELA
EERAALAARPFWYRSWKFWC-
>XP_037146478_Zygotorulaspora_mrakii
--------------MNSSVGD---EKGQSPTY--QKGDKNVEVEYLAQ-----EP-V--T
--SSSGSHQP-----DS--------------------SGDGRTTFGRFVDSFRRVELP--
------------------ELDPNLTEAE-------------------RIAIATARSP--L
QHHLKNRHLQMIAIGGAIGTGLFVGSGTALRTAGPAGILIGWGLTGTMIYCMVMAVGELA
IVF-PVSGGFTTYATRFIDESFGFANNFNYMLQWLVVLPLEIVSASITVNYW--------
---------GTDPKYRDGFVALFWVVIVVINLF-GVKGYGEAEFVFSIIKVITIIGFIIL
AIVLICGGG------PGNE-G--YIGARYWYHP-GAFVGPNHGVQFKGLCTVFVTAAFSF
AGSELVGLASSEAE-NPRKSVPGAAKQVFWRITLFYIICLLLIGMLVPYDDPRLI-GASS
VDAAASPFVIAIVTHGIRGLPSVVNVVILIAVLSVGNSAIYSCSRTLVALSEQGFLPKIV
SYIDRSGRPMVGIIISSAFGLIAFVAQS--PKEGDVFNWLLALSGLSSLFTWTAICLCHI
RFRRALAAQGRSTDELPFVSPAGVVGSYWGMFMCILMLIAQFYIAIFPLG-D----TPNA
EAFFEAYLSFPIVIAFYIGHKIWR----RNWKLYIKAEDMDIDTGRREV-DLDLLRQEIA
EEKAAIAARQWWYRYWKFWC-
>XP_002496596_Zygosaccharomyces_rouxii
------------------MSD---KEYTTKDV--EAGNVQVKETLPDV-----ETGA--S
YEHYDNYIDE-----EE--------------------QGPPDSRWKKIKDSFKRAEVP--
------------------ELDPNLTEAE-------------------KIAIATARSP--L
QHQLKNRHLQMISIGGAIGTGLFVGSGTALRTAGPAGILIGWIIAGSMIYCMVMSVAELA
IAF-PVAGGFTTYATRFIDESYGFANNFNYMLQWIVTLPLEIVAASITVNYW--------
---------HTDKKYRDGFVALFWVVIVIINMF-GVRGYGEAEFIFSICKILMIVGFIIL
AIILICGGG------P-GT-G--YIGARYWYHP-GAFAGDTSGRKFKGFCSVFVTAAFSF
AGSELVGLAAAEAS-NPRKDVPGAAKQVFWRITMFYVLCLLLIGMLVPYTDPRLI-GGSS
VDAAASPFVIAIKNQGISGLPTLVNVVILIAVLSVGNSAVYACSRTLSALADQGFLPKCF
SYIDRMGRPMVGIAVTSAFGLIAFVAQS--DKEGEVFDWLMALSGLSSLFTWATICLCHI
RFRRALAAQGRSTNELAFASPAGVWGAAWGLFLCIIMLAAQFYVALFPLG-A----PPSA
NDFFQGYLSLPIVLAMWLGHKIWK----KNWKLFIKAEDMDIDTGRREL-DLDLLRQQVE
EERAALAAKPMWYRIYKFFC-
>XP_003647244_Eremothecium_cymbalariae
--------------MQQDIS----KEGGPSVIDEKNKNYISNQENVVESGASQEDYS---
--------------NSS--------------------YPKSGSKWKDFKDSFKRMDSV--
------------------DLDPNLTDAQ-------------------KIAILTSQSP--L
QRKLKNRHLQMIAIGGAIGTGLFIGSSKALRTAGPAGILIGWGLMATMILCMCLSLGEMA
VTF-PVSGGYTTYATRFIDESYGFANNINYMMQALVVLPLEIVAASITVDYW--------
---------GPKSQYRAAFVALFWLCIVSINMF-GVKGYGEAEFVFSLIKVVTVIGFIIL
GVILVCGGG------P-TH-E--YIGSKFWSNP-GAFVGDTAGQKFKGICSVFVTAAFSF
ANTELVGLAAAETE-DPRKSVPKAAKQVFWRITLFYILSLLMVGLLVPYTDPRLL-GSSI
VDAAASPFVLALKNHGIKGLPSVINVVILTAVLSVGNSSVFSCSRCLTALSEQGFLPNVF
GYIDRKGRPLVSIIFSSAFGLLCFLAVS--HQVQEIFDWMLSLSGLSSLFIWLTISLCHI
RFRKALSAQNRSIDELAFASPIGIWGSYYSVFLIIVVLILQFWIALFP-GHQ----KPSA
SNFFKAYLSMPIAVAMYLGHKIYT----KNWKLLIDPKYMDIDTGRREL-DIELFKQELL
EQNAIMAKKPFIYRVYNFWC-
>NP_985777_Eremothecium_gossypii
------------MAKQAGTPDDDVEDIEKSFYVSGKEQARVSTDLAVD-----EPIS---
----------------V--------------------QPEPRKGWNGFVDTFRRAEMP--
------------------VIDPNLSEAE-------------------KLAIRTAAAP--L
SRRLKNRHLQMIAIGGAIGVGLFVGSGKALATAGPAGVLIGWGLTATMILIMCLSLGELA
VTF-PVSGGYITYAARFIDESWGFANNFNYMMQAMVVMPLEIVAASVTVGYW--------
---------DTDPKYKLAFVALFWVVIVSINLF-GVRGFGEAESIFSLIKVITIIGFIIM
GVVLISGGG------P-DH-E--VIGGKYWNDP-GPFVGNAPSDKFKGVCSVFVTAAFSF
AGSELIGLAAAETR-EPRKSIPKAAKQVFWRITLFYILSLLIVGLLVPSNNEHLL-APQQ
IDAAHSPFVIAMDMHRIRVLPSIINVVILTAVISVGNSSVYSSSRTMCALAEHGFLPKIF
GYIDRKGRPLFAICFTSLFGLLCFVAGA--KEEGEIFDWLLAISGLSSFFTWLTINLAHM
RFRMALKAQGRTTNELSFTSPTGFIGSCYAVGLICVVLVAQFWVALYPPSPDGTSAKPSP
ILFFKQYLSFAVAIVMYLAHKIWS----RNWKFFIKAKEMDIDTGRREL-DLELFKEELA
QERALLAQKPFIIRVFNFWC-
>XP_451306_Kluyveromyces_lactis
--------------MSQE----------------KKLDYSIDQETQLESGEFHEQNSY--
VSQSDASPV-------------------------------EGTRWERFRDSFKRADTQ--
------------------DLDPNLTDAE-------------------KMAILTANAP--L
KRTLKSRHLQMIAIGGAIGTGLFVGSGKALATAGPAGILIGWALTGTMIYCMVMAMGELA
VTF-PIAGGFTTYASRFVDESFGFAFNTIYMLQWLVVLPLEIVAASITVNYW--------
---------GTPDKYRDGFVALFYVVIVAINFF-GVKGYGEAEFIFSFIKVITVIGYIIL
GVILVCGGG------P-QG-G--YIGGRLWHNP-GAF-----ANGFKGVCSVFVTAAFSF
AGSELVGLAAAETA-NPRKSLPSAAKQVFWRITLFYILALLMVGLLVPYTSDRLI-GQSS
VDAAASPFVISIQNAGIKGLPSVINVVILIAVLSVGNSAVFACSRSMAALANQGSLPKIF
GYIDRTGRPLVGIIVTCVFGLLSFIAAS--PKEGEVFDWLLALSGLSSLFTWGGIMLCHI
RVRRALAAQNRTTAELSFTAPTGVWGSVYGFVLIILILMAQFWIALFPIG-D----KPSA
SAFFEAYLSFPILIAFYIGHKIWK----KNWKLFIRAKNIDIDTGRRET-DIEALKQEIA
EEKAFIASKPFYYRMYKFWC-
>XP_022673914_Kluyveromyces_marxianus
--------------MSQE----------------KKFNYSIDQDTQLESGEFQEQNSFDN
VSAARSPPS-------------------------------SGSKWQDFKDSFKQAEVA--
------------------ELDPNLTDAE-------------------KMAILTANAP--L
KRSLKSRHLQMIAIGGAIGTGLFVGSGKALATAGPAGILIGWGLTGTMIYCMVMAMGEMA
VAY-PIAGGFTTYASRFIDESFGFALNTNYMLQWLVVLPLEIVAASITVEFW--------
---------DTPDRYKSGFVALFYVVIVIINFF-GVKGYGEAEFLFSFIKVITVVGYIIL
GVILTCGGG------P-KG-G--YIGGRYWHNP-GAF-----ANGFKGVCSVFVTAAFSF
AGSELVGLAAAETA-NPRKSLPGAAKQVFWRITLFYILSLLMVGLLVPYDSKRLI-GASS
VDASASPFVISIKNAGISGLPSVINVVILIAVLSVGNSAVFACSRTIAALAAQGSLPKIC
GYIDRTGRPLVGIFITCFFGLLCFLAAS--KKEGDIFNWMLAISGLSSLFTWAGIMLCHI
RVRRALAAQGRSTNELPFVAPSGVWGSVYGFVLIILILIAQFWLALYPIGAS----KPNA
SDFFQAYLSFVVAIVAYIGHKLWK----RNWRLFIRAKDIDLDTGRRET-DIEALKVEIA
EEKAWLASKPFYYRTFKFWC-
>XP_022626288_Lachancea_lanzarotensis
--------------MS-E----------------DKKNFVYAQEEGYQ-GD--GTHSYDT
SAESNKAGAQN-GTSSK-----------------------SGSAWQDFKDSFKQVPVE--
------------------ELDPNLTPAE-------------------RTAIATARSP--L
QRHLKNRHLQMIAIGGAIGTGLFVGSGTALRTAGPAGILIGWGLTGTMIYCMVMSAGEMA
VAY-PVSGGFTTFATRFVDESFGFAVNYNYMLQWLVVLPLEIVAASITVNFW--------
---------GTPPKYRDGFVALFYVVIVLINMF-GVKGYGEAEFIFSFIKVVTVIGFIIL
GVILVCGGG------P-HG-H--YIGGTTWHTP-GALVGDSAGQRFKGVCTVFVTAAFSF
AGSELVGLASAETE-NPRKALPSASKQVFWRVSLFYIISLCLIGLLVPYNDARLI-GASS
VDAAASPFVIAIKNHGISGLPSVINVVILISVLSVGNSAVFACSRSITALAEQGSLPKVF
AYVDRKGRPLVGIAVTCTFGLLCFIAQS--DKEGDVFNWLLALSGLSSLFTWFGICLCHL
RFRRALAAQGRSTDELAFASTVGVWGSGYGAGLILLVLIAQFWVAVWPPG-D----APSA
EAFFEAYLSFPVLLAFYVGHKLWK----RNWKLFIRAKDIDIDTGRRVV-DIDTLRQEVA
EEKAVLKSKPFYYRTWKFWC-
>XP_002554160_Lachancea_thermotolerans
--------------MSLE----------------DKKNFVYAQEEPLE-GRDVGHSSYET
-------GSGE-ITDSK--------------------PTSSGSRWQDFVDGFKRVELG--
------------------DLDPNLTQAE-------------------KVAIATARSP--L
QRHLKNRHLQMIAIGGAIGTGLFVGSGSALRTGGPAAVLIGWGLIGLMIYSVVMAMGELA
VTF-PVAGGFTTYIPRFVDDSFGFAINYIYMLQWLVVLPLEIVAASITVNYW--------
---------GTPAKYRDGFVALFYVVIVIINMF-GVKGYGEAEFVFSIIKVTTVVGFIIL
GIVLICGGG------P-VG-G--YVGGKYWHNP-GAFNGDNAGQRFKAVCSVFVTAAFSF
AGTELVGLAAAETE-NPRKALPRAAKQVFWRITLFYIISLCLIGLLVPYTSENLI-GSSS
VDAAASPFVLAIKTHGISGLPSVINVVILISVLSVGNSSVYACSRTLSALADQGFLPQIF
SYIDRKGRPLVGILATCTFGLLCFIAQS--KKEGDVFNWLMALSGLSSLFTWGFICICHL
RFRRALAAQGRSTDELAFTSYVGVWGSYFGVILICLVFIAQFWIAVWPMG-G----TPNA
SDFFQAYLSVVVVLFFYLAHKLYT----RNWTFAKRAKDIDIDTGRREL-DLDALKQEIA
EEKLRLSTKPWWYRVYHLWC-
>XP_020061665_Aspergillus_aculeatus
----------------------------------------MEKDFMEP-----KYESKPE
ASSAADPPPSY-GETET----------------------TKGSFGQRIWDSFKR------
--------------------DPNAQVTA-AEHSGADG--SA-FDIE-EAARKTAQSP--L
QRKLKGRHLQMIAIGGSIGTGLFVGSGSVLAAGGPASVLIAYALIGCMLYCTVHALGEMA
VLF-PVAGSFSHYSTRFIDPAWGFAMGWNYALQWLVVLPTEIVAASMTVNYW--------
---------NSSIS-SAAWVAIFWVLIVAINLF-GVKGYGEAEFVFSIIKVLAVIGFIIL
GIILDCGGG------P-NG-G--YIGARYWHNP-GAF-----HNGFKGLCSVFVNAAFAF
AGTELVGLAAAETA-NPRKSLPTAIKQVFWRITLFYILSLLLVGLLVPYTDDMLLSGSSS
ADAKASPFVIAIKNAGISGLPSVMNVVIMIAVLSVGNASVYGSSRTLAALAEQGQAPKFL
GYIDRKGRPLWSLLIASSLGALGFLAAS--SKQSEAFSWMMAISGLSSIFTWGSICLCHI
RFRRAWKIQGHSLNELAFRSQPGVIGSWVGFAFNCLVLVAQFWVGFAPTGYASMSASALV
ENFFSAYLAAPVVLAFYIPYKLWY----KT--PFIRAKDMDLQTGRRDL-DIQYL---IE
QEQAEQASWPAWKKVYKFFC-
>XP_001273269_Aspergillus_clavatus
----------------------------------------MEKDIIEP-----K--AEAT
SSS--DSPPIY-GETET----------------------TKGSLGRRIWDSFKR------
--------------------DPNAHVVP---TTGSDG--KT-FDIE-QAAKNTAASP--L
QRRLKNRHLQMIAIGGSIGTGLFVGSGKVLAAGGPASVLIAYALIGCMLYCTVHALGEMA
VLF-PVAGSFAHYSTRFVDPAWGFAMGWNYALQWLIVLPLEIVAASITVDYW--------
---------DSNIS-NAVWVAIFWVVIVAINLF-GVRGYGEAEFVFSIIKVVAVIGFIIL
GIVLNCGGG------P-KG-G--YIGGKYWHDP-GAF-----NNGFKGLCSVFVNAAFAF
AGTELVGLAAAETA-NPRKSLPTAVKQVFWRICLFYIVALALVGLLVPYDEPRLLNGSSS
SDAKASPFVISIKNAGISGLDSVMNVVIMIAVLSVGNASVYGSSRTLAAMADQRQAPQFL
SYIDRQGRPLWAILIASAFGLLGFLAAS--DKQGDAFTWMMAISGLSSVLTWGSVCLAHI
RFRKAWKVQGHSLNELAFVSQAGLIGSWIGFLFNCLVLVAQFWIGFAPIGYGEMSSGDLV
ESWFSVYLAAPVVLLFYIPYKIYY----RT--PFLRAKDMDLHTGRREL-DIQHL---IE
EERAEQAAWPLWKKVYKVFC-
>XP_001261351_Aspergillus_fischeri
----------------------------------------MEKDSIEP-----K--AEPM
-VS--DPPPIY-GETET----------------------TKGSMSQRIWDSFKR------
--------------------DPNAHVTA--HTSGSNG--GT-FDLE-QAAQKTANSP--L
QRSLKNRHLQMIAIGGSIGTGLFVGSGKVLSTGGPASVLIAYALIGCMLFCTVHALGEMA
VLF-PVAGSFAHYSTRFIDPAWGFAMGWNYALQWLIVLPLEIVAASITVDYW--------
---------ESSIS-NAAWVAIFWAVIVAINLF-GVKGYGEAEFVFSLVKVIAVIGFIIL
GIILNCGGG------P-KG-G--YIGGKYWHSP-GAF-----NNGFKGLCSVFVNAAFAF
AGTELVGLAAAETA-NPRKSLPTAVKQVFWRICLFYIVSLTLVGLLVPFDDKRLL-GESS
ADAKASPFVIAIKNAGISGLDSVMNVVIMIAVLSVGNSSVYGSSRTLAALAEQRQAPQFL
AYIDRKGRPLFAILIASALGLLGFLAAS--SKQGEAFMWMMAISGLSSIFTWGSVCFAHI
RFRKAWKVQGHSLNELAFQSQAGLVGSWIGFIFNCLVLVAQFWVGFAPIGYSDMTSGELV
ESWFSVYLAAPVVLVFYFAYKFYY----KT--SFLRAKDMDLHTGRREL-DIQHL---IE
EERAEQAAWPVWKKVYKTFC-
>XP_041141704_Aspergillus_flavus
----------------------------------------MEKDEIEA-----K--AEPR
GAAFESPPPLY-GDSEP----------------------TQAGLGRRIWDSFKR------
--------------------DPNAHVTGGHGSSGADG--KS-FDIE-NAAQKTASSP--L
QRSLKGRHLQMIAIGGSIGTGLFVGSGKVLATGGPASVLIAYALIGCMLYCTVHALGEMA
VLF-PVAGSFAHYSTRFIDPAWGFAMGWNYALQWLVVLPLEIVAASITVDYW--------
---------QSDIS-NAAWVAIFWVLIVSINLF-GVRGYGEAEFVFSLIKVVAVIGFIIL
GIVLNCGGG------P-QG-G--YIGGKYWSDP-GAF-----HNGFKGLCSVFVNAAFAF
AGTELVGLAAAETA-NPRKSLPTAVKQVFWRICLFYIVSLTLVGLLVPWNDERLLDGSSS
ADAKASPFVIAIKNAGISVLDSIMNVVIMIAVLSVGNSSVYGSSRTLAALAEQGQAPKFL
SYIDRKGRPLWAILIASALGLLSFLAAS--DKQEVAFEWMMAISGLSSIFTWGSVCLAHI
RFRRGWKAQGHSLNELAFQSQPGVIGSWIGFLFNCLVLVAQFWVGFAPIGYATKTAGELV
EAWFSVYLAAPVVLLFYIPYKLWF----KT--PFIRAKDMDLQTGRRDL-DLQYL---IE
QERAEQAEWPAWKKVYKFFC-
>XP_749080_Aspergillus_fumigatus
----------------------------------------MEKDSIEP-----K--AEPM
-VS--DPPPIY-GETET----------------------TKGSMGQRIWDSFKR------
--------------------DPNAHVTA--HASGSNG--GT-FDLE-QAAQKTASSP--L
QRSLKNRHLQMIAIGGSIGTGLFVGSGNVLSTGGPASVLIAYALIGCMLFCTVHALGEMA
VLF-PVAGSFAHYSTRFIDPAWGFAMGWNYALQWLIVLPLEIVAASITVDYW--------
---------ESNIS-NAAWVAIFWAVIVSINLF-GVKGYGEAEFVFSLIKVIAVIGFIIL
GIILNCGGG------P-KG-G--YIGGKYWHSP-GAF-----NNGFKGLCSVFVNAAFAF
AGTELVGLAAAETA-NPRKSLPTAVKQVFWRICLFYIVSLTLVGLLVPFDDKRLL-GESS
ADAKASPFVIAIKNAGISGLDSVMNVVIMIAVLSVGNSSVYGSSRTLAALAEQRQAPQFL
AYIDRKGRPLFAILVASALGLLGFLAAS--SKQGEAFMWMMAISGLSSIFTWGSVCFAHI
RFRKAWKVQGHSLNELAFQSQAGLVGSWIGFIFNCLVLVAQFWVGFAPIGYSEMTSGELV
ESWFSVYLAAPVVLVFYFGYKFYY----KT--SFLRAKDMDLHTGRREL-DIQHL---IE
EERAEQAAWPVWKKVYKIFC-
>XP_663282_Aspergillus_nidulans
----------------------------------------MDKDFLKG-----N----PE
RSTSSDSTPVY-GESTS----------------------RRASLGQRVLGSFQR------
--------------------DPNAHVTA--FASFSDG--KT-YDIE-NATEKAANSP--L
HRSLRGRHLQMIAIGGSIGTGLFVSSGRVLATGGPASLLIAYALIGCMLYCAVHALGEMA
VIF-PVAGSFAHYSTRFIDPAWGFAMGWNYALQWLAILPLEIVAAAITVDYW--------
---------ESNIS-SAVWVALFWAAIVSINLF-GVKGYGEAEFVFSSIKVIAVIAFIIL
GVILNCAGG------Q-NG-S--YIGVKYWHDP-GAF-----HHGFKGLCDVFVNAGFAF
AGTELVGLAAAETA-NPRKSLPTAIKQVFWRITLFYIVSLTLVGLLIPYTEPRLINGTST
VDTKASPFVIAIKNAGIEVLDSVMNVVIMIAVLSVGNSAVYGSSRTLAALAEQQQAPRFL
GYIDRKGRPLWAICIASAMGLLGFLAAT--DKQEVAFEWMIAISGLSSIFTWGSICLAHI
RFRRAWKVQGNSLHDLAFRSQPGIIGSWIGFAFNCLVLVAQFWVGFAPIDYETMSASMLA
RNFFSKYLAAPVVLLFYIPYKLRF----KT--KILRAKDMDLRTGRREL-NIQWL---MK
EERAQQAAWPAWKKIYKFFC-
>XP_001396225_Aspergillus_niger
----------------------------------------MEKDFIEP-----K--SEP-
--SFGDAPPLY-GESES----------------------TKGSVGQRIWDSFKR------
--------------------DPNARASA-HHEPGHDG--KT-FDIE-NAAQNTASSP--L
ARKLKGRHLQMIAIGGSIGTGLFVGSGSVLAAGGPASVLIAYALIGCMLYCTVHALGEMA
VLF-PVAGSFSHYSTRFIDPAWGFAMGWNYLLQWLVTLPTEIVAASLTVDYW--------
---------DSGVS-NAAWVAIFWTVIVCINMF-GVKGYGEAEFVFSIVKVTAVVGFIIL
GIILTCGGG------P-HG-G--YIGGRYWHDP-GAF-----HNGFKGLCSVFVNAAFAF
AGTELVGLAAAETA-NPRKSLPTAVKQVFWRITLFYIVSLTLVGLLVPYTDSRLLDGSSS
ADAKASPFVISIVHAGISGLPSVMNVVIMIAVLSVGNAAVYGSSRTLAALAEQQQAPKFF
AYIDRKGRPLPALIVASAFGLLGFLAAS--DKEGEAFTWMMAISGLSSIFTWGSICLCHI
RFRRAWKLQGHSLDELAFKSQPGVIGSWIGLIFNCLVLIAQFWVGFAPSGYADMSASELV
SNFFSAYLAAPVVLAFYIPYKLWF----KT--PFVRAKDMDLQTGRRDL-DIQAL---IE
EEKAEQAAWPAWKKVWKFFC-
>XP_015407040_Aspergillus_nomiae
----------------------------------------MEKDEIEA-----K--AEPR
GGTFESPPPLY-GESEP----------------------TQAGLGRRIWDSFKR------
--------------------DPNAHVTAGHTSSGADG--KS-FDIE-NAAQKTASSP--L
QRSLKGRHLQMIAIGGSIGTGLFVGSGKVLATGGPASVLIAYALIGCMLYCTVHALGEMA
VLF-PVAGSFAHYSTRFIDPAWGFAMGWNYALQWLVVLPLEIVAASITVDYW--------
---------QSDIS-NAAWVAIFWVLIVTINLF-GVRGYGEAEFVFSLIKVVAVIGFIIL
GIILNCGGG------P-KG-G--YIGGQFWHTP-GAF-----HNGFKGLCSVFVNAAFAF
AGTELVGLAAAETA-NPRKSLPTAVKQVFWRICLFYIVSLTLVGLLVPYDDTRLLDGSSS
ADAKASPFVIAINNAGISVLDSIMNVVIMIAVLSVGNSSVYGSSRTLAALAEQGQAPKFL
AYIDRKGRPLWAILIASSLGLLSFLAAS--DKQEVAFEWMMAISGLSSIFTWGSVCLAHI
RFRRGWKAQGHSLKELAFQSQPGVIGSWVGFLFNCLVLVVQFWVGFAPIGYSTMTAGELV
EAWFSVYLAAPVVLLFYIPYKLWF----KT--PFIRAKDMDLQTGRRDL-DLQYL---IE
QERAEQAEWPAWKKVYKLFC-
>XP_001817228_Aspergillus_oryzae
----------------------------------------MEKDEIEA-----K--AEPR
GAAFESPPPLY-GDSEP----------------------TQAGLGRRIWDSFKR------
--------------------DPNAHVTGGHGSSGADG--KS-FDIE-NAAQKTASSP--L
QRSLKGRHLQMIAIGGSIGTGLFVGSGKVLATGGPASVLIAYALIGCMLYCTVHALGEMA
VLF-PVAGSFAHYSTRFIDPAWGFAMGWNYALQWLVVLPLEIVAASITVDYW--------
---------QSDIS-NAAWVAIFWVLIVSINLF-GVRGYGEAEFVFSLIKVVAVIGFIIL
GIVLNCGGG------P-QG-G--YIGGKYWSDP-GAF-----HNGFKGLCSVFVNAAFAF
AGTELVGLAAAETA-NPRKSLPTAVKQVFWRICLFYIVSLTLVGLLVPWNDERLLDGSSS
ADAKASPFVIAIKNAGISVLDSIMNVVIMIAVLSVGNSSVYGSSRTLAALAEQGQAPKFL
SYIDRKGRPLWAILIASALGLLSFLAAS--DKQEVAFEWMMAISGLSSIFTWGSVCLAHI
RFRRGWKAQGHSLNELAFQSQPGVIGSWIGFLFNCLVLVAQFWVGFAPIGYATKTAGELV
EAWFSVYLAAPVVLLFYIPYKLWF----KT--PFIRAKDMDLQTGRRDL-DLQYL---IE
QERAEQAEWPAWKKVYKFFC-
>XP_040640822_Aspergillus_ruber
----------------------------------------MADDTIHK-----V-----T
TKSSSESASDY-GETKV----------------------HQSNIGRRIWDSFKP------
--------------------NPNSLTNT---VPGA--------DVE-NAAENTANSP--L
ERRLKGRHMQMIAIGGSIGTGLFVGSGSVLATGGPASSLIAYGLIGFMMYCTVHALGEMA
VLY-PVAGSFSHYATRFIDPAWGFSMGWNYVMQWLVTLPLEIVAASITVDYW--------
---------HPNVS-NAAWVAIFWILIVLINLF-GVKGYGEAEFAFSLIKVIAVVGFIIL
GIVLNCGGG------P-QG-E--YIGGKYWQNP-GAF-----NNGFKGLCSVFAKAAFAF
AGTEFVGLTAAETA-NPRKALPTAIKQVFWRIVLFYLVSLTIVGLLVPYNDPKLMSGDSD
ADASASPFVIAIKNAGISVLDSIMNVVIMIAVLSVGNSSVYGSSRTLAALAEQGQAPRFL
AYIDRKGRPLWSLLVVSAFGLLAFLAAS--DKQAVAFEWMLAISGLSSIFTWASVCLCHI
RFRRSWKLQGRSLNELPFRSQPGIIGSYAGFILNCLVLVAQFWVGFAPVAYGEMTVSERV
YNFFSVYLAAPVVLAFYIPYKIYY----RT--PFIRAKDMDLHTGRRDL-DIQYL---IE
EERAEQAAWPMWKKIYKVFC-
>XP_040703220_Aspergillus_sydowii
----------------------------------------MDNDLLKA-----K----AE
RSVSADSAPAY-GETAT----------------------RRSSLGQRVWESFRR------
--------------------DPNAHVTA--VAPFLEG--KS-YDIE-NAAESAASSP--L
HRSLRGRHLQMIAIGGSIGTGLFVGSGRVLATGGPASLLISYALTGCMIYCTVQALGEMA
VIF-PVAGSFAHYSTRFIDPAWGFAMGWNYALQWLAILPLEIVAASITVDYW--------
---------ESNIS-NAVWVSLFWAAIVSINLF-GVKGYGEAEFVFSSVKVIAVIAFVIL
GIILNCAGG------P-GG-S--YLGGRYWHDP-GAF-----NHGFKGLCDVFVNAGFAF
AGTELVGLAAAETS-NPRKSLPTAVKQVFWRITLFYIVSLTLVGLLIPYDNPRLINGTSS
VDAKASPFVISIKNAGVEVLDSVMNVVIMIAVLSVGNSAVYGSSRTLAALAEQQQAPRFL
AYIDRKGRPLWAIGIASALGLLGFLAAS--DQQEAAFEWMIAISGLSSIFTWGSICLAHI
RFRRAWRVQGHNLNDLAFRSQPGIMGSWIGLIFNCLILIAQFWVGFSPIHHETMSTSMLV
SNFFSKYLAAPVVLVFYIPYKLRF----KT--KILRSKDMDLRTGRREL-NVQWL---IN
EERAQQAAWPAWKKLYKFFC-
>XP_001213488_Aspergillus_terreus
----------------------------------------MEKDHIEP-----K--AGPT
SSS-DSTPPAY-GESVS----------------------TRPGIGRRIIDSFKR------
--------------------DPNAHVTT-RATSGADG--KS-FDIE-NAALQTAQSP--L
QRSLKSRHLQMIAIGGSIGTGLFVGSGKVLAVGGPASVLIAYALIGCMLYCTVHALGEMA
VLF-PVAGSFAHYSTRFIDPAWGFAMGWNYALQWLVVLPLEIVAASITVDYW--------
---------ESSIS-NAAWVAIFWTVIVSINLF-GVRGYGEAEFVFSLIKVIAVIGFIIL
GIILNCGGG------P-QG-G--YIGGKYWHDP-GAF-----HNGFKGLCSVFVNAAFAF
AGTELVGLAAAETA-NPRKSLPTAVRQVFWRISLFYIVSLTLVGLLVPYTNPQLLNGKSS
ADAKASPFVIAIKNAGINVLDSIMNVVIMIAVLSVGNASVYGSSRTLAALAEQGQAPRFL
AYIDRKGRPLWSICIASALGLLGFLSAS--DKQEVAFEWMMAISGLSSIFTWGSICLAHI
RFRRAWKLQGHSLNELAFQSQPGLIGSWIGFIFNCLVLVAQFWVGFAPIGYSDMTTGELV
ESWFSVYLAAPVVILCYIPYKLWY----KT--PFLRAKDMDLQTGRREL-DIQYL---IE
QERAEQAEWPMWKKAYKIFC-
>XP_022488018_Penicillium_arizonense
----------------------------------------MD----EK-----KFEEPHT
VQTPPEAPPAY-GSSEP----------------------TRAGMGQRIWDSFKR------
--------------------DPNHTVSG---HAGADG--SG-FDIE-TAAQNTAHSP--L
QRRLKGRHLQMIAIGGSIGTGLFVGSGSVLAAGGPASVLIAYILIGCMLYCTVHALGEMA
VLF-PVAGSFAHYSTRFVDPAWGFAMGWNYALQWLIVLPLEIVAASITVDYW--------
---------SPGVS-NAAWVAIFWALIVSINMF-GVRGYGEAEFVFSIIKVVAVLGFIIL
GIIINCGGG------P-QG-G--YIGAKYWYNP-GAF-----NNGFKGLCSVFVNAAFAF
AGTELVGLAAAETA-NPRKSLPTAVKQVFWRIALFYVVSLTLVGLLVRYDEPRLVSGSSS
ADAHASPFVIAIENAGIKALPSIMNVVIMIAVLSVGNSSVYGSSRTLAALAEQGQAPKFL
AYIDRKGRPLPAIIIASAIGLLCFLAAS--DKQTTAFGWMMAISGLSSIFTWGSVCGAHI
LFRRAWKKQGHSLDELAFRSQPGVIGSWIGLVFNILVLIAQFWVGFAPVGYAEMTTNELV
YNFFSVYLAAPVVVAFYIPYKFWY----KT--KFVRSAEVDLVTGRREL-DLQHL---IE
QERAEQKQWPKWKKAYKFFC-
>XP_014532397_Penicillium_digitatum
----------------------------------------ME----EK-----KVEE-ST
VQTALDGPPAY-GDSSP----------------------TRGGMGQRIIDSFKR------
--------------------DPNQTVSG---HSGADG--AG-FDLE-NAAHNTANSP--L
KRHLKGRHLQMIAIGGSIGTGLFVGSGSVLAAGGPASVLIAYVLIGCMLYCTVHALGEMA
VLF-PVAGSFAHYSTRFVDPAWGFAMGWNYALQWLIVLPLEVVAASITVDYW--------
---------SPGVS-NAAWVTIFWVLIVSINMF-GVRGYGEAEFVFSIIKVIAVIGFIIL
GIILNCGGG------P-EG-G--YIGGKYWHDP-GAF-----RNGFKGLCSVFVNAAFAF
SGTELVGLAAAETT-NPRKSLPTAVKQVFWRIALFYVVSLAIVGLLVRYDDPKLISGTSS
ADAKASPFVIAIENAGIKVLPSIMNVVILIAVLSVGNSSVYGSSRTLAALADQGQAPKFL
AYIDRQGRPLPAILVASALGLLCYLAAS--DVQTTAFAWMMAISGLSSVFTWGSVCGAHI
LFRRAWKVQGHSLDELAFRSQPGIIGSWVGLIFNCLVLIAQFWVGFAPIGYADMTSQQIA
YNFFSVYLAAPVVLVSYVGYKIVY----RT--KFILPSEADLATGRRDL-DVQHL---IE
QERAEQKQWPKWKKVYNFFC-
>XP_016602358_Penicillium_expansum
----------------------------------------ME----EK-----KFEE-ST
VQTGSDGPPAY-GDSSP----------------------TRGGMGQRIMDSFKR------
--------------------DPNHTVSG---HAGADG--SG-FDLE-NAAHNTANSP--L
QRRLKGRHLQMIAIGGSIGTGLFVGSGSVLAAGGPASVLIAYILIGAMLYCTVHALGEMA
VLF-PVAGSFAHYSTRFVDPAWGFAMGWNYALQWLVVLPLEIVAASITVDYW--------
---------SPGVS-NAAWVTIFWVLIVSINMF-GVRGYGEAEFVFSIIKVIAVIGFIIL
GIVINCGGG------P-EG-G--YIGAKYWYDP-GAF-----RNGFKGLCSVFVNAAFAF
AGTELVGLAAAETA-NPRKSLPTAVKQVFWRIALFYVVSLTVVGMLVRYDDPKLISGTSS
ADAKASPFVIAIENAGIKALPSIMNVVIMIAVLSVGNSSVYGSSRTLAALAEQGQAPKFL
AYIDRQGRPLPAILVASALGLLCYLAAS--DVQTTAFSWMMAISGLSSIFTWGSVCGAHI
LFRRAWKVQGHSLDELAFRSQPGLIGSWIGLIFNCLVLIAQFWVGFAPIGYADMTAQEIA
YNFFSVYLAAPVVLVSYIGYKVIY----KT--KFILPSEADLNTGRRDL-DIQHL---VE
QERAEQKQWPAWKRVWNFFC-
>XP_040646185_Penicillium_griseofulvum
----------------------------------------ME----EK-----KFEA-TT
VQTGSDGPPAY-GHSSP----------------------TQESMGQRFMSSFKR------
--------------------DPNHTVSG---GAGADG--AG-FDIE-TAAHNTANSP--L
QRRLKGRHLQMIAIGGSIGTGLFVGSGSVLAVGGPASVLIAYILIGAMLYCTVHALGEMA
VLF-PVAGSFATYSTRFVDPAWGFAMGWNYALQWLIVLPLEIVAASITVDYW--------
---------NPGVS-NAAWVTIFWVLIVSINLF-GVRGYGEAEFVFSLIKVIAVIGFIIL
GIVLNCGGG------P-QG-G--YIGAKYWYNP-GAF-----NNGFKGLCSVFVNAAFAF
AGTELVGLAAAETD-NPRKSLPTAVKQVFWRIALFYVVSLTIVGLLVPYTEPRLLSGSSS
ADIKASPFVIAIENAGIKVLPSIMNVVIMIAVLSVGNSSVYGSSRTLAALAEAGQAPKIF
AYIDRKGRPLPALLFASVLGLLSYLAAS--PVQSEAFSWMMAISGLSSIFTWGSVCGAHI
LFRRAWKLQGHSLDELAFRSQPGIIGSWIGLIFNCLVLIAQFWVGFAPIGYADMNSREIC
EKFFSVYLAAPVVLICYIGYKIKY----KT--RFVASADVDLVTGRRDL-DIQHL---VE
QELAEQRNWPKWKKVYKFFC-
>XP_038933290_Penicillium_roqueforti
----------------------------------------MD----EK-----KFEE-HT
VQTGSDAPPSY-GDSSP----------------------TRGGMGQRIIDSFKR------
--------------------DPNHTVLG---TPGADG--TA-MDVEAAAAHNTAHSP--L
QRHLKGRHLQMIAIGGSIGTGLFVGSGSVLAVGGPASVLIAYILIGCMLYCTVHALGEMA
VLF-PVAGSFAHYSTRFMDPAWGFAMGWNYALQWLIVLPLEIVAASITVDYW--------
---------SPGVS-NAAWVTIFWVVIVSINMF-GVRGYGEAEFVFSIIKVVAVLGFIIL
GIILNCGGG------P-EG-G--YIGARYWYDP-GAF-----RNGFKGLCSVFVNAAFAF
AGTELVGLAAAETA-NPRKSLPTAVKQVFWRIALFYVVSLTLVGLLVRYDDPKLISGSSS
ADAKASPFVIAIENAGIKALPSIMNVVIMIAVLSVGNSSVYGSSRTLAALAEQGQAPKFL
AYIDRKGRPLPAIIIASALGLLCYLAAS--DVQTTAFEWMMAISGLSSIFTWGSICASHI
LFRRAWKKQGHTLDELAFRSQPGVIGSWVGLTFNILVLIAQFWVGFAPIGYGEMTSQEIA
YNFFSVYLAAPVVLVSYVGYKIYY----RC--KFVKSLEVDLDTGRRDL-DVQHL---VE
QELAEQKEWPKWKKVYKFFC-
>XP_002567491_Penicillium_rubens
----------------------------------------ME----EK-----KFE---A
VQTGAEAPPAY-GDSSP----------------------TRGGIGQRIFDSFKR------
--------------------DPNHTVTG---HVGADG--SG-FDAE-TAAHNTAHSP--L
QRRLKGRHLQMIAIGGSIGTGLFVGSGSVLATGGPASVLIAYILIGCMLYCTVHALGEMA
VLF-PVAGSFAHYSTRFVDPAWGFAMGWNYALQWLIVLPLEIVAASITVDYW--------
---------NPGVS-NAAWVTIFWVMIVSINLF-GVRGYGEAEFVFSLIKVIAVIGFIIL
GIILNCGGG------P-QG-G--YIGARYWYDP-GAF-----RNGFKGLCSVFVNAAFAF
AGTELVGLAAAETT-NPRKSLPTAVKQVFWRIALFYIVSLTLVGLLVRYDDERLISGSSS
ADAKASPFVIAIENAGIKALPSIMNVVIMIAVLSVGNSSVYGSSRTLAALAEQGQAPKFL
AYIDRKGRPLPAIIIASILGLLSYLAAS--DVQTTAFEWMMAISGLSSIFTWGSVCGAHI
LFRRAWKKQGHSLDELAFRSQPGVIGSWVGFIFNCLVLVAQFWVGFAPIGYADMTSQEIA
YKFFSVYLAAPVVLICYIGYKIMY----KT--KFVRTSEVDLVTGRRDL-DIQHL---IE
QEMAEQREWPKWKKVYKFFC-
>XP_040817864_Penicillium_solitum
----------------------------------------MD----EK-----KLEE-HT
VQSGSDGPPSY-GDSSP----------------------TRGGLGQRIMDSFKR------
--------------------DPNHSVSG---HAGADG--TG-FDLE-GAAHNTAHSP--L
QRRLKGRHLQMIAIGGSIGTGLFVGSGSVLAAGGPASVLIAYILIGCMLYCTVHALGEMA
VLF-PVAGSFAHYSTRFVDPAWGFAMGWNYALQWLVVLPLEIVAASITVDYW--------
---------NPGVS-NAAWVTIFWVLIVAINMF-GVRGYGEAEFVFSIIKVIAVIGFIIL
GIVLNCGGG------P-EG-G--YIGAKYWYDP-GAF-----RNGFKGLCSVFVNAAFAF
AGTELVGLAAAETA-NPRKSLPTAVKQVFWRIALFYVVSLTIVGLLVRYDDPKLISGTSS
ADAKASPFVIAIENAGIKALPSIMNVVILIAVLSVGNSSVYGSSRTLAALAEQGQAPRFL
AYIDRQGRPLPAILVASALGLLCYLAAS--DVQTTAFAWMMAISGLSSIFTWGSVCGAHI
LFRRAWKQQGHSLDELAFRSQPGVIGSWIGLTFNCLVLIAQFWVGFAPIGYAEMTPQEIA
YNFFSVYLAAPVVMVSYIGYKLVY----KT--KFIRPSEADLDTGRRDL-DVQHL---VE
QERAEQKQWPAWKKVYNFFC-
>XP_022577455_Penicilliopsis_zonata
----------------------------------------MD-DEYEL-----K-----E
VRSVLDHPPLY-GETEP----------------------TKASLGRRILDSFKR------
--------------------DPNAHVIH---ATGADG--KS-YDVE-GAVANTAASP--L
QRKLKGRHLQMIAIGGSIGTGLFVSSGAVLASGGPASVLIAYLLIGCMLYCTVHALGEMS
VAF-PVAGSFAHFSTRFLDPAWGFAMGWNYALQWLVVLPLEIVAASLTIDFW--------
---------HADVS-AAVWVTIFWLLIVIINLC-GVRGYGEAEFVFSVIKVTAVVGFIIL
GIILDCGGG------S-EG-G--YIGGKYWRDP-GAF-----NHGFKGLCSVFVNAAFAF
AGTELVGLAAAETA-NPRKTLPAAVKQVFWRITLFYVVSLTLVGLLVPYTNPHLIT-AST
VDASASPFVIAIRNAGISGLDSVMNVVIMIAVLSVGNASVYGSSRTLAALAEQGQAPGFL
AYIDRRGRPLWSILISSAVGALCYLAVS--SKEEQAFQWMMAISGLSSIFTWGSICLCHI
RFRRAWRVQGHHLDELAFTSQCGVVGSWIGLAFNVLVLIAQFWVGFAPVGYREDSTTDLV
ENFFSAYLAAPVVLVSYIPYKLWY----RT--PFMRARDMDLDTGRRDL-DVQDL---IA
QERAEQAAWPTWKKVYNFFC-
>XP_016614680_Cladophialophora_bantiana
----------------------------------------ME-D------------KKTW
SPESSSNPSAYEGDMGS----------------------VRRPFTRRLTESFKR------
--------------------DPNASVTRSASFSAADG--KG-YDAE-AAAQATALSP--L
LRRLKGRHLQMIAIGGSIGTGLFVGSGKALAYGGPASLLLSFALTGCMLYCTVQALGELA
VLF-PVAGSFASYSTRFLDPAWGFAMGWNYALNWLTVLPLEIVSASITVDYW--------
---------VQNISLNAAWVSIFLILIVLINFF-GVKGYGEAEFVFSIVKVTAVIGYILL
GVLINVMGGVDKNGKP-DA-S--YMGFRLWHHP-GAF-----HNGFKGLCSTFVTAAFAF
AGTELVGLAAAETE-NPRKALPTAIKQVFWRITLFYVVSLLLVGTLVPYDDPRLLNGRNS
ADAKASPFVISIQNAGIEVLPSVMNVVIMISVLSVGNSSIYGSSRTLAALAEQCQAPAFL
AYIDRKGRPLYAIIVASVLGLLAYLAAT--HKQQDAFNWMLALSGLSSIFTWSSICLAHI
RFRHAWTLQGHSLDELAFRSPVGIIGSWVGLVFNILVLIAQFWTGFAPVGWQQMSVSDRV
VNFFQAYLAAPVVALMYIGYKIYM----KT--KVLRARDMDLFTGKREF-NVRSL---VQ
EERADRKRWPKWKKLYKFLC-
>XP_008724717_Cladophialophora_carrionii
----------------------------------------MEKD------------LEAR
AGSPVGSSEVSEGKVEY--------------------PRASTA-VGRFLDGFKR------
--------------------NPNARVTA--QAIDANG--RI------LKDQPPAEPA--L
AMKLKQRHLQMIAIGGSIGTGLFVGSGSALASGGPASLVLAYGLIGLTLYCTTHALGELA
VQY-PVAGAFSVYASRFVDEAWGFAMGWNYALQWLVTLPLEIVAASLTLDFW--------
-------PGSRGTN-GAAWVTIFLVAIILINFF-GVRGYGEAEFVFSIIKVLAVIGFIIL
GIVINTGGV---------G-SQGYIGARYWYDP-GAF-----NHGFKGLCSVFVTAAFSF
SGTELVGLAAAETE-NPRLALPTAVKQVFWRIALFYMVSLTVVGVLVPSNDPMLLNGNSS
ADANASPFVIAVRNAGIDAVPSIMNVVILIAVLSVGNSSVYGASRTLAALADMGQAPKIL
GYVDREGRPLVAIIVSSLLGFLCYIVAAGPDTSGEAFNWMIAISGLAAIFTWGTICLCHI
RFRRAWRMAGHTLDELAFKSQATVYGSWIGLIMNCLILVAQFWTGIAPVGYAEMSASELV
KGFFEVYLAAPIVIVMYLGYKLWY----RT--KIRRAGEIDITSGRREVENLQQI---LE
EERRVRKTWPWWKKTWKTLC-
>XP_016244210_Cladophialophora_immunda
----------------------------------------MEKD------------IEAM
SASPSGSSDLSQGKVEF--------------------PPAPTA-FGRFVDGFKR------
--------------------NPHARVTT--QAIDANG--RV------LPDQPPAEPA--L
AMKLKERHLQMIAIGGSIGTGLFVGSGSALANGGPASLIIAYGLIGITLYCTTHALGELA
VQY-PVAGAFSVYASRFVDEAWGFAMGWNYALQWLVTLPLEIVAASLTLEFW--------
-------PGSRDVN-GAAWVTIFLVAIILINFF-GVKGYGEAEFVFSIIKVIAVIGFVIL
GIIINTGGV------P-GD-HRGYIGAHYWYDP-GAF-----NHGFKGLCSVFVTAAFSF
SGTELVGLAAAETE-NPRIALPTAVKQVFWRIALFYMVSLTIVGVLVPYNDPQLLNGSSS
SDANASPFVIAVRNAGIDAVPSIMNVVILIAVLSVGNSSVYGSSRTLAALADMGQAPKIL
GYIDREGRPLVAIIVSSLLGFLCYIVAAGPDTTTQAFNWMIAISGLASIFTWGTICLCHI
RFRSAWRLAGRSLDELAFKSQATVYGSWIGLIMNILILVAQFWTGFAPVGYADMSASELV
ENFFEVYLAAPIVLAMYIGYKLVK----RT--KIRKISEIDITSGRREIHNLREI---LE
EERRIQATWPWWKKIWKTVC-
>XP_007744516_Cladophialophora_psammophila
----------------------------------------ME-D------------KKTW
SPESSSNPSAYEGDMGS----------------------VRRPFTRRLTESFKR------
--------------------DPNASVTRSASFSAADG--KG-YDAE-AAAQATALSP--L
LRRLKGRHLQMIAIGGSIGTGLFVGSGKALAYGGPASLLLSFALTGCMLYCTVQALGELA
VLF-PVAGSFASYSTRFLDPAWGFAMGWNYALNWLTVLPLEIVSASITVDYW--------
---------VQNISLNAAWVSIFLVLIVLINFF-GVKGYGEAEFVFSIVKVTAVIGYILL
GVLINIMGGVDKNGNP-DA-S--YMGFRLWHHP-GAF-----HNGFKGLCSTFVTAAFAF
AGTELVGLAAAETE-NPRKALPTAIKQVFWRITLFYVVSLLLVGTLVPYDDPRLLNGRNS
ADAKASPFVISIQNAGIEVLPSVMNVVIMISVLSVGNSSIYGSSRTLAALAEQCQAPAFL
AYIDRKGRPLYAIIVASVLGLLAYLAAT--HKQQDAFNWMLALSGLSSIFTWSSICLAHI
RFRHAWTLQGHSLDELAFRSPVGIIGSWVGLVFNMLVLIAQFWTGFAPVGWHQMSISDRV
VNFFQAYLAAPVVALMYIGYKIYM----KT--KVLRARDMDLFTGKREF-NVRLL---VQ
EERADRKRWPRWKKLYKFLC-
>XP_018689116_Fonsecaea_erecta
----------------------------------------ME-D------------KKTW
SPESSSNPSAYEGDMGS----------------------VRRPFTRRLTESFRR------
--------------------DPHASVTRSASFSAADR--KG-YDAE-AAAQATAMSP--L
LRRLKGRHLQMIAIGGSIGTGLFVGSGKALAYGGPASLLLSFALTGCMLYCTVQALGELA
VLF-PVAGSFASYSTRFLDPAWGFAMGWNYALNWLTVLPLEIVSASITVDYWVWVMPGGD
RYLVDGDEQVQNISLNAAWVSMFLVLIVLINFF-GVKGYGEAEFVFAIVKVTAVIGYIIL
GVLINVMGGVDSHGNP-DA-S--YMGFRLWHHP-GAF-----HNGFKGLCSTFVTAAFAF
AGTELVGLAAAETE-NPRKALPTAIKQVFWRITLFYVVSLLLVGTLVPYTDPRLLNGRNS
ADAKASPFVISIQNAGIEVLPSVMNVVIMISVLSVGNSAIYGSSRTLAALAEQRQAPAFL
AYIDRKGRPLYAIIVASVLGLLAFLAAT--QKQQDAFNWMLALSGLSSIFTWASICLAHI
RFRHAWTLQGHTLDELAFRSPVGVVGSWIGLIFNLLVLIAQFWTGFAPVGWQHMTVSELV
VNFFQAYLAAPVVALMYIGYKLWM----KT--EILRARDMDLFTGKREF-NVRVL---VQ
EERADRKRWPRWKKVYKFLC-
>XP_022512129_Fonsecaea_monophora
----------------------------------------MEKD------------VEAM
SASPSGSSDFSQGKVEF--------------------PRASTA-FGRFVDGFKR------
--------------------NPHARVTT--QAIDANG--RV------LADQPPAEPA--L
AMKLKGRHLQMIAIGGSIGTGLFVGSGSALANGGPASLIIAYGLIGITLYCTTHALGELA
VQY-PVAGAFSVYASRFVDEAWGFAMGWNYALQWLVTLPLEIVAASLTLEFW--------
-------PGTRDVN-GAAWVTIFLVAIILINFF-GVRGYGEAEFIFSIIKVIAVIGFVIL
GIIINTGGV------P-GD-SRGYIGTHYWYDP-GAF-----NHGFKGLCSVFVTAAFSF
SGTELVGLAAAETE-NPRIALPTAVKQVFWRIALFYMVSLTIVGVLVPYNDPQLLNGSSS
SDANASPFVIAVRNAGIDAVPSIMNVVILIAVLSVGNSSVYGSSRTLAALADMGQAPKIL
GYVDREGRPLVAIIVSSLIGFLCYIVAAGPDTTTQAFNWMIAISGLASIFTWGTICLCHI
RFRSAWRLAGRSLDELAFKSQATVYGSWIGLVMNILILVAQFWTGFAPVGYADMSASELV
EYFFEVYLAAPIVLAMFIGYKLIK----RT--KIRKIGEIDITSGRREVHNLKEI---LE
EERRIQTTWPWWKKIWKTVC-
>XP_016630042_Fonsecaea_multimorphosa
------------------------------------MDVDLEKK------------EEHS
AGSLTPGQDY--GQIVS--------------------TQ-KTSFFARVIDGFRE------
--------------------NPNARVSE--LLVDDNG--KP------LPNQPPAQPA--L
AMKLKQRHLQMIAIGGSIGTGLFVGSGSALATGGPAALVLAYCLLGIMIFCTVHALGEMA
VLF-PVAGSYSAYSSRFLDPAWGFAMGWNYAFQWLVTLPIEIMAASITLNYW--------
-------HGARDVN-PCVWVTIFYVVIISINLF-GVKGYGEAEFVFSIIKVIATLGFIIF
ALVVDVGGG------P-TG-H--YFGAKTWDDP-GAF-----AYGFKGVCSVFVTAAFSF
GGTELVGLAAAEAE-NPRLALPTAIKQVFWRVVLFYIISLTFVGCLVRWDDPRLLNSGSS
ANYWTSPFVLAIKNAGVGGLPSVFNAVILIAVLSVGNASVYGASRTMAALADNGQAPKIL
GYIDRTGRPLVAIIVSSALGALCYIVALSPSQRQEAWNWMFAVSGLASIFTWGSICLCHI
RFRQAWKYHGHTLDELPYKSQAGVIGSWIGFLFNCLVLIAQFWTGFAPIGYRDMSSSERT
KIFFEGYLAAPIVLVFYIGFKIWK----RT--PIRRVKDIDVVSGRREI-DLEQI---LA
DERAIRATWPWWKKTWNTFC-
>XP_022494230_Fonsecaea_nubica
------------------------------------MDIDLEKK------------QEPS
PGSPTPSQEY--GQIVS--------------------TQEKTSLFARIIDGFRE------
--------------------NPHARVTE--LLVDDNG--KP------LPDQPPAQPA--L
AMKLKQRHLQMIAIGGSIGTGLFVGSGSALATGGPAALVLAYCLLGIMIFCTVHALGEMA
VLF-PVAGSYSAYSSRFIDPAWGFAMGWNYCFQWLVTLPIEIMAASITLNYW--------
-------QGARDVN-PCVWVTIFYIVIVSINLF-GVRGYGEAEFVFSIVKVIATLGFIIF
ALVVDVGGG------P-TG-H--YFGAKTWDDP-GAF-----AYGFKGVCSVFVTAAFSF
GGTELVGLAAAEAE-NPRLALPTAIKQVFWRVVLFYIISLTFVGCLVRWDDPRLLNSGSS
ANNWTSPFVLAIKNAGVGGLPSVFNAVILIAVLSVGNASVYGASRTLAALADNGQAPKIF
GYIDRTGRPLVAILFSSALGALCYIVALSPSQRQEAWNWMFAVSGLASIFTWGSICLCHI
RFRQAWKYHGHTLDELPYKSQAGVIGSWIGFLFNCLVLIAQFWTGFAPIGYRDMSSSERT
KIFFEGYLAAPIVIVFYIGFKIWK----RT--SIRQIKDIDVVSGRREL-DLEHI---LA
EEKAIRATWPWWKKTWNTFC-
>XP_013280996_Fonsecaea_pedrosoi
----------------------------------------ME-D------------KKTW
SPESSSNPSAYEADMRN----------------------VRRPFARRLTESFRR------
--------------------DPHASVTRSASFSAAGG--KG-YDAE-AAAQATALSP--L
LRRLKGRHLQMIAIGGSIGTGLFVGSGKALAYGGPASLLLSFALTGCMLYCTVQALGELA
VLF-PVAGSFASYSTRFLDPAWGFAMGWNYALNWLTVLPLEIVSASITVDYW--------
---------VQNISLNAAWVSIFLVLIVLINFF-GVKGYGEAEFVFAIVKVTAVIGYILL
GVLINVMGGVDSLGNP-DA-S--YMGFRLWHHP-GAF-----HNGFKGLCSTFVTAAFAF
AGTELVGLAAAETE-NPRKALPTAIKQVFWRITLFYVVSLLLVGTLVPYTDPRLLNGKNS
ADAKASPFVISIQNAGIEVLPSVMNVVIMISVLSVGNSAIYGSSRTLAALAEQCQAPVFL
AYIDRKGRPLYAIIVASVLGLLAYLAAT--QKQQDAFNWMLALSGLSSIFTWSSICLAHI
RFRHAWTLQGHSLDELAFRSPVGIVGSWVGLTFNILVLIAQFWTGFAPVGYQHMSISDRI
VNFFQAYLAAPVVVLMYIGYKIYM----KT--NILRARDMDLFTGKREF-NVRVL---VQ
EERADRKRWPRWKRIYKFLC-
>XP_007753992_Cladophialophora_yegresii
----------------------------------------ME-D------------KKIW
SPESSSNPSAYEADMHN----------------------VHRTFARRLTESFKR------
--------------------DPHASVTRSASFSAGDG--KG-YDAE-AAAQATALSP--L
LRRLKGRHLQMIAIGGSIGTGLFVGSGKALAHGGPASLLLAFSLTGCMMYCTVQALGELA
VLF-PVAGSFASYSTRFLDPAWGFAMGWNYALNWLTVLPLEIVSASITVDYW--------
---------VQNVSLNAAWVSIFLILIVLINFF-GVKGYGEAEFIFSVVKVTAVIGYILL
GVLINIMGGVDSAGRP-NG-S--YLGFRLWHHP-GAF-----HNGFKGLCSTFVTAAFAF
AGTELVGLAAAETE-NPRKALPTAIKQVFWRITLFYVVSLLLVGTLVPYDDPRLLNGKSS
ADAKASPFVISIQNAGIEVLPSVMNCVIMISVLSVGNSAIYGSSRTLAALAEQCQAPSFL
AYIDRKGRPLYAIIVASVLGLLGYLAAT--QKQQDAFNWMLALSGLSSILTWASICLAHI
RFRHAWALQGHSLDELAFRSPVGTIGSWVGFIFNVLVLIGQFWTGFSPVGWQHMSVSDRI
ANFFQAYLAAPIVVLMYLGYKTYM----KT--HILRARDMDLFTGKREF-NVRVL---LA
EEKADRKRWPRWKKLYKFFC-
>XP_016232708_Exophiala_spinifera
---------------------------------MADLDLV-EKG------------PA--
PDLVRNSFDAYQGKIEL--------------------PRAPTA-WGRFVDSFKR------
--------------------NPNARMTT--QAIDANG--NV------LKDQPPAEPA--L
SMVLKGRHLQMIAIGGSIGTGLFVGSGSALATGGPASLIIAYGLIGIMLYCVVQALGELA
VAF-PVAGAFSVYASRFVDPAWGFAMGWNYALQWIVTLPLEIVAASLTLEFW--------
-------SGSRDVN-SAAWVTIFLVAIIIINFF-GVRGYGEVEFVLSIIKVVAVIGFCLL
GIIINTGGV------P-GS-DRGYIGAQYWHNP-GAF-----NAGFKGLCSVFVTAAFSF
SGTELVGLAAAETE-NPRRTLPSAVKQVFWRIALFYMVSLTIVSVLVPYDDPQLLNGSSS
SDANASPFVIAVRNAGIQAVPSIMNVVILLAVLSVGNSSVYGSSRTLAALADMGQAPKIL
GYIDRSGRPLVAIIVSSAFGFLCYIVAAGPDTSAQAFNWMIAISGLAAIFTWATICICHI
RFRKAWHLAGHSVDDLAFKSQAGVYGSWIGLIMNCLILIAQFWTGFAPVGYADMSASERV
KGFFEVYLAAPLVIVMYIGYKLVY----RT--KFRRTREIDITSGRREM-NLAEI---LA
EERKVQAAWPWYKKVWNTVC-
>XP_016257751_Exophiala_oligosperma
---------------------------------MADLDLV-EKG------------PE--
PDLARTSFDASQGRIEL--------------------PRAPTA-WGRFVDSFKR------
--------------------NPNARMTT--QAIDANG--NM------LKDQPPAEPA--L
SMALKGRHLQMIAIGGSIGTGLFVGSGSALAAGGPASLIIAYGLIGVMLYCVVQALGELA
VAF-PVAGAFSVYASRFVDPAWGFAMGWNYALQWMVTLPLEIVAASLTLEFW--------
-------SGSRDVN-GAAWVTIFLFAIIIINFF-GVRGYGEVEFVLSIIKVVAVIGFCIL
GIIINTGGV------P-GS-DRGYIGAEYWHNP-GAF-----NAGFKGLCSVFVTAAFSF
SGTELVGLAAAETE-NPRRTLPSAVKQVFWRIALFYMVSLTIVSVLVPYDDPKLLNGSSS
SDANASPFVIAVRNAGIQAVPSIMNVVILIAVLSVGNSSVYGSSRTLAALADMGQAPKIL
GYIDRSGRPLVAIVVSSALGFLCYIVAAGSATSAQAFNWMIAISGLAAIFTWATICICHI
RFRQAWHLAGNTVDDLAFKSQAGVYGSWIGLIMNCLILVAQFWTGFAPVGYADMSASERV
KGFFEVYLAAPIVIVMYIGYKLWY----RT--KFRKTREIDITSGRREL-NLKEI---LE
EERKIQAAWPWYKKVWKTVC-
>XP_013314210_Exophiala_xenobiotica
---------------------------------MADPSIMKEKD------------VE--
SDPGRSSYSANHGKIEF--------------------PRAPTT-WGRFVDSFKR------
--------------------NPNARMTT--KAIDADG--NL------LKDQPPAEPA--L
QMVLKGRHLQMIAIGGSIGTGLFVGSGSALATGGPASLILAYGLIGIMLFCVVQALGELA
VAF-PVAGAFSVYASRFVDPAWGFAMGWNYALQWMVTLPLEIVAASLTLQFW--------
-------SGSQGVN-SAAWVTIFLVAIIIINFF-GVRGYGEVEFVLSIVKVIAVIGFCIL
GIIIDTGGV------P-RD-DRGYIGARYWQEP-GAF-----NAGFKGLCSVFVTAAFSF
SGTELVGLAAAETE-NPRLTLPTAVKQVFWRIALFYMVSLTIVGVLVPYNDPALLNGTSS
ADANASPFVIAVRNAGIQAVPSIMNVVILLAVLSVGNSSVYGSSRTLAALADMGQAPKIL
GYIDRSGRPLVAIIVSSSLGFLCYICAAGPDTTAEAFNWMIAISGLAAIFTWGTICLCHI
RFRKAWRLAGHTLDELAFKSQATVYGSWLGLIMNCLILVAQFWTGFAPVGYGEMTASERV
KGFFEYYLAAPIVIVMYVGYKIVR----RT--KIRKIHEIDITSGRREM-NLAEI---LE
EERKVQATWPWYKKVWKTIC-
>XP_007727965_Capronia_coronata
----------------------------------------MD-D------------KKSW
TPDSSPGPSAYEGDMAH----------------------VKRKWSRRMTDSFRR------
--------------------DPNASVIRSASFSAAHPHHHH-YDAE-AAAQATAMSP--L
LRRLKGRHLQMIAIGGSIGTGLFVGSGKALAYGGPASVLLAFSLTGVMMYCTVQALGELA
VLF-PVAGSFSAYSTRFLDPAWGFAMGWNYAMQWLVVLPLEIVAASITVDYW--------
---------VGR-NLNAAWVSIFLVLIVMINFF-GVKGYGEAEFIFSIVKVTAVIGYIIL
GVLINIMGGTDDFGRP-DG-S--YMGFRLWHHP-GAF-----HNGFKGLCSTFVTAAFAF
AGTELVGLAAAETE-NPRKALPTAIKQVFWRITLFYIVSLLLVGTLVAYDDPRLLNGKSS
ADAKASPFVISIQNAGLQVLPSVMNVVIMISVLSVGNSSIYGSSRTLAALAEQRQAPSFF
AYIDRTGRPLYAIIVASVLGLLAFLAAS--HRQEDAFNWMVALSGLSSIFTWSSICLAHI
RFRHAWLAQGHTLDELAFRSPVGVIGSWIGLIFNMLVLIAQFWTGFSPVGWQSMSSKELV
INFFQAYLAAPIVVIMYLGYKLYL----RT--EVVKIRDMDLFTGKREF-NVKVL---VA
EEKADRRNWPTWKKLYKFFC-
>XP_007732125_Capronia_epimyces
----------------------------------------MEKD------------VEAG
SDGFSSRFDVSQGKVEL--------------------PRAPTA-FGRFVDSFKR------
--------------------NPNARVTT--EAIDADG--KR------LPDQPPAEPA--L
AMKLKSRHLQMIAIGGSIGTGLFVGSGSALATGGPASLIIAYGLIGVMLFCTVQALGELA
VAY-PVAGAFSVYASRFLDPAWGFAMGWNYALQWMVTLPLEIVAASLTLEFW--------
-------PGTRDTN-SAAWVTIFLFVIIAINFF-GVRGYGEAEFVFSIIKVIAVVGFVIL
GIIINTGGV------P-GD-PRGYMGAHYWYDP-GAF-----NAGFKGLCSVFVTAAFSF
SGTELVGLAAAETE-NPRTSLPRAVKQVFWRIALFYMVSLTIVGVLVPYNDPDLLNGTSS
ADANASPFVIAVRNAGIDAVPSIMNVVILIAVLSVGNSSIYGASRTLAALADMGQAPKIL
GYIDRAGRPLVSIIVSSLIGFLCYIVAAGPETTTEAFNWMIAISGLAAIFTWGSICLAHI
RFRRAWRLAGHTLDELAFKSQATVYGSWLGLIMNILILIAQFWTGFAPIGYADMTAGERV
KNFFEGYLAAPIVIVMYLGYKIVR----RT--KFRRAREIDLTSGRREL-NLQEI---LE
EERRIQATWPRWKKVWHIIC-
>XP_009152919_Exophiala_dermatitidis
----------------------------------------MD-D------------KKSW
SPEYSPGPSAHEGDMAN--------------------LDIKRKWSRRMTESFKR------
--------------------NRNASVTDAASFSA-----HH-YDAE-AAVQATALSP--L
LRRLKGRHLQMIAIGGSIGTGLFVGSGKALAYGGPASLLLAFSLTGVMMYCTVQALGELA
VLF-PVAGSFAAYSTRFLDPAWGFAMGWNYAMQWLVVLPLEIVAASITVDYW--------
---------VQNLRLNAAWVAVFLVLIVTINFF-GVKGYGEAEFVFSIVKVTAVIGYILL
GILINIMGGVNSFGQP-DG-S--YMGFRLWHHP-GAF-----HNGFKGLCSTFVTAAFAF
AGTELVGLAAAETE-NPRKALPTAIKQVFWRITLFYIVSLLLVGTLVRYDDSRLLNGKSS
ADAKASPFVISIQNAGLEVLPSVMNVVIMISVLSVGNSSIYGSSRTLAALAEQRQAPAFL
AYIDRAGRPLYAIILASSLGILAFLAAS--HKQEDAFNWMIALSGLSSIFTWASICLAHI
RFRHAWRIQGHTPDELAFRSPVGVVGSWIGFTFNILVLVAQFWTGFSPVGWRDKSTSELV
INFFQAYLAAPVVVLMYLAYKILF----KT--KIVKTRDMDLFTGKREF-NVKVL---VA
EERADRRNWPTWKKLYKFFC-
>XP_013262907_Exophiala_aquamarina
----------------------------------------MEKD------------IEAK
AESPAPRSDMTEGNIEF--------------------PRAPTA-MGRFVDSFKR------
--------------------NPNARVTT--EAVDANG--KP------LPDQQPAEPA--L
AMKLKPRHLQMIAIGGSIGTGLFVGSGSALANGGPASLIIAYGLIGVMLFCTVHALGELA
VAF-PVAGSFSAYSSRFLDPAWGFAMGWNYALQWMITLPLEIVAASITLEFW--------
-------PGSRSTN-GAAWVTVFLVVIIAINFF-GVRGYGEAEFVFSIIKVFAVIGFVLL
GIIINTGGV------P-GD-DRGYIGARYWYDP-GAF-----NHGFKGLCSVFVTAAFSF
SGTELVGLAAAETE-NPRVALPKAVKQVFWRIALFYMVSLTIVGVLVPYNDPALLNGASS
QDANASPFVIAVRNAGISAVPSIMNCVILIAVLSVGNSSIYGASRTLAALADRGQAPKIL
GYIDRSGRPLVSIILCSSLGFLCYIVAAGPDSSTQAFNWMIALSGLAALFTWASICLAHI
RFRQAWKANGHTLAELAFRSQAGVIGSYLGLIMNLLVLIAQFWTGFAPVGYGDMTASERV
ENFFQVYLAAPLVILCYFGYKFVR----RT--SIKRIRDIDVVSGRREM-NLKEI---LA
EERAIQAKWPWWKKVYRTVC-
>XP_016225928_Exophiala_mesophila
----------------------------------------MEPD------------KKTW
SPESSSGPSAYEGDMGV----------------------VKRSFVRRMTESFQR------
--------------------DPNASVLQSASFSASEH--KGLFDAE-AAAQNTASSP--L
LRRLKGRHLQMIAIGGSIGTGLFVGSGKALADGGPASLLIAFSLTGVMMYCTIQALGELA
VLF-PVAGSFAAYSTRFLDPAWGFAMGWNYAMQWLVVLPLEIVAASITVDYW--------
---------VQDIKLNAAWVTIFLLLIVVINFC-GVKGYGEAEFVFSVIKVTAVIGFILL
GILINIMGGVDEFGRP-NG-S--YMGFRLWHSP-GAF-----NNGFKGLCSVFVTAAFAF
AGTELVGLAAAETE-NPRKALPSAIKQVFWRITLFYVVSLLLVGTLVAFDDPRLLNGDSS
ADAKASPFVIAIQSAGLEVLPSVMNVVIMISVLSVGNSAIYGSSRTLAALAEQNQAPRFF
AYIDRKGRPLYAIIFASSLGVLGYLAAS--HKQTDAFDWMLALSGLSSIFTWSSICLAHI
RFRHAWATQGHTLDELAFRSPVGVVGSWVGFSFNCLVLISQFWTGFSPVGWHTMTARELV
INFFQAYLAAPVVFLMYIGYKLWK----RT--YVIKTRDMDLFTGKREF-NVRLL---VA
EEKADRLNWPTWKKCYKFIC-
>XP_013267540_Rhinocladiella_mackenziei
--------------------------------------MDMEID------------RKSW
SPESSSGPSAYEGDMSN----------------------VRRTFTRRMTESFKR------
--------------------DPNASVTRWASFSAADS--KH-YDAE-AAAQATALSP--L
LRRLKGRHLQMIAIGGSIGTGLFVGSGKALAYGGPASVVLAFTLTGVMMYCTVQALGELA
VLF-PVAGSFAAYSTRFLDPAWGFAMGWNYAMQWLVVLPLEIVAASITVDFW--------
---------VQNITLNAAWVSIFLVLIIVINFF-GVKGYGEAEFVFSIVKVAAVIGYILL
GVLINIMGGVNRAGQP-DG-S--YMGFRLWHTP-GAF-----HNGFKGLCSTFVTAAFAF
AGTELVGLAAAETE-NPRKALPSAIKQVFWRITLFYIVSLLLVGTLVPYDDPRLLNGENS
ADAKASPFVISIQNAGIEVLPSVMNVVIMISVLSVGNSSIYGSSRTLAALAEQRQAPAFL
AYIDRKGRPLYAIIIASVLGLLAFLAAS--NKQQDAFNWMLALSGLSSIFTWSSICFAHI
RFRNAWAIQGHGLDELAFRSPVGVVGSWVGLIFNILVLVAQFWTGFSPVGWSDMSTSDLV
INFFQAYLAAPVVILMYIGYKIWK----KT--EILKARDMDLFTGKREM-NIKSL---VA
EEKADRVNWPTWKKWYKFFC-
>XP_018002232_Phialophora_attinorum
------------------------------------------------------------
-----MAEKGFSGNDVH--------------------GVDLEARQNKLANDVTYADEQ--
--------------------QPEDGVRP-------------------------------L
HQKLKSRHMQMIAIGGSIGAGLFVGSGGALYRGGPAAVLIGFGIVGIMLLMTMQALGEMA
VLY-PVNGAFFTYICRFVSPSLGFAVGWNYAISWLTVLPFELIAASITIEFW--------
---------RDDIH-MAVWVTVFLVFLTAVNIF-GVRGYGEVEFVLSVIKICACLGFIIF
GIIVNTGGI------PGDDRG--YIGFRYWKDP-GAF-----KNGFKGFCSVFVTAAFAF
GGTELVGLAAAEAA-EPQKALPKATKQVFWRIAFFYIVSLLIVGIILPSDNESLM-GASG
ANTKASPFVLAIQEAGVKGLPSVFNAVITVSVISVANSCTYGSSRTIQALATKGMAPRFF
AHVDKHGRPIYCVILQLAFGLLGYLGEA--AEAGVIFNWLLALSGLCFFFVWLSINLAHI
RFRAGWKAHGYTLDQLPFQAQFGVIGSWIGLSLCILALIATFYTSVWPLG-G----SPDA
EVFFSNYLAAPLILACYLFWKVYA----KDWKLYVSAADMDVTSGIRRG-SIQAT---LE
PEK---KRNPVVRFLTAFF--
>NP_594316_Schizosaccharomyces_pombe
---------------------------------------------MSSPDRSIDIDLEKY
PSTATKSVYGQSKDDKNVFDIHPTESEVIPGEVEYADTPSHQNFLQKFFSDFKP------
-----------------------------------------------VKADREDGVA--L
KRHLKGRHMQMIAIGGAIGTGLFVGSGSSLADGGPASVIIDYTLIGIMMFFTVYALGELA
VSY-PVAGGFYNYAVRFIDPAWGFAVGWNYFMNYFVTFPLELTTCAITFRYW--------
----------TDIN-SCAWITIFLVFVICINLF-GVRGYGEVEFILSTLKVVATTGFIIL
AIIINCGGV------PTDPRG--YIGGKIIKNK--PF-----RHSFKGFCSVFTTAGFSF
SGTEVVGLAAAEAE-DPQKSLPRATKQVFWRIAIFYVVSLILIGLLVSPDDPRLMGN--S
SDGSTSPFVLAIKEANIRGLPSVFNAVIIISTVSVANSCTFTASRTLHAMAAKGDAPRFF
AYTDRLGRPLLAMAVCLLFGFFAYINAAG-DVSDTVFDWLLAISGISNFFSWGSINLCHI
VFRLAMKKQGRSLDQLGFVSPMGIWGSAIGLAFNILCLMAEFYVSLFPIG-----SKPNA
NDFFQGYLAAPIVIAFFIGYKIYD----RS--HIPSLSKLDLDTGLRTY------PPKDK
ESEKIRDAKGFFKWIWQSLC-
```
