## Supplementary material for "Coding Sequence Insertions in Fungal Genomes are Intrinsically Disordered and can Impart Functionally-Important Properties on the Host Protein": MAFFT_MSAs: XP_711422.1_blasthits_MAFFT.txt

```
>XP_711422_Candida_albicans
-----------------------------------------------------MEAT---
------------------------------------------------------------
--------------------------I---------------------------------
-------------------------------------L----------------------
------------------------------------------------------------
------------------------------------------------------------
------------------------------------------------------------
---------------------------TVHW-----------------------------
------------------------------------------------------------
------------------------------------------------------------
------------------------------------------------------------
------------------------------------------------------------
------------------------------------------------------------
-------------HND--------------------------------------------
------------------------------------------------------------
-------------------------------------N----------------------
-------------------------------------------------------QPIYS
VDF----------------------------------------------------QP---
-------------EQSGLVNSS----------------------PTKSAEST----RLAT
GGGD------------------------------------------------NNIR----
---IWKITS------------------SN----------------------------S--
---VEY----------MSTLQKHSQAVNAV----RFNPR-GD---------------ILA
SAGDDGTLLLWKKS-----E-NII--------------KTLES-----------EEDE--
---DLKE--------SWQVVGTIR-SST----------AEIMDICWSPNGEQIVTGSMDN
ILRVYQLE-----FSP--GKITG---T-----------FIRSFSDHTHYIQGVFWDPLNK
F--------IVSQSADRSVNVYQI-----------SP---SESNSIEINFRHKFQK----
------------------------------------------------------------
---------------------------------------------------FGNLY-LYY
PETLQSFFRRLAFSPDGSILVTPAGLE------ETS------------------------
------------------------------------------------------------
------------------------SNE---TLN--------------------NVLYIYS
RASLF---------TSPIYKITGLSKPAIAVSFNPVKYKS--------------------
------------------------------------------------------DGPS--
-T--LKLPYKLVFAVATQDGVV-LYSTQDNFKPLGLVSNLHYSSITDLKWTVDGSRVIIS
STDGFCSTINF------P-GSAFGERY-------IGVPHDNDILSGEILQAKT-------
---------------------------------------------------ESKAEPVPS
-------SEIPNEKSPNSKSDNS-------------------------------------
------KTSIPTIDLFFDK---------NQ-----------------KV-----------
--KKRI----TPTLIS--------------------------------------------
------------------------------------------------------------
------------------------------------------------------------
------------------------------------------------------------
------------------------------------------------------------
------------------------------------------------------------
-----------
>XP_002420628_Candida_dubliniensis
-----------------------------------------------------MEAT---
------------------------------------------------------------
--------------------------I---------------------------------
-------------------------------------L----------------------
------------------------------------------------------------
------------------------------------------------------------
------------------------------------------------------------
---------------------------TVHW-----------------------------
------------------------------------------------------------
------------------------------------------------------------
------------------------------------------------------------
------------------------------------------------------------
------------------------------------------------------------
-------------HND--------------------------------------------
------------------------------------------------------------
-------------------------------------N----------------------
-------------------------------------------------------QPIYS
VDF----------------------------------------------------QP---
-------------EQPELANSS----------------------TSMSTEST----RLAT
GGGD------------------------------------------------NNIR----
---IWRLTS------------------SN----------------------------S--
---VEY----------MSTLQKHSQAVNAV----RFNPR-GD---------------ILA
SAGDDGTLLLWKKS-----E-AIV--------------KTLES-----------EDDE--
---DLKE--------SWQVVGTIR-SST----------AEIMDICWSPNGDQIVTGSMDN
ILRIYQLE-----FSS--GKVSG---T-----------IIRSFSDHTHYIQGVFWDPLNK
F--------IVSQSADRSVNVYLI-----------SQ---SESKSIEINLKQKFQK----
------------------------------------------------------------
---------------------------------------------------FGNLY-LYY
PETLQSFFRRLAFSPDGSILVTPAGLE------ETS------------------------
------------------------------------------------------------
------------------------NNE---TLN--------------------NVLYIYS
RASLF---------TSPIYKITGLSKPAIAVSFNPIRYKL--------------------
------------------------------------------------------DGTS--
-T--LKLPYKLVFAVATQDGVV-LYSTRDNFKPLGLVSNLHYSSITDLKWTIDGSRIIVS
STDGFCSTINF------P-DSAFGERY---TDGQVSVPHNNGILLEEISQAKT-------
---------------------------------------------------ESNLESAVS
-------SEIPNENSPNPKNENS-------------------------------------
------QSSTPPIDLFFDK---------NQ-----------------KV-----------
--KKRI----TPTLIS--------------------------------------------
------------------------------------------------------------
------------------------------------------------------------
------------------------------------------------------------
------------------------------------------------------------
------------------------------------------------------------
-----------
>XP_002551236_Candida_tropicalis
-----------------------------------------------------MEAT---
------------------------------------------------------------
--------------------------T---------------------------------
-------------------------------------L----------------------
------------------------------------------------------------
------------------------------------------------------------
------------------------------------------------------------
---------------------------TVHW-----------------------------
------------------------------------------------------------
------------------------------------------------------------
------------------------------------------------------------
------------------------------------------------------------
------------------------------------------------------------
-------------HND--------------------------------------------
------------------------------------------------------------
-------------------------------------N----------------------
-------------------------------------------------------SPIYS
VDF----------------------------------------------------QP---
-------------N-----DSS----------------------TTTSSQSQ----RLAT
AGGD------------------------------------------------NNIR----
---IWTLGS------------------SN----------------------------T--
---IDF----------LSTLHKHSQAVNVV----RFSPN-GD---------------ILA
SAGDDGTVLLWKKS-----D-TII--------------TNLET-----------EDEE--
---DIKE--------SWKVVGTIR-SST----------SEIMDLAWSPNGNYITTGSMDN
VLRVYQLI-----SQN--DKING---T-----------LVQNLSNHTHYIQGVYWDPLDE
Y--------IVSQSADRCLNVYQI-----------TH---PASSTLEVQFRHKFFK----
------------------------------------------------------------
---------------------------------------------------FGNVY-LYY
PETLQSFFRRPCFSPDGSILVTPAGLE------ESA------------------------
------------------------------------------------------------
------------------------TNE---SIN--------------------NVLYIYS
RTSLF---------TSPIFKITGLTKPAIAVSFNPIKYKIN-------------------
------------------------------------------------------DGVS--
-M--LKLPYKLVFAVATQDGIV-IYSTQDNFKPLGLVSNLHYSSVTDLKWDLDGSRIIVS
STDGFCSVIKF------Q-PGVFGEVY---KEQEVSQP-------SSVQQNIT-------
---------------------------------------------------DMKQE---S
-------QEVP-ENNPTPKEDTSP------------VKEK--------------------
-----PSGHTPSIDQFFGK---------EQ-----------------KV-----------
--KKKN----NSNVDTVGMIYS--------------------------------------
------------------------------------------------------------
------------------------------------------------------------
------------------------------------------------------------
------------------------------------------------------------
------------------------------------------------------------
-----------
>XP_003867365_Candida_orthopsilosis
-----------------------------------------------------MNAI---
------------------------------------------------------------
--------------------------T---------------------------------
-------------------------------------I----------------------
------------------------------------------------------------
------------------------------------------------------------
------------------------------------------------------------
---------------------------AVHW-----------------------------
------------------------------------------------------------
------------------------------------------------------------
------------------------------------------------------------
------------------------------------------------------------
------------------------------------------------------------
-------------HDE--------------------------------------------
------------------------------------------------------------
-------------------------------------N----------------------
-------------------------------------------------------KPIYS
LDL----------------------------------------------------QP---
-------------NTTQHQIS-----------------------------------RLAT
GGGD------------------------------------------------NNVR----
---IWKFVDN----------S---------------------------------------
---VEY----------LSTLRKHTQAVNVV----RFNSK-GD---------------VLA
TAGDDGFVFLWSKS-----D-TII--------------KDLGD-----------EEDE--
---DMKE--------SWQCVGNI--TIG----------NELVDICWC-DG-YLAIGSMDN
TLRVYHIV-------ENGKKLVG---K-----------LVHTSENNDHFIQGVAFS--KR
Y--------LFTQSADRSIVSYKF------------------DDDGSLSLLHKFQK----
------------------------------------------------------------
---------------------------------------------------LGGTQ-MYQ
SENLQSFFRRLSCSPDGSLLITPAGLD------ENG------------------------
------------------------------------------------------------
--------------------------------S--------------------NCVYIYS
IANLQ---------SGPVIRISGFIKPAIIVSFNPKLY----------------------
------------------------------------------------------KSSSET
SI----LPYKLIFAIGTLDSIV-IYSTDNNFKPLGQVSNIHYQAITDLTWDENGQKLLVG
SMDGFCSVVNF------E-ADIFGPLYDG-------------------------------
------------------------------------------------------------
-----PKVESLHSDKVHLETTATP------------P------SPPKKPAP---------
--------------------------------------TIDTFFKDKKG-----------
--KKRI----TPTLIS--------------------------------------------
------------------------------------------------------------
------------------------------------------------------------
------------------------------------------------------------
------------------------------------------------------------
------------------------------------------------------------
-----------
>XP_001524819_Lodderomyces_elongisporus
-----------------------------------------------------MEAA---
------------------------------------------------------------
--------------------------T---------------------------------
-------------------------------------V----------------------
------------------------------------------------------------
------------------------------------------------------------
------------------------------------------------------------
---------------------------TVHW-----------------------------
------------------------------------------------------------
------------------------------------------------------------
------------------------------------------------------------
------------------------------------------------------------
------------------------------------------------------------
-------------HND--------------------------------------------
------------------------------------------------------------
-------------------------------------N----------------------
-------------------------------------------------------QPIYS
VDF----------------------------------------------------QH---
-------------HRLLLSNTN----------------------KSNESNPEQQHLRLAT
AGGD------------------------------------------------NNVR----
---IWRVNNE----------SNDFRDEENISNINDNPITTTTTTSATTSVSTLKPPSS--
---VEY----------LSTLAKHSQAVNVV----RFSPR-GD---------------ILA
TAGDDGTLFLWKLS-----D-KII--------------KTLET----------EEEDD--
---DIQE--------SWIVVGTIR-SST----------AEIMDLAWHPLGKYLVTGSMDN
TLRVYKIQQEDSGLNTALSKVKG---E-----------VLCSFTDHLHYIQGVTWDPMGK
Y--------LASQSADRTMNVYEVEQ---------TELD-NTNSIEKIKLLHKFQR----
------------------------------------------------------------
---------------------------------------------------FQNSS-LYY
SETLPSFFRRLSFSPDGILLVTPAGLE------DCG------------------------
------------------------------------------------------------
------------------------NQSSNSDSN--------------------ASANASA
NAS---------------------------------------------------------
------------------------------------------------------------
---------------ANTEANT-EANTEAN---------------TDTNADTNAEANTIS
NS----------------------------------------------------------
-------------------------------------------------------EVNTS
SSNEQMKEDTAKATTSDSNTENE-------------------------------------
----------------------------KH-----------------VL-----------
--KTIL----SPPITSKTPYTSTREHDSRQAQS---------------------------
------------------------------------------------------------
------------------------------------------------------------
------------------------------------------------------------
------------------------------------------------------------
------------------------------------------------------------
-----------
>XP_007375393_Spathaspora_passalidarum
-----------------------------------------------------MEAS---
------------------------------------------------------------
--------------------------T---------------------------------
-------------------------------------I----------------------
------------------------------------------------------------
------------------------------------------------------------
------------------------------------------------------------
---------------------------TVHW-----------------------------
------------------------------------------------------------
------------------------------------------------------------
------------------------------------------------------------
------------------------------------------------------------
------------------------------------------------------------
-------------HND--------------------------------------------
------------------------------------------------------------
-------------------------------------N----------------------
-------------------------------------------------------QPIYA
IDF----------------------------------------------------QP---
------------------------------------------------GSTP----RLVT
GGGD------------------------------------------------NNIR----
---MWNLTTN----------SGSGEVNNQ----------------------------S--
---VEY----------LSTLRKHTQAVNLV----RFSPD-GT---------------LLA
SAGDDGTLMLWRLC-----D-GIV--------------KDFGAD--------EDEDDD--
---DIKE--------SWKVVAQFR-SGT----------SEIMDVCWSPCGKYLVSGSMDN
TVRVYQLS-----IGNDADKVTG---K-----------LIQSLKSHSHYIQGVYWDPLDE
Y--------IVSQSADRSVNVYKIIR----------------------------------
------------------------------------------------------------
------------------------------------------------------------
------------------------------------------------------------
------------------------------------------------------------
------------------------------------------------------------
------------------------------------------------------------
------------------------------------------------------------
----------------KHSAI---------------------------------------
------------------------------------------------------------
------------------------------------------------------------
------------------------------------------------------------
------------------------------------------------------------
------------------------------------------------------------
------------------------------------------------------------
------------------------------------------------------------
------------------------------------------------------------
------------------------------------------------------------
------------------------------------------------------------
-----------
>XP_043048884_Scheffersomyces_spartinae
-----------------------------------------------------MNAH---
------------------------------------------------------------
--------------------------T---------------------------------
-------------------------------------L----------------------
------------------------------------------------------------
------------------------------------------------------------
------------------------------------------------------------
---------------------------TVHW-----------------------------
------------------------------------------------------------
------------------------------------------------------------
------------------------------------------------------------
------------------------------------------------------------
------------------------------------------------------------
-------------HDE--------------------------------------------
------------------------------------------------------------
-------------------------------------N----------------------
-------------------------------------------------------QPVYS
VHF----------------------------------------------------QP---
-------------NNFSSSDST----------------------RSA---------RLVT
TGGD------------------------------------------------NNIR----
---VWELEHD----------VKGSSKSEA--------------------------PVS--
---IRY----------LSTLKKHTQAVNVA----RFNVN-GD---------------KIA
SAGDDGSLILWSLL-----E-EII--------------KEFGD-----------KDDD--
---MLVE--------SWKADKVLR-SST----------SEIYDLAWSPDSRYIITGSMDN
IARIYNVS-------------SG---E-----------LVYSLSNHSHYVQGVCWDPRNE
Y--------FATQAADRSVIIYKVDH---------------VNNAFTPLVYNRVIRWDIP
TDKDLLI-----------------------------------------------------
---------------------------------------------------MRTCY-LYH
PETLQSFFRRLTFSPDGSLLLTPLGFY------KAT------------------------
------------------------------------------------------------
------------------------TNDQEEATT--------------------NTIFIYT
RAGFK---------KGPVCHIPGLKKPATVIRFSPKIYELQ-------------------
------------------------------------------------------SGDDGH
TTMPFKLPYRMVFAVATHDSIV-IYNT-EDMKPMGHVTNLHYSNITDCTWDLNGETLVIS
SADGFCSVVNF------N-EGVFGKIL---------------------------------
--------------------------------------YDVNIEPEFWKQYETKKEEETG
PIKKSPSKKTKQESPALSKKESVV------------PSKKMSILDKFIAKPLSIDMFTAS
FKESKETVTDTVTDTKTVTDAKS--DKSESITESSSN----------KK-----------
--KRRI----TPTLLTTTSLVPP-------------------------------------
------------------------------------------------------------
------------------------------------------------------------
------------------------------------------------------------
------------------------------------------------------------
------------------------------------------------------------
-----------
>XP_001385121_Scheffersomyces_stipitis
-----------------------------------------------------MNAS---
------------------------------------------------------------
--------------------------T---------------------------------
-------------------------------------I----------------------
------------------------------------------------------------
------------------------------------------------------------
------------------------------------------------------------
---------------------------TVHW-----------------------------
------------------------------------------------------------
------------------------------------------------------------
------------------------------------------------------------
------------------------------------------------------------
------------------------------------------------------------
-------------HND--------------------------------------------
------------------------------------------------------------
-------------------------------------N----------------------
-------------------------------------------------------QPIYS
VDF----------------------------------------------------QP---
-------------S--------------------------------ASGPSP----RLVT
GGGD------------------------------------------------NNIR----
---VWKL-------------------HHK----------------------------H--
---DQY----------LSTLRKHTQAVNVV----RFNPL-GT---------------ILA
TAGDDGTLILWKLA-----D-RVL--------------KDFEA---------EDEDDD--
---DVQE--------SWQAVCQFR-SST----------SEINDICWSSNSRYLVTGSMDN
ITRVYHID-----YAN--DKVTG---T-----------LVTSSKNHNHYIQGVYWDPLDQ
Y--------IVTQSADRSVCVYRIVK---------HK---KKDEIEDIKLAHRFLK----
------------------------------------------------------------
---------------------------------------------------FNNQH-LYH
SETLQSFFRRLCFSPDGSLVITPAGLE------NDS------------------------
------------------------------------------------------------
------------------------------TAI--------------------NTVYVYS
RYSLL---------HTPIYKISNLNKPAIAVAFNPFLY-EP-------------------
------------------------------------------------------SATS--
PV--LKLAYKMIFAVATHDSIL-IYDT-ENFKPLGYVSNLHYSSITDLKWDSDGTKIIVS
STDGFCSIISF------D-DNVFGQRYAKKEEKSEGVPLTVPVTDPPTPVATN-------
---------------------------------------------------SRSLTPINN
LKALHLSSDVGEIEDYKSDFDSSE------------AKDVEMISGDTSPEVEIVEIISEE
ETTDVAAPSMGTIDKFFMRSKEL--SPNKD-----------------KN-----------
--KRRV----VPTLVNN-------------------------------------------
------------------------------------------------------------
------------------------------------------------------------
------------------------------------------------------------
------------------------------------------------------------
------------------------------------------------------------
-----------
>XP_020065336_Suhomyces_tanzawaensis
-----------------------------------------------------MNAS---
------------------------------------------------------------
--------------------------T---------------------------------
-------------------------------------I----------------------
------------------------------------------------------------
------------------------------------------------------------
------------------------------------------------------------
---------------------------TVHW-----------------------------
------------------------------------------------------------
------------------------------------------------------------
------------------------------------------------------------
------------------------------------------------------------
------------------------------------------------------------
-------------HND--------------------------------------------
------------------------------------------------------------
-------------------------------------S----------------------
-------------------------------------------------------QPIYA
VDF----------------------------------------------------QP---
-------------S--------------------------------PDSVSP----RLVT
GGGD------------------------------------------------NNIR----
---VWKVHSD----------QNAEGPPST----------------------------S--
---IEY----------LSTMRKHTQAVNVV----RFDSS-GQ---------------FLA
SAGDDGTLIIWRLA-----R-GII--------------KDFES----------EEDDD--
---DIKE--------SWEVVLQLR-SST----------SEINDIGWSPNSRYIVTGSMDN
TIRIYQLE-----LDSQTQKLTG---K-----------LVESLKNHTHYVQGVYWDPLNQ
F--------IATQSADRSVIIYSI------------K---EENSELKLKLHHRFIK----
------------------------------------------------------------
---------------------------------------------------HENQF-MYQ
SETLQSFFRRLAFSPDGTFLITPAGMW------NQT------------------------
------------------------------------------------------------
------------------------RNTSKGTIV--------------------NASFVYA
RSSLS---------TTPILKIAGLNKPAVAIAFNPKKYILN-------------------
------------------------------------------------------SSEQ--
AI--TTLPYKMIFAIATQDSVL-VYGT-DNFKPLGFVGNLHYSSITDLKWDLDGRRIIIS
STDGFCSVILF------D-EGVFGTEY-------EGSLHNPQPIDTDTPSIAE-------
---------------------------------------------------DKTPEIGLS
FDKMHVHDETKEAENIEPSQDSK-------------------------------------
-----TQPKGATIDQFY-----------KP-----------------KE-----------
--KKRI----TPTLLSQ-------------------------------------------
------------------------------------------------------------
------------------------------------------------------------
------------------------------------------------------------
------------------------------------------------------------
------------------------------------------------------------
-----------
>XP_020075686_Hyphopichia_burtonii
-----------------------------------------------------MDSS---
------------------------------------------------------------
--------------------------T---------------------------------
-------------------------------------I----------------------
------------------------------------------------------------
------------------------------------------------------------
------------------------------------------------------------
---------------------------TVHW-----------------------------
------------------------------------------------------------
------------------------------------------------------------
------------------------------------------------------------
------------------------------------------------------------
------------------------------------------------------------
-------------HDE--------------------------------------------
------------------------------------------------------------
-------------------------------------N----------------------
-------------------------------------------------------QPVYS
VDF----------------------------------------------------QP---
-------------Q-SSQERSP----------------------------------RLAT
GGGD------------------------------------------------NNVR----
---IWKLVYN----------DEIEAEGQS----------------------------SPS
LTKVEY----------LTTLRKHTQAVNVV----RFDPK-GE---------------MLA
TAGDDGTLILWTLS-----D-EIR--------------KDFGQ----------EEIDE--
---DIKE--------TWIAKHVYR-SST----------SEIYDLSWSPDSKFIATGSMDN
ITRIYNVS-------------TG---Q-----------EVSRLAEHNHYVQGVAWDPRNE
F--------LSTQSADRSIHIYSLKN---------SETSATNEIKI-------IVKAELP
NSKLSLFEKSWL----ESTDSSER-SS--SEGPSSVQTSTTSSSFNGEDNS--FSKPA-T
PMNPPANNYVHQVQN--SP-PNH-KRGLSNETLPAVK-PMVTAPENR-KITRKNTF-LYH
PETLQSFFRRLAFSPDGSLLLTPLGIH------KNEMQGSNTTVTNENDDNDMTNNT---
------------------------------------------------------------
---------------------------NNDDIT--------------------NTVYIYI
RSGFN---------KAPICHIPGLKKPAIAISFSPIIYEIE-------------------
------------------------------------------------------SKSS--
-I--FKLPYKMIFAVATQDSVI-IYDT-ASLEPLGMVSNLHYSTITDLCWNTDGESIIIS
SADGFCSVVVF------N-KGIFGNKY--------------------------------K
F-----------------ELIKSEPVIATPKKPEEK---------------KI-ANDITS
F--------VKKKKLVKNNE----------------------------------------
--------------------MTK--GD-DQL----------------KK-----------
--KRKI----EPTLVE--------------------------------------------
------------------------------------------------------------
------------------------------------------------------------
------------------------------------------------------------
------------------------------------------------------------
------------------------------------------------------------
-----------
>XP_015470052_Debaryomyces_fabryi
----------------------------------------------------MIRSS---
------------------------------------------------------------
--------------------------T---------------------------------
-------------------------------------I----------------------
------------------------------------------------------------
------------------------------------------------------------
------------------------------------------------------------
---------------------------TVHW-----------------------------
------------------------------------------------------------
------------------------------------------------------------
------------------------------------------------------------
------------------------------------------------------------
------------------------------------------------------------
-------------HDE--------------------------------------------
------------------------------------------------------------
-------------------------------------N----------------------
-------------------------------------------------------QPVYS
VDF----------------------------------------------------QP---
-------------NYEGIKRSS----------------------------------RLVT
GGGD------------------------------------------------NNVR----
---IWKLVYN----------SET---GDN----------------------------T--
---VEY----------LTTLRKHTQAVNVV----RFDPR-GE---------------ILA
TAGDDGTLILWTLS-----D-HIV--------------KEFGA----------EE-DD--
---DVQE--------SWVVKHIYR-SST----------SEIYDLSWSPDSRFIATGSMDN
ITRIYNVS-------------TG---Q-----------QVGQLAEHNHYVQGVAWDPRNE
F--------LATQSADRSVHIYSLKK---------NEEK--NDIQLVPTTYFKITKAELP
STKLSIYD-----------DVQKK-SI--TE----------IDNIDELDNEPKESKTA-T
PMSPPS---IHSVQNVKSP-AKQVKKTLSTDTLPAVR-PISTNPKSSLSIGMRNTL-LYH
SETLQSFFRRLTFSPDGSLLLTPLGVF------KTE---SSSKSPNKTE-----------
------------------------------------------------------------
---------------------------SSDDIT--------------------NTVYVYI
RSGLN---------KSPVCHIPGLKKPAIAISFSPIIYKVN-------------------
------------------------------------------------------EKTEKE
PV--FKLPYKMIFAVATQDSVI-IYDT-VKLKPLGFVSNLHYSTITDLCWNKDGQSIVVG
SADGFCSNIAF------D-NGSFGEVHANSSDN-------------------------CK
FWESNLNSNIDGNA--IGEQKETEMVI-NEEKPKEK---------------DS--NDRKT
IINMLKENEVKSQKSTQDNESKT--------------AN---------------------
--------QQFSIDQFRAKPIEK--QDSEQL----------------KK-----------
--KRKI----VPTLITK-------------------------------------------
------------------------------------------------------------
------------------------------------------------------------
------------------------------------------------------------
------------------------------------------------------------
------------------------------------------------------------
-----------
>XP_461174_Debaryomyces_hansenii
----------------------------------------------------MIRSS---
------------------------------------------------------------
--------------------------T---------------------------------
-------------------------------------I----------------------
------------------------------------------------------------
------------------------------------------------------------
------------------------------------------------------------
---------------------------TVHW-----------------------------
------------------------------------------------------------
------------------------------------------------------------
------------------------------------------------------------
------------------------------------------------------------
------------------------------------------------------------
-------------HDE--------------------------------------------
------------------------------------------------------------
-------------------------------------N----------------------
-------------------------------------------------------QPVYS
VDF----------------------------------------------------QP---
-------------NYEGIKRSS----------------------------------RLVT
GGGD------------------------------------------------NNVR----
---IWKLLYN----------TET---GDN----------------------------T--
---VEY----------LTTLRKHTQAVNVV----RFDPK-GE---------------ILA
TAGDDGTLILWTLS-----D-HIV--------------KEFGA----------EE-DD--
---EVQE--------SWVVKHIFR-SST----------SEIYDLSWSPDSRFIATGSMDN
ITRIYNVS-------------TG---Q-----------QVGQLAEHNHYVQGVAWDPRNE
F--------LATQSADRSVHIYSLKK---------NEEK--NDIQLIPTTYFKITKAELP
SSKLSIYD-----------DAQKK-SM--TE----------IDNIDELDNEPKESKPA-T
PMSPPS---IHSVQNVKSP-AKQVKKTLSNDTLPAVR-PISTNPKS--SIGIKNSL-LYH
SETLQSFFRRLTFSPDGSLLLTPSGIF------KTD---SNSKSPNKAE-----------
------------------------------------------------------------
---------------------------GSEDIT--------------------NTVYVYI
RSGLN---------KSPICHIPGLKKPAIAISFSPIIYKVN-------------------
------------------------------------------------------EKSGKK
PV--FKLPYKMIFAIATQDSVI-IYDT-VNLKPLGFVSNLHYSTITDLCWNKDGQSIIVS
SADGFCSNIAF------D-NGIFGEVHANSSDN-------------------------RK
FWESNSNSNSNGNGNTIVEQHETEKVD-NGKVPTGK---------------DSDKNDKKT
IINMLKENEVKLQDPTSSNQSAT--------------DK---------------------
--------QQFSIDSFRAKPIEK--QDSEQL----------------KK-----------
--KRKI----VPTLITK-------------------------------------------
------------------------------------------------------------
------------------------------------------------------------
------------------------------------------------------------
------------------------------------------------------------
------------------------------------------------------------
-----------
>XP_006687197_Yamadazyma_tenuis
-----------------------------------------------------MNSS---
------------------------------------------------------------
--------------------------T---------------------------------
-------------------------------------I----------------------
------------------------------------------------------------
------------------------------------------------------------
------------------------------------------------------------
---------------------------TVHW-----------------------------
------------------------------------------------------------
------------------------------------------------------------
------------------------------------------------------------
------------------------------------------------------------
------------------------------------------------------------
-------------HDA--------------------------------------------
------------------------------------------------------------
-------------------------------------N----------------------
-------------------------------------------------------QPVYS
VSF----------------------------------------------------QP---
-------------EVGQTSPSP----------------------------------RLAT
GGGD------------------------------------------------NNVR----
---IWRLSPQ----------NDK----------------------------------SP-
---VQY----------LSSLNKHTQAVNCV----RFSPD-GT---------------QLA
TAGDDGTVLIWTLS-----P-TLV--------------REFGE------------EDD--
---GAVE--------SWTCRTAMR-AST----------SEIYDVCWSPCGRYVAAGSMDH
AVRFYDVK-------------SG---L-----------MVHQAVVHNHYIQGLAWDPLGK
Y--------VASQAADCGMCLYELGE-------------DHDENSLFVTETYKSYKADVP
GKRLS-------------------------------------------------------
---------------------------------------------EDPTATTKHAG-LYH
SETLQSFFRRPAFSPDGNLLATAAGVY------RPE------------------------
------------------------------------------------------------
----------------------------ADDET--------------------NTVYISV
RTAFH---------R-PVVHLPGLKRPAVAVQFSPLVYERS-------------------
------------------------------------------------------TPTA--
-V--FDLAYKMVFAVVTQDSVV-VYDT-ERLEPLGVVSNVHYSTITDLAWDRDGQRIMVS
SADGFCSVVRF------D-EGIFGKVV---------------------------------
---------------------------------------------------DLVHPSPPA
EVRIAVETKVVDTPEPASPEKSS-------------------------------------
----------------------------ETPDKSPGPSIINLLQTKKKE-----------
--KKRV----APTPVETVDLETH-------------------------------------
------------------------------------------------------------
------------------------------------------------------------
------------------------------------------------------------
------------------------------------------------------------
------------------------------------------------------------
-----------
>XP_001486868_Meyerozyma_guilliermondii
-----------------------------------------------------MNST---
------------------------------------------------------------
--------------------------T---------------------------------
-------------------------------------L----------------------
------------------------------------------------------------
------------------------------------------------------------
------------------------------------------------------------
---------------------------TVHW-----------------------------
------------------------------------------------------------
------------------------------------------------------------
------------------------------------------------------------
------------------------------------------------------------
------------------------------------------------------------
-------------HDE--------------------------------------------
------------------------------------------------------------
-------------------------------------N----------------------
-------------------------------------------------------QPIYS
VDF----------------------------------------------------QK---
-------------N----EANG----------------------------------RLVT
AGGD------------------------------------------------NNVR----
---IWRL----------------HTEGNQ----------------------------DPV
APTVEY----------LSTLSKHTQAVNVA----RFDPQ-GT---------------VLA
TAGDDGTLIFWTKS-----D-TIV--------------KEYGN----------E--DD--
---DIQE--------SWTVRHVCR-TST----------SEIYDIAWSPDLQYVAAGSMDN
VTRIYKAA-------------DG---S-----------QVGAIAEHGHYVQGVAWDPCGD
Y--------LATQLADRTVHIHALTH---------LQPF-------TLKVVQKIGRADVP
TLRSVL------------------------------------------------------
-------------------------------------------------ASFRLAQ-LYY
SETLQSFFRRLAFSPDGSLLVTPLGIY------REEVTNEANAISSNSSNNKNKAETDKI
AAFPDPAAYSNNEANAAEEYAQTTKNAQTTKEYALAGKDNAQTGKISPTAMETKACEQST
AKASAAETPENAGFTEATKASESEVAESDSTET--------------------NTAYIYT
RAGLH---------RPPVCHLPGLKKPAIAVQFSPIFYR---------------------
-------------------------------------------------------RRTNN
AV--FSLPYRMVFAVATQDSIV-LYDT-EQIEPLGLVSNLHYLTITDLCWSGDGKSLVVS
SADGFCSLVTF------E-D--LGEVY---------------------------------
------------------EKTEKEN-----------------------------------
------------------------------------------------------------
------------------------------------------------------------
------------------------------------------------------------
------------------------------------------------------------
------------------------------------------------------------
------------------------------------------------------------
------------------------------------------------------------
------------------------------------------------------------
-----------
>XP_018714424_Metschnikowia_bicuspidata
-----------------------------------------------------MLSA---
------------------------------------------------------------
--------------------------T---------------------------------
-------------------------------------I----------------------
------------------------------------------------------------
------------------------------------------------------------
------------------------------------------------------------
---------------------------AIHW-----------------------------
------------------------------------------------------------
------------------------------------------------------------
------------------------------------------------------------
------------------------------------------------------------
------------------------------------------------------------
-------------HDD--------------------------------------------
------------------------------------------------------------
-------------------------------------G----------------------
-------------------------------------------------------HPVYS
LDI----------------------------------------------------QP---
-------------S---NQLDS----------------------------------RLAT
AGGD------------------------------------------------KNVR----
---IWRIRY-----------SETGDPQDT----------------------------S--
---VEY----------LSTLRKHTQAVNVV----RFDRS-GK---------------LLA
SGGDDGMLIIWTLS-----K-TIV--------------HDFGV----------Q--DD--
---EMKE--------SWIVHQIHN-SNL-----------EIYDISWSPDSKSIATGSMDN
TTKIFNVL-------------TG---Q-----------KEMEISDHSHYVQGIAWDPLNK
F--------FATQSADRSVNIYTIAM---------NKGS--SNSQLSTSLLSKLMKAETP
LFKVQL---------------------------------------------------A-T
KLN----------------------------------------------------Y-LYH
SENLQSFFRRLAFSPDGSLLLVPLGIY------KYE---------NCRD--DTLDGS---
------------------------------------------------------------
---------------------------IETGLL--------------------NTVYIYT
RTGLN---------QSPVCHLPGLSKPAIAVAFCPTMFELS-------------------
------------------------------------------------------GDEN-P
PV--FALPYKMVFAVATHDAVI-IYDT-ERLRPLGILSNLHYLSITDLCWNADGQSLMIS
SAEGFCSVITF------D------------------------------------------
------------------------------------------------------------
------------------------------------------------------------
------------------------------------------------------------
------------------------------------------------------------
------------------------------------------------------------
------------------------------------------------------------
------------------------------------------------------------
------------------------------------------------------------
------------------------------------------------------------
-----------
>XP_002616058_Clavispora_lusitaniae
-----------------------------------------------------MNAS---
------------------------------------------------------------
--------------------------T---------------------------------
-------------------------------------I----------------------
------------------------------------------------------------
------------------------------------------------------------
------------------------------------------------------------
---------------------------AIHW-----------------------------
------------------------------------------------------------
------------------------------------------------------------
------------------------------------------------------------
------------------------------------------------------------
------------------------------------------------------------
-------------HDD--------------------------------------------
------------------------------------------------------------
-------------------------------------S----------------------
-------------------------------------------------------QPVYS
VTF----------------------------------------------------QH---
-------------R---TDDIS----------------------------------RLAS
AGGD------------------------------------------------NNIR----
---IWKVSY--------------PKPENT----------------------------SPP
T--VEY----------LSTLRKHTQAVNVV----RFSPR-GD---------------VLA
SAGDDGLLILWTKS-----D-KIV--------------ADFGH----------Q--DD--
---DAKE--------SWVPRHILN-MSS-----------EVYDLSWSPDAAFLAAGSMDN
TTRIFS-A-------------SG---N-----------RLCELTDHSHYVQGVAWDPQNE
Y--------LATQSADRTLQLYRWEN---------GEMV----------PLAKHCRVELP
TAKLSV--------------------------------------------AGKELDTA-H
PSEPSS---------------------------------------------GRRTY-LFH
SEALQSFFRRLAFSPDGALLVAPSGVF------REE------------------------
------------------------------------------------------------
-----------------------------PDSL--------------------ETAYVFV
RSGLA---------RGPVCHLPGLNKPSVAVAFSPVRY----------------------
-------------------------------------------------------KSRNG
AV--FALPYKMVFAVATQTSVV-VYDT-EQLQPLGVQADMHYLSITDLCWHPDGQSLVVS
SAEGFCSVIVF------D-AGVFGEVYGGNLEKGDGGLEGDGNSVKRDGKLEKADETLER
ENEREARIAEDNAKGVVSTTAEYNEVTCDGGKPEERATVATGAEDAKDSLHDTQKSDPES
VPAMDPES-VPAMDPTSTNSDRA--------------ENVPTAMDPTSTNSDMVESGSTA
VSADQATAAQISQSSPFSQPTQT--EANSQVSALLSQFIAPPVAADQNK-----------
--KRRV----QPTLIQPEKNDGNK------------------------------------
------------------------------------------------------------
------------------------------------------------------------
------------------------------------------------------------
------------------------------------------------------------
------------------------------------------------------------
-----------
>XP_025344618_Candida_haemuloni
----------------------------------------------------MIDAA---
------------------------------------------------------------
--------------------------T---------------------------------
-------------------------------------V----------------------
------------------------------------------------------------
------------------------------------------------------------
------------------------------------------------------------
---------------------------AVHW-----------------------------
------------------------------------------------------------
------------------------------------------------------------
------------------------------------------------------------
------------------------------------------------------------
------------------------------------------------------------
-------------HDD--------------------------------------------
------------------------------------------------------------
-------------------------------------N----------------------
-------------------------------------------------------QPIYT
ADF----------------------------------------------------QP---
-------------S--------------------------------LSTESP----RLAT
GGGD------------------------------------------------NNVR----
---IWRVTTP----------KDVLDASST----------------------------T--
---VQY----------LSTLRKHSQAVNVV----RFDPS-GF---------------RLA
TASDDGLIIIWVLA-----D-EII--------------QDFGN------------PDD--
---ELKE--------SWRVEKLFN-TNS-----------EVYDLTWSPDSKYIATGSMDN
SVRVFDVH-------------SG---S-----------KVIDLMNHNHYVQGISWDPKNE
Y--------LATQSADRSLHVYRLTAGKTGSGPSGSKHCSSSNQQIIPTLVQNIAKLELP
ITNGQLLQRSPH----DELTSTMP-HR--RDSLVLHPSSEC----NEQPYTQFVTPSS-K
VSSCQPKIAS-----------------------------------------------LYH
SESLQSFFRRLAFSPDGSLLLTPSGIL------KKG------------------------
------------------------------------------------------------
--------------------ETSEDDEATESFQ--------------------NTVYIYT
RAGFD---------HPPICYITGFTKPTVAVKFSPALYKLD-------------------
------------------------------------------------------STVQ-Q
SM--FALPYKMIFAVATQNSVL-IFDT-QQGKPLSLSKNLHYSTITDLTWSGDGRSLIVT
SAEGFCSVILI------T-ER-LGIPISQQGKQIFTEEATSEPLSS--------------
---------------------------------------------------IDSGQSKKS
IPDPTEQSSLAFDEPNDSSEQFPE------------VRALEKNPSKTQASSLTITIYGAT
TQRNSIGPHRPGVRHALGYNKRS--NEEKTYSTYTSIF----------------------
------------------------------------------------------------
------------------------------------------------------------
------------------------------------------------------------
------------------------------------------------------------
------------------------------------------------------------
------------------------------------------------------------
-----------
>XP_024716255_Candida_pseudohaemulonis
----------MPDLRASRSSGAGNIQSGSAEERDTNEIEMRKEEEANRSFSSVLKAE---
------------------------------------------------------------
--------------------------LFGDHVPMATADLSRNRLGQDKNDSSTNLRSSNH
ASTTMSSAGGNSSSGRTTPPRTTGSGVASTPRLSANMFTYQLPSKQRPISRDLQLELFSL
SPVRSESQKFLLSPQKKPRNISKVPYRVLDAPELSDDFYLNLVDWGSQDVLAVGLGDSVY
LWDGLTQSVERLCVLDQKDKVTSLSWIGSGTHLAVGTLKGLVEIWDATKTRCVRTMTGHK
LRVSALAWNEHILSSGSRDRTIYNRDVRILDHYVNCFEHHKQEVCGLKWNVEENKLASGG
NDNNLFIWDALNTKPLHQFTEHNAAVKAIAWSPHQRGILASGGGTADKTIKVWNTLTGNR
INNVETGSQVCNLIWSKNSNELVLTHGYSRNQIIVWKYLSMQQIAQLTAKDLSHLLSEEA
KSRKNSPLKGAFKYFNQPGMTFLGGGLPLSDYFPFNRMELDAPSAPFPNGIGAQATDEDK
TVIEVYKDKTKNDPKTKDVELSRSLQYGFTEGAPELLNFLKEHTETIHKVPYDGWSVISS
IGNTQSWDAVLRTFVTRGDAILVEEHTFPSALETAHAQGVTTVPVAMDSEGLLPEALEKT
LDQWVGPKPKLLYTICTGQNPTGSCLSAERRRAIYKLAQKHDFIVIEDEPYYFLQMEPYT
ENLEERSKKHVHDHDE--------------------------------------------
------------------------------------------------------------
---FVKALVPSFLSMDVEGRVIRLDSVSKTIAPGTRFGWIVGQEKLLERFVRLHEVSIQC
PSGFAQSALNGLFQRWGQKGYLDWLIGLRAEYTHKRDVAIDSLHKYFPKEVVQILPPVAG
MFFVVQIDASKHPKYKEFGESALRVEESIYRKGLEKGTLIIPGSWFKADGQTNPPQPPTP
KDPALEKFIFFRGTYAAVPLDELEFGLKKFGGAVHEEFAENKFIECYATSINPNGTRLAT
GGLD------------------------------------------------GNVK----
---IWDTKLILRYKDYQPEEGENDVLKDK-------------------------------
---MDIDEQPHELKRPVASMSRHNGAVTCV----KFSPD-GK---------------FLA
SGSDDKIVLIWEKD-----EEQAN------------RPKQFG-----------ETEAD--
-----LE--------HWMVRKRLVAHDN-----------DVQDICWSPDGSLLITVGLDR
SIIIWSGT------------------TFE---------RIKRYDIHQSMVKGIVFDPANK
F--------FATASDDRTVRIFR----------YSRKLNDTSMNNYEFQVEHIVMD----
------------------------------------------------------------
---------------------------------------------------------PFK
KSPLTSYFRRMSWSPDGQHIAVPNATN------GPV------------------------
------------------------------------------------------------
-----------------------------------------------------SAVVIIN
RGNWA-----------TDVSLIGHEAPCEVCSFSPRLFRQDST-----------------
------------------------------------------------------------
----KSDQYMTILATGGQDRTLAVWST-GRTKPLVVAEEVVENAITDICWGPDGQSLFLT
SLDGSVTCVIF------D-DKELGEIVAEDVNDSQLLRYGGDRESTVFAESAQQLELEEL
AAKQESAVPARPTTPKLEPKVKTEDDFTTAPSTPHKPKEEPQATKKISSRTQSVKITKDG
KKRVAPMLISSAAAPKTSSSFSQP----------------SVKSARKFDISNKVSQTPYH
LPRLGVQTSVHGLRQRDSAHGDDALKANEDQDNDNEDIGMDDPNATHSSYNGGTFRKKMK
RYRRWLMKHKYPTPFKFVSDLPNVLFRNADMMNHELSSLIQKKDVVNSQEIINPSSIEAV
DENIMFQVVVKSVQYLHKTPKYLERVSNGDSDELISSIVEVRNGSAWPEDDASLNADYAQ
RLDFQDPTQVIVTNNEKSETRDYIVYFPFRIQQVVPILFDDSLFYYVLISFDGAIQIVYA
DSGSYLTPQLEIGSNIVFAKQSGRYLLVLTSSGLLYVWEFFGTSYQNIKGSLKGVSIAAV
INSETVLPKIDPDSTKKGVNPSVVVEVVRSVDVDPDTGAPYITLQNANSVYTYNSDMMVW
LKAVEPWYYLALQEADLQVGSPLLQLLLTKTYTSNLEQIERGKRSRYTFNEQNKELEENM
KLRFNEQVELV
>XP_025335871_Candida_duobushaemulonis
------------------------------------------------------------
------------------------------------------------------------
------------------------------------------------------------
------------------------------------------------------------
------------------------------------------------------------
------------------------------------------------------------
------------------------------------------------------------
------------------------------------------------------------
------------------------------------------------------------
------------------------------------------------------------
------------------------------------------------------------
------------------------------------------------------------
------------------------------------------------------------
------------------------------------------------------------
------------------------------------------------------------
------------------------------------------------------------
------------------------------------------------------------
------------------------------------------------------------
---------------------------------------------------------MFE
FGKF------------------------------------------------NTQK----
---I--------------------------------------------------------
---LQM----------FERQPKHTQAVNAT----RFDQT-GD---------------YLA
TAGDDGLLIIWILA-----E-EVI--------------QDFGN------------QDD--
---ELKE--------SWIVNKVFH--TN----------SEVYDISWSPDS----------
---------------------SG--------------------------VKTVSYEPQQE
TQANAPEAPLSVNGNNQSTHEGKIAN----------------------------------
------------------------------------------------------------
---------------------------------------------------------LYH
PESLQSFFRRLAFSPDGSLLLTPSGLL------KEG------------------------
------------------------------------------------------------
----------------------SREEEDPEVVH--------------------HTVYVHT
RAALS---------NPPVCYLSGFDKPAIAVRFSPILY----------------------
------------------------------------------------------KSDLDT
SELVFDLPHKMIFAVATQNSVI-VYDT-EHFKPLGLSKNLHYSTITDITWSSDGNSIIIT
SAEGFCSIMLL------S-DGILGTPLQVQEKKNDGKSNGQMSRSTVIEINS--------
------------------------------------------------------DEGLTI
GGNSTTKPTDNNASLVSAQSCAEA------------RESESTTNQSSTPSQ---------
--------------TSFLSQFVEPPIDESYEDRQQSPSSLNQTPDTICK-----------
--RRRL----QPTQISTI------------------------------------------
------------------------------------------------------------
------------------------------------------------------------
------------------------------------------------------------
------------------------------------------------------------
------------------------------------------------------------
-----------
>XP_028888807_Candida_auris
-----------------------------------------------------MDSA---
------------------------------------------------------------
--------------------------P---------------------------------
-------------------------------------I----------------------
------------------------------------------------------------
------------------------------------------------------------
------------------------------------------------------------
---------------------------TVHW-----------------------------
------------------------------------------------------------
------------------------------------------------------------
------------------------------------------------------------
------------------------------------------------------------
------------------------------------------------------------
-------------HEG--------------------------------------------
------------------------------------------------------------
-------------------------------------N----------------------
-------------------------------------------------------QPVYS
ADF----------------------------------------------------Q----
-------------N--------------------------------PSDGFA----RLAT
GGGD------------------------------------------------NNVR----
---IWRMDID----------DRECDALKT----------------------------S--
---IHY----------LSTLRKHTQAVNAV----RFDPS-GY---------------MLA
SASDDGLLIVWGLS-----D-EIV--------------QDFGV------------QDD--
---DMKE--------TWKVRKIFH-THS-----------EIYDIAWSPDSNYIAAGSMDN
AVRVFNIK-------------TE---K-----------KDLEFLDHGHCVQGVAWDPLNK
Y--------FATQSADRSLHIYQL-----------KHHELNSTTRLQVGDIQGC--LELN
ICRSDFSRVTDH----HSAIS---------------PNSGCLLGMNADASNDSVNSTT-S
VQSPAPSLKAESRTASHNG-SS-----------------------------KRTFY-LYH
SEALQSFFRRLTFSPDGSLLLTVSGLY------RKD------------------------
------------------------------------------------------------
--------------------NKNDEEDVSDALV--------------------NTVYIYT
RAGFS---------QSPVCSLSGFTKPTVAIKFSPIIYELD-------------------
------------------------------------------------------KECS-R
SI--FDLPHKMLFAVATLDTVI-VYTT-QRIEPLGISKNLHYSTITDLAWSSDGKSIIVS
SADGFCSVIRV------D-HSLLGTPLAT-------------------------------
------------------------------------------------------------
------------------------------------------------------------
------------------------------------------------------------
------------------------------------------------------------
------------------------------------------------------------
------------------------------------------------------------
------------------------------------------------------------
------------------------------------------------------------
------------------------------------------------------------
-----------
>NP_013605_Saccharomyces_cerevisiae
-----------------------------------------------------MEAS---
------------------------------------------------------------
--------------------------H---------------------------------
-------------------------------------L----------------------
------------------------------------------------------------
------------------------------------------------------------
------------------------------------------------------------
---------------------------QIYW-----------------------------
------------------------------------------------------------
------------------------------------------------------------
------------------------------------------------------------
------------------------------------------------------------
------------------------------------------------------------
-------------HDS--------------------------------------------
------------------------------------------------------------
------------------------------------------------------------
-------------------------------------------------------QPVYS
LTF----------------------------------------------------QK---
-------------NSAND--------------------------------------KLFT
AGGD------------------------------------------------NKVR----
---IWKLNRDE-NGQ-----NGGVRKIES-------------------------------
---LDF----------LGSLTHHEQAINVI----RFNSK-GD---------------VLA
SAGDDGQVLLWKQE-----D-PNT--------QQESVVRPFGMD-------AETSEAD--
---ENKE--------KWVVWKRLRGGSG------ATAAAEIYDLAWSPDNRNIVVACMDN
SIRLFDVG------------------AGM---------LVCGQSDHGHYVQGVAWDPLNQ
F--------ILSQSADRSLHVYG--------VILSS---AGV--VTGLKLRSKIAKAELP
CP------------------G-DV------------------------------------
---------------------------------------------------LRTNY-LFH
NETLPSFFRRCSISPCGGLVVIPSGVY------K--------------------------
------------------------------------------------------------
--------------------------VAGDEVA--------------------NCVYVYT
RSGIL--NSAGGVKNRPAIRIPSLKKPALMAAFSPVFYETCQ------------------
-----------------------------------------------------------K
SV--LKLPYKLVFAIATTNEVL-VYDT-DVLEPLCVVGNIHYSPITDLAWSEDGSTLLIS
STDGFCSYVSI------DTETQFGSRIEP-------------------------------
------------------------------PAM---------------------------
HAEPLDTDESAVAAKNQRE-AGGI------------VNMLPVKK---IPCNS--------
---------------------------------------------SDSK-----------
--KRRI----HPTPVDL-------------------------------------------
------------------------------------------------------------
------------------------------------------------------------
------------------------------------------------------------
------------------------------------------------------------
------------------------------------------------------------
-----------
>XP_018219971_Saccharomyces_eubayanus
-----------------------------------------------------MEAS---
------------------------------------------------------------
--------------------------H---------------------------------
-------------------------------------L----------------------
------------------------------------------------------------
------------------------------------------------------------
------------------------------------------------------------
---------------------------QIYW-----------------------------
------------------------------------------------------------
------------------------------------------------------------
------------------------------------------------------------
------------------------------------------------------------
------------------------------------------------------------
-------------HDS--------------------------------------------
------------------------------------------------------------
------------------------------------------------------------
-------------------------------------------------------QPVYT
LTF----------------------------------------------------QR---
-------------NGSND--------------------------------------RLFT
AGGD------------------------------------------------NKVR----
---IWKLNREEKEEQ-----ARGVRKIXS-------------------------------
---MDF----------LGSLTHHEQAINVI----RFNSH-GD---------------VLA
SAGDDGQVLLWKQE-----D-PDA--------QQEAVPRPFGAD-------PEAGDAD--
---ENKE--------KWVVWKRLRGGSG------ATAAAEIYDLAWSPDNRYIVVACMDN
SIRLFDVG------------------AGT---------LVCGQADHGHYVQGVAWDPLNQ
F--------IVSQSADRSLHVYE--------IVQSA---AGM--VTGLKLKNKIVKAELP
VP------------------GSDV------------------------------------
---------------------------------------------------ARTNY-LFH
NETLPSFFRRCSISPCGGLVVVPSGVH------K--------------------------
------------------------------------------------------------
--------------------------VGDDEAA--------------------NCVYVYT
RSGVL--NGGGGVKNRPALRIPFLKKPALMVAFSPVFYATRQ------------------
-----------------------------------------------------------Q
SV--LRLPYKLVFAIATTNEVL-VFDT-DAWEPLCVVGNIHYSPITDLAWSGDGSTLLVS
STDGFCSYVSI------DAQAQFGARIEP-------------------------------
------------------------------PAL---------------------------
RAAQPGDD---VAAKNPPTVSRGV------------VNMLPVRKADNAAGNN--------
---------------------------------------------NDNK-----------
--KRRI----QPTPVDP-------------------------------------------
------------------------------------------------------------
------------------------------------------------------------
------------------------------------------------------------
------------------------------------------------------------
------------------------------------------------------------
-----------
>XP_033768219_Saccharomyces_paradoxus
-----------------------------------------------------MEAS---
------------------------------------------------------------
--------------------------H---------------------------------
-------------------------------------L----------------------
------------------------------------------------------------
------------------------------------------------------------
------------------------------------------------------------
---------------------------QIYW-----------------------------
------------------------------------------------------------
------------------------------------------------------------
------------------------------------------------------------
------------------------------------------------------------
------------------------------------------------------------
-------------HDS--------------------------------------------
------------------------------------------------------------
------------------------------------------------------------
-------------------------------------------------------QPVYS
LTF----------------------------------------------------QK---
-------------SSSNE--------------------------------------KLFT
AGGD------------------------------------------------NKVR----
---IWKLNRDE-DEK-----CGGVRKIES-------------------------------
---MDF----------LGSLTHHEQAINVI----RFNSH-GD---------------VLA
SAGDDGQVLLWKQE-----D-PNT--------QQDSVIRPFGMD-------TEAGEAD--
---ENKE--------KWVVWKRLRGGSG------ATAAAEIYDLAWSPDNRNIVVGCMDN
SIRLFDVG------------------AGM---------LVCAQSDHGHYVQGVAWDPLNQ
F--------ILSQSADRSLHVYE--------VILSP---AGM--VTGLKLRSKIVKAEMP
ST------------------G-DV------------------------------------
---------------------------------------------------LRTNY-LFH
NETLPSFFRRCSISPCGGLVVVPSGVY------K--------------------------
------------------------------------------------------------
--------------------------VGGDEVA--------------------NCVYVYT
RSGIL--NGAGGVKNRPAIRIPSLKKPALMAAFSPVFYETSQ------------------
-----------------------------------------------------------Q
SV--LKLPYKLVFAIATTNEVL-VYDT-DVLEPLCVVGNIHYSPITDLAWSGDGSTLLIS
STDGFCSYVSI------DTETQFGSRIEP-------------------------------
------------------------------PAL---------------------------
RAEQLETNDSPAAAKNQRE-SGGI------------VNMLPVKK---VPCNS--------
---------------------------------------------NDNK-----------
--KRRI----QPTPVDL-------------------------------------------
------------------------------------------------------------
------------------------------------------------------------
------------------------------------------------------------
------------------------------------------------------------
------------------------------------------------------------
-----------
>XP_003674562_Naumovozyma_castellii
-----------------------------------------------------MEAS---
------------------------------------------------------------
--------------------------N---------------------------------
-------------------------------------L----------------------
------------------------------------------------------------
------------------------------------------------------------
------------------------------------------------------------
---------------------------QIYW-----------------------------
------------------------------------------------------------
------------------------------------------------------------
------------------------------------------------------------
------------------------------------------------------------
------------------------------------------------------------
-------------HES--------------------------------------------
------------------------------------------------------------
------------------------------------------------------------
-------------------------------------------------------QPVYS
LCF----------------------------------------------------QP---
-------------NSPNKKK-------------------------------------LLT
AGGD------------------------------------------------NKIR----
---SWNLNLV----------KDTN-KIDT-------------------------------
---IDF----------LSSLTQHEQAINVV----KFNSP-GT---------------ILA
SAGDDGQILLWKQQ-----D-VNEQNGETAAPVDSSVPKPFGST--------FEDDEE--
---NNKE--------SWFVWKRLRAPGS--------NSSEIYDLDWSPCDRYVVSGSMDN
SIRVFDIE------------------SGK---------LLGTYADHNHYVQGVTWDPLNE
F--------ILSQSADRSVNIYQ--------IIWDS---DSNT-IDKLKLKNRIMKGELP
QR---------DDENDKTKLDYKN------------------------------------
---------------------------------------------------LKTSF-LFH
NESLPSFFRRLTISPCGSIFCIPAGIF------KN-------------------------
-----------------------------------------------------------H
T--------TSNS-------------NDQGEIS--------------------NAVYIYT
RAIIKQNSNN----NRPVMILPFLKKPALVVSFNPNFYKLTH--EE--------------
------------------------------------------------------QEGTKK
PY--LKLPYRLIYAVATSNEVL-IYDT-VNVKPISIIGNLHYTALTDLSWSQDGNMLMVS
STDGFCSYITI------E-ENLFGEKLTI-------------------------------
------------------------------EEREQYINANKLINCQ--------DSNKNS
SSSSSITPSSASASPM--RRKTDI------------INILPVKRKIIAETEK---GDD--
-K-----------------------SRKPKKESITVVSEKGSP---SKE-----------
--KKRI----QPTLVNTL------------------------------------------
------------------------------------------------------------
------------------------------------------------------------
------------------------------------------------------------
------------------------------------------------------------
------------------------------------------------------------
-----------
>XP_003670100_Naumovozyma_dairenensis
-----------------------------------------------------MEAA---
------------------------------------------------------------
--------------------------N---------------------------------
-------------------------------------L----------------------
------------------------------------------------------------
------------------------------------------------------------
------------------------------------------------------------
---------------------------QIYW-----------------------------
------------------------------------------------------------
------------------------------------------------------------
------------------------------------------------------------
------------------------------------------------------------
------------------------------------------------------------
-------------HES--------------------------------------------
------------------------------------------------------------
------------------------------------------------------------
-------------------------------------------------------QPVYS
LCF----------------------------------------------------EPPSL
YSSSSSSSSSSATNAIDQKKLG---------------------------------MRLIT
AGGD------------------------------------------------NKIR----
---SWSLNMSDSDLNFDSEPKTQVQKINS-------------------------------
---IDF----------LSSLTQHEQAINVV----KFNPL-GN---------------ILA
SAGDDGQVLLWKRHINDDVD-VNDDDNNKDGTERTHIKKPFGMS--------NDNDDD--
---DNLEGVKDDNNNSWFIWKRLRPNGS--------NTSEIYDLDWSPCGNYIVIGSMDN
CIRIFQIT------------------KNKNDESSFLNNQIFSFNDHNHYVQGVVWDPMNQ
Y--------ILSQSADRSVNIYQ--------LIWNH---ESQ--LISIKFKNKIIKGDLP
QSIA-----TTTTGTRQNTLDYNN------------------------------------
---------------------------------------------------LKTSY-LFH
NESLPSFFRRLTISPCGSLFCIPTGIFKQPIVSKD-------------------------
-----------------------------------------------------------D
S--------TSSN-------------NSNSDPN--------------------NCVYFYT
RASII--SNS----NRPIFTIPSLKKPALVIAFNPNFYPLSSSKDD--------------
------------------------------------------------------ENHHSH
PY--IKLPYKLIYAIATSNEIL-IYDT-ESIEPISIIGNLHYTALTDLSWSSDGTMLMIS
STDGFCSYISI------DAEKYFGNPFSN-------------------------------
------------------------------DEKFKIINLNRLKYEKTQTNSTTTNNNNDN
STGPSIMASTKNTVTP--SNKMDI------------INILPVKRK-----NK---SND--
NS-----------------------STIEKKEDKSGIIIESLPL----D-----------
--KKMKPD--EN------------------------------------------------
------------------------------------------------------------
------------------------------------------------------------
------------------------------------------------------------
------------------------------------------------------------
------------------------------------------------------------
-----------
>XP_003956952_Kazachstania_africana
-----------------------------------------------------MEAS---
------------------------------------------------------------
--------------------------N---------------------------------
-------------------------------------L----------------------
------------------------------------------------------------
------------------------------------------------------------
------------------------------------------------------------
---------------------------QIYW-----------------------------
------------------------------------------------------------
------------------------------------------------------------
------------------------------------------------------------
------------------------------------------------------------
------------------------------------------------------------
-------------HES--------------------------------------------
------------------------------------------------------------
------------------------------------------------------------
-------------------------------------------------------QPVYS
LCF----------------------------------------------------QP---
-----------NYDTSNTTK------------------------------------KLFT
AGGD------------------------------------------------NKIR----
---AWNLELIESPNQG----SKQIKKVDT-------------------------------
---IDF----------LSSLQQHEQAVNVV----RFNSD-GT---------------VLA
SAGDDGQIILWKRN-----D-AEA----------KPVPSTFGAS----------ESDG--
---EFKE--------SWFVWKRLKSSSN----------SEIYDLSWSPNDKYVVCGCMDN
CIRIFNIE------------------TAQ---------CVSNIRDHNHYVQGVTWDPLNE
Y--------ILSQSADRSVNIYE--------IIFNN---TKDE-INGLKLKNRIVKGELP
KR--------GLNSDGTKTLDLSS------------------------------------
---------------------------------------------------MKSSY-LFH
NETLPSFFRRLTLSPCGNLLCIPAGIF------KTS------------------------
----------------------------------------------------------EN
ALPAGSSKESGSG-------------MNNPEVS--------------------NSVYIYT
RGALKQ-NNG----IKPAIALPYLGKAAIVVSFNPNFYQSTE--DK--------------
------------------------------------------------------KA----
-Y--IDVPYKLVFAIATSNEVL-IYDT-ESIEPISIVGNLHYTPLTDLSWSQDGAMLMVS
STDGFCSYISV------D-SELFGIKLSE-------------------------------
------------------------------EKRKEYLN---------NGLKSSNDSLEDS
TYKEGKLSTTENTT------RTDI------------VNILPVKRKNPSNAQDTSSPSSVN
TN-----------------------LEKSTLENDDGKVEEGSP---ANA-----------
--KKRI----QPTLITL-------------------------------------------
------------------------------------------------------------
------------------------------------------------------------
------------------------------------------------------------
------------------------------------------------------------
------------------------------------------------------------
-----------
>XP_022465634_Kazachstania_naganishii
-----------------------------------------------------MEAS---
------------------------------------------------------------
--------------------------N---------------------------------
-------------------------------------L----------------------
------------------------------------------------------------
------------------------------------------------------------
------------------------------------------------------------
---------------------------QIYW-----------------------------
------------------------------------------------------------
------------------------------------------------------------
------------------------------------------------------------
------------------------------------------------------------
------------------------------------------------------------
-------------HES--------------------------------------------
------------------------------------------------------------
------------------------------------------------------------
-------------------------------------------------------QPVYS
VCF----------------------------------------------------QP---
-------------SRAGLRPSG---------------------------------QKLFT
AGGD------------------------------------------------NKVR----
---VWSLNVQKKDHSD----NDPRGEVNA-------------------------------
---IEF----------ISSLQQHEQAVNVL----RFNHK-GD---------------KLA
SAGDDGQIIIWEQE------------------------SPDGARSFQTPLMTRDSDSEVQ
DGSDPQE--------KWVICRRLRHSSN----------SEIYDLCWSPCDQYIVVGCMDN
CVRVFNVA------------------TEQ---------CILHSKEHNHYVQGVTWDPRNE
F--------ILSQSTDRSVNVYK--------LEFST---SGDE-LTEMKLANKIVKCELP
AR----------SSVDRLTMDFTK------------------------------------
---------------------------------------------------SRSGY-LFH
NETLPSFFRRLTVSPCGTLFCIPAGIF------KT-------------------------
-----------------------------------------------------------Q
E--------AAES-------------ANNLECH--------------------NSVYIYS
RAAIK--SNS----NKPVAVLSFLKKPAIAISFNSNLYTLEG------------------
---------------------------------------------------------GTN
PY--IDLPYKLIFAVATTNEVL-VYDT-VSLKPLAVVGNLHYTPLTDLSWSEDGSLLMIS
STDGFCSYIAM------G-TSLFGSKLT--------------------------------
----------------------------------------------NRTEVLKELYADHL
GNDRLTVPSATETVGTPRDDKNSI------------INILPVKKKIKHNATE--------
------------------------------------------------------------
------------------------------------------------------------
------------------------------------------------------------
------------------------------------------------------------
------------------------------------------------------------
------------------------------------------------------------
------------------------------------------------------------
-----------
>XP_447989_Candida_glabrata
-----------------------------------------------------MEAT---
------------------------------------------------------------
--------------------------N---------------------------------
-------------------------------------L----------------------
------------------------------------------------------------
------------------------------------------------------------
------------------------------------------------------------
---------------------------QIYW-----------------------------
------------------------------------------------------------
------------------------------------------------------------
------------------------------------------------------------
------------------------------------------------------------
------------------------------------------------------------
-------------HES--------------------------------------------
------------------------------------------------------------
------------------------------------------------------------
-------------------------------------------------------QPVYS
ITF----------------------------------------------------RG---
-------SQADDDNDDENFNEK---------------------------------GELFT
AGGD------------------------------------------------NKVR----
---LWRLNCEET--------GKGTCKVDT-------------------------------
---IDF----------LSGLSLHEQAVNVI----RFDHR-GN---------------VLA
SAGDDGQVLLWKLT-----N-EETRKKQ----------QRMGDE---------PVEGD--
---------------GWAVWKRLRGTANDLDNMPGGGASEIYDLSWSPDDKYLVTASMDN
SLKVFNVD------------------TGN---------CVAFAKDHNHYVQGVTWDPLNQ
Y--------IISQSVDRSINIYEIELRDSKDITSST---TSTELIKRLKLKNRIFKSELP
FI---------DEDASSRKIDYSV------------------------------------
---------------------------------------------------QKSSY-LYH
NETLPSFFRRLVMSPCGSLLVVPTGLI------KNH------------------------
----------------------------------------------------------PT
STSIGTKDDGEESSQSNSINT-----SASSDFN--------------------NAVFIYT
RAAIK--QNL----GKPSICLPFFKKPAVAVAFSPIFYERTS------------------
----------------------------------------------------------NK
PY--VDLPYKLVFAIATINQVI-FYDT-ENIEPISIVSNLHYTPLTDLTWSPRGDMVMVS
STDGFCSAISI------N-TAVFGRRTKK-------------------------------
------------------------------PSFTNTI-----------------------
VKEEISLNREDASEVKQPKRSHDI------------INILPVRKKSKVDTNK--------
----------------------------------STTDSASTPDATGND-----------
--KENKDDAKTLEIIKNTETENS-------------------------------------
------------------------------------------------------------
------------------------------------------------------------
------------------------------------------------------------
------------------------------------------------------------
------------------------------------------------------------
-----------
>XP_004179691_Tetrapisispora_blattae
-------------------------------------------------MQEKITAL---
------------------------------------------------------------
--------------------------N---------------------------------
-------------------------------------L----------------------
------------------------------------------------------------
------------------------------------------------------------
------------------------------------------------------------
---------------------------QIYW-----------------------------
------------------------------------------------------------
------------------------------------------------------------
------------------------------------------------------------
------------------------------------------------------------
------------------------------------------------------------
-------------HES--------------------------------------------
------------------------------------------------------------
------------------------------------------------------------
-------------------------------------------------------QPIYS
LSF----------------------------------------------------SN---
-------------------------------------------------FYNDEEYTLYT
AGGD------------------------------------------------NKIR----
---QWKINMV----------NKSEDSSNPLISAMDTSSNKTNNNIIE-------------
---IEH----------VREIGEHAQAVNSVCVSPLFQQNEGDSCTDSLSPTQARTVEYIS
STGDDGVLQLWSIT-----H-SNQ-----------------------------KSDTD--
---GPSQ--------LWRTHIRGLNSMT------AGAASELYDISWSPKGDRIAVAGMDG
KINLFNTSNGEPSIIENIKLKGEPQLNGQ---------SSDDSSNHNACIQGIAWDPRDQ
Y--------IVTQGVDRAVNILR---------------------TNNLKLEKRICKDPIS
KKH---------------------------------------------------------
---------------------------------------------------------FFH
NDTLVSFFRRPSWSPCGILLALPSGLY------DNL------------------------
------------------------------------------------------------
-----------------------------------------------------NCVLIYT
RNNL----------QNPSIALPGLSRPAIAIAWSPIIYEFVGN-----------------
------------------------------------------------------TNTEKR
PL--INLPYKMLIAIATTTQII-IYDT-SSIEPVSIIGNLHYTPITDL--------VMVS
------------------------------------------------------------
------------------------------------------------------------
------------------------------------------------------------
------------------------------------------------------------
------------------------------------------------------------
------------------------------------------------------------
------------------------------------------------------------
------------------------------------------------------------
------------------------------------------------------------
------------------------------------------------------------
-----------
>XP_003686986_Tetrapisispora_phaffii
-----------------------------------------------------MEAG---
------------------------------------------------------------
--------------------------N---------------------------------
-------------------------------------L----------------------
------------------------------------------------------------
------------------------------------------------------------
------------------------------------------------------------
---------------------------QIYW-----------------------------
------------------------------------------------------------
------------------------------------------------------------
------------------------------------------------------------
------------------------------------------------------------
------------------------------------------------------------
-------------HES--------------------------------------------
------------------------------------------------------------
------------------------------------------------------------
-------------------------------------------------------QPIYS
LCF----------------------------------------------------QK---
------------------HTKA---------------------------------KKLIT
AGGD------------------------------------------------NKIR----
---VWNLNM-----------NADGTRVET-------------------------------
---IDF----------LTSLNQHEQAINAV----RFNPA-GD---------------VLA
SAGDDGQLLLWTQS-----D-SSNKDTSINTNIQSLDAKNDGA-----------------
---NGNE--------SWFIYKRLNSQTA--------MSSEIYDIAWSPDGNYIITGSMDN
SLRVFDVN------------------KSQ---------QIILVNDNSHYVQGVTWDPQNK
F--------VFVQSADRSLSVYE--------LIFDK---NETNKLVNLKLKNKIWKCDLP
KH-------TIDEATKKEKLDFDS------------------------------------
---------------------------------------------------TRSSY-LFH
NETLPSFFRRLDISPCGNLIGVPAGVF------RSA------------------------
----------------------------------------------------------NA
E--------TNSTAN-----------NNNQELS--------------------NAVYIYS
RGYLS--KNS----NKPILRIPFLKKPAIVVSFNPNLYKLVD------------------
---------------------------------------------------------PSN
AP--IKLQYKLIYAIATTNEVL-IYDT-ESSKPIAVIGNLHYTPLTDLAWSEDGNLLMVS
STDGFVSYVST------K-NNILGEKLSK-------------------------------
------------------------------EERETICKLDVII-----------------
-----PESGSKDASLLKKEESKPI------------VNILTVKTKEVKPNEV--------
----------------------------------NRKKLKTANLPNTDF-----------
--SKNIQIPLFPINNRENDNKKTYYLKKRRGYNLYYYKVNTISICYLKKPLENQQISYNL
FNHHNFLKRK--------------------------------------------------
------------------------------------------------------------
------------------------------------------------------------
------------------------------------------------------------
------------------------------------------------------------
-----------
>XP_001642424_Vanderwaltozyma_polyspora
----------------------------------------------------MIQAG---
------------------------------------------------------------
--------------------------N---------------------------------
-------------------------------------L----------------------
------------------------------------------------------------
------------------------------------------------------------
------------------------------------------------------------
---------------------------QIYW-----------------------------
------------------------------------------------------------
------------------------------------------------------------
------------------------------------------------------------
------------------------------------------------------------
------------------------------------------------------------
-------------HES--------------------------------------------
------------------------------------------------------------
------------------------------------------------------------
-------------------------------------------------------QPIYS
LTF----------------------------------------------------QP---
-------------LASNK--------------------------------------KLFT
AGGD------------------------------------------------NKIR----
---IWSLNF-----------NDDRSKIES-------------------------------
---IDF----------LSSLTQHEQAVNVV----RFNSL-GN---------------ILA
SAGDDGQLLLWRLD-----D-ETV--------------SNNGVNKENNILLASDEDSE--
---NFKE--------SWYVWKRLRSNSA--------SISEIYDICWSPDDRYIVAASMDN
SIRIFDVD------------------STK---------QIFATNDHNHYVQGVSWDPLNK
Y--------IFSLSADRSLAIYE--------IIFDP---NDPVLITNLKLKNRISKGDLP
QL------------DENGTLNHEI------------------------------------
---------------------------------------------------VKSSY-LFH
NETLPSFFRRLAISPCGNLLCVPSGIF------RSN------------------------
----------------------------------------------------------TQ
QPPSSSTSSTTDGNPTTGTNSSISTNNNNSEFA--------------------NAVYIYT
RSSIN--DNS----NRPVLRLPFLNKPAIVISFNPNFYQLSS------------------
---------------------------------------------------------SND
TY--CKLPYKLVFAVATSNEVL-IYDT-ESVKPIAVIGNLHYTPLTDLSWSKDGEVLIVS
STDGFVSYVSM------S-SDAFGDKLED-------------------------------
------------------------------EKIAEFTK----------------PENEIK
SYKAETNTNSSIA-----QNKNEI------------VHILQVKRK----------QKGSP
VK-----------------------DAKKTKVSETSKSNTTSP---VKD-----------
--KRRV----QPILIDFNSGKESKKEEDKGETKEVVKIDTNISSSDEEGDEKALHSRINS
EDCESRIKSEKEVIKSLPSPTPETSTASDNIIGEATEASTDVTIINSPIKNPKDTPPS--
------------------------------------------------------------
------------------------------------------------------------
------------------------------------------------------------
------------------------------------------------------------
-----------
>XP_003679420_Torulaspora_delbrueckii
-----------------------------------------------------MEAS---
------------------------------------------------------------
--------------------------N---------------------------------
-------------------------------------L----------------------
------------------------------------------------------------
------------------------------------------------------------
------------------------------------------------------------
---------------------------QIYW-----------------------------
------------------------------------------------------------
------------------------------------------------------------
------------------------------------------------------------
------------------------------------------------------------
------------------------------------------------------------
-------------HES--------------------------------------------
------------------------------------------------------------
------------------------------------------------------------
-------------------------------------------------------QPIYS
LCF----------------------------------------------------QP---
-------------NQEGKPR-------------------------------------LFT
AGGD------------------------------------------------NRIR----
---AWQLNFD----------EPSKTKIDT-------------------------------
---IDY----------LSSLTQHEQAVNVV----RFNHR-GD---------------TLA
TAGDDGQLLLWKIN-----E-TKE--------------KQFGVS---------DAEFE--
---EFNE--------TWSVWKRLRSNGS------GIGAYEVYDMAWSPKDDYIVTGSMDN
AIRVFHVA------------------TGE---------CVAHMTDHNHYTQGVAWDPLDQ
L--------ILSQSADRAVNVYE--------IIRDQ---DAES-KLQLKLKNKIMKCELP
QR---------HKETD--QLNLSN------------------------------------
---------------------------------------------------TKLSF-LFH
NETLPSFFRRPAISPCGSLICIPAGIL------KS-------------------------
-----------------------------------------------------------D
T--------GVES-------------NSLPELN--------------------NAVYLYT
RAAIK--NNL----NKPIMCLPFLKKPATVISFNPNFYKLSD--NT--------------
------------------------------------------------------KS----
-Y--LKLPYKLVFAVATSNEVL-IYDT-ESVKPLAIIGNLHYTPLTDLAWKQDGSLLMVS
STDGFCSYISI------Q-PSTLGEKIT--------------------------------
------------------------------PQIAESIG----------------------
SSEKTDIPSTSPA-------KTSI------------INLLPVKRK---------------
-N-----------------------TSKSEPESGK-----------QKD-----------
--KRRV----QPTLINIE------------------------------------------
------------------------------------------------------------
------------------------------------------------------------
------------------------------------------------------------
------------------------------------------------------------
------------------------------------------------------------
-----------
>XP_037145268_Zygotorulaspora_mrakii
-----------------------------------------------------MEAS---
------------------------------------------------------------
--------------------------N---------------------------------
-------------------------------------L----------------------
------------------------------------------------------------
------------------------------------------------------------
------------------------------------------------------------
---------------------------QIYW-----------------------------
------------------------------------------------------------
------------------------------------------------------------
------------------------------------------------------------
------------------------------------------------------------
------------------------------------------------------------
-------------HES--------------------------------------------
------------------------------------------------------------
------------------------------------------------------------
-------------------------------------------------------QPIYS
LCF----------------------------------------------------QP---
-------------DPSNKPK-------------------------------------LIT
GGGD------------------------------------------------NKVR----
---VWHLNFE----------ETHKTKIET-------------------------------
---IDF----------LSSLNQHEQAINAV----RFNHK-GD---------------TLA
SAGDDGQLLLWKQS-----D-QRQ--------------TQFGES---------DTAFE--
------E--------SWTVTKRFRSSSS------RIGAFEIYDIAWSPNDDYIVTGSMDN
AIRVFEIS------------------SGE---------CIATASDHTHYVQGVVWDPLDK
Y--------IFSQSADRSVHVYE--------VIRNP---SENE-IVELKIKNKIMKSELP
VC---------KRESK--DFDLQS------------------------------------
---------------------------------------------------TKLCF-LFH
NETLPSFFRRPAMSPCGSILCVPAGIF------RT-------------------------
-----------------------------------------------------------D
S--------SAEG-------------ATSPDVN--------------------NAVQIYT
RSSMI--KNI----NKPVMCIPFLKKPAIVVSFNPNLYKLTN--DS--------------
------------------------------------------------------NS----
-Y--LQLPYKLVFAVATSNEVI-IYDT-ESIEPIALIGNLHYTTLTDLCWSKDGALLMIS
STDGFCSYISI------A-PGTLGEKLTH-------------------------------
------------------------------EETAKAIGVKR----K--------QYNKDS
SSEPAPCAEASPSPSH--PKQADI------------VNILPVKRKLGEKEKE---MEE--
RK-----------------------THKPSPEDERVAGSENSPQQLSKE-----------
--KRAEFN--QPL-----------------------------------------------
------------------------------------------------------------
------------------------------------------------------------
------------------------------------------------------------
------------------------------------------------------------
------------------------------------------------------------
-----------
>XP_002498576_Zygosaccharomyces_rouxii
-----------------------------------------------------MEAS---
------------------------------------------------------------
--------------------------N---------------------------------
-------------------------------------L----------------------
------------------------------------------------------------
------------------------------------------------------------
------------------------------------------------------------
---------------------------QIYW-----------------------------
------------------------------------------------------------
------------------------------------------------------------
------------------------------------------------------------
------------------------------------------------------------
------------------------------------------------------------
-------------HES--------------------------------------------
------------------------------------------------------------
------------------------------------------------------------
-------------------------------------------------------QPIYS
VCF----------------------------------------------------QP---
-------------NDAKRPK-------------------------------------LLT
AGGD------------------------------------------------NRVR----
---AWMLNFE----------KDNHMKVDT-------------------------------
---IDF----------LSSLTQHEQAVNVI----RFNST-GE---------------VLA
SAGDDGQLLLWRQN-----D-EMV--------------KEFGMD---------DVEFD--
---DFKE--------SWTVWKKIRSGSD---------AFEIYDLAWSPNDRYIVTASMDN
AVRIFDVE------------------AGK---------RVVSVSDHNHYVQGVVWDPLDQ
Y--------IFSQSADRALNVYE--------IVRDS---GDNT-IIGLKLKNKIIKGDLP
QR----------TDTQ--NFDLKT------------------------------------
---------------------------------------------------TKNCM-LFH
NETLPSFFRRAAISPCGSLLCVPAGIF------KS-------------------------
-----------------------------------------------------------D
T--------SNE-------------------VH--------------------NSVYIYT
RAAIA--SSI----NRPIMCLPFLKRPAIAVSFNPNRYAVTT--D---------------
------------------------------------------------------QA----
-Y--VQLPYKLVFAVATSNELL-IYDT-ESVQPLGIVGNLHYTPLTDLTWSQDGTLLMIS
STDGFCSYVSL------D-QSILGTKIG--------------------------------
------------------------------TDSSSSV-----------------------
RTQAEGITTTQEG-------SKNV------------VNILPVKRAGPTRD----------
-Q-----------------------GYGTGPKRIH-------PILIQDD-----------
--QHEEQQ--QQQ-----------------------------------------------
------------------------------------------------------------
------------------------------------------------------------
------------------------------------------------------------
------------------------------------------------------------
------------------------------------------------------------
-----------
>XP_003645221_Eremothecium_cymbalariae
-----------------------------------------------------MEAS---
------------------------------------------------------------
--------------------------S---------------------------------
-------------------------------------L----------------------
------------------------------------------------------------
------------------------------------------------------------
------------------------------------------------------------
---------------------------QIYW-----------------------------
------------------------------------------------------------
------------------------------------------------------------
------------------------------------------------------------
------------------------------------------------------------
------------------------------------------------------------
-------------HES--------------------------------------------
------------------------------------------------------------
------------------------------------------------------------
-------------------------------------------------------QPIYS
LAF----------------------------------------------------QP---
-------------CSRDSGSES---------------------------------PRLVT
AGGD------------------------------------------------NKVR----
---IWQLNLG----------KEEPYKVET-------------------------------
---IDF----------LSSLTQHEQAVNVV----RFNHL-GD---------------ILA
TAGDDGLLLLWKKN-----D-TIV--------------KQFGVD---------EEEFA--
---DFKM--------SWGIFEKMRVSSA------S-GASEIYDLAWSPCGRYIVTGSMDN
TIRIFDID------------------GKK---------CVAQILEHNHYVQGVVWDPLDE
Y--------IISQSADRSVHICK--------ILRDG---QG---ITGLTLYHKIIKGDLP
RR---------DGVSNSRQVIFSE------------------------------------
---------------------------------------------------PKSSY-LFH
NETLPSFFRRLVISPCGNVLCVPTGIF------K--------------------------
-----------------------------------------------------------N
H--------GNEA-------------NNGTEFA--------------------NSVYMYT
RASLK--SKD----STPVLALPFLKKPAIVVKFNPVAYALDG------------------
---------------------------------------------------------TSE
PW--IKLPYKLVFAVATSSEVL-IYDT-QSTKPLAIVGNLHYMPLTDLTWFESGKLLMIS
STDGFCSYISI------E-KELLGHAYT--------------------------------
------------------------------------------------GDLLNIKYESPP
TIGSSL---TSMPNPI---KAHNITHACIKETGGTSSGVMPTRKQIKPQST----TSPLV
PE-----------------------RSASLCPSPVSASSALTPSKVGKP-----------
--RRRI----QPFLVTEDKNK---------------------------------------
------------------------------------------------------------
------------------------------------------------------------
------------------------------------------------------------
------------------------------------------------------------
------------------------------------------------------------
-----------
>NP_985137_Eremothecium_gossypii
-----------------------------------------------------MEAS---
------------------------------------------------------------
--------------------------S---------------------------------
-------------------------------------L----------------------
------------------------------------------------------------
------------------------------------------------------------
------------------------------------------------------------
---------------------------QIYW-----------------------------
------------------------------------------------------------
------------------------------------------------------------
------------------------------------------------------------
------------------------------------------------------------
------------------------------------------------------------
-------------HES--------------------------------------------
------------------------------------------------------------
------------------------------------------------------------
-------------------------------------------------------QPIYS
ISF----------------------------------------------------QP---
--------------SLPGSSGA---------------------------------PRLVT
AGGD------------------------------------------------NKAR----
---VWQLNFD----------SERPGKVDS-------------------------------
---IDF----------LSSLTQHEQAVNVA----RFNPS-GD---------------VLA
TAGDDGLLLLWKKN-----D-TIV--------------KEFGID---------DDEFA--
---DFKE--------SWCVVEKLRTVST------I-GTSEIYDLAWSPCAKYIVTGCMDN
GVRIFDIA------------------EKT---------CVAHVVEHNHYVQGVVWDPQNE
Y--------IISQSADRSVHIYK--------IETST---EGH--ITGLKLHHKIMKGDLP
RR---------EE-HDPRFLVRSE------------------------------------
---------------------------------------------------AKSAY-LFH
NETLPSFFRRLTTSPCGSILCVPTGVF------KA-------------------------
-----------------------------------------------------------N
S--------EGEC-------------TN-QELS--------------------NAVYIYT
RSSLK--LRN----STPIVALPFLRKPALVVRFSPILYKIET------------------
---------------------------------------------------------GVE
PW--IQLPYKLVFAVATSTEVV-IYDT-VTTKPIAVVGNLHYTPLTDLSWSDSGHLLVVS
STDGFCSYISM------E-DSLFGEPYS--------------------------------
------------------------------------------------SEAQRTDSLIPS
TPKSNIFRNTLRSNPVNVKRKHSV--------GGHNDS--PIKRAAKKVSP----LSPVV
VD-----------------------EGSAPAPQPP------TPSKDLKP-----------
--RRRI----QPVLVNDNNGGT--------------------------------------
------------------------------------------------------------
------------------------------------------------------------
------------------------------------------------------------
------------------------------------------------------------
------------------------------------------------------------
-----------
>XP_454453_Kluyveromyces_lactis
----------------------------------------------------MVQSE---
------------------------------------------------------------
--------------------------S---------------------------------
-------------------------------------L----------------------
------------------------------------------------------------
------------------------------------------------------------
------------------------------------------------------------
---------------------------QIYW-----------------------------
------------------------------------------------------------
------------------------------------------------------------
------------------------------------------------------------
------------------------------------------------------------
------------------------------------------------------------
-------------HDS--------------------------------------------
------------------------------------------------------------
------------------------------------------------------------
-------------------------------------------------------HPIYS
LCF----------------------------------------------------QP---
----------LSETNQ----NT---------------------------------RRLFT
SGGD------------------------------------------------NKIR----
---VWQLNE-----------SENDGKIET-------------------------------
---IDF----------LSSLTQHEQAVNVC----RFNKQ-GD---------------TLA
TAGDDGLLLLWKKN-----E-TMV--------------KEFGVD---------DDEFQ--
---DFKE--------SWAVWKRLRSGSA--------SNAEIYDISWNPQGTCIAIASLDN
TVRVFNVD------------------QGK---------VVGHITEHNHYVQGIVWDPQGE
F--------IVSQSADRSLAICK--------MIYED------NEVKGLQLVNKILKSELP
RRKN-------PGEKE---LDFDK------------------------------------
---------------------------------------------------SKVTF-LFH
NETLPSFFRRLSMSPCGSLLCVPAGVF------RND------------------------
----------------------------------------------------------EQ
T--------DAS--------------NNNPEYA--------------------NAVYIYT
RASLT--SNS----NKPVFSLPFLQKPALVVKFNPIMYETAS------------------
------------------------------------------------------------
EW--VKAPYTLVFAVATTNEVL-VYDT-QNTSPIAIAGNLHYTPITDLAWSQDGTLLMIS
STDGFCSYIHF-------TDNDFGTPLKD-------------------------------
------------------------------QSIPILTK----------------ELESQS
QSQSQPESSQKASIVNLSTGAAET------------PNPSPAKRSISQLVSE--------
---------------------------------------AATTVGKEKL-----------
--KRRV----QPTLV--TSDQPK-------------------------------------
------------------------------------------------------------
------------------------------------------------------------
------------------------------------------------------------
------------------------------------------------------------
------------------------------------------------------------
-----------
>XP_022674406_Kluyveromyces_marxianus
----------------------------------------------------MVQSE---
------------------------------------------------------------
--------------------------S---------------------------------
-------------------------------------L----------------------
------------------------------------------------------------
------------------------------------------------------------
------------------------------------------------------------
---------------------------QIYW-----------------------------
------------------------------------------------------------
------------------------------------------------------------
------------------------------------------------------------
------------------------------------------------------------
------------------------------------------------------------
-------------HDS--------------------------------------------
------------------------------------------------------------
------------------------------------------------------------
-------------------------------------------------------HPIYS
VCF----------------------------------------------------QP---
----------VKKNEEAIGGRT---------------------------------RRLFT
SGGD------------------------------------------------NKVR----
---VWQLNE-----------NE-EGKIDS-------------------------------
---IDF----------LSSLTQHEQAVNVC----RFNEQ-GD---------------ILA
TGGDDGLLLLWKQN-----E-TVV--------------REFGMD---------EEEFA--
---DLKE--------SWTVWKRLRSGSG--------LNAEIYDISWNASGTCVAVASLDH
TVRVFDVE------------------KGS---------VVGHISEHNHYVQGIVWDPLGE
Y--------LVSQSADRSVVVCR--------VVYEGGQGQERGQVCGLELVNKIVKCELP
RRKEGELVGPGPGSGERPGLDFES------------------------------------
---------------------------------------------------SRVGF-LFH
NETLPSFFRRLCMSPCGSLLCVPAGIQ------AQP------------------------
----------------------------------------------------------QA
P--------AQS--------------QPQPEAGAGSESAESQAGPLPLPLASQNTLYIYT
RGSL----GS----NKPLFSLPFLEKPALVARFNPVLFEGAS------------------
------------------------------------------------------------
RW--VLLPYKLVFAVATTNEVL-VYDT-QETAPIAVVGNLHYSPITDLAWSADGRLLMVS
STDGFCSYVNFGTALGNALGKDLGTPVP--------------------------------
------------------------------KAIP--------------------------
EAQTMPGPNSKP-------GAETK------------PGPQ-TQASPSQAQAS--------
---------------------------------------PSQTPATAKA-----------
--KRRV----QPTLVGEITDE---------------------------------------
------------------------------------------------------------
------------------------------------------------------------
------------------------------------------------------------
------------------------------------------------------------
------------------------------------------------------------
-----------
>XP_022629071_Lachancea_lanzarotensis
-----------------------------------------------------MEAS---
------------------------------------------------------------
--------------------------N---------------------------------
-------------------------------------L----------------------
------------------------------------------------------------
------------------------------------------------------------
------------------------------------------------------------
---------------------------QIYW-----------------------------
------------------------------------------------------------
------------------------------------------------------------
------------------------------------------------------------
------------------------------------------------------------
------------------------------------------------------------
-------------HES--------------------------------------------
------------------------------------------------------------
------------------------------------------------------------
-------------------------------------------------------QPIYS
LSF----------------------------------------------------QS---
-------------KPLQKEQ-T---------------------------------TRLVT
AGGD------------------------------------------------NKIR----
---VWQLNFD----------GQDRSKVDT-------------------------------
---IDF----------LSSLTQHEQAVNVV----RFDPS-HE---------------SIA
SAGDDGQLLLWRKN-----E-NIS--------------KEFGVD---------DEEFA--
---DFKE--------SWYVWKRLRSSTA------A-GSSEIYDLSWSPDGKFVATGSMDN
SIRIFDVA------------------GES---------CVAIASDHNHYVQGVVWDPQNE
F--------IFSQSADRSVHVHR--------IIYDA---SGT--VSDLKLTNRIIRGDLP
CR----------TAANSTELDYKN------------------------------------
---------------------------------------------------IKSSY-LFH
NETLPSFFRRLDMSPCGNLLCLPAGVF------KNC------------------------
----------------------------------------------------------NS
T--------SESG-------------NGNDELA--------------------NAVYIFT
RPYLK--NSS----NRPILVLPFFKKPALVVSFCPQLYQLSV------------------
---------------------------------------------------------GSS
PY--VQLPYKLIFAVATSDEVF-IYDT-EVIEPICIIGNLHYTPITDIAWQRDGSMVMVS
STDGFCSYISI------P-DGTLGAVYI--------------------------------
-------------------------------------------------------EKTPN
TSFKPMQTESKVSG-----RTPVT------------ISTLQVRRKEKPITED---VKNLP
DA-----------------------SSIGGSPKQDGAAAIQNKPPTQND-----------
--TRPVPRRIQPTLMFQSNKK---------------------------------------
------------------------------------------------------------
------------------------------------------------------------
------------------------------------------------------------
------------------------------------------------------------
------------------------------------------------------------
-----------
>XP_002552416_Lachancea_thermotolerans
-----------------------------------------------------MEAS---
------------------------------------------------------------
--------------------------N---------------------------------
-------------------------------------L----------------------
------------------------------------------------------------
------------------------------------------------------------
------------------------------------------------------------
---------------------------QIYW-----------------------------
------------------------------------------------------------
------------------------------------------------------------
------------------------------------------------------------
------------------------------------------------------------
------------------------------------------------------------
-------------HES--------------------------------------------
------------------------------------------------------------
------------------------------------------------------------
-------------------------------------------------------QPIYS
LCF----------------------------------------------------QS---
-------------TGPPKAR------------------------------------RLVT
AGGD------------------------------------------------NKIR----
---VWQLNFE----------ERNAFRVDS-------------------------------
---IDF----------LSSLTQHEQAVNVV----RFNST-DD---------------ILA
TAGDDGQLLLWKKN-----D-SMA--------------KEFGVD---------EEEFA--
---DFKE--------SWHVWKRLRPATT------G-GASEIYDLCWSPDDNYIVTGSMDN
SVRVFDVN------------------EGS---------CVASAVDHNHYVQGVAWDPQNE
F--------ILSQSADRSVHLHK--------LVRDA---GGA--ISGLKFSSKITKGDLP
CR----------KAPNSTELELDN------------------------------------
---------------------------------------------------VKSAF-LFH
NETLPSFFRRLAISPCGNLVCVPAGIF------KNC------------------------
----------------------------------------------------------DS
Q--------SESG-------------NGNDELA--------------------NAVYLFT
RAYLE--KHN----NRPSLVIPFLKKPALVISFNPHLYQLSK------------------
---------------------------------------------------------QDH
PC--VKLPYKLLFAVATSDEVL-IYDT-ETAKPVCIVGNLHYTPITDLSWSKDGAMLMIS
STDGFCSYISF------K-NEMLGNLY---------------------------------
----------------------------------------------------------DN
EVQKGIQTNEAISTAP--IKKPSI------------VNILPIKRKSSPRDKN---PSEQI
TS-----------------------AQVESKVQVQQVSNISKPSDSHDE-----------
--TKPTKRRVKPTLLL--------------------------------------------
------------------------------------------------------------
------------------------------------------------------------
------------------------------------------------------------
------------------------------------------------------------
------------------------------------------------------------
-----------
>XP_020059380_Aspergillus_aculeatus
-----------------------------------------------------MKAT---
------------------------------------------------------------
--------------------------P---------------------------------
-------------------------------------L----------------------
------------------------------------------------------------
------------------------------------------------------------
------------------------------------------------------------
---------------------------LISW-----------------------------
------------------------------------------------------------
------------------------------------------------------------
------------------------------------------------------------
------------------------------------------------------------
------------------------------------------------------------
-------------HDD--------------------------------------------
------------------------------------------------------------
-------------------------------------N----------------------
-------------------------------------------------------APIYS
VHF----------------------------------------------------DP---
-------------NG-----------------------------K----------GRLAT
AGND------------------------------------------------NNVR----
---LWKVEST----------GEERK-----------------------------------
---VSY----------LSTLVKHTQAVNVV----RFSPK-GE---------------MLA
SAGDDGNVLLWVPS-----ELQSQ--------------PGLGE----------DRSDD--
-----KE--------TWRVKHMCR-SSG----------AEIYDLAWSPDGVFIITGSMDN
IARIYNAQ-------------TGGFGQ-----------MVRQIAEHSHYVQGVAWDPLNE
F--------VATQSSDRSVHIYSLKT---------------KDGQFTLTSHGKFLKMDLP
AKRISSSSPAPP----DLSIRSQP-AP--TSSAAIASPAPSTPGTPMTSNLPMDPPPV-S
HSRRSSFGSSPSIRRSASP-APSLPLPAVKPLEVPSP-GLLG------GLGVKNAN-IYA
NETFTSFFRRLTFAPDGSLLFTPAGQY------KTS------------------------
------------------------------------------------------------
------------------HVSATDSTKTTDEII--------------------NTVYIYT
RAGFN---------KPPISHLPGHKKPSVAVKCSPIFYTLR-QTPQPARHITLDTSSIEE
SFSSLPDPVVSS--T-KDGASMEPP-SSTLAANDLVK--NNTGTKATERDSPS-ASQIPA
PV--FTLPYRIVYAVATQDGVL-VYDT-QQQTPICVVSNLHFATFTDLTWSNDGLTLMMS
SSDGFCSTLAF------S-PGELGQPYTA--PA---SAAHQNA-AAVLSANNVPLPTPTT
AKPSPAPQANAS----------QAP-----PVSPARSNSVSSVTTQSGS-----QQTPGT
VVN-NPTPTLGSVPLVTATHSSQP------------P-TLPLTTPPQTPMP--VASQSGT
SNV---SASVLGKR------VSE--SEKEEDRDPSAAPPV-----QPPK-----------
--KRRV----APTLISAGTEHT-S------------------------------------
--------------------VKKESHSTTDVGG---------------------------
------------------------------------------------------------
------------------------------------------------------------
------------------------------------------------------------
------------------------------------------------------------
-----------
>XP_001272780_Aspergillus_clavatus
-----------------------------------------------------MKAT---
------------------------------------------------------------
--------------------------P---------------------------------
-------------------------------------L----------------------
------------------------------------------------------------
------------------------------------------------------------
------------------------------------------------------------
---------------------------LIAW-----------------------------
------------------------------------------------------------
------------------------------------------------------------
------------------------------------------------------------
------------------------------------------------------------
------------------------------------------------------------
-------------HND--------------------------------------------
------------------------------------------------------------
-------------------------------------N----------------------
-------------------------------------------------------APIYS
AHF----------------------------------------------------DP---
-------------NG-----------------------------K----------GRLAT
AGND------------------------------------------------NNVR----
---LWKVEST----------GEDRK-----------------------------------
---VSY----------LSTLVKHTQAVNVV----RFSPK-GE---------------MLA
SAGDDGNVLLWVPS-----ELQTQ--------------PGLGE----------DRSDD--
-----RE--------TWRVKHMCR-SSG----------AEIYDLAWSPDGVFIITGSMDN
IARIYNAQ-------------TG---Q-----------MVRQIAEHSHYVQGVAWDPLNE
F--------VATQSSDRSVHIYSLKT---------------KDGQFTLTSHGKFLKMDLP
AKRISSSSPAPP----DPSIRSQP--T--SNSVAIASPAPSTPGTPLTSNLPMDPPPV-S
HSRRSSFG-SPSIRRSASP-APSLPLPAVKPLEVPSP-SVLG------GLSVRNTN-IYA
NETFTSFFRRLTFAPDGSLLFTPAGQY------KTS------------------------
------------------------------------------------------------
------------------HISATDPTKSTDEVI--------------------NTVYVYT
RAGFN---------KPPISHLPGHKKPSVAVKCSPIFYTLR-KTPQPARHITLDTSSVEE
SFSSLPEPVVSTKPT-PEKPSMEPP-SSNVSTGDSSK--PNTASKNAEGEGAT-AGQSPG
PV--FSLPYRIVYAVATQDAVL-VYDT-QQQTPLCVVSNLHFATFTDLTWSNDGLTLIMS
SSDGFCSTLSF------A-PGELGQPYTA--PV---PAVQQAASSGTPSANQAPAPS-PA
PAPAPLRLSQLPVSSNVTVQSTQVP-----PASPARTNSACSVTAQSPVQ----QVTAAS
VVN-NPTPTLGSVPLVTAAQSAQP------------P-VLPLTTPPQTPMS--TVSQSGA
NSV---SNSVLGKRD-----ISE--SENEDAKKQGSAAEV-----QPPK-----------
--KRRV----APTLISAGTSSSIS------------------------------------
--------------------PPKDNSHNSGVGG---------------------------
------------------------------------------------------------
------------------------------------------------------------
------------------------------------------------------------
------------------------------------------------------------
-----------
>XP_001260037_Aspergillus_fischeri
-----------------------------------------------------MKAT---
------------------------------------------------------------
--------------------------P---------------------------------
-------------------------------------L----------------------
------------------------------------------------------------
------------------------------------------------------------
------------------------------------------------------------
---------------------------LIAW-----------------------------
------------------------------------------------------------
------------------------------------------------------------
------------------------------------------------------------
------------------------------------------------------------
------------------------------------------------------------
-------------HND--------------------------------------------
------------------------------------------------------------
-------------------------------------N----------------------
-------------------------------------------------------APIYS
VHF----------------------------------------------------DP---
-------------NG-----------------------------K----------GRLAT
AGND------------------------------------------------NNVR----
---LWKVEST----------GEDRK-----------------------------------
---VTY----------LSTLVKHTQAVNVV----RFSPK-GE---------------MLA
SAGDDGNVLLWIPS-----ELQTQ--------------PGLGE----------DRSDD--
-----KE--------TWRVKHMCR-SSG----------AEIYDLAWSPDGVFIITGSMDN
IARIYNAQ-------------TG---Q-----------MVRQIAEHSHYVQGVAWDPLNE
F--------VATQSSDRSVHIYSLKT---------------KDGQFTLTSHGKFLKMDLP
AKRISSSSPAPP----DLSIRSQP-AS--GNSIAIASPATSTPGTPLTSHLPMDPPPV-S
HSRRSSFGSSPSIRRSASP-APSLPLPAVKPLEVASP-NVLG------GLTVKNAN-IYA
NETFTSFFRRLTFTPDGSLLFTPAGQY------KTT------------------------
------------------------------------------------------------
------------------HVPATDPTKTTDEII--------------------NTVYIYT
RAGFN---------KPPVSHLPGHKKPSVAVKCSPILYTLR-KAPQPARHITLDTSSGEE
SFASLPEPVVSTKPT-PDKPSMEPP--STPSASESSK--TNTASKNAENEGAS-ASQSPS
PV--FSLPYRIVYAVATQDAVL-VYDT-QQQTPLCVVSNLHFATFTDLTWSNDGLTLIMS
SSDGFCSTLSF------A-PGELGQPYTP--PA---GTAQHPANASTTSANQAPQPS-PA
NIPSPLKLSQ-PSLSSSPAQPAEVP-----PASPARSNSACSMTTQSPVQQVTAQQSGDS
VVN-NPTPTLGSVPLVTAANSAQP------------P-ILPLTTPPQTPMS--AVTQSGA
NSV---SNSVLGKRD-----ISE--SEKEDSKDQSSVPQI-----QQPK-----------
--KRRV----APTLISAGTNS--N------------------------------------
--------------------PPSSSSPNHEIS----------------------------
------------------------------------------------------------
------------------------------------------------------------
------------------------------------------------------------
------------------------------------------------------------
-----------
>XP_041140466_Aspergillus_flavus
MGWFWGNSNQDDPVKKLDPGLREYLEHEAPKKYVPATSVPSAQDPSKIVDPQSQSAQ---
------------------------------------------------------------
--------------------------PAETTESSKPAVPAASLFPDGRYAHLWKTYKPPT
EENTDVKGASRVIEKYKSRNDTVHRAAMENCALEHEDL----------------------
------------------------------------------------------------
------------------------------------------------------------
------------------------------------------------------------
---------------------------TLCF-----------------------------
------------------------------------------------------------
------------------------------------------------------------
------------------------------------------------------------
------------------------------------------------------------
------------------------------------------------------------
-------------QNG--------------------------------------------
------------------------------------------------------------
-------------------------------------NLQKRLMSRMTLCSEENGKFSRC
FTTQAKFLQALGYSSSFEWDDEREEKIQMHADKLYHEMLDYEKKVEEARAAGQEPPPLTS
L-F----------------------------------------------------NP---
-------------QG-----------------------------KPQQQKAENTSGSLEI
PGGEAIPPGFKPSKPLEQLTPHERELEIRAHYAQLEQQKMYAQEASPFIKTHDDARQKRR
EKALWRVEST----------GEERK-----------------------------------
---VSY----------LSTLVKHTQAVNVV----RFSPK-GE---------------MLA
SAGDDGNVLLWVPS-----ELQTQ--------------PPLGE----------DRSDD--
-----KE--------TWRVKHMCR-SSG----------AEIYDLAWSPDGVFIITGSMDN
IARIYNAQ-------------TG---Q-----------MVRQIAEHSHYVQGVAWDPLNE
F--------VATQSSDRSVHIYSLKT---------------KDGQFTLTSHGKFLKMDLP
AKRISASSPAPQ----DTSVRSQP-VT--ANAAAITSPAPSTPGTPM-ANLPMDPPPV-S
HSRRSSFGSSPSIRRSASP-APSLPLPAVKPLEVPSP-GLLG------GLGVKNAN-IYA
NETFTSFFRRLTFAPDGSLLFTPAGQY------KTS------------------------
------------------------------------------------------------
------------------HMSATDPTKTTDEII--------------------NTVYVYT
RAGFN---------KPPISHLPGHKKPSVAVKCSPIFYTLR-QASQPARHITLDTSSGEE
TFASLPDPVVNS--T-TDRPSMEPP-TSAHNAGDPAK--INQTSK---DESPS-TTPGPM
PV--FALPYRIVYAVATQDSVL-VYDT-QQQAPICVVSNLHFATFTDLTWSNDGLTLIMS
SSDGFCSTLTF------A-PGELGQPYTA--PV---STAHQTSTSGVQPTGHVPNPAKPS
PGMAPGNATPIP----------PMP-----PASPARSNSVSSIATQSTAV----QQATGS
VVN-NPTPTLGSVPLVTATHSSQP------------P-TLPLTTPPQTPMS--AVSQSGT
STI---SNSVLGKR------ASE--SEKEEIKDQNSVPQV-----QQPK-----------
--KRRV----APTLVSTGNGP--S------------------------------------
---------------------SKDGPQNTDVGG---------------------------
------------------------------------------------------------
------------------------------------------------------------
------------------------------------------------------------
------------------------------------------------------------
-----------
>XP_749535_Aspergillus_fumigatus
-----------------------------------------------------MKAT---
------------------------------------------------------------
--------------------------P---------------------------------
-------------------------------------L----------------------
------------------------------------------------------------
------------------------------------------------------------
------------------------------------------------------------
---------------------------LIAW-----------------------------
------------------------------------------------------------
------------------------------------------------------------
------------------------------------------------------------
------------------------------------------------------------
------------------------------------------------------------
-------------HND--------------------------------------------
------------------------------------------------------------
-------------------------------------N----------------------
-------------------------------------------------------APIYS
VHF----------------------------------------------------DP---
-------------NG-----------------------------K----------GRLAT
AGKR------------------------------------------------RS------
------------------------------------------------------------
--------------------------------------K-GE---------------MLA
SAGDDGNVLLWVPS-----ELQTQ--------------PGLGE----------DRSDD--
-----KE--------TWRVKHMCR-SSG----------AEIYDLAWSPDGVFIITGSMDN
IARIYNAQ-------------TD---C-----------GAFALRSRS-------------
----------GLGSSER-IRCYSV-----------------------IGSICPYLQLE--
----DKGWPIYV----NVS-REVP-QN--GSS---------------------------S
QTRRSSFGSSPSIRRSASP-APSLPLPAVKPLEVASP-NVLG------GLTIKNAN-IYA
NETFTSFFRRLTFTPDGSLLFTPAGQY------KTT------------------------
------------------------------------------------------------
------------------HVPATDPTKTTDEII--------------------NTVYIYT
RAGFN---------KPPISHLPGHKKPSVAVKCSPILYTLR-KAPQPARHITLDTSSGEE
SFASLPEPVVSTKPT-PDKPSMEPP--STPSASESSK--TNTVSKNAENEGAS-AGQNPS
PV--FSLPYRIVYAVATQDAVL-VYDT-QQQTPLCVVSNLHFATFTDLTWSDDGLTLIMS
SSDGFCSTLSF------A-PGELGQPYTP--PA---GTAQHPASASTTSANQAPQPS-PA
NNPSPLKLSQ-PSLSSSPAQPAEVP-----PASPARSNSVCSMTTQSPIQQVTAQQSGDF
VVN-NPTPTLGSVPLVTAANSAQP------------P-ILPFTTPPQTPMS--AVAQSGA
NSV---SNSVLGKRD-----ISE--SEKEDSKDQGSVPEV-----QQPK-----------
--KRRV----APTLISAGTNS--N------------------------------------
--------------------PPSSSSPNHEVS----------------------------
------------------------------------------------------------
------------------------------------------------------------
------------------------------------------------------------
------------------------------------------------------------
-----------
>XP_661389_Aspergillus_nidulans
-----------------------------------------------------MKAN---
------------------------------------------------------------
--------------------------P---------------------------------
-------------------------------------L----------------------
------------------------------------------------------------
------------------------------------------------------------
------------------------------------------------------------
---------------------------LIAW-----------------------------
------------------------------------------------------------
------------------------------------------------------------
------------------------------------------------------------
------------------------------------------------------------
------------------------------------------------------------
-------------HND--------------------------------------------
------------------------------------------------------------
-------------------------------------N----------------------
-------------------------------------------------------APIYS
VHF----------------------------------------------------DP---
-------------NG-----------------------------K----------GRLAT
AGND------------------------------------------------NNVR----
---LWKVEPV----------GQERK-----------------------------------
---VTY----------LSTLVKHTQAVNVV----RFSPK-GE---------------MLA
SAGDDGNVLLWVPS-----ELQTQ--------------PGFGE----------DRADD--
-----KE--------TWRVKHMCR-SSG----------AEIYDLAWSPDGVFIITGSMDN
IARIYNAQ-------------TG---Q-----------MVRQIAEHSHYVQGVAWDPLNE
F--------VATQSSDRSVHIYSLKT---------------KDGQFTLTSHGKFLKMDLP
ARRISRSSPAPL----DLSVRSQP-AT--SNSVAVASPAPSTPGTPMTSHLPMDPPPV-S
HSRRSSFSSSPNIRRSASP-APSLPLPAVRPLEVTSP-G-LG------GLGVRNAN-IYA
NETFTSFFRRLTFTPDGSLLLTPAGQY------KTS------------------------
------------------------------------------------------------
------------------QVSSTDPGKTVDEVI--------------------NTVYIYT
RAGFN---------RPPISHLPGHKKPSVAVKCSPILYTLR-EAPEPSKHITLGTTSAED
ASATS--------------------------TGEESK--NNITAKPFESPT---ANQLPP
PV--FSLPYRVVYAVATQDAVL-VYDT-QQQAPLCVVSNLHFATFTDLAWSNDGLTLIMS
SSDGFCSTLSF------A-PGELGQPYTA--PL----SAPQTTGTGP--TSALHTPTDPT
KPA--------------HLQTAPPP-----PASPARSNSVSSIATQRA------SQQAET
VVN-NPTPTLGSVPLVTATHSAQP------------PATLPLTTPPETPL-----SQSEA
SNA---GSTVLGKR-------SE--SEKEESQGLTPTEQA-----QPPK-----------
--KRRV----APTLISAGSG----------------------------------------
--------------------SSNEGPPDTNVGG---------------------------
------------------------------------------------------------
------------------------------------------------------------
------------------------------------------------------------
------------------------------------------------------------
-----------
>XP_001391947_Aspergillus_niger
-----------------------------------------------------MKAT---
------------------------------------------------------------
--------------------------P---------------------------------
-------------------------------------L----------------------
------------------------------------------------------------
------------------------------------------------------------
------------------------------------------------------------
---------------------------LISW-----------------------------
------------------------------------------------------------
------------------------------------------------------------
------------------------------------------------------------
------------------------------------------------------------
------------------------------------------------------------
-------------HND--------------------------------------------
------------------------------------------------------------
-------------------------------------N----------------------
-------------------------------------------------------APIYS
VHF----------------------------------------------------DP---
-------------NG-----------------------------K----------GRLAT
AGND------------------------------------------------NNVR----
---LWKVETT----------GEERK-----------------------------------
---VTY----------LSTLIKHTQAVNVV----RFSPK-GE---------------MLA
SAGDDGNVLLWVPS-----ELQTQ--------------SGLGE----------DRSDD--
-----KE--------TWRVKHMCR-SSG----------AEIYDLAWSPDGVFIITGSMDN
IARIYNAQ-------------TG---Q-----------MVRQIAEHSHYVQGVAWDPLNE
F--------VATQSSDRSVHIYSLKT---------------KDGQFTLTSHGKFLKMDLP
AKRISSSSPAPP----DPSIRSQPTAP--SSAAAIVSPAPSTPGTPMISNLPMYPPPV-S
HSRRSSFGSSPSIRRSASP-APSLPLPAVKPLEVPSP-GLLG------GLGVKNAN-IYA
NETFTSFFRRLTFAPDGSLLFTPAGQY------KTS------------------------
------------------------------------------------------------
------------------HVSATDPTKTTDEIT--------------------NTVYIYT
RAGFN---------KPPISHLPGHKKPSVAVKCSPVFYTLR-QGPQPAKHITLDTSSTEE
SFSSLPEPAKNG---------------STPKATDR-----------------L-VSQSPA
PV--FTLPYRIVYAVATQDGVM-VYDT-QQQTPVCVVSNLHFATFTDLTWSNDGLTLMMS
SSDGFCSTLAF------S-PGELGQPYVA--PA---SAAQQTG-AAVSSANNTPLPTPVT
AKPSSAVQTN----------PTQAP-----PASPARSNSVSSVTTQSGS---------SR
LIN-NPTPTLGSVPLVTATHSAQP------------P-TLPLTTPPQTPMS--AASQSGT
SYV---SNSVLGKR------PGE--SEKEDDKDQSAAPQAQQQNQQQPK-----------
--KRRV----APTLISAGTNPS-A------------------------------------
--------------------TLRDEPPNADVGG---------------------------
------------------------------------------------------------
------------------------------------------------------------
------------------------------------------------------------
------------------------------------------------------------
-----------
>XP_015403910_Aspergillus_nomiae
-----------------------------------------------------MKAT---
------------------------------------------------------------
--------------------------P---------------------------------
-------------------------------------L----------------------
------------------------------------------------------------
------------------------------------------------------------
------------------------------------------------------------
---------------------------LIAW-----------------------------
------------------------------------------------------------
------------------------------------------------------------
------------------------------------------------------------
------------------------------------------------------------
------------------------------------------------------------
-------------HND--------------------------------------------
------------------------------------------------------------
-------------------------------------N----------------------
-------------------------------------------------------APIYS
VHF----------------------------------------------------DP---
-------------NG-----------------------------K----------GRLAT
AGND------------------------------------------------NNVR----
---LWRVEST----------GEERK-----------------------------------
---VSY----------LSTLVKHTQAVNVV----RFSPK-GE---------------MLA
SAGDDGNVLLWVPS-----ELQTQ--------------APLGE----------DRSDD--
-----KE--------TWRVKHMCR-SSG----------AEIYDLAWSPDGVFIITGSMDN
IARIYNAQ-------------TG---Q-----------MVRQIAEHSHYVQGVAWDPLNE
F--------VATQSSDRSVHIYSLKT---------------KDGQFTLTSHGKFLKMDLP
AKRISA-SPAPQ----DTSVRSQP-AT--ASAAAITSPAPSTPGTPM-ANLPMDPPPV-S
HSRRSSFGSSPSIRRSASP-APSLPLPAVKPLEVPSP-GLLG------GLGVKNAN-IYA
NETFTSFFRRLTFAPDGSLLFTPAGQY------KTS------------------------
------------------------------------------------------------
------------------HMSATDPTKTTDEII--------------------NTVYVYT
RAGFN---------KPPISHLPGHKKPSVAVKCSPIFYTLR-QASQPARHITLDTSSGEE
TFASLPDPVVNS--T-TDRPSMEPP-TSAHTAGDTAK--INQTSK---DESPS-TTPGPM
PV--FALPYRIVYAVATQDSVL-VYDT-QQQAPICVVSNLHFATFTDLTWSNDGLTLIMS
SSDGFCSTLTF------A-PGELGQPYTA--PV---STAHQTSTSGVQSTGHAPNSAKQI
PGTAPGNATPIP----------PVP-----PASPARSNSVSSIATQSTA-----QQATGS
VVN-NPTPTLGSVPLVTATHSSQP------------P-TLPLTTPPQTPMS--AVSQSGT
SAV---NNSVLGKR------ASE--SEKEEMKDQHSVPQV-----QQPK-----------
--KRRV----APTLVSTGNGPS-S------------------------------------
---------------------SKDGSQNTDVGG---------------------------
------------------------------------------------------------
------------------------------------------------------------
------------------------------------------------------------
------------------------------------------------------------
-----------
>XP_001818446_Aspergillus_oryzae
-----------------------------------------------------MKAT---
------------------------------------------------------------
--------------------------P---------------------------------
-------------------------------------L----------------------
------------------------------------------------------------
------------------------------------------------------------
------------------------------------------------------------
---------------------------LISW-----------------------------
------------------------------------------------------------
------------------------------------------------------------
------------------------------------------------------------
------------------------------------------------------------
------------------------------------------------------------
-------------HND--------------------------------------------
------------------------------------------------------------
-------------------------------------N----------------------
-------------------------------------------------------APIYS
VHF----------------------------------------------------DP---
-------------NG-----------------------------R----------GRLAT
AGND------------------------------------------------NNVR----
---LWRVEST----------GEERK-----------------------------------
---VSY----------LSTLVKHTQAVNVV----RFSPK-GE---------------MLA
SAGDDGNVLLWVPS-----ELQTQ--------------PPLGE----------DRSDD--
-----KE--------TWRVKHMCR-SSG----------AEIYDLAWSPDGVFIITGSMDN
IARIYNAQ-------------TG---Q-----------MVRQIAEHSHYVQGVAWDPLNE
F--------VATQSSDRSVHIYSLKT---------------KDGQFTLTSHGKFLKMDLP
AKRISASSPAPQ----DTSVRSQP-AT--ANAAAITSPAPSTPGTPM-ANLPMDPPPV-S
HSRRSSFGSSPSIRRSASP-APSLPLPAVKPLEVPSP-GLLG------GLGVKNAN-IYA
NETFTSFFRRLTFAPDGSLLFTPAGQY------KTS------------------------
------------------------------------------------------------
------------------HMSATDPTKTTDEII--------------------NTVYVYT
RAGFN---------KPPISHLPGHKKPSVAVKCSPIFYTLR-QASQPARHITLDTSSGEE
TFASLPDPVVNS--T-TDRPSMEPP-TSAHNAGDPAK--INQTSK---DESPS-TTPGPM
PV--FALPYRIVYAVATQDSVL-VYDT-QQQAPICVVSNLHFATFTDLTWSNDGLTLIMS
SSDGFCSTLTF------A-PGELGQPYTA--PV---STAHQTSTSGVQPTGHVPNPAKPS
PGMAPGNATPIP----------PMP-----PASPARSNSVSSIATQSTAV----QQATGS
VVN-NPTPTLGSVPLVTATHSSQP------------P-TLPLTTPPQTPMS--AVSQSGT
STI---SNSVLGKR------ASE--SEKEEIKDQNSVPQV-----QQPK-----------
--KRRV----APTLVSTGNGP--S------------------------------------
---------------------SKDGPQNTDVGG---------------------------
------------------------------------------------------------
------------------------------------------------------------
------------------------------------------------------------
------------------------------------------------------------
-----------
>XP_040638518_Aspergillus_ruber
-----------------------------------------------------MKAT---
------------------------------------------------------------
--------------------------P---------------------------------
-------------------------------------L----------------------
------------------------------------------------------------
------------------------------------------------------------
------------------------------------------------------------
---------------------------LIAW-----------------------------
------------------------------------------------------------
------------------------------------------------------------
------------------------------------------------------------
------------------------------------------------------------
------------------------------------------------------------
-------------HND--------------------------------------------
------------------------------------------------------------
-------------------------------------N----------------------
-------------------------------------------------------APIYS
VHF----------------------------------------------------EP---
-------------NG-----------------------------K----------GRLAT
AGND------------------------------------------------NNVR----
---LWKVDSN----------KEERK-----------------------------------
---VTY----------LSTLVKHTQAVNVI----RFSPK-GE---------------MLA
SAGDDGNVLLWVPS-----ELQTQ--------------GGLGE----------DRSDD--
-----KE--------TWRVKHMCR-SSG----------AEIYDLAWSPDGVFIITGSMDN
IARIYNAQ-------------TG---Q-----------MVRQIAEHSHYVQGVAWDPLNE
F--------VATQSSDRSVHIYSLKT---------------KDGQFTLTSHGKFLKMDLP
AKRIPSSSPAPE----PTS---KP-AP--TSSAAITSPAPSTPGTPMASNLPMDPPPV-S
HSRRSSFGSSPSFRRSASPAASSLPLPAVKPLEAASP-S-IN------TLGIKNAN-LYA
NETFTSFFRRLTFTPDGSLLLTPAGQY------KTS------------------------
------------------------------------------------------------
------------------HVSPTDPSKTTDDII--------------------NTVYVYT
RGGFN---------KPPLTHLPGHKKPSVAVKCSPILYTLR-QTFKPSKYITLDTSSGDD
AFASLPEPVVAADSA--DKQSMDPP----------------SNTKKAEGEG---ASGSPS
PV--FSLPYRVVYAVATQDAVL-VYDT-QQQTPICVVSNLHFATFTDLTWSGDGLTLVMS
SSDGFCSTLSF------A-PGELGQTYTA--TT--------ASQPVTSSATPNPLPTQP-
HAASPAAATT-----QPSSAQVVVP-----PASPARSNSAT-------------PASSAS
VIN-NPTPTLGSVPSVTATHSAQP------------P-TLPLTTPPQTP-S--SVSQSGS
NTTTTANNTVLGKR-----------EESQDQQQQE----------QQPK-----------
--KRRI----APTLVSTDGPGGGS------------------------------------
--------------------DSAPAP----------------------------------
------------------------------------------------------------
------------------------------------------------------------
------------------------------------------------------------
------------------------------------------------------------
-----------
>XP_040703641_Aspergillus_sydowii
-----------------------------------------------------MKAT---
------------------------------------------------------------
--------------------------P---------------------------------
-------------------------------------L----------------------
------------------------------------------------------------
------------------------------------------------------------
------------------------------------------------------------
---------------------------LIAW-----------------------------
------------------------------------------------------------
------------------------------------------------------------
------------------------------------------------------------
------------------------------------------------------------
------------------------------------------------------------
-------------HND--------------------------------------------
------------------------------------------------------------
-------------------------------------N----------------------
-------------------------------------------------------APIYS
VHF----------------------------------------------------DP---
-------------NG-----------------------------K----------GRLAT
AGND------------------------------------------------NNVR----
---LWKVDSV----------GQERK-----------------------------------
---VTY----------LSTLVKHTQAVNVV----RFSPK-GE---------------MLA
SAGDDGNVLLWVPS-----ELQTQ--------------PGLGE----------DRSDD--
-----KE--------TWRVKHMCR-SSG----------AEIYDLAWSPDGVFIITGSMDN
IARIYNAQ-------------TG---Q-----------MVRQIAEHSHYVQGVAWDPLNE
F--------VATQSSDRSVHIYSLKT---------------KDGQFTLTSHGKFLKMDLP
ARRISRGSPAPP----DLSIRSQP-AT--SNSVAVASPAPSTPGTPMTSHLPMDPPPV-S
HSRRSSFSSSPNIRRSASP-APSLPLPAVKPLEVTSP-G-LS------GLGVRNAN-IYA
NETFTSFFRRLTFTPDGSLLFTPAGQY------KTS------------------------
------------------------------------------------------------
------------------HVSPTDSGKTVDEIT--------------------NTVYIYT
RAGFN---------KPPISHLPGHKKPSVAVKCSPVFYTLR-ENPEPSKHITLDTSTGED
GSATNDAGAGGPSDSSTKESALKSG------TGDDSK--T----------A---ANQLPP
PV--FSLPYRVIYAVATQDAVL-VYDT-QQQAPLCVVSNLHFATFTDLTWSNDGLTLIMS
SSDGFCSTLSF------A-PGELGQPYTA--QI----TAPQTTGTSAQTTSALHTPTDPT
KAA--------------PAHAVPPP-----PASPARSNSVSSVTTQRA------SQQADT
VVN-NPTPTLGSVPLVTATHSAQP------------PATLPLTTPPETPLS--TASQGEA
SNA---SSTVLGKR-------SE--SEKEESQDNNSAEQT-----QPPK-----------
--KRRV----APTLISTGTDP---------------------------------------
--------------------ASNEGPPNTDVGG---------------------------
------------------------------------------------------------
------------------------------------------------------------
------------------------------------------------------------
------------------------------------------------------------
-----------
>XP_001212839_Aspergillus_terreus
-----------------------------------------------------MKAT---
------------------------------------------------------------
--------------------------P---------------------------------
-------------------------------------L----------------------
------------------------------------------------------------
------------------------------------------------------------
------------------------------------------------------------
---------------------------LIAW-----------------------------
------------------------------------------------------------
------------------------------------------------------------
------------------------------------------------------------
------------------------------------------------------------
------------------------------------------------------------
-------------HND--------------------------------------------
------------------------------------------------------------
-------------------------------------N----------------------
-------------------------------------------------------TPIYS
VHF----------------------------------------------------DP---
-------------NG-----------------------------K----------GRLAT
AG----------------------------------------------------------
-----KVDST----------GEDRT-----------------------------------
---VTY----------LSTLVKHTQAVNVV----RFSPK-GE---------------MLA
SAGDDGNVLLWVPS-----ELQTQ--------------PGLGE----------DRSDD--
-----KE--------TWRVKHMCR-SSG----------AEIYDLAWSPDGVFIITGSMDN
IARIYNAQ-------------T---------------------------------DPLNE
F--------VATQSSDRSVHIYSLKT---------------KDGQFTLTSHGKFLKMDLP
AKRISSSSPAPP----DPSIRSQP-PP--SSSVTITSPAPSTPGTPMTSNLPMDPPPV-S
HSRRSSFGSSPSIRRSASP-APSLPLPAVKPLEVPSP-GVLS------GLGVKNAS-IYA
NETFTSFFRRLTFAPDGSLLFTPAGQY------KTS------------------------
------------------------------------------------------------
------------------HVSATDPAKTTDEII--------------------NTVYIYT
RAGFN---------KPPISHLPGHKKPSVAVKCSPIYYTLR-QAPQPARHITLDTSSGEE
SFASLPEPVVKS--S-TERPSMEPPSTSATN--DSSK--SSQPSK---DDS-A-AAPSPA
PV--FSLPYRIVYAVATQDAVM-VYDT-QQQTPICVVSNLHFATFTDLTW----------
------------------------------------------------------------
------------------------------------------------------------
------------------------------------------------------------
------------------------------------------------------------
------------------------------------------------------------
------------------------------------------------------------
------------------------------------------------------------
------------------------------------------------------------
------------------------------------------------------------
------------------------------------------------------------
-----------
>XP_022493705_Penicillium_arizonense
-----------------------------------------------------MKAT---
------------------------------------------------------------
--------------------------P---------------------------------
-------------------------------------L----------------------
------------------------------------------------------------
------------------------------------------------------------
------------------------------------------------------------
---------------------------LVSW-----------------------------
------------------------------------------------------------
------------------------------------------------------------
------------------------------------------------------------
------------------------------------------------------------
------------------------------------------------------------
-------------HND--------------------------------------------
------------------------------------------------------------
-------------------------------------N----------------------
-------------------------------------------------------APIYS
VHY----------------------------------------------------DP---
-------------HG-----------------------------K----------GRLAT
AGND------------------------------------------------NNVR----
---LWKVEST----------GEDRK-----------------------------------
---VTY----------LSTLLKHTQAVNVV----RFSPK-GE---------------MLA
SAGDDGNVLLWVPS-----ELQTQ--------------AGLGE----------DRSDD--
-----KE--------TWRVKHMCR-SSG----------AEIYDLAWSPDGVFIITGSMDN
IARIYNAQ-------------TG---Q-----------MVRQIAEHSHYVQGVAWDPLNE
F--------VATQSSDRSVHIYSLKT---------------KDGQFTLTPHGKIHKMDLP
AKRISSSSPAPP----DMTSRPQQ-LT--ANSLAIASPAPSTPGTPMASNLPMDPPPV-S
HSRRSSFGSSPSIRRSASP-APSLPLPAVKPMETSSP-SLVGGLGGLSGLGVKNTS-IYA
NETFTSFFRRLTFAPDGSLLFTPAGQF------KTS------------------------
------------------------------------------------------------
------------------HISATDSAKTTDEII--------------------NTVYVYT
RAGFN---------KPPISHLPGHKKPSVAVRCSPIFYTLK-EGIQPARTLTLDTSSGED
MFPSLPDPVVTAGQSFINQPQMDPP---SSTPAEPSK--PQTSAKTTEDGVD--TSQNSA
PV--FALPYRIVYAVATQDAIL-VYDT-QQQTPLIVVSNLHFATFTDLSWSTDGLTLLMS
SSDGFCSTLSF------A-PGELGQQYTG--PTGPHSTGQNNTTSGTSSTNATPLPT-PT
HAPSPAK------AHAPASTAAAAP-----PASPARSNSANSIATQSS------QPPTTG
VVN-NPTPILGSVPLVTATNSAQP------------P-TLPLTTPPQTPLS--T---QGG
ATS---GGTVLGKRD--ARTTSE--SEREDNKDASNTPA------QPQK-----------
--KRRI----APTLISSDGGKGVNICGKGTFCCKGFSSCHCNNSETFTLGSVHAVTALTI
SPSSASTIIESNSPAPAPPGSTGNSESDDNLGVVLRVGLGVGIPFVFGVIVAFWFFYRRR
SRAAASLGPTEAFAPSLQENGTLSEKVATVPMTREQGPPQELATSQARPRLELQ------
------------------------------------------------------------
------------------------------------------------------------
------------------------------------------------------------
-----------
>XP_014531187_Penicillium_digitatum
-----------------------------------------------------MKAT---
------------------------------------------------------------
--------------------------P---------------------------------
-------------------------------------L----------------------
------------------------------------------------------------
------------------------------------------------------------
------------------------------------------------------------
---------------------------LISW-----------------------------
------------------------------------------------------------
------------------------------------------------------------
------------------------------------------------------------
------------------------------------------------------------
------------------------------------------------------------
-------------HND--------------------------------------------
------------------------------------------------------------
-------------------------------------N----------------------
-------------------------------------------------------APIYS
VHF----------------------------------------------------DP---
-------------NG-----------------------------K----------GRLAT
AGND------------------------------------------------NNVR----
---LWKVEST----------GEERR-----------------------------------
---VSY----------LSTLMKHTQAVNVV----RFSPK-GE---------------MLA
SAGDDGNVLLWVPS-----EIQTQ--------------AGLGE----------DRSDD--
-----KE--------TWRVKHMCR-SSG----------AEIYDLAWSPDGVFIITGSMDN
IARIYNAQ-------------TG---Q-----------MVRQIAEHSHYVQGVAWDPLNE
F--------VATQSSDRSVHIYTLKT---------------KDGQFTLTPHGKVLKMDLP
AKLVASNSPAPP----EMTSRSQQ-ST--GNSVVIASPAPSTPGTPMASNLPMDPPPV-S
HSRRSSFGSSPSIRRSASP-APSLPLPAVKPLEVSSP-S-FG------GLGVKNAS-IYA
NETFTSFFRRLTFAPDGSLLFTPAGQF------KTS------------------------
------------------------------------------------------------
------------------HVSATDSTKTTDEII--------------------NTVYVYT
RAGFN---------KPPISHLPGHKKPSVAVKCSPVFYTLK-QGTQPAKNITLDTSSSEE
MFLSLPDPVVSGAPSFTSQPHLVLP---SSTTAEPSK--LPPSQKAAQDGSNE-AGQSSA
PV--FALPYRIVYAVATQDAVL-VYDT-QQQTPLCIVSNLHFATFTDLTWSADGLTLIMS
SSDGFCSTLSF------A-PGELGQTYTG--PT---SVAHNNANPSTPATNVTPLLT-PT
PLASSHVPSPIKTSQASSSNTGPAP-----PASPARSSSSCSVVTQPST-----QPTPAG
VVN-NPTPTLGTVPSVTATHSAQP------------P-TLPLTTPPQTPIS--GAPQNGP
TTT---GSSVLGKRD--ARPASE--SEKEEGKADQNHVLQ-----QPPK-----------
--RRRV----APTLISAGTDGA-S------------------------------------
--------------------SSK-------------------------------------
------------------------------------------------------------
------------------------------------------------------------
------------------------------------------------------------
------------------------------------------------------------
-----------
>XP_016593419_Penicillium_expansum
-----------------------------------------------------MKAT---
------------------------------------------------------------
--------------------------P---------------------------------
-------------------------------------L----------------------
------------------------------------------------------------
------------------------------------------------------------
------------------------------------------------------------
---------------------------LISW-----------------------------
------------------------------------------------------------
------------------------------------------------------------
------------------------------------------------------------
------------------------------------------------------------
------------------------------------------------------------
-------------HND--------------------------------------------
------------------------------------------------------------
-------------------------------------N----------------------
-------------------------------------------------------APIYS
VHF----------------------------------------------------DP---
-------------NG-----------------------------R----------GRLAT
AGND------------------------------------------------NNVR----
---LWKVEST----------GEERR-----------------------------------
---VSY----------LSTLIKHTQAVNVV----RFSPK-GE---------------MLA
SAGDDGNVLLWVPS-----EIQTQ--------------AGLGE----------DRSDD--
-----KE--------TWRVKHMCR-SSG----------AEIYDLAWSPDGVFIITGSMDN
IARIYNAQ-------------TG---Q-----------MVRQIAEHSHYVQGVAWDPLNE
F--------VATQSSDRSVHIYTLKT---------------KDGQFTLTPHGKVLKMDLP
AKRIASSSPAPP----DVTSRPQQ-ST--GNSIAIASPAPSTPGTPMASNLPMDPPPV-S
HSRRSSFGSSPSIRRSASP-APSLPLPAVKPLEVSSP-S-FG------GLGVKNAS-IYA
NETFTSFFRRLTFAPDGSLLFTPAGQF------KTS------------------------
------------------------------------------------------------
------------------HVSATDSTKTTDEII--------------------NTVYVYT
RAGFN---------KPPISHLPGHKKPSVAVKCSPVFYTLK-QGTQPAKNITLDTSSGEE
MFSSLPEPVVSGTPSFTSQPHTGPP---SSTTAESSN--LQPSQKAAEDGGNE-AGQSSA
PV--FALPYRIVYAVATQDAVL-VYDT-QQQTPLCIVSNLHFATFTDLTWSADGLTLIMS
SSDGFCSTLSF------A-PGELGQTYTG--PT---SVTHNNATPSTPAANVTPLLT-PT
HSASPHVPSPIKTSHISSNSTGPAP-----PASPARSNSTCSVATQPST-----QPTPAG
VVN-NPTPTLGTVPSVTATHSAQP------------P-TLPLTTPPQTPIS--GGPQNGP
STT---GSSVLGKRD--TRPASE--SEKEQGKEEENNALQ-----QPPK-----------
--RRRV----APTLISSGTDGA-S------------------------------------
--------------------SSKDNKS---------------------------------
------------------------------------------------------------
------------------------------------------------------------
------------------------------------------------------------
------------------------------------------------------------
-----------
>XP_040643714_Penicillium_griseofulvum
-----------------------------------------------------MKAT---
------------------------------------------------------------
--------------------------P---------------------------------
-------------------------------------L----------------------
------------------------------------------------------------
------------------------------------------------------------
------------------------------------------------------------
---------------------------LISW-----------------------------
------------------------------------------------------------
------------------------------------------------------------
------------------------------------------------------------
------------------------------------------------------------
------------------------------------------------------------
-------------HND--------------------------------------------
------------------------------------------------------------
-------------------------------------N----------------------
-------------------------------------------------------APIYS
VHF----------------------------------------------------DP---
-------------NG-----------------------------K----------GRLAT
AGND------------------------------------------------NNVR----
---LWKVEST----------GEERR-----------------------------------
---VSY----------LSTLIKHTQAVNVV----RFSPK-GE---------------MLA
SAGDDGNVLLWVPS-----ELQTQ--------------AGLGE----------DRSDD--
-----KE--------TWRVKHMCR-SSG----------AEIYDLAWSPDGVFIITGSMDN
IARIYNAQ-------------TG---Q-----------MVRQIAEHSHYVQGVAWDPLNE
F--------VATQSSDRSVHIYTLKT---------------KDGQFTLTPHGKVLKMDLP
AKRIASSSPAPP----DVTNRSQQ-ST--GNSFAIASPVPSAPGTPMASNLPMDPPPV-S
HSRRSSFGSSPSIRRSASP-APSLPLPAVKPLEVSSP-S-FG------GLGVKNAS-IYA
NETFTSFFRRLTFAPDGSLLFTPAGQF------KTS------------------------
------------------------------------------------------------
------------------HVSATDSTKTTDEVI--------------------NTVYVYT
RAGFN---------KPPISHLPGHKKPSVAVKCSPVFYTLK-QETQPAKNITLDTSSGEE
MFPSLPDPVVSGTSS--------------STAADPPK--LQPSQKGAEDGSNE-AGQSSA
PV--FALPYRIVYAVATQDAVL-VYDT-QQQTPLCIVSNLHFATFTDLTWSADGLTLIMS
SSDGFCSTLSF------A-PGELGQTYTG--PT---SVTHNNATPSTPASNPTPLLT-PT
NAASPHVPSPIKTNHASSNTTGPAP-----PASPARSNSTCSVATQSSS-----QPPPTG
VVN-NPTPTLGTVPSVTATHSAQP------------P-TLPLTTPPQTPIS--GAPQTGH
NTT---GASVLGKRD--ARPTSE--SERENSKENPNNELQ-----QPPK-----------
--RRRV----APTLISAGTDGA-S------------------------------------
--------------------SSKDNKS---------------------------------
------------------------------------------------------------
------------------------------------------------------------
------------------------------------------------------------
------------------------------------------------------------
-----------
>XP_038930987_Penicillium_roqueforti
-----------------------------------------------------MKAT---
------------------------------------------------------------
--------------------------P---------------------------------
-------------------------------------L----------------------
------------------------------------------------------------
------------------------------------------------------------
------------------------------------------------------------
---------------------------LISW-----------------------------
------------------------------------------------------------
------------------------------------------------------------
------------------------------------------------------------
------------------------------------------------------------
------------------------------------------------------------
-------------HND--------------------------------------------
------------------------------------------------------------
-------------------------------------N----------------------
-------------------------------------------------------APIYS
VHF----------------------------------------------------DP---
-------------NG-----------------------------K----------GRLAT
AGND------------------------------------------------NNVR----
---LWKVEST----------GEERK-----------------------------------
---VSY----------LSTLMKHTQAVNVV----RFSPK-GE---------------MLA
SAGDDGNVLLWVPS-----EIQTQ--------------A-LGE----------DHSDD--
-----KE--------TWRVKHMCR-SSG----------AEIYDLAWSPDGVFIITGSMDN
IARIYNAQ-------------TG---Q-----------MVRQIAEHSHYVQGVAWDPLNE
F--------VATQSSDRSVHIYTLKT---------------KDGQFTLTPHGKVLKMDLP
AKRIASSSPAPP----DVTSRSQP-ST--ANSIAIASPAPSTPGTPMASNLPMDPPPV-S
HSRRSSFGSSPSIRRSASP-APSLPLPAVKPLEVSSP-S-LG------GLGVKNAS-IYA
NETFTSFFRRLTFAPDGSLLFTPAGQF------KTS------------------------
------------------------------------------------------------
------------------HVSATDSTKTTDEVI--------------------NTVYVYT
RAGFN---------KPPISHLPGHKKPSVAVKCSPVFYTLK-QGTQPAKNITLDTSSGEE
MFSSLPEPVVSGNPPFTSQPHIVPP---SSTTADSSK--LQPSPKAAEHGGNE-ANHSSA
PV--FALPYRIVYAVATQDAVL-VYDT-QQQTPLCIVSNLHFATFTDLTWSADGLTLIMS
SSDGFCSSLSF------A-PGELGQTYTG--PT---SVTHNVSNPTTPATNLTPLLT-PT
HSASSHVPSPIKTSHAPPNSTGPIP-----PASPARSNSACSVATQLST-----QPAPAG
VVN-NPTPTLGTVPSVTATNSAQP------------P-TLPMTTPPQTPIS--GAPQNGT
TTT---GSSVLGKR------ASE--SEREGSKEEPNNALQ-----QPPK-----------
--RRRV----APTLISAATDGA-S------------------------------------
--------------------SSKEDKP---------------------------------
------------------------------------------------------------
------------------------------------------------------------
------------------------------------------------------------
------------------------------------------------------------
-----------
>XP_002562459_Penicillium_rubens
-----------------------------------------------------MKAT---
------------------------------------------------------------
--------------------------P---------------------------------
-------------------------------------L----------------------
------------------------------------------------------------
------------------------------------------------------------
------------------------------------------------------------
---------------------------LISW-----------------------------
------------------------------------------------------------
------------------------------------------------------------
------------------------------------------------------------
------------------------------------------------------------
------------------------------------------------------------
-------------HND--------------------------------------------
------------------------------------------------------------
-------------------------------------N----------------------
-------------------------------------------------------APIYS
VHF----------------------------------------------------DP---
-------------NG-----------------------------K----------GRLAT
AGND------------------------------------------------NNVR----
---LWKVEST----------GEERK-----------------------------------
---VTY----------LSTLIKHTQAVNVV----RFSPK-GE---------------MLA
SAGDDGNVLLWVPS-----EIQTQ--------------AGLGE----------DRSDD--
-----KE--------TWRVKHMCR-SSG----------AEIYDLAWSPDGVFIITGSMDN
IARIYNAQ-------------TG---Q-----------MVRQIAEHSHYVQGVAWDPLNE
F--------VATQSSDRSVHIYTLKT---------------KDGQFTLTPHGKVLKMDLP
AKRIASSSPAPP----DVPSRSQQ-ST--GNSIAIASPAPSTPGTPMASNLPMDPPPV-S
HSRRSSFGSSPSIRRSASP-APSLPLPAVKPLEASSP-S-FG------GLGVKNAS-IYA
NETFTSFFRRLTFAPDGSLLFTPAGQF------KTS------------------------
------------------------------------------------------------
------------------HVSATDSAKTTDEII--------------------NTVYVYT
RAGFN---------KPPISHLPGHKKPSVAVKCSPVFYTLK-QGTQPAKNITLDTSSGEE
TFSSLPDAVVSENPSFTSQPHMVPP---SSTTAEPSK--LQPSTKPAEDGSNE-ASQSSA
PV--FALPYRIVYAVATQDAVL-VYDT-QQQTPLCIVSNLHFATFTDLTWSADGLTLIMS
SSDGFCSTLSF------A-PGELGQPYTG--AT---SVAHNAANPSTPATNVTPLLM-PT
HSASPHVPPPVKTSHTSSNSTGPVP-----PASPARSNSACSVAT--ST-----QPTPAA
VVN-NPTPTLGTVPSVTATHSAQP------------P-TLPLTTPPQTPIS--GVPQNGS
TTT---GGSVLGKRD--VRPASE--SEKEGGKEEPNSASQ-----QPPK-----------
--RRRV----APTLISAGTDG--S------------------------------------
--------------------SSKDNKS---------------------------------
------------------------------------------------------------
------------------------------------------------------------
------------------------------------------------------------
------------------------------------------------------------
-----------
>XP_040809627_Penicillium_solitum
-----------------------------------------------------MKAT---
------------------------------------------------------------
--------------------------P---------------------------------
-------------------------------------L----------------------
------------------------------------------------------------
------------------------------------------------------------
------------------------------------------------------------
---------------------------LISW-----------------------------
------------------------------------------------------------
------------------------------------------------------------
------------------------------------------------------------
------------------------------------------------------------
------------------------------------------------------------
-------------HND--------------------------------------------
------------------------------------------------------------
-------------------------------------N----------------------
-------------------------------------------------------APIYS
VHF----------------------------------------------------DP---
-------------NG-----------------------------K----------GRLAT
AGND------------------------------------------------NNVR----
---LWKVEST----------GEERK-----------------------------------
---VSY----------LSTLIKHTQAVNVV----RFSPK-GE---------------MLA
SAGDDGNVLLWVPS-----EIQTQ--------------AGLGE----------DRSDD--
-----KE--------TWRVKHMCR-SSG----------AEIYDLAWSPDGVFIITGSMDN
IARIYNAQ-------------TG---Q-----------MVRQIAEHSHYVQGVAWDPLNE
F--------VATQSSDRSVHIYTLKT---------------KDGQFTLTPHGKVLKMDLP
TKRIASSSPAPP----DVTNRSQQ-NP--GNSIAIASPAPSTPGTPMASNLPMDPPPV-S
HSRRSSFGSSPSIRRSASP-APSLPLPAVKPLEVSSP-S-LG------GLGVKNAS-IYA
NETFTSFFRRLTFAPDGSLLFTPAGQF------KTS------------------------
------------------------------------------------------------
------------------HVSATDSTKTTDEII--------------------NTVYVYT
RAGFN---------KPPISHLPGHKKPSVAVKCSPVFYTLK-QGTQPAKNITLDTSSGEE
TFSSLPDPVVSGTASFTSQPHTVPP----STTAEPSK--PQPSQKATEDGGNE-VSQSSA
PV--FALPYRIVYAVATQDAVL-VYDT-QQQSPLCIVSNLHFATFTDLTWSADGLTLIMS
SSDGFCSTLSF------A-PGELGQTYTG--PT---SVTHNTANPTTPATNPTPLLT-PT
HSASPHVPPPVKTNHASSNSTGPAP-----PASPARSNSACSVATQPST-----QPTPAG
VVN-NPTPTLGTVPSVTATHSAQP------------P-TLPLTTPPQTPIS--GVPQNG-
--S---GSSVLGKRD--TRPASE--SEKEEGKGDPNNALQ-----QPPK-----------
--RRRV----APTLISAGTDGA-S------------------------------------
--------------------SSKDSKS---------------------------------
------------------------------------------------------------
------------------------------------------------------------
------------------------------------------------------------
------------------------------------------------------------
-----------
>XP_022581450_Penicilliopsis_zonata
-----------------------------------------------------MKAT---
------------------------------------------------------------
--------------------------P---------------------------------
-------------------------------------L----------------------
------------------------------------------------------------
------------------------------------------------------------
------------------------------------------------------------
---------------------------LISW-----------------------------
------------------------------------------------------------
------------------------------------------------------------
------------------------------------------------------------
------------------------------------------------------------
------------------------------------------------------------
-------------HND--------------------------------------------
------------------------------------------------------------
-------------------------------------N----------------------
-------------------------------------------------------APIYS
VHF----------------------------------------------------DP---
-------------NG-----------------------------K----------GRLAT
AGND------------------------------------------------NNVR----
---LWRVESS----------GDERK-----------------------------------
---VTY----------LSTLVKHTQAVNVV----RFSPK-GE---------------MLA
SAGDDGNVLLWVPS-----ELQTQ--------------TGLGE----------DRSDD--
-----KE--------TWRVKHMCR-SSG----------AEIYDLAWSPDGVFFITGSMDN
IARIYNAQ-------------TG---Q-----------MVRQIAEHSHYVQGVAWDPLNE
F--------VATQSSDRSVHIYSLKT---------------KDGQFTLTSHGKFLKMDLP
ARRISSSSPAPP----ELGSRLPP-TS--NNTMAIVSPAPSAPGTPMASNLPMDPPPV-S
HSRRSSFGSSPSIRRSASP-APSLPLPAVKPLEVSSPAGVLS------GLGVKNAN-IYA
NETFTSFFRRLTFAPDGSLLFTPAGQY------KTL------------------------
------------------------------------------------------------
------------------HVSNTDPTKTTDEII--------------------NTVYVYT
RAGFN---------KPPISHLPGHKKPSVAVKCSPVFYTLRQQTPKPANHIVLDTSSSEE
AFSSLPDPVVSTSSS------MDPPSSSTAMTGDASKPHLTPSTKDGDHEATAPSTQGPT
PA--FALPYRIVYAVATQDAVL-VYDT-QQQTPLCVVSNLHFATFTDLAWSNDGLTLMMS
SSDGFCSTLTF------A-PGELGQVYTG--AT---SVPQPHTASAASSANNTPLPT-PT
VASSPVKLNS--TTAQGATMPLVQP-----PASPARSNSVCSVATQSSQQQ---QSSSAT
VVN-NPTPTMSTVPLVTAVHSSQP------------P-VLPLTTPPQTPSS--MVSQQ--
SAP---SSTVLGKRD--STAAANDADDKHHGKDHDPPAVA----QQQPK-----------
--RRRI----APTLISTETQ---S------------------------------------
--------------------KDRNHP----------------------------------
------------------------------------------------------------
------------------------------------------------------------
------------------------------------------------------------
------------------------------------------------------------
-----------
>XP_016625614_Cladophialophora_bantiana
-----------------------------------------------------MKAG---
------------------------------------------------------------
--------------------------P---------------------------------
-------------------------------------L----------------------
------------------------------------------------------------
------------------------------------------------------------
------------------------------------------------------------
---------------------------LIQW-----------------------------
------------------------------------------------------------
------------------------------------------------------------
------------------------------------------------------------
------------------------------------------------------------
------------------------------------------------------------
-------------HHE--------------------------------------------
------------------------------------------------------------
-------------------------------------S----------------------
-------------------------------------------------------QPIYS
VHF----------------------------------------------------DP---
-------------HG-----------------------------K----------GRLAT
AGND------------------------------------------------NNVR----
---LWSIEAQ----------GEERK-----------------------------------
---VTY----------LSTLTRHTQPVNVV----RFCPK-GE---------------MLA
SAGDDGNVLLWVPS-----E-SSM--------------ATLTD----------EHADD--
-----KE--------TWRIKHMCRTSTG----------AEIYDLAWSPDGQYFITGGVDN
TARIFNAH-------------TG---T-----------MIRQIAEHSHFVQGVAWDPLNE
F--------VATQSSDRSVHIYALKL---------------KDGTPTLSTHGKFNKMDLP
GRRISSNSPAPA----ELTNRASN-SS--ATNLAIASPAPSNPGTPLTTPLPMDPPLL-T
SSRRSSFGSSPSFRRSASP-APSLPLPAVRP-EISSP-SLNAAM----GLAVKNTN-LYH
NETMTSFFRRLTFSPDGSLLFTPAGHY------KTS------------------------
------------------------------------------------------------
------------------FPTASDPIKTTDDVT--------------------NTVYIYT
RAGFN---------KPPVAHLPGHKKPSVAVKCSPILYTLR-STTKPTNHITIDTSSASE
EIPLLPDPIVPQTPT----TVMEPPPLSATTPGPDSMSAP--SPKPSTDGEP--ASPAPT
PA--FSLPYRMIYAVATQDAVF-VYDT-QQTTPICVVSNLHYATFSDLTWSNDGLTLLMS
STDGFCSTLAF------A-PGELGQVYTGPHPTYNHPVVTTSIPLPTSSANSTPVPT-PT
ATASPS-LTKASPVPVPPSHPSPAP-FILRPGSPTRSNSQSSIATMTSI-----QT--SG
LPN-NATPTMGHVPLVTATNSGPP------------IAIPPMTTPPQTPASVHGGHHSAT
SSI---SGSVLGKRD---GATSE--SEKEES---------------KSK-----------
--RRRI----APTLVGPSGSSENA------------------------------------
--------------------REGTN-----------------------------------
------------------------------------------------------------
------------------------------------------------------------
------------------------------------------------------------
------------------------------------------------------------
-----------
>XP_008723233_Cladophialophora_carrionii
-----------------------------------------------------MKAG---
------------------------------------------------------------
--------------------------P---------------------------------
-------------------------------------L----------------------
------------------------------------------------------------
------------------------------------------------------------
------------------------------------------------------------
---------------------------LIQW-----------------------------
------------------------------------------------------------
------------------------------------------------------------
------------------------------------------------------------
------------------------------------------------------------
------------------------------------------------------------
-------------HSE--------------------------------------------
------------------------------------------------------------
-------------------------------------S----------------------
-------------------------------------------------------QPIYS
VHF----------------------------------------------------DP---
-------------HG-----------------------------K----------GRLAT
AGGD------------------------------------------------NHVR----
---IWSIEAQ----------GEERK-----------------------------------
---VTY----------LSTLTRHTQPVNVV----RFCPK-GE---------------MLA
SAGDDGNVLLWVPS-----E-TSM--------------VPMGE----------DHADD--
-----KE--------TWRIKHMCRTSTG----------AEIYDLAWSPDGQYFITGGVDN
TARIFNAH-------------TG---S-----------MIRQIAEHSHFVQGVAWDPLNE
F--------VATQSSDRSVHIYALKL---------------KDGTPTLSTHGKFNKMDLP
GRRISSNSPAPAAPPSELTHRTSN-AS--VSNLAIASPAPSNPGTPLTTPLPMDPPLL-A
SSRRSSFGSSPSFRRSASP-APSLPLPAVRP-EISSP-SLNAAM----GLAVRNTN-LYH
NEAMTSFFRRLAFSADGSLLFTPAGHY------KTS------------------------
------------------------------------------------------------
------------------QAFAGDPTKTNDDIT--------------------NTVYIYT
RAGFN---------KPPVAHLPGHKKPSVAVKCSPVLYTLR-SAAKSTSHITIDTSSGSE
EIPLLPDPIVPQTPT----TIMEPPPLSVTTSIPESMAAP--SPKPSADGEP--ASPAPA
PA--FSLPYRMIYAVATQDAVF-VYDT-QQSTPICVVSNLHYATFSDLTWSNDGLTLLMS
STDGFCSTLAF------S-PGELGQVYTGPHPTYNHPVVSTSIALPTSSAGSTPIPT-PT
ATASPS-LTKASPIPVPPSHPSPAP-FILRPGSPARSNSQSSIATMTSI-----QT--TG
FPN-NPTPTMGHVPLVTAANSGPP------------VAIPPMTTPPQTPASFHGGQHSAT
SSI---SGSVLGKRD--AGATSE--SEKEES---------------KSK-----------
--KRRI----APTLVGPTGSADTT------------------------------------
--------------------KDGEVK----------------------------------
------------------------------------------------------------
------------------------------------------------------------
------------------------------------------------------------
------------------------------------------------------------
-----------
>XP_016250552_Cladophialophora_immunda
-----------------------------------------------------MKAG---
------------------------------------------------------------
--------------------------P---------------------------------
-------------------------------------L----------------------
------------------------------------------------------------
------------------------------------------------------------
------------------------------------------------------------
---------------------------LIQW-----------------------------
------------------------------------------------------------
------------------------------------------------------------
------------------------------------------------------------
------------------------------------------------------------
------------------------------------------------------------
-------------HQE--------------------------------------------
------------------------------------------------------------
-------------------------------------S----------------------
-------------------------------------------------------QPIYS
VHF----------------------------------------------------DP---
-------------HG-----------------------------K----------GRLAT
AGND------------------------------------------------NNVR----
---LWSVEAQ----------GEERK-----------------------------------
---VTY----------LSTLTRHTQPVNVV----RFCPK-GE---------------MLA
SAGDDGNVLLWVPS-----E-SSM--------------ATMTD----------EHADD--
-----KE--------TWRIKHMCRTSTG----------AEIYDLAWSPDGQYFITGGVDN
TARIFNAH-------------TG---T-----------MIRQIAEHSHFVQGVAWDPLNE
F--------VATQSSDRSVHIYALKL---------------KDGTPTLSTHGKFNKMDLP
GRRISSNSPAPA----ELTHRASN-SS--ANNLAIASPAPSNPGTPLTTPLPMDPPLL-T
SSRRSSFGSSPSFRRSASP-APSLPLPAVRP-EISSP-SLNAAM----GLAVKNTN-LYH
NETMTSFFRRLTFSPDGSLLFTPAGHY------KTS------------------------
------------------------------------------------------------
------------------FPTASDPMKTMDDVT--------------------NTVYIYT
RAGFN---------KPPVAHLPGHKKPSVAVKCSPILYTLR-STPKPTNHITIDTSSASE
EIPLLPDPIVPQNPS----MVMEPPPLSATTPGPDSMSAP--SPKPSLDGEP--ASPAPT
PA--FSLPYRMIYAVATQDAVF-VYDT-QQTTPICVVSNLHYATFSDLTWSNDGLTLLMS
STDGFCSTLAF------A-PGELGQVYTGPHPTYSHPVVTTSIPLPTSSANSTPVPT-PT
ATASPS-LTKASPVPVPPSQPSPAP-FILRPGSPTRSNSQSSIATMTSI-----QT--SG
LPN-NATPTLGHVPLVTASNSGPP------------VAIPPMTTPPQTPASVHGGQHSAT
SSI---SGSVLGKRD---GATSE--SEKEES---------------KSK-----------
--RRRI----APTLVGPSGSTENA------------------------------------
--------------------KEEGN-----------------------------------
------------------------------------------------------------
------------------------------------------------------------
------------------------------------------------------------
------------------------------------------------------------
-----------
>XP_007739407_Cladophialophora_psammophila
-----------------------------------------------------MKAG---
------------------------------------------------------------
--------------------------P---------------------------------
-------------------------------------L----------------------
------------------------------------------------------------
------------------------------------------------------------
------------------------------------------------------------
---------------------------LIQW-----------------------------
------------------------------------------------------------
------------------------------------------------------------
------------------------------------------------------------
------------------------------------------------------------
------------------------------------------------------------
-------------HHE--------------------------------------------
------------------------------------------------------------
-------------------------------------S----------------------
-------------------------------------------------------QPIYS
VHF----------------------------------------------------DP---
-------------HG-----------------------------K----------GRLAT
AGND------------------------------------------------NNVR----
---LWSIEAQ----------GEERK-----------------------------------
---VTY----------LSTLTRHTQPVNVV----RFCPK-GE---------------MLA
SAGDDGNVLLWVPS-----E-SSM--------------ATLTD----------EHADD--
-----KE--------TWRIKHMCRTSTG----------AEIYDLAWSPDGQYFITGGVDN
TARIFNAH-------------TG---T-----------MIRQIAEHSHFVQGVAWDPLNE
F--------VATQSSDRSVHIYALKL---------------KDGTPTLSTHGKFNKMDLP
GRRISSNSPAPA----EMTNRASN-SS--ATNLAIASPAPSNPGTPLTTPLPMDPPLL-T
SSRRSSFGSSPSFRRSASP-APSLPLPAVRP-EISSP-SLNAAM----GLAVKNTN-LYH
NETMTSFFRRLTFSPDGSLLFTPAGHY------KTS------------------------
------------------------------------------------------------
------------------FPTASDPIKTTDDIT--------------------NTVYIYT
RAGFN---------KPPVAHLPGHKKPSVAVKCSPILYTLR-STTKPTNHITIDTSSASE
EIPLLPDPIVPQTPT----TVMEPPPLSATTPGPDSMSAP--SPKPSTDGEP--ASPAPT
PA--FSLPYRMIYAVATQDAVF-VYDT-QQTTPICVVSNLHYATFSDLTWSNDGLTLLMS
STDGFCSTLAF------A-PGELGQVYTGPHPTYNHPVVTTSIPLPTSSANSTPVPT-PT
ATASPS-LTKASPVPVPPSHPSPAP-FILRPGSPTRSNSQSSIATMTSI-----QT--SG
LPN-NATPTMGHVPLVTATNSGPP------------IAIPPMTTPPQTPASIHGGHHSAT
SSI---SGSVLGKRD---GATSE--SEKEES---------------KSK-----------
--RRRI----APTLVGPSGSSENA------------------------------------
--------------------KEGMN-----------------------------------
------------------------------------------------------------
------------------------------------------------------------
------------------------------------------------------------
------------------------------------------------------------
-----------
>XP_018695632_Fonsecaea_erecta
-----------------------------------------------------MKAG---
------------------------------------------------------------
--------------------------P---------------------------------
-------------------------------------L----------------------
------------------------------------------------------------
------------------------------------------------------------
------------------------------------------------------------
---------------------------LIQW-----------------------------
------------------------------------------------------------
------------------------------------------------------------
------------------------------------------------------------
------------------------------------------------------------
------------------------------------------------------------
-------------HHE--------------------------------------------
------------------------------------------------------------
-------------------------------------S----------------------
-------------------------------------------------------QPIYS
VHF----------------------------------------------------DP---
-------------HG-----------------------------K----------GRLAT
AGND------------------------------------------------NNVR----
---LWSIEAQ----------GEERK-----------------------------------
---VTY----------LSTLTRHTQPVNVV----RFCPK-GE---------------MLA
SAGDDGNVLLWVPS-----E-SSM--------------ATLTD----------EHADD--
-----KE--------TWRIKHMCRTSTG----------AEIYDLAWSPDGQYFITGGVDN
TARIFNAH-------------TG---T-----------MIRQIAEHSHFVQGVAWDPLNE
F--------VATQSSDRSVHIYALKL---------------KDGTPTLSTHGKFNKMDLP
GRRISSNSPAPA----ELPHRASN-SS--ANNLAIASPAPSNPGTPLTTPLPMDPPLL-T
SSRRSSFGSSPSFRRSASP-APSLPLPAVRP-EISSP-SLNAAM----GLAVKNTN-LYH
NETMTSFFRRLTFSPDGSLLFTPAGHY------KTS------------------------
------------------------------------------------------------
------------------FPLASDPMKTTDDVT--------------------NTVYIYT
RAGFN---------KPPVAHLPGHKKPSVAVKCSPILYTLR-STTKPTNHITIDTSSGSE
EIPLLPDPIVPPNTS----TVMEPPPLSATTPGPDSMSAP--SPKPSIDGEP--ASPAPT
PA--FSLPYRMIYAVATQDAVF-VYDT-QQTTPICVVSNLHYATFSDLT-----------
-----C------------------------------------------------------
------------------------------------------------------------
------------------------------------------------------------
------------------------------------------------------------
------------------------------------------------------------
------------------------------------------------------------
------------------------------------------------------------
------------------------------------------------------------
------------------------------------------------------------
------------------------------------------------------------
-----------
>XP_022510893_Fonsecaea_monophora
-----------------------------------------------------MKAG---
------------------------------------------------------------
--------------------------P---------------------------------
-------------------------------------L----------------------
------------------------------------------------------------
------------------------------------------------------------
------------------------------------------------------------
---------------------------LIQW-----------------------------
------------------------------------------------------------
------------------------------------------------------------
------------------------------------------------------------
------------------------------------------------------------
------------------------------------------------------------
-------------HHE--------------------------------------------
------------------------------------------------------------
-------------------------------------S----------------------
-------------------------------------------------------QPIYS
VHF----------------------------------------------------DP---
-------------HG-----------------------------K----------GRLAT
AG----------------------------------------------------------
------------------------------------------------------------
---------------------KHTQPVNVV----RFCPK-GE---------------MLA
SAGDDGNVLLWVPS-----E-SSM--------------ATLTD----------EHADD--
-----KE--------TWRIKHMCRTSTG----------AEIYDLAWSPDGQYFITGGVDN
TARIFNAH-------------TG---T-----------MIRQIAEHSHFVQGVAWDPLNE
F--------VATQSSDRSVHIYALKL---------------KDGTPTLSTHGKFNKMDLP
GRRISSNSPAPA----ELTHRASN-SS--ANNLAIASPAPSNPGTPLTTPLPMDPPLL-T
SSRRSSFGSSPSFRRSASP-APSLPLPAVRP-EISSP-SLSAAM----GLAVKNTN-IYH
NETMTSFFRRLTFSPDGSLLFTPAGHY------KTS------------------------
------------------------------------------------------------
------------------FPMASDPMKTTDDVT--------------------NTVYIYT
RAGFN---------KPPVAHLPGHKKPSVAVKCSPILYTLR-STPKPTNHITIDTSSASE
EIPLLPDPIVPQSSS----TIMEPPPLSASTPGPDSMSAP--SPKPSIDGEP--ASPAPT
PA--FSLPYRMIYAVATQDAVF-VYDT-QQTTPICVVSNLHYATFSDLTWSNDGLTLLMS
STDGFCSTLAF------A-PGELGQVYTGPHPTYSHPVVTTSIPLPTSSSNSTPVPT-PT
AAASPS-LTKASPVPVPPSHPSPAP-FVLRPGSPTRSNSQSSIATMTSV-----QT--SG
LPN-NATPTLGHVPLVTASNSGPP------------IAIPPMTTPPQTPASVHGGQHSAT
SSI---SGSVLGKRD---GATSE--SEKEET---------------KSK-----------
--RRRI----APTLVGPSGSTENA------------------------------------
--------------------KEEGN-----------------------------------
------------------------------------------------------------
------------------------------------------------------------
------------------------------------------------------------
------------------------------------------------------------
-----------
>XP_016630200_Fonsecaea_multimorphosa
-----------------------------------------------------MKAG---
------------------------------------------------------------
--------------------------P---------------------------------
-------------------------------------L----------------------
------------------------------------------------------------
------------------------------------------------------------
------------------------------------------------------------
---------------------------LIQW-----------------------------
------------------------------------------------------------
------------------------------------------------------------
------------------------------------------------------------
------------------------------------------------------------
------------------------------------------------------------
-------------HHE--------------------------------------------
------------------------------------------------------------
-------------------------------------S----------------------
-------------------------------------------------------QPIYS
VHF----------------------------------------------------DP---
-------------HG-----------------------------K----------GRLAT
AGND------------------------------------------------NNVR----
---LWSIEAQ----------GEERK-----------------------------------
---VTY----------LSTLTRHTQPVNVV----RFCPK-GE---------------MLA
SAGDDGNVLLWVPS-----E-SSM--------------TTLTD----------EHADD--
-----KE--------TWRIKHMCRTSTG----------AEIYDLAWSPDGQYFITGGVDN
TARIFNAH-------------TG---N-----------MIRQIAEHNHFVQGVAWDPLNE
F--------VATQSSDRSVHIYALKL---------------KDGTPTLSAHGKFNKMDLP
GRRISSNSPAPA----ELTHRASN-SS--ANNLAIASPAPSNPGTPLTTPLPMDPPLL-T
SSRRSSFGSSPSFRRSASP-APSLPLPAVRP-EISSP-SLNAAM----GLAVRNTN-LYH
NETMTSFFRRLTFSPDGSLLFTPAGHY------KTS------------------------
------------------------------------------------------------
------------------FPTASDPMKTTDDVT--------------------NTVYIYT
RAGFN---------KPPVAHLPGHKKPSVAVKCSPILYTLR-SATKPTNHITIDTSSASE
EIPLLPDPIVPQVPS----TVMEPPPLSATTPGPDSMSAP--SPKPSVDGEP--ASPAPT
PA--FSLPYRMIYAVATQDAVF-VYDT-QQTTPICVVSNLHYATFSDLTWSNDGLTLLMS
STDGFCSTLAF------A-PGELGQVYTGPHPTYSHPVVTTSIPLPTSSANSTPVPT-PT
ATASPS-LTKASPVPVPPSHPSPAP-FILRPGSPTRSNSQSSIATMTSI-----QT--SA
LPN-NATPTLGHVPLVTASNSGPP------------IAIPPMTTPPQTPASIHGGQHSAT
SSI---SGSVLGKRD---GATSE--SEKEES---------------KSK-----------
--RRRI----APTLVGPSGSSENA------------------------------------
--------------------KEEGN-----------------------------------
------------------------------------------------------------
------------------------------------------------------------
------------------------------------------------------------
------------------------------------------------------------
-----------
>XP_022497586_Fonsecaea_nubica
--------------------------------------MGQQQSKSSDGTRTPLKSGSSS
NLPDTLQQYPSISKSDTRESSSRSIRSSIRSKIKSSGDDKTNDSPRASGSTLAGSEVPNN
DKADASSIASGRSGSSRAPREKITTNP---------------------------------
-------------------------------------LVESPTSPNDDDDAPSPGANTPA
RPPSPTQSKSVGKGHKSVDRAQRTGEVGAVSEEAPHQAHVHSSTQKAGDSILVKRENQIN
PRAPETKASLRAKLAELPGASPGGGMGMSEVNDMDLDDMISRLLDAGYTTKVTKAVCLKN
AEITAICTAVREVLLSQPALLELTAPVKIVGDIHGQYNDLIRLFEMCGFPPNANYLFLGD
YVDRGKQSLETILLLFCYKLKYPENFFILRG-----------------------------
------------------------------------------------------------
------------------------------------------------------------
------------------------------------------------------------
------------------------------------------------------------
------------------------------------------------------------
-------------NHECANVTRVYGFYDECKRRCNIKIWKTFIDTFNCLPIAAIVADKIF
CVHGGLSPSLSHMDDIRQIARPTDVPDYGLLNDLLWSDPADMDQDWESNERGVSYCFGKK
VIVDFLARHDFDLVCRAHMVVEDGYEFFNDRLLVTVFS----------------------
-------------------------------------------------------APNYC
GEF----------------------------------------------------DN---
-------------WGAVMSVSSNLLCSFELLKPLDSSALKSHIKK----------GRNAR
Q-NM------------------------------------------------LNSP----
---LWSIEAQ----------GEERK-----------------------------------
---VTY----------LSTLTRHTQPVNVV----RFCPK-GE---------------MLA
SAGDDGNVLLWVPS-----E-SSM--------------ATLTD----------EHADD--
-----KE--------TWRIKHMCRTSTG----------AEIYDLAWSPDGQYFITGGVDN
TARIFNAH-------------TG---T-----------MIRQIAEHSHFVQGVAWDPLNE
F--------VATQSSDRSVHIYALKL---------------KDGTPTLSTHGKFNKMDLP
GRRISSNSPAPA----ELTHRASN-SS--ANNLAIASPAPSNPGTPLTTPLPMDPPLL-T
SSRRSSFGSSPSFRRSASP-APSLPLPAVRP-EISSP-SLSAAM----GLAVKNTN-IYH
NETMTSFFRRLTFSPDGSLLFTPAGHY------RTS------------------------
------------------------------------------------------------
------------------FPTASDPMKTTDDVT--------------------NTVYIYT
RAGFN---------KPPVAHLPGHKKPSVAVKCSPILYTLR-STPKPTNHITIDTSSASE
EIPLLPDPIVPQSSS----TIMEPPPLSASTPGPDSMSAP--SPKPSIDGEP--ASPAPT
PA--FSLPYRMIYAVATQDAVF-VYDT-QQTTPICVVSNLHYATFSDLTWSNDGLTLLMS
STDGFCSTLAF------A-PGELGQVYTGPHPTYSHPVVTTSIPLPTSSSNSTPVPT-PT
AAASPS-LTKASPVPVPPSHPSPAP-FVLRPGSPTRSNSQSSIATMTSV-----QT--SG
LPN-NATPTLGHVPLVTASNSGPP------------IAIPPMTTPPQTPASVHGGQHSAT
SSI---SGSVLGKRD---GATSE--SEKEET---------------KSK-----------
--RRRI----APTLVGPSGSTENA------------------------------------
--------------------KEEGN-----------------------------------
------------------------------------------------------------
------------------------------------------------------------
------------------------------------------------------------
------------------------------------------------------------
-----------
>XP_013288054_Fonsecaea_pedrosoi
-----------------------------------------------------MKAG---
------------------------------------------------------------
--------------------------P---------------------------------
-------------------------------------L----------------------
------------------------------------------------------------
------------------------------------------------------------
------------------------------------------------------------
---------------------------LIQW-----------------------------
------------------------------------------------------------
------------------------------------------------------------
------------------------------------------------------------
------------------------------------------------------------
------------------------------------------------------------
-------------HHE--------------------------------------------
------------------------------------------------------------
-------------------------------------S----------------------
-------------------------------------------------------QPIYS
VHF----------------------------------------------------DP---
-------------HG-----------------------------K----------GRLAT
AGND------------------------------------------------NNVR----
---LWSIEAQ----------GEERK-----------------------------------
---VTY----------LSTLTRHTQPVNVV----RFCPK-GE---------------MLA
SAGDDGNVLLWVPS-----E-SSM--------------ATLTD----------EHADD--
-----KE--------TWRIKHMCRTSTG----------AEIYDLAWSPDGQYFITGGVDN
TARIFNAH-------------TG---T-----------MIRQIAEHSHFVQGVAWDPLNE
F--------VATQSSDRSVHIYALKL---------------KDGTPTLSTHGKFNKMDLP
GRRISSNSPAPA----ELTHRASN-SS--ANNLAIASPAPSNPGTPLTTPLPMDPPLL-T
SSRRSSFGSSPSFRRSASP-APSLPLPAVRP-EISSP-SLSAAM----GLAVKNTN-IYH
NETMTSFFRRLTFSPDGSLLFTPAGHY------KTS------------------------
------------------------------------------------------------
------------------FPMASDPMKTTDDVT--------------------NTVYIYT
RAGFN---------KPPVAHLPGHKKPSVAVKCSPILYSLR-STPKPTNHITIDTSSASE
EIPLLPDPIVPQSSS----TIMEPPPLSASTPGPDSMSAP--SPKPSIDGEP--ASPAPT
PA--FSLPYRMIYAVATQDAVF-VYDT-QQTTPICVVSNLHYATFSDLTWSNDGLTLLMS
STDGFCSTLAF------A-PGELGQVYTGPHPTYSHPVVTTSIPLPTSSSNSTPVPT-PT
AAASPS-LTKASPVPVPPSHPSPAP-FVLRPGSPTRSNSQSSIATMTSV-----QT--SG
LPN-NATPTLGHVPLVTASNSGPP------------IAIPPMTTPPQTPASVHGGQHSAT
SSI---SGSVLGKRD---GATSE--SEKEET---------------KSK-----------
--RRRI----APTLVGPSGSTENA------------------------------------
--------------------KEEGN-----------------------------------
------------------------------------------------------------
------------------------------------------------------------
------------------------------------------------------------
------------------------------------------------------------
-----------
>XP_007753761_Cladophialophora_yegresii
-----------------------------------------------------MKAG---
------------------------------------------------------------
--------------------------P---------------------------------
-------------------------------------L----------------------
------------------------------------------------------------
------------------------------------------------------------
------------------------------------------------------------
---------------------------LIQW-----------------------------
------------------------------------------------------------
------------------------------------------------------------
------------------------------------------------------------
------------------------------------------------------------
------------------------------------------------------------
-------------HSE--------------------------------------------
------------------------------------------------------------
-------------------------------------S----------------------
-------------------------------------------------------QPIYS
VHF----------------------------------------------------DP---
-------------HG-----------------------------K----------GRLAT
AGGD------------------------------------------------NHVR----
---LWSIEAQ----------GEERK-----------------------------------
---VTY----------LSTLTRHTQPVNVV----RFCPK-GE---------------MLA
SAGDDGNVLLWVPS-----E-SSM--------------APMGE----------DHADD--
-----KE--------TWRIKHMCRTSTG----------AEIYDLAWSPDGQYFITGGVDN
TARIFNAH-------------TG---T-----------MIRQIAEHSHFVQGVAWDPLNE
F--------VATQSSDRSVHIYALKL---------------KDGTATLSTHGKFNKMDLP
GRRISSHSPAPVAPPSELTHRTSS-AS--VSNLAIASPAPSNPGTPLTTPLPMDPPLL-A
SSRRSSFGSSPSFRRSASP-APSLPLPAVRP-EISSP-SLNAAM----GLAVRNTN-LYH
NEAMTSFFRRLTFSADGSLLFTPAGHY------KTS------------------------
------------------------------------------------------------
------------------QAFAGDPTKTADDIT--------------------NTVYIYT
RAGFN---------KPPVAHLPGHKKPSVAVRCSPILYTLR-STAKPTNHITIDTSCGSE
EIPLLPDPIVPQTPT----SVMEPPPLSVSTSIPESMAAP--SPKPSADGEP--ASPAPA
PA--FSLPYRMIYAVATQDAVF-VYDT-QQTTPICVVSNLHYATFSDLTWSNDGLTLLMS
STDGFCSTLAF------S-LGELGQVYSGPHPTYNHPVVSTSIARPSSSAGSTPVPT-PT
ATASPS-LTKASPIPVPPSHPSPAP-FILRPGSPARSNSQSSIATMTSI-----QT--SG
FPN-NPTPTMGHVPLVTAANSGPP------------VAIPPMTTPPQTPASFHGGQHSAT
SSV---SGSVLGKRD--TGATSE--SEKEES---------------KSK-----------
--KRRI----APTLVGPTGSVETT------------------------------------
--------------------KDEEAK----------------------------------
------------------------------------------------------------
------------------------------------------------------------
------------------------------------------------------------
------------------------------------------------------------
-----------
>XP_016237800_Exophiala_spinifera
-----------------------------------------------------MKAG---
------------------------------------------------------------
--------------------------P---------------------------------
-------------------------------------L----------------------
------------------------------------------------------------
------------------------------------------------------------
------------------------------------------------------------
---------------------------LITW-----------------------------
------------------------------------------------------------
------------------------------------------------------------
------------------------------------------------------------
------------------------------------------------------------
------------------------------------------------------------
-------------HND--------------------------------------------
------------------------------------------------------------
-------------------------------------N----------------------
-------------------------------------------------------QPIYS
VHF----------------------------------------------------DP---
-------------RG-----------------------------K----------GRLAT
AGND------------------------------------------------NNVR----
---LWSIEAS----------GEERK-----------------------------------
---VTY----------LSTLTRHTQPVNVV----RFCPK-GE---------------MLA
SAGDDGNVLLWVPS-----E-SAI--------------TTLSE----------EHADD--
-----KE--------TWRIKHMCRTSSG----------AEIYDLAWSPDGQYFITGGVDN
TARIFNAH-------------TG---A-----------MIRQIAEHNHFVQGVAWDPLNE
F--------VATQSSDRSVHIYALKL---------------KDGTPTLSTHGKFNKMDLP
ARRISSNSPAPV----ELSHRASN-AS--ANNLSIASPAPSNPGTPLATPLPMDPPMI-T
SSRRSSFGSSPSFRRSASP-APSLPLPAVRP-EISSP-SLSAAM----GLAVKNTN-IYH
NETLTSFFRRLSFSPDGSLLFTPAGHY------KQA------------------------
------------------------------------------------------------
------------------FPGAGDPVKPTEDIS--------------------NTVYIYT
RAGFN---------KPPIAHLPGHKKPSVAVKCSPVLYTLR-SATKPTNHITIDTSSASE
EIPLLPEAITAPTPT----SIMEPPSLSTATSAPESMSAP--SPKPATDTD-----SSSS
SV--FALPYRMVYAVATQDAVF-VYDT-QQLTPICVVSNLHYATFSDLTWSNDGLTLLMS
STDGYCSTLAF------S-PGELGQVYTGPHPTYNHPVVSTSIPLPTSSAGSTPMPT-PT
ATASPS-LTKASPVQGPLSHQSPAP-FVLRPGSPARSNSQSSIATMASI-----QT--TS
LQN-NPTPTMGHVPLVTATNSGPP------------VAIPPMSTPPQTPASAHGGHHSAT
SSI---SGSVLGKRD--VSATSE--SEKEEN---------------KTK-----------
--KRRI----APTLVGPSGSSEAS------------------------------------
--------------------KEDGKP----------------------------------
------------------------------------------------------------
------------------------------------------------------------
------------------------------------------------------------
------------------------------------------------------------
-----------
>XP_016262839_Exophiala_oligosperma
-----------------------------------------------------MKAG---
------------------------------------------------------------
--------------------------P---------------------------------
-------------------------------------L----------------------
------------------------------------------------------------
------------------------------------------------------------
------------------------------------------------------------
---------------------------LITW-----------------------------
------------------------------------------------------------
------------------------------------------------------------
------------------------------------------------------------
------------------------------------------------------------
------------------------------------------------------------
-------------HND--------------------------------------------
------------------------------------------------------------
-------------------------------------N----------------------
-------------------------------------------------------QPIYS
VHF----------------------------------------------------DP---
-------------RG-----------------------------K----------GRLAT
AGND------------------------------------------------NNVR----
---LWSIEAQ----------GEERK-----------------------------------
---VTY----------LSTLTRHTQPVNVV----RFCPK-GE---------------MLA
SAGDDGNVLLWVPS-----E-SAI--------------TTLSE----------EHADD--
-----KE--------TWRIKHMCRTSSG----------AEIYDLAWSPDGQYFITGGVDN
TARIFNAH-------------TG---A-----------MIRQIAEHNHFVQGVAWDPLNE
F--------VATQSSDRSVHIYALKL---------------KDGTATLSTHGKFNKMDLP
ARRISSNSPAPV----ESAHRASN-AS--ANNLSIASPAPSNPGTPLTTPLPMDPPMI-T
SSRRSSFGSSPSFRRSASP-APSLPLPAVRP-EISSP-SLNAAM----GLAVKNTN-IYH
NETLTSFFRRLSFSPDGSLLFTPAGHY------KQA------------------------
------------------------------------------------------------
------------------FPSAVDPVKAIEDVS--------------------NTVYIYT
RAGFN---------KPPIAHLPGHKKPSVAVKCSPVLYTLR-STTKPTNHITIDTSSASE
EIPLLPEAITAGTPT----SIMEPPSLTTATSVPESMSAP--SPRNTADGD-----SSSS
PA--FALPYRMIYAVATQDAVF-VYDT-QQMTPICVVSNLHYATFSDLTWSNDGLTLLMS
STDGYCSTLAF------S-PGELGQVYTGPHPTYNHPVISTSIPLPTSSAGSTPMPT-PT
ATASPS-LTKASPVHGPVSHQSPAP-FVVRPGSPARSNSQSSIATMASI-----QT--TS
LQN-NPTPTMGHVPLVTAANSGPP------------VAIPPMSTPPQTPASVHGGHHSAT
SSI---SGSVLGKRD--VGATSE--SEKEEN---------------KTK-----------
--KRRI----APTLVGPSGSTESS------------------------------------
--------------------KEDGKP----------------------------------
------------------------------------------------------------
------------------------------------------------------------
------------------------------------------------------------
------------------------------------------------------------
-----------
>XP_013322520_Exophiala_xenobiotica
-----------------------------------------------------MKAG---
------------------------------------------------------------
--------------------------P---------------------------------
-------------------------------------L----------------------
------------------------------------------------------------
------------------------------------------------------------
------------------------------------------------------------
---------------------------LITW-----------------------------
------------------------------------------------------------
------------------------------------------------------------
------------------------------------------------------------
------------------------------------------------------------
------------------------------------------------------------
-------------HND--------------------------------------------
------------------------------------------------------------
-------------------------------------N----------------------
-------------------------------------------------------QPIYS
VHF----------------------------------------------------DP---
-------------RG-----------------------------K----------GRLAT
AGND------------------------------------------------NNVR----
---LWSIEAQ----------GEERK-----------------------------------
---VTY----------LSTLTRHTQPVNVV----RFCPR-GE---------------MLA
SAGDDGNVLLWVPS-----E-SAI--------------TTLTE----------EHADD--
-----KE--------TWRIKHMCRTSSG----------AEIYDLAWSPDGQYFITGGVDN
TARIFNAH-------------TG---A-----------MIRQIAEHNHFVQGVAWDPLNE
F--------VATQSSDRSVHIYALKL---------------KDGTPTLSTHGKFNKVDLP
ARRISSNSPAPA----DLPHRSSS-AN--ANNLSIASPAPSNPGTPLTTPLPMDPPMI-T
SSRRSSFGSSPSFRRSASP-APSLPLPAVRP-EISSP-SLNAAM----GLAVKNTN-IYH
NETLTSFFRRLSFSPDGSLLFTPAGHY------KQA------------------------
------------------------------------------------------------
------------------FPSTGDPTKPSEDIS--------------------NTVYIYT
RAGFN---------KPPVAHLPGHKKPSVAVKCSPILYTLR-STTKPTNHITIDTSSASE
EIPLLPEAITAPTPS----SIMEPPSLSSATSVPEPMSAP--SPRTVTDSDP--INPSPT
PA--FALPYRMVYAVATQDAVF-VYDT-QQMTPLCVVSNLHYATFSDLTWSNDGLTLLMS
STDGYCSTLAF------S-PGELGQVYTGPHPTYNHPVVSTSIPLPTSSANSTPMPT-PT
ATASPS-LIKASPVPIPPSHQSPAP-FIIRPGSPARSNSQSSIATMASI-----QT--TG
LQN-NPTPTMGHVPLVTAANSGPP------------VAIPPMSTPPQTPASVHGGHHSAA
SSI---SGSVLGKRD--VGATSE--SEKEES---------------KTK-----------
--KRRI----APTLVGPSGSAEPS------------------------------------
--------------------KEDERS----------------------------------
------------------------------------------------------------
------------------------------------------------------------
------------------------------------------------------------
------------------------------------------------------------
-----------
>XP_007720165_Capronia_coronata
-----------------------------------------------------MKAG---
------------------------------------------------------------
--------------------------P---------------------------------
-------------------------------------L----------------------
------------------------------------------------------------
------------------------------------------------------------
------------------------------------------------------------
---------------------------LITW-----------------------------
------------------------------------------------------------
------------------------------------------------------------
------------------------------------------------------------
------------------------------------------------------------
------------------------------------------------------------
-------------HNE--------------------------------------------
------------------------------------------------------------
-------------------------------------S----------------------
-------------------------------------------------------QPIYS
VHF----------------------------------------------------DP---
-------------HG-----------------------------K----------GRLAT
AGND------------------------------------------------NNVR----
---LWSIEAQ----------GDERK-----------------------------------
---VTY----------LSTLTRHTQPVNVV----RFCPK-GE---------------MLA
SAGDDGNILLWVPS-----E-SSM--------------TTLTE----------EHADD--
-----KE--------TWRIKHMCRTSSG----------AEIYDLAWSPDGQYFITGGVDN
TARIFSAH-------------TG---A-----------MIRQIAEHNHFVQGVAWDPLNE
F--------VATQSSDRSVHIYALKL---------------KDGTPTLSSQGKFNKMDLP
ARRISSNSPAPPA---DLPHRTSN-AG--GNNLAIASPAPSNPGTPLTTALPMDPPML-T
ASRRSSFGSSPSFRRSASP-APSLPLPAVRP-EISSP-SLNAAM----GLAVKNTN-LYH
NETMTSFFRRLTFSPDGSLLFTPAGHY------KTS------------------------
------------------------------------------------------------
------------------FPTASDPTKTTEDVA--------------------NTVYIYT
RAGFN---------KPPVAHLPGHKKPSVAVRCSPILYTLR-TTNKATNHITIDTSSAAE
EIPLLPDPIVPQSSS----TFKEPAPLSITTSAPESMAAP--SPKAAVENDA--VNPAST
PA--FSLPYRMVYAVATQDAVF-VYDT-QQTTPLCVVSNLHYAAFTDLTWSNDGLTLLMS
STDGYCSTLAF------Q-PGELGQVYTGPHPTYNHPVVSTSIALPTSSSSSTPIPT-PT
AAASPS-LTKASPAPVPPSHPSPAP-FILRPGSPARSNSQSSIATMASI-----QA--SN
LTN-HPTPTMGHVPLVTAASSGPP------------VAVPPMSTPPQTPASLHGGHHSAT
SSV---SGGILGKRD--VGTASE--SEKEES---------------KSK-----------
--RRRI----APTLVGPSGSEEIP------------------------------------
--------------------KSEEKA----------------------------------
------------------------------------------------------------
------------------------------------------------------------
------------------------------------------------------------
------------------------------------------------------------
-----------
>XP_007736012_Capronia_epimyces
-----------------------------------------------------MKAG---
------------------------------------------------------------
--------------------------P---------------------------------
-------------------------------------L----------------------
------------------------------------------------------------
------------------------------------------------------------
------------------------------------------------------------
---------------------------LVSW-----------------------------
------------------------------------------------------------
------------------------------------------------------------
------------------------------------------------------------
------------------------------------------------------------
------------------------------------------------------------
-------------HNE--------------------------------------------
------------------------------------------------------------
-------------------------------------S----------------------
-------------------------------------------------------QPIYS
VHF----------------------------------------------------DP---
-------------HG-----------------------------K----------GRLAT
AGND------------------------------------------------NNVR----
---LWSIEAQ----------GEERK-----------------------------------
---VTY----------LSTLTRHTQPVNVV----RFCPK-GE---------------MLA
SAGDDGNVLLWVPS-----E-SSM--------------TTLTD----------EHADD--
-----KE--------TWRIKHMCRTSSG----------AEIYDLAWSPDGQYFITGGVDN
TARIFSAH-------------TG---SST---------MIRQIAEHSHFVQGVAWDPLNE
F--------VATQSSDRSVHIYALRL---------------KDGTPTLSTHGKFNKMDLP
GRRISSNSPAPPP---DLTHRTSS-ASANANSLAIASPAPSNPGTPLTTALPMDPPMLTT
SSRRSSFGSSPSFRRSASP-APSLPLPAVRP-EISSP-SLNAAM----GLAVRNTN-LYH
NETMASFFRRLTFSPDGSLLFTPAGHY------KTA------------------------
------------------------------------------------------------
------------------FPTASDPTKTTEEVA--------------------NTVYIYT
RAGFN---------KPPVAHLPGHKKPSVAVRCSPILYTLR-TTNKSTNHITIDTSSAGE
EISLLPDPIVPQNSS----AFKEPAPLSISTSAPESMAAP--YPRPAVENEA--AGSAPP
PA--FALPYRMVYAVATQDAVF-VYDT-QQTSPLCVVSNLHYAAFTDLTWSNNGLTLLMS
STDGYCSTLAF------T-PGELGQVYTGPHPTYNHPVVSTSISLPTSSSNSTPVPT-PT
ATASPS-LTKASPVPVPPSHPSPAP-FVLRPGSPARSNSQSSIATMVSI-----QA--SS
LTN-NPTPTMGHVPLVTASNSGPP------------VAIPPMSTPPQTPASVYGGHHSAT
SSV---SGGILGKRD--VGTTSE--SEKEES---------------KSK-----------
--RRRI----APTLVGPSGSAENP------------------------------------
--------------------KTEEKS----------------------------------
------------------------------------------------------------
------------------------------------------------------------
------------------------------------------------------------
------------------------------------------------------------
-----------
>XP_009152814_Exophiala_dermatitidis
-----------------------------------------------------MKAA---
------------------------------------------------------------
--------------------------P---------------------------------
-------------------------------------L----------------------
------------------------------------------------------------
------------------------------------------------------------
------------------------------------------------------------
---------------------------LISW-----------------------------
------------------------------------------------------------
------------------------------------------------------------
------------------------------------------------------------
------------------------------------------------------------
------------------------------------------------------------
-------------HNE--------------------------------------------
------------------------------------------------------------
-------------------------------------S----------------------
-------------------------------------------------------APIYS
VHF----------------------------------------------------DP---
-------------HG-----------------------------K----------GRLAT
AGND------------------------------------------------NNVR----
---LWSIEAQ----------GEERK-----------------------------------
---VTY----------LSTLTRHTQPVNVV----RFCPK-GE---------------MLA
SAGDDGNVLLWVPS-----E-SSM--------------ATLTE----------EHADD--
-----KE--------TWRIKHMCRTSSG----------AEIYDLAWSPDGQYFITGGVDN
TARIFSAH-------------TG---T-----------MIRQIAEHNHFVQGVAWDPLNE
F--------IATQSSDRSVHIYALKL---------------KDGTPTLSTHGKFNKMDLP
GRRISSHSPAPPP---DLPHRASN-AS--ANNLAIVSPAPSNPGTPLTTALPMDPPML-T
ASRRSSFGSSPSFRRSASP-APTLPLPAVRP-EISSP-SLNAAM----GLAVKNTN-IYH
NETMTSFFRRLTFSPDGSLLFTPAGHY------KTA------------------------
------------------------------------------------------------
------------------FPTTGDPTKTAEDVS--------------------NTVYIYT
RAGFN---------KPPVAHLPGHKKPSVAVKCSPVLYTLR-STSKPTNHITIDTSSASE
EIPLLPDPIVPQSTS----TSKQPASLSTATSAPESMAAP--SPKPAVENES--ANSAPP
PA--FSLPYRIIYAVATQDAVF-VYDT-QQTTPLCVVSNLHYAAFTDLTWSNDGLTLLMS
STDGYCSTLAF------T-PGELGQVYTGPRPTYNHPIVSTSIPLPTASSNSTPIPT-PT
AAASPS-LTKASPVPAPPSIPSPAP-FIIRPGSPARSNSQSSIATMASI-----QT--SG
LAS-NATPTMGHVPLVTAANSGPL------------VGIPPMTTPPQTPASIQGGQHSAT
SSI---SGTILGKRD--VGTTSE--SEKEEG---------------KSK-----------
--RRRI----APTLVAPAGSAEVP------------------------------------
--------------------KTDEKS----------------------------------
------------------------------------------------------------
------------------------------------------------------------
------------------------------------------------------------
------------------------------------------------------------
-----------
>XP_013255203_Exophiala_aquamarina
-----------------------------------------------------MKAG---
------------------------------------------------------------
--------------------------P---------------------------------
-------------------------------------L----------------------
------------------------------------------------------------
------------------------------------------------------------
------------------------------------------------------------
---------------------------LITW-----------------------------
------------------------------------------------------------
------------------------------------------------------------
------------------------------------------------------------
------------------------------------------------------------
------------------------------------------------------------
-------------HNE--------------------------------------------
------------------------------------------------------------
-------------------------------------S----------------------
-------------------------------------------------------QPIYS
VHF----------------------------------------------------DP---
-------------HG-----------------------------K----------GRLAT
AGND------------------------------------------------NNVR----
---LWSIEAQ----------GEERK-----------------------------------
---VTY----------LSTLTRHTQPVNVV----RFCPKAGE---------------MLA
SAGDDGNVLLWVRS-----D-SSM--------------AAWTE----------DNADD--
-----KE--------TWRIKHMCRTPSG----------AEIYDLAWSPDGQYFITGGVDN
TARIFNAH-------------TG---A-----------MIRQIAEHSHFVQGVAWDPLNE
F--------VATQSSDRSVHIYALKL---------------KDGTPTLSTHGKFNKMDLP
GRRISSNSPAPT----EMAHRASN-AS--QNNLAIASPAPSNPGTPLTTPLPMDPPVI-A
SSRRSSFGSSPSFRRSASP-APSLPLPAVRP-EISSP-SLNAAM----GLAVRNTN-LYH
NETMTSFFRRLTFSPDGSLLFTPAGHY------KTN------------------------
------------------------------------------------------------
------------------FPMGSDPSKISEEVS--------------------NTVYIYT
RAGFN---------KPPVAHLPGHKKPSVAVRCSPILYTLR-STGKPTNHITIDTSSGSE
EIPLLPDPIVPQTSS----TFMEPPPLMAATSIPESMSAP--SPKPSIDGEP--PSPGPT
PA--FSLPYRMVYAVATQDAVF-VYDT-QQTTPLCVVSNLHYATFSDLTWSNDGLTLLMS
STDGYCSTLAF------T-PGELGQTYTGPHPTYNHPVVPISIALPTASASTTPVPT-PT
ATASPS-LTKASPVVVPPSHPSPAP-FTFRQGSPTRSNSQSSIATMSSL-----QT--TN
LQN-NPTPTMGHVPLVTATNSGAP------------IAIPPMSTPPQTPASTHGGHHSAT
SSV---SGSVLGKRD--VGAASE--SEKEEG---------------KAK-----------
--RRRI----APTLVGPAGSSEPS------------------------------------
--------------------REEGKSQP--------------------------------
------------------------------------------------------------
------------------------------------------------------------
------------------------------------------------------------
------------------------------------------------------------
-----------
>XP_016226270_Exophiala_mesophila
-----------------------------------------------------MKAG---
------------------------------------------------------------
--------------------------P---------------------------------
-------------------------------------L----------------------
------------------------------------------------------------
------------------------------------------------------------
------------------------------------------------------------
---------------------------LITW-----------------------------
------------------------------------------------------------
------------------------------------------------------------
------------------------------------------------------------
------------------------------------------------------------
------------------------------------------------------------
-------------HNE--------------------------------------------
------------------------------------------------------------
-------------------------------------S----------------------
-------------------------------------------------------QPIYS
VHF----------------------------------------------------DP---
-------------HG-----------------------------K----------GRLAT
AGND------------------------------------------------NNVR----
---LWSIEAQ----------GEERK-----------------------------------
---VTY----------LSTLTRHTQPVNVV----RFCPK-GE---------------MLA
SAGDDGNILLWVRS-----D-TSM--------------APMTE----------DTMDD--
-----KE--------TWRIKHMCRTSSG----------AEIYDLAWSPDAQYFITGGVDN
TARIFNAQ-------------TG---G-----------MIRQIAEHNHFVQGVAWDPLNE
F--------VATQSSDRSVHIYALKL---------------KDGTATLSTHGKFNKMDLP
GRRISSNSPAPV----ESTHRASN-AS--QSNLAIASPAPSNPGTPLTTPLPMDPPLM-A
SSRRSSFGSSPSFRRSASP-APSLPLPAVRP-EISSP-SLNAAM----GLAVRNTN-LYH
NETMTSFFRRLTFSPDGSLLFTPAGHY------KTA------------------------
------------------------------------------------------------
------------------FPTAADPTKTTEDVS--------------------NTVYIYT
RAGFN---------KPPVAHLPGHKKPSVAVKCSPVLYTLR-STTKPTNHITIDTSSASE
EIPLLPDPIVPQTAT----TFMEPPPLTSTSSSMDATSAP--SPRTVTDVEP--QSPGPL
PA--FALPYRIVYAVATQDAVF-VYDT-QQTIPICVVSNLHYATFSDLTWSNDGLTLLMS
STDGYCSTLSF------T-PGELGQVYTGPHPTYHHPVVSTSIALPTSSSGSTPVPT-PT
ATASPS-LTKASPVIVPPSHSSPAP-FNFRQGSPTRSNSQSSIATMSSL-----QT--IS
LQN-NPTPTMGHVPLVTASNSGPP------------VGLPTMSTPPQTPASTHGGHHSAT
SSV---SGSVLGKRE--VSAASE--SEKEDN---------------KAK-----------
--RRRI----APTLVGPSCASDVA------------------------------------
--------------------KEE-------------------------------------
------------------------------------------------------------
------------------------------------------------------------
------------------------------------------------------------
------------------------------------------------------------
-----------
>XP_013267609_Rhinocladiella_mackenziei
-----------------------------------------------------MKAG---
------------------------------------------------------------
--------------------------P---------------------------------
-------------------------------------L----------------------
------------------------------------------------------------
------------------------------------------------------------
------------------------------------------------------------
---------------------------LISW-----------------------------
------------------------------------------------------------
------------------------------------------------------------
------------------------------------------------------------
------------------------------------------------------------
------------------------------------------------------------
-------------HNE--------------------------------------------
------------------------------------------------------------
-------------------------------------S----------------------
-------------------------------------------------------QPIYS
VHF----------------------------------------------------DP---
-------------HG-----------------------------K----------GRLAT
AGND------------------------------------------------NNVR----
---LWSIEAQ----------GDERK-----------------------------------
---VTY----------LSTLTRHTQPVNVV----RFSPK-GE---------------MLA
SAGDDGNVLLWVPS-----E-YSM--------------TTLTE----------EHADD--
-----KE--------TWRTKHMCRTSSG----------AEIYDLAWSPDGQYFITGGVDN
TARIFNAH-------------TG---A-----------MIRQIAEHSHFVQGVAWDPLNE
F--------VATQSSDRSVHIYALKL---------------KDGTPTLSTHGKFNKMDLP
GRRISSNSPAPA----ELTHRTSS-SS--ASNLAIASPAPSNPGTPLTTPHPMDPPMI-A
SSRRSSFGSSPSFRRSASP-APSLPLPAVRA-EISSP-SLSAAM----GLAVKNTN-IYH
NETMTSFFRRLTFSPDGSLLFTPAGHY------KTT------------------------
------------------------------------------------------------
------------------FPMASDPTKTTEDVA--------------------NTVYIYT
RAGFN---------KPPVAHLPGHKKPSVAVKCSPILYTLR-STAKPTSHITIDTSSAGE
EIPLLPDPIVPQNSS----TFMEPPPTSTSNSVPESMSAP--SPRPSTESDS--ANPAPT
PA--FSLPYRMVYAVATQDAVL-VYDT-QQTTPICVVSNLHYATFSDLTWSNDGLTLLMS
STDGYCSTLAF------S-PGELGQVYTGPHPTYNHPVVSTSIPLPTSSANSTPIPT-PT
ATASPS-LTKASPVPVLPSHPSPAP-FIIRPGSPTRSNSQSSIATMSSI-----QT--SG
LPN-NPTPTMGHVPLVTATNSGPP------------ISIPPMSTPPQTPASVHGGQHSAT
SSI---SGSVLGKRD--VGATSE--SEKEES---------------KSK-----------
--KRRI----APTLVGPSGSTDRP------------------------------------
--------------------GAEEKS----------------------------------
------------------------------------------------------------
------------------------------------------------------------
------------------------------------------------------------
------------------------------------------------------------
-----------
>XP_017999736_Phialophora_attinorum
-----------------------------------------------------MKAT---
------------------------------------------------------------
--------------------------P---------------------------------
-------------------------------------L----------------------
------------------------------------------------------------
------------------------------------------------------------
------------------------------------------------------------
---------------------------LVTW-----------------------------
------------------------------------------------------------
------------------------------------------------------------
------------------------------------------------------------
------------------------------------------------------------
------------------------------------------------------------
-------------HNE--------------------------------------------
------------------------------------------------------------
-------------------------------------N----------------------
-------------------------------------------------------QAIYS
VHY----------------------------------------------------DP---
-------------NG-----------------------------K----------GR---
------------------------------------------------------------
---LWSIESV----------GDERK-----------------------------------
---VTY----------LSTLTRHTASVNVV----RFCPK-GE---------------TLA
SAGDDGNILLWVPA-----D-APT--------------AAMGE----------DHSED--
-----KE--------SWRVKHMIRTSTG----------AEIYDLAWSPDGMYFITGGMDN
TTRIYNGQ-------------TG---A-----------LIRQIAEHNHYIQGVAWDPLNE
F--------VATQSSDRSVHIYALKL---------------KDGTCTLQTFGKFNKMDLP
GRRISSNSPAP-----DHHHRVSS-AS--ATNAPIASPAPSNPGTPLTTPLPMDPPAAMT
QSRRSSFGSSPSFRRSASP-APSLPLPAVRP-EISSP-SLNAAM----GLAVRNTN-IYH
NETLTSFFRRLTFTPDGSLLFTPAGQY------KVS------------------------
------------------------------------------------------------
------------------HPIPTEPTKTIDEVQ--------------------NTVYIYT
RAGFN---------KPPVAHLPGHKKPSIAVKCSPIFYNLR-QSARPTNYITIDTASAGE
EIPLLPDPIVPHAS-------MDPPPLMHTNSSLGDTSRPTSSPKPP---DA--DLVAPT
PV--FALPYRMVYAVATQDAVF-VYDT-QQTIPLAVVSNLHFATFSDLSWSNDGLTLIMS
SSDGFCSTLSF------S-PGELGQIYTGQVPTHHHPVVSTSIALPTSSADTTRIPT-PT
ATASPS-LTKASPILQPPSHPSPAPTFSIRPGSPTRSNSQSSIATMASI-----QTGAQS
ITN-NPTPTLGHVPLATAMNTAPP------------LTIPPMNTPPQTPASAHGGLHSAT
SSV---SGSVLGKRDSVTANASE--SEKEDG--------------ARSK-----------
--KRRV----APTLVGPTVSVSSV------------------------------------
--------------------EQDKSEQS--------------------------------
------------------------------------------------------------
------------------------------------------------------------
------------------------------------------------------------
------------------------------------------------------------
-----------
>NP_594450_Schizosaccharomyces_pombe
-----------------------------------------------------MRAE---
------------------------------------------------------------
--------------------------V---------------------------------
-------------------------------------L----------------------
------------------------------------------------------------
------------------------------------------------------------
------------------------------------------------------------
---------------------------QIRW-----------------------------
------------------------------------------------------------
------------------------------------------------------------
------------------------------------------------------------
------------------------------------------------------------
------------------------------------------------------------
-------------HYD--------------------------------------------
------------------------------------------------------------
------------------------------------------------------------
--------------------------------------------------ANDDHTPIYS
VDF----------------------------------------------------QK---
-------------NSLN---------------------------------------KFAT
CGGD------------------------------------------------SKIR----
---IWQLIT-----------SESSTK----------------------------------
---VEY----------LSTLSRHTQAVNVV----RFNPE-GN---------------ILA
TAGDEGTIMLWVPT-----NTPIT-----------------------------TLADDAE
ELALAKE--------YWKVKIVCR-SMG----------SEIYDLCWSVDSNFLIAGAMDN
SLRLYDAH-------------TG---Q-----------LLTQKFDHSHYVQGVCWDPLNQ
Y--------IVSESSDRSICLYEIQE------------EKKNPKKFQLVLKSRICRIEYN
VTKFELISVTKPLNNDESSGISEP------------------------------------
------------IETSNNNESPVSKHEALSSTANIVKDGSLERTEPPNSLNSKISYSLYC
NETLVSFFRRPAFSPDGLLLVTPAGRL------RPH------------------------
------------------------------------------------------------
-------------------------GQPNFEVP--------------------YTAYIYT
RGSIT---------KQPVACLNGFKKPVIAVRFSPIHYELNSFSNFSFTSVS--------
------------------------------------------------------------
----FNLPYRMVFAVACQDAVY-IYDT-QTCKPFYRAVNLHYSNLTDIAWNDDGNVLLMT
SIDGFCSVITF------E-PGELGVKSQH-------------------------------
------------------------------------------------------------
------------------------------------KISLPEKRSASPSSIDDS------
-------------------------QDNTAGGPATTTLIPRKVESSKVS-----------
--KKRI----APTPVYP-------------------------------------------
------------------------------------------------------------
------------------------------------------------------------
------------------------------------------------------------
------------------------------------------------------------
------------------------------------------------------------
-----------
```
