## Supplementary material for "Coding Sequence Insertions in Fungal Genomes are Intrinsically Disordered and can Impart Functionally-Important Properties on the Host Protein": MAFFT_MSAs: XP_711423.1_blasthits_MAFFT.txt

```
>XP_711423_Candida_albicans
------------------------------------------------------------
------------------------------------------------------------
------------------------------------------------------------
------------------------------------------------------------
------------------------------------------------------------
------------------------------------------------------------
------------------------------------------------------------
------------------------------------------------------------
------------------------MNPAYNP-NPKETFVSITRDSDDSLISTTPDISETE
FEDGENLSTPDISIIDDEYTDNEPIDEFENENQI--PADS--------------------
-------------MFQFQ----------------LPDMSTTIPRLPSNQDVPS-------
----------AKDDTFDNYYES-----YSEKYIEFMNNNPTTYHTISHFKSLLENNGFIF
LPDNKPISD------LSPGFYFTSKDDQCLVAFIIGGNWKPEKGSCFVGSHCDALSVKIN
PRGSLRDNVNGYELLGVAPYSGSLNKLWLSRDLGLAGSVLVKDNDTGKISRKLIKSHPDP
IAFIPQLPEVFPESPK---EYNTQTQMVPICGYTT------ETLVPT----DEEKRSKFY
KRHSLSLLRYVS-----KLAEV-PLASIVDLDLDLVDIQTSCRGGLDNEFIYSGSLDDRL
CAFDSVYGLIEYSQRFYL----------DKDIKTFDG---LNGIYLANHEEIGSGSRTGA
KGGFLIDVLKSIVSDKY-------------------------------------------
-----KTHTPEAVANLTTNTIFLSSDVTHALNPNFKNVYLENNFPVPNTGPSIKFDSNFH
VLSDSKGNEFLTRIID-DLPGIKLQHFHIRNDSRSGGTIGPIMSDSRRGINGAKLIIDVG
LPILSMHSIRSIAGYKDVGIGIRFFKEVFSKWQSTINTIENGK-
>XP_002420629_Candida_dubliniensis
------------------------------------------------------------
------------------------------------------------------------
------------------------------------------------------------
------------------------------------------------------------
------------------------------------------------------------
------------------------------------------------------------
------------------------------------------------------------
------------------------------------------------------------
------------------------------------------------------------
-------------------------------------MDS--------------------
-------------IFRFQ----------------LPDMSATIPRLPSKQEAAP-------
----------TKNDIFDNYYES-----YSEKYIEFMNNNPTTYHTIGHFKSLLENNGFTF
LPDNKPITD------LSPGFYFTSKDDQCLVAFIIGGNWEPEKGSCFVGSHCDALSVKIN
PRGSLRDSVNGYELLGVAPYSGSLNKLWLNRDLGLAGSILVRDYKTGKIFRKLIKSHPDP
IAFIPQLPEVFPGSPK---EYNTQTEMVPIYGYTT------ENLVPT----DEEKQSKFF
NRHSLALLRYVS-----KLAEV-PLASIVDLDLDLVDIQPSCRGGLGNEFIYSGSLDDRL
CAFASVYGLIEYSQRFYL----------DKDIETFDG---LNGIYLANHEEIGSESRTGA
KGGFLIDILKSSVSDKH-------------------------------------------
-----QTHTPEAIANLTTNTIFLSSDVTHALNPNFKNVYLENNFPVPNTGPSIKFDSNYH
VLSDSKGNEFLTRIID-DLSGIKLQHFHIRNDSRSGGTIGPIMSDSRRGINGAKLIIDVG
LPILSMHSIRSIAGYKDVGIGIRFFKEVFSKWKSTIDIMENRE-
>XP_002551235_Candida_tropicalis
------------------------------------------------------------
------------------------------------------------------------
------------------------------------------------------------
------------------------------------------------------------
------------------------------------------------------------
------------------------------------------------------------
------------------------------------------------------------
------------------------------------------------------------
----------------MPDQSTIKMNTEPNSIDQQDGFTLLTRSRGGSIMSTTPDTS--D
YEEADNLSTPDISTVDETEFEEETSDEENNETNQYNLLES--------------------
-------------NYNLQ----------------FPDMSGTISRL-SPPPAEP-------
----------QPESSFDDYYET-----YSSEYIKFMNGQPTTNHTITHFKSVLSNNGFSY
LPDNKPIRD------LGPGLYFTSKDDQCLIAFAIGGNWKPQNGSCFIGSHCDAITLKLN
PRGSNREKVNGYELLGVAPYSGPFNNQWLNRDLGISGSVLIRDEKTGKISRKLINS-TDP
IAFIPQLAPHFGLGDK---KYNPQTQMVPICGFSTSEEEEEEELSAT----EEEKNSKFY
KRHSLSLLRYIT-----NLAKV-PLSSILDFDLELMDVQPSHRGGLSNEFIYSSRLDDRL
CAFSSVYGLIEFTQRFYL----------DKDIESYDG---LTGIYLANNEEIGSGTRTGA
KGGFLIDVLKSIVSDKV-------------------------------------------
-----RYNTMESIANLTTNTVFLSTDVTHALNPNFKNIYLDKNFPLPNTGPSIKFDSNCH
VLSDSLGNEFLTRIID-NLSGIKLQHFHIRNDSRSGGTIGPIMSDSLRGINGAKLIIDVG
LPILSMHSIRGIAGYKDPGIGVRFFKEVFETWQKTINEMENGK-
>XP_003870359_Candida_orthopsilosis
------------------------------------------------------------
------------------------------------------------------------
------------------------------------------------------------
------------------------------------------------------------
------------------------------------------------------------
------------------------------------------------------------
------------------------------------------------------------
------------------------------------------------------------
------------------------MNENFTILDDVESISSITPNEE------SPVFTEDE
ILEGANL-TPDISTINSA--SSESSKDSWTFPNDYATTDA--------------------
-------------TRFFE----------------FSGSSE------KGASTSG-------
----------AHKDPYADYYET-----YAGEFIEFMKTNPTTYHTIIHFKSVLEKNNFQY
LPQNKPIED------LSPGLYCTSRSDQCMIAFVIGGKWRPENGSCFVGSHCDALSVKLN
PRGSLKKKVEGYELLGVAPYSGSLNKNWLNRDLGLAGAILVRDSNTGKISRKLVNSYPTP
VAFIPE--SEYVSDDT---QYNKQTKMVPVFSYTN------EVLEPT----EEEKRSKFY
NLHSLSLLRYIT-----QLSQT-PINSIVDIDLDLVDVQPSSRGGLENEFIYSASLDDRL
CAFDSIYGLIEFSQRFFA----------GANIEEYDG---ISGVYLVNNEEIGSMTSTGA
YGGFLVDNLKSLVCNKRD------------------------------------------
-----RCHVEEATHRLLKNTVLLSSDVTHAMNPNFKEVYLQGNYPLPNVGPSIKFDSNGH
VLSDSLGKEFLDRVVN-NLQGVKLQEFHIRNDSRSGGTIGPIMSDARRGLNGAKFIIDVG
LPILSMHSIRSVMGYKDVGIGVRFFKEVFSKWKDVIKEMDV---
>XP_001524656_Lodderomyces_elongisporus
------------------------------------------------------------
------------------------------------------------------------
------------------------------------------------------------
------------------------------------------------------------
------------------------------------------------------------
------------------------------------------------------------
------------------------------------------------------------
------------------------------------------------------------
-------------------------MGQFGYIESDGSIVSITTDEDYLSDDSVETYSAAS
DDNNNDLSDSIGNSIGNSSSASFNEGETSNFMMPQIRASQ--------------------
-------------YIHVENGLTKEEPCSIDIGHGVTKRSPTISPSSSPASASAPTTAPTT
TPTTASSNNEKPGDPFQAYYDA-----YADQFLKFISSNPTTYHVIKHFGSLLEHNNFKY
YSQAKPLKH------LTPGFYYTTRADQTLVAFVIGGQWQPQHGSCFVGSHCDALSVKLN
PRGLLHTNANGYELLGVAPYSGSLNDNWLNRDLGLAGSVLVRNSETGKVERKLINSAPSP
IAVIPQFAPHFGLQGG---HYNKQTQTVPIVSYNT------QELTPT----KEEKQSKFY
KKHSLRLLRFIS-----KQTGA-PLDSIVDFDLDLVDVQQSCRGGLSNEFIFLPSLDDRL
CAFDSIYGLIEFSQSFFL----------DNDISDYNG---LAGVYLANNEEIGSLTSTGA
HGGFLVDNLRSIVQAKAN------------------------------------------
-----DITIEEAVARLITNTVFLSSDVTHAMNPNFKEVYLEHNFPLPNTGPSIKFDSNAH
VLSDSFGKEFLDRIVA-NLQGIQLQQFHIRNDSRSGGTIGPIMASSKRGLNGAKLIIDVG
LPILSMHSIRSVAGYKDVGMGVRFFKEVFGRWHEVIKGME----
>XP_007375394_Spathaspora_passalidarum
------------------------------------------------------------
------------------------------------------------------------
------------------------------------------------------------
------------------------------------------------------------
------------------------------------------------------------
------------------------------------------------------------
------------------------------------------------------------
------------------------------------------------------------
------------------------------------------------------------
-MHSRKHSTTSISSIE--------------------------------------------
----------------------------------TPSESEFASSPLLPPPAPP-------
----------APHDRYQDYYDA-----YASHFMEFLNESPTTYHVITHFKSLLENNGFTF
IPQTETVDD------LPPGYYFTSRDDQCLVAFIVGGKWKPENGSCFVGCHVDALTVKLN
PRGSLSGTTEGYETLGVAPYSGSLNKLWLNRDLGLAGSILVRQSD-GKIVRKLISSFPHP
IGTIPSLAPHFGEVD----QYNKQTKMVPVMGYLS---EEEEKEPAS----EEEKNSKFY
GRHSLSLLRYIC-----KLADV-PISSVVDIDLQLDDVQPAQRGGLSNEFIFSPSLDDRL
CSYSAIYGLIEFSQKFYQ----------KLDISTYEG---LAGVYLANNEEIGSATRTGA
GGGLLIDTFKSIVSSR--------------------------------------------
-----SHTVTESLAQLTTNTVIISSDVTHALNPNFQSVYLKNHAPFPNTGPCIKLDSNFH
VLSDSPSYVFLQQIMT-HLPGIKLQQFHIRNDSRSGGTIGPIMSNGCRGINGARIIVDVG
LPILSMHSIRGMCGYKDVGMGCRFFKAVFEFWQDY---------
>XP_043048885_Scheffersomyces_spartinae
------------------------------------------------------------
------------------------------------------------------------
------------------------------------------------------------
------------------------------------------------------------
------------------------------------------------------------
------------------------------------------------------------
------------------------------------------------------------
------------------------------------------------------------
-------------------------------------------------------MISD-
-----------TSDVLDF--------------------SDTEL-----------------
-------------------------------------------------------STLDE
S---------------EAEFESSSTPDYAQDYIDFTYSNPTTFHVIEYFKKKLIANGFTY
IKEGEPLTEGTS------GLFFSIRSNLSLVAFVKGKKWTYQKGVGVVAGHVDSLAIKLK
P-VSLHKSIDGYEMLGVAPYSGSMNKLWLDRDFGIGGAVYYKSG-E-DIKMKTIDSTPHP
IAKIPKLAEHFG-LDDKLANYNEETQMAPIIGYSNG-----HSMEKP-TP--EEGKSPLV
DKHPIKLLRYLA-----KLANK-PLADIVGLDLELYDVQKGHIGGLNNEFIFAPRIDDRL
CSYLAILGLIRFAKSF---SDED--------LESYDG---FNIAYLVNNEEIGSLTRTGA
HGKFLNSVIAKVTQ---------------------ANES---------------------
-----E------LNLIFANSIILSADVTHAFNPNFKECYLDKNFPIPNVGLTLKVDSNQH
VMTDTVGIVVMEQVA--AKNDLVLQRFHIRNDSRSGGTIGPIMATNT----GAR-VVDVG
LPQLSMHSIRAMCGSKEVALGIATFSAFYKDWRQAYNSVEDL--
>XP_001384779_Scheffersomyces_stipitis
------------------------------------------------------------
------------------------------------------------------------
------------------------------------------------------------
------------------------------------------------------------
------------------------------------------------------------
------------------------------------------------------------
------------------------------------------------------------
------------------------------------------------------------
------------------------------------------------------------
------------------------------------------------------------
------------------------------------------------------------
---------------LDSYYEA-----YAQQYIDFMSQNPTTYHVVTHFKSLLTNNGFKY
IRENEPFTA------DEPGFYFTSKDDSTLVAFVVGGKWEPIRGSCFIGSHCDALSVKIN
PGGSIRKGAEDYSLLGVAPYSGSLNELWLNRDLGLAGSLLVKDPASGKLARKLINSAPHP
IGFIPQLAPHFGI-EK---KYNKQTEMVPIVAYSS-----DKDLVPT----DEEKSSHLY
SKYPLSLLRYIT-----TLSGY-SLSSIVQMDLDLVDVQPAARGGLGREFIYSSSLDDRL
CSFDSVYGLIEFSQSFYG----------SEDINEYNG---LSGIYLANHEEIGSATRTGA
AGGFLLDSLKSIVGSRY-------------------------------------------
-----RTNNAERLLELTNNSVLLSTDVTHALNPNFKDVYLDKNFPLPNTGPSIKFDSNGH
VLSDSFAYQFLSSIIQKHVPEIKLQHFHIRNDSRSGGTIGPIMSNASRGLNGAKLIIDVG
LPILSMHSIRSIMGYKDAGIGVRFFKQVLSNWQDEVAHLDI---
>XP_020065335_Suhomyces_tanzawaensis
------------------------------------------------------------
------------------------------------------------------------
------------------------------------------------------------
------------------------------------------------------------
------------------------------------------------------------
------------------------------------------------------------
------------------------------------------------------------
------------------------------------------------------------
------------------------------------------------------------
------------------------------------------------------------
-------------------------------------MSVSQSPQAQGTSTSTKGTN---
----------QSQDDFLRYYEG-----YADQYIDCMDNSPTTYHFVDHFRSVLDNNGFKG
YKDKEHHDF------SKPGLYYTIKDDLTVVAFIVGGKWAPEKGSIVVGTHVDSVTLKVN
PRGLLRASKDGYELLGVAPYSGGLPQSILDRELGLAGAVLVKGPD-GKVQRKLISTGSKP
IGIIPSIAEHFGISLT---P-NPQTQAVPIIGFGS------NDLKPT----QEEQASPLY
SQHPLSLIRLVS-----SLSNT-PVSQILDLELELVNVQKGARGGLSHEFVYASNLDDRL
CSFGAMYALLEFSKRFYT----------DKNIEDYDG---LVGVYFTNNEEIGSNTRTGA
GGGFLRDTLALVVASRY-------------------------------------------
-----PAKSKEYLAQLMTHTIVLSSDVTHALNPNYKDAYLEGHVALPNTGPTVKIDVSQH
VLTDAESVVFLENIVG-KLPGIKLQTFHIRNDGRLGGTIGPIMSSSRRGINGAALIIDVG
LPILAMHNARSIVGYKDIGMGVRFYKAAFEYWQEF-RPVDHDAA
>XP_020075687_Hyphopichia_burtonii
------------------------------------------------------------
------------------------------------------------------------
------------------------------------------------------------
------------------------------------------------------------
------------------------------------------------------------
------------------------------------------------------------
------------------------------------------------------------
------------------------------------------------------------
-------------------------------------------------------MDKEG
NILSTDEDELLTEEEVEE--------------------ETPEEEEQAGQWAK--------
-------------------------------------------------------SCFEY
SIPKLEIPLPHNP---NAYYDG-----YCEQYLRFTDSNPTTYHTIEFFKSLLENNGFTY
WPEYKSFDE---QGISNGGLFFTIRGGTSLIAFVLGGKWSADKGVGVVGSHVDALTVNLK
P-NSIKSNIDGYQLLGVANYSGTLNKAWLDRDLGIAGSIIIRDE-DGQTKRKLVNSSPHP
VAKIPSLAEHFGDIASK--PYNKETQMVPIIGH--G-----EEI-AA-TE--DERNAPLY
GKHSIALLRYIS-----KISQV-PIGRILKVDLQLFDVQKSTRGGLDNEFIFAPRIDDRL
CSFSAIYALIEWLNQFYSNPNSDD----KYPFKDFDG---FNIVLLADNEEIGSATRTGA
KGKLLNNIVDRVISFK------------------DESNS---------------------
-----S------L-LVFANLLILSADVTHALNPNFSTEYLENHKPKPNIGLTVKLDPQGH
VMTDLIGWRILQEIA--NKNHQTLQQFHIKNDARSGSTIGPMLATDT----GAR-VVDVG
LAQLSMHSIRAMAGYKEIGLGVKIFKSFFKDWREVCADFKDLV-
>XP_015470053_Debaryomyces_fabryi
------------------------------------------------------------
------------------------------------------------------------
------------------------------------------------------------
------------------------------------------------------------
------------------------------------------------------------
------------------------------------------------------------
------------------------------------------------------------
------------------------------------------------------------
-------------------------------------------------------MNKDQ
--LCSTDDELTTDDEFEY--------------------IETEQLGDTSQISQLQNGLGDN
TK--------------------------------------------------ESNYQLDE
S---------------AEFFEK-----YADKYLEFTDNNPTTFHVIDYFRTILEEHGFRY
IAEDTPIGDEISKQVNEGGLFYTVRSNLSIVGFVIGGEWDATRGIGVIGSHVDSLSIKLK
P-ISKHKRINGYNMLGVAGYSSTLTDLCLDRDFGIGGTILVRKA-DGTITRKLVKSSPHP
IAKIPKLAEHFGEVADK--KYNQETQMVPIVGF--G-----ENKEEP-SE--TEKASPLY
EKHPLELLRYIS-----KISET-PLDQIVELELELFDVQNATRGGLSREFIFAPRIDDRL
CSFSAIYSLIEFGKTF----NEN--------FKEYDG---FNAVLLVDNEEIGSGTRTGA
KGKFLNAVLDRVISIR------------------GKKSS---------------------
-----D------ANLVFANSVILSADVTHALNPNFKQAYLKDHFPVPNKGLTIKIDPNGH
VMTDTIGLALLGDVA--RKENQQLQTFHIRNDGRSGSTIGPALACDT----GAR-VIDVG
LPQLSMHSIRAMCGFKEVGLGVNIFKSFFKHWRNSYNEIDY---
>XP_461175_Debaryomyces_hansenii
------------------------------------------------------------
------------------------------------------------------------
------------------------------------------------------------
------------------------------------------------------------
------------------------------------------------------------
------------------------------------------------------------
------------------------------------------------------------
------------------------------------------------------------
------------------------------------------------------MMNNDK
--ICSTDDELSTDDEFEY--------------------VETEQLDDIIQTSQRQYRPGDN
AK--------------------------------------------------STKNQLDE
S---------------KEFFDK-----YADKYLEFTDNNPTTFHVIDYFKRLLEEHGFKY
IPEGAAISEEISKRIREGGLFFSVRSDLSIVGFVVGGKWDAGSGIGVIGSHVDSLSIKLK
P-VSKHKAINGFNMLGVAGYSSTLTELCLDRDFGIGGTILVKNG-DGKMTRKLVNSTPHP
IAKIPKLAEHFGEIADK--KYNQETQMVPIIGY--G-----QNEDEP-SE--VEKKSPLY
GKHSLELLRYIS-----KISET-PVDRIIGLDLELFDVQSATRGGLCKEFIFAPRIDDRL
CSFAAVYSLIEYSKTF----NED--------FGEYDD---FNAVLLVDNEEIGSGTRTGA
KGKFLNAVLDRVIAIR------------------GEKSP---------------------
-----A------ANLAFANSVILSADVTHALNPNFKEAYLKDHYPLPNKGLTIKVDPNGH
VMTDTIGQVLLGDIA--RKENQQLQTFHIRNDGRSGSTIGPALACDT----GAR-VIDVG
LPQLSMHSIRAMCGFKEVGLGVNIFKSFFKHWRKSYDEIDY---
>XP_006687195_Yamadazyma_tenuis
------------------------------------------------------------
------------------------------------------------------------
------------------------------------------------------------
------------------------------------------------------------
------------------------------------------------------------
------------------------------------------------------------
------------------------------------------------------------
------------------------------------------------------------
MWITLFLVLYLPNALWSCGFLQLRAGLSRKTTYPFNSYLMPETYAFIDAEDILSWDELST
DDEHPVIAPVQSSSQNSPSTS---------------------------------------
------------------------------------------------------------
---------------------------TCHKYLEFTDMNPTTFHVVRHFAKLLDDNGFVF
IDEQEPITPELEAQINAGGKFYTLRSDLTILPFVIGGKWTATQGVGLAGCHIDALTAKLK
P-SSLKPKVDGYELLGVTGYSGGLDHLRLDRDLGLGGAVLIRRK-DGTYARKLVTS-PWP
IARVPSLAEHFGVDA----KYNPETEMVPVIGF-------------D-TEPEVPIDHPLA
DRHSAKLLRYVS-----SISDV-PVDDIVELELELYDTQKAVIGGLKGEFVFAPRLDDRL
CSWAAIYGLIEYANLYD-----------SDSLAAHDG---LSMVLLVDSEEIGSGTRTGV
KGKFLNATIDKILVIK------------------KQPPV---------------------
------------QSVVFANSILLSADVTHLMNPNFKSAYLDKHYPLPNTGMTIKIDANGH
VASEYVGYNLLKTLT--SQNQLKLQQFHIRNDASSGGTIGPYLATAT----GAR-VIDIG
LPILSMHSVRAMCGSEDVQNGVDFFKAFFEGWRQEYNKYRGL--
>XP_001486869_Meyerozyma_guilliermondii
------------------------------------------------------------
------------------------------------------------------------
------------------------------------------------------------
------------------------------------------------------------
------------------------------------------------------------
------------------------------------------------------------
------------------------------------------------------------
------------------------------------------------------------
----------------------MWIRSATHAGVKRRTAPDNQHKYISKMVTLQDRWERVD
SWIGSAECSIQDMDDFDT--------------------ETQDSSEAV-------------
-------------------------------------------------------FPLDE
----------------DDYYDA-----FCSEYMSFTNNNPTTCHAVQYMSEMLEARGFVY
IPETRPIDEKTARAIIKGGCFYTSRGGLSLVAFIIGGQWQPENGIGAIGSHVDALTAKLK
P-CSIKPNVDGYQMLGVANYSGSLQKNWLDRDLGIGGGVIIKKN-D-KVSRKIVSSGSFP
IARIPSLAEHFGAVADG--PYNKETQMVPIIGY--G-----EAK-EA-SE--TEKSAPLY
GKHPLPLLRYVA-----TRAGC-KLEEIVGVDLELYDIQSACRGGLDNEFMFAPRIDDRL
CSFAAINALLLSASEI---KNSTT-------LKQWNG---LNMVLLADNEEIGSGSRTGA
KGKFLSTTLKRILSAR------------------NLQLQ---------------------
-----H------LSVTFANSLILSADVTHALNPNFKLAYLDNHYPVPNKGLTIKMDANGR
VMTDSIGTAMMQKIA--EKNNLQFQTFHVRNDMPSGSTIGPILAVET----GAR-VVDVG
LPQLSMHSIRAMCGYKEAGLGIKAFEAFFRDRTTVARAVCI---
>XP_018714426_Metschnikowia_bicuspidata
------------------------------------------------------------
------------------------------------------------------------
------------------------------------------------------------
------------------------------------------------------------
------------------------------------------------------------
------------------------------------------------------------
------------------------------------------------------------
------------------------------------------------------------
-----------------------------------MAPRGYANEDITSIIDTFSIINQNG
ILSTDSEDNLETEQD-----------------------SEPEAVINDIEL----------
-----------------------------------------SSSINNGVK--CTAMNIDS
TIEKKGNETNTNTGDLSGFFEK-----LCFNYLDFTDKNPTTYHVISYFTQLLTSSRFKY
IPESSFFEH-----TKKGGLFFTKRDDQSMIAFVVGGKWVPENGIAGIGCHVDALTLKLK
P-CSLKTQVSDYELLGVAPYSGALNHLWLDRDLGIAGSILVRDSVSGKIQRRIITSGKHA
VCRIPSLAPHFGIGASP--PYNKETQMIPVLGY--G-----TVEPLA-TD--DEKTSALY
GKHSLGLLRYIA-----KLADV-KVSQMVEADLDLYDVQPATRGGLSDEFIFAPRIDDRL
CAFSAIHGLLKHSMVG--------------SLEEFDG---FLIVLLANNEEIGSATRTGA
KGKLLNSVVERVLVSR------------------KYKSS---------------------
-----D------LALVFANSVILSADVTHALNPNFTEAYLERHSPVPNKGLVLKLDASGH
VVTDLTGQLLMNLIA--QKNNLKLQEFHIRNDRPSGGTIGPMLAVDT----GSR-VIDVG
LAQLSMHSIRASTGFKEPGIGVKTFEAFFRCWRAALSEIEYD--
>XP_002616061_Clavispora_lusitaniae
------------------------------------------------------------
------------------------------------------------------------
------------------------------------------------------------
------------------------------------------------------------
------------------------------------------------------------
------------------------------------------------------------
------------------------------------------------------------
------------------------------------------------------------
-----------------------------------MDLKN--NRELHEMMRTFVILDKDN
VLSSDSEPT-DSESDTQEYFSSKSGKHAFKQKDRETGSSETEGRTAERQLAETETAERHD
RHERQERQEGQERQERQEGQEGQERQERQERHERHERHERQSTTAESTAKSASAATKTEA
STEHSAKLHSTNP---SSFYED-----YCTRYMHFTDTNPTTYHAIDFFARLLEEKQFCA
VAERDTFD------ISGGSRFFVTRGGQAMVAVVVGQNWSPEKGIGAVAAHVDALTAKLK
P-SSLKESVDGFHLLGVAAYSGALNHLWLDRDLGIAGSVLVRDAESGKVSSRLVTSGRHA
ICRIPSLAPHFGSAAAPL-PYNQETKMVPVMGF--G-----GDDAPP-SA--SEKRSPLY
GRHSLSLLRYLA-----QLANC-KVEHLCAADLELFDVQPAARGGLQREFMFAPRIDDRL
CAFSAVHALVSLSDI---------------DLAQSDS---CHVVFLANNEEIGSATRTGA
KGKLLNSVVERLVSAR------------------NAAASGSASGIPETCGNSNSAYARSS
PHTENS------VARVFANSVLLSADVTHSLNPNFKEAYLAGHYPLPNTGLTLKKDANGH
VMTDSLGVLLMESIA--SKCGLRIQQFHIRNDMPSGGTIGPMLATDT----GAR-VIDVG
LPQLSMHSIRAAAGYKEPGLGIEAFGAFFAHWRSTMDSIDYS--
>XP_025341166_Candida_haemuloni
------------------------------------------------------------
------------------------------------------------------------
------------------------------------------------------------
------------------------------------------------------------
------------------------------------------------------------
------------------------------------------------------------
------------------------------------------------------------
------------------------------------------------------------
----------------------------------------MNNELLEKLQKLLA------
---EGKDEDVSLLRRALLEKP------------HLVGSSN--------------------
------------------------------------------------------------
----------------DKYYDK-----HTDDYIDFTYANPTVWHATDFFGKRLEKAGFTY
LPEKESWSN------IKPGKYYTTRSGSSLVAFVVGPDWTPEKGVGAIGAHIDALATAVK
P-NSTKDKVDGYELLGVAPYSGALSSVWWDRDLGVGGRVLVKEK--GKVKYDLVDSTPHP
VARIPTLAPHFGAPAQG--PFNKETQTVPIVGFGG--------DVEP-TD--AEKRAPLY
GKHPLKLLRYIS-----KLSGH-AVEDIVQWDLQLFDVQKGVRGGLENEFVFAPRVDDRV
CSYAAISGLIESDA--------------EGKLSK-DA---FSIVGLFDNEEVGSGTRQGA
RGHLFSSTVERVASSS------------------YYNPG---------------------
-----EAESTDSVKVTFANSIILSADVTHLFNPNFANVYLEHHKPLPNKGISIALDPNGN
MATDSTGLALVEELA--RKNGDELQYFHIRNDSRSGGTIGPYLSIQT----GAR-TIDLG
IPQLSMHSIRATIGSKDVGLGVKFFAGFFKNWRSTYDTFEQN--
>XP_024715914_Candida_pseudohaemulonis
------------------------------------------------------------
------------------------------------------------------------
------------------------------------------------------------
------------------------------------------------------------
------------------------------------------------------------
------------------------------------------------------------
------------------------------------------------------------
------------------------------------------------------------
----------------------------------------MNNELIEKLQKLLA------
---EGKGEEVALLREALIEKN------------Q-TKASG--------------------
------------------------------------------------------------
----------------DKSYLD-----HAEDYIDFTYTNPTVWHATDFFSKKLEKAGFKY
LPEKELWSQ------VGPGLYYTTRSGSSLVAFVVGPDWTPEKGVGAIGSHIDALATVVK
P-NSTKSDVDGYNLLGVANYAGALSSVWWDRDLGVGGRLLVKEK--GKVKHKLVDSTPHP
VARIPTLAPHFGAAAAG--PFDKETQTVPIVGFGG--------EVEP-TK--AEKLAPLY
GKHPLKLLRYIS-----KISGH-AVEDIVQWDLQLYDVQKGVVGGLDNEFVFAPRVDDRV
CSYSAITGLIE--A--------------QDKLPK-DG---FSVVGLFDNEEVGSGTRQGA
RGHLFLSTVERVASSS------------------YYNPG---------------------
-----EAELTDLIKVTFANSIILSADVTHLFNPNFPNAYLENHKPVPNKGISIALDPNGN
MATDSTGLALVEELA--KKNGDELQYFHIRNGSPSGGTIGPYLSIQT----GAR-TIDLG
IPQLSMHSIRATLGSKDVGLAIKFFSGFFKNWRSTYDNYEQN--
>XP_025338506_Candida_duobushaemulonis
------------------------------------------------------------
------------------------------------------------------------
------------------------------------------------------------
------------------------------------------------------------
------------------------------------------------------------
------------------------------------------------------------
------------------------------------------------------------
------------------------------------------------------------
----------------------------------------MNNELIEKLQKLLA------
---EGKGEEFALLREALIQKS------------S-AKASG--------------------
------------------------------------------------------------
----------------DKSYLD-----HAEDYIDFTYTNPTVWHATDFFSKKLEKAGFKY
LPEKESWSQ------VGPGSYYTTRSGSSLVAFVVGPDWTPEKGVGAIGSHIDALATVVK
P-NSTKSDVDGYNLLGVANYAGALSSVWWDRDLGVGGRLLVKEK--GKVKHKLVDSTPHP
VARIPTLAPHFGAAAAG--PFDKETQTVPIVGFGG--------EVEP-TK--AEKSAPLY
GKHPLKLLRYIS-----KISGH-AVEDIVQWDLQLYDVQKGVVGGLDNEFVFAPRVDDRV
CSYSAITGLIE--A--------------KDNLPK-DG---FSVVGLFDNEEVGSGTRQGA
RGHLFSSTVERVASSS------------------YYNPG---------------------
-----EAESTDSIKVTFANSIILSADVTHLLNPNFPNAYLENHKPVPNKGISIALDPNGN
MATDSTGLALVEELA--KKNGDELQYFHIRNGSPSGGTIGPYLSIQT----GAR-TIDLG
IPQLSMHSIRATLGSKDVGLAIKFFSGFFKNWRSTYDNYEQN--
>XP_028889948_Candida_auris
------------------------------------------------------------
------------------------------------------------------------
------------------------------------------------------------
------------------------------------------------------------
------------------------------------------------------------
------------------------------------------------------------
------------------------------------------------------------
------------------------------------------------------------
------------------------------------------------------------
------------------------------------------------------------
------------------------------------------------------------
---------------------M-----YARNYVDFTYLNPTVWHVTRHFGEALKKAGFQY
LPEKESWAG------IEPGKYYTTRSGSSLVAFAIGEDWVPEIGIGAIGSHIDALATSVK
P-ISLKDNKDGYNLLGVAPYAGALSSQWWDRDLGIGGRVLVKID--GKVKYVYVDSTPQP
VARISTLAPHFGTPANG--PFNKETQTVPIIGYGGS-------EEEP-TE--DEKKSPLY
GKHSLKLLRYVA-----HRIGY-RVEDMLQWDLQLYDVQRGAVGGLDNEFLFAPRIDDRV
CSYAAIHALIEAAA--------------AKKISN-DS---FAIVGLFDNEEVGSGTRQGA
QGRLFSSVVERVIASS------------------YYNPG---------------------
-----DLDATDQVKVAFANSIILSADVTHLFNPNFPDVYLEHHKPVPNKGMTVALDPNGH
MATDSKGLALIEQIA--KKNGDELQYFQIRNDSRSGGTIGPYLSVQT----GSR-TIDLG
IPQLSMHSIRAAIGSKDIGLAVNFFKGFFKHWRSTYDAFVQD--
>NP_012819_Saccharomyces_cerevisiae
------------------------------------------------------------
------------------------------------------------------------
------------------------------------------------------------
------------------------------------------------------------
------------------------------------------------------------
------------------------------------------------------------
------------------------------------------------------------
------------------------------------------------------------
----------------------------------MEE----QREILEQLKKTLQMLTV--
---EPSKNNQIANEEKEKKEN------------ENSWCIL--------------------
------------------------------------------------------------
----------------EHNYED-----IAQEFIDFIYKNPTTYHVVSFFAELLDKHNFKY
LSEKSNWQD-SI--GEDGGKFYTIRNGTNLSAFILGKNWRAEKGVGVIGSHVDALTVKLK
P-VSFKDTAEGYGRIAVAPYGGTLNELWLDRDLGIGGRLLYKKKGTNEIKSALVDSTPLP
VCRIPSLAPHFGKPAEG--PFDKEDQTIPVIGFPTP---DEEGNEPP-TD--DEKKSPLF
GKHCIHLLRYVA-----KLAGV-EVSELIQMDLDLFDVQKGTIGGIGKHFLFAPRLDDRL
CSFAAMIALICYAK--------------DVNTEESDL---FSTVTLYDNEEIGSLTRQGA
KGGLLESVVERSSSAFTK----------------K--PV---------------------
-----D------LHTVWANSIILSADVNHLYNPNFPEVYLKNHFPVPNVGITLSLDPNGH
MATDVVGTALVEELA--RRNGDKVQYFQIKNNSRSGGTIGPSLASQT----GAR-TIDLG
IAQLSMHSIRAATGSKDVGLGVKFFNGFFKHWRSVYDEFGEL--
>XP_018220941_Saccharomyces_eubayanus
------------------------------------------------------------
------------------------------------------------------------
------------------------------------------------------------
------------------------------------------------------------
------------------------------------------------------------
------------------------------------------------------------
------------------------------------------------------------
------------------------------------------------------------
------MHSWPFNREVTVVVPNKEKKLQKQSKEKMAE----QREILEQLKKTLQQLSV--
---EPSKNGQIADETQERRHE------------EFTARDL--------------------
------------------------------------------------------------
----------------EHSYEV-----ASQEFIDFMYENPTTYHVISFFSKMLDKNGFKY
LSEKSNWND-SI--GENGGKFYTLRNGTNLSAFVLGKNWKAEKGIGAIGSHVDALTVKLK
P-ASFEDLSQGYGRIAVAPYGGTLNELWLDRDLGIGGRLLYKKKGTNEIKSTLIDSTPYP
ICRIPSLAPHFGKPAEG--PFDKEDQTVPVIGFPTP---SE--DETP-TD--DEKNSPLA
GKHNTHLLRYVA-----NLAGL-EVSELIQMDLDLFDVQKGTIGGIRKHFIFAPRLDDRL
CSFAAMIALVSYAK--------------NVNTDDSDA---FSTVTLYDNEEIGSLTRQGA
KGRLLESVVERATTAFSK----------------K--PV---------------------
-----D------LHTVWANSIILSADVNHLLNPNFPEVYMKNHSPVPNVGITLSLDPNGH
MATDVVGTALVEELA--RLNGDKVQYFQIKNNSRSGGTIGPSLASQT----GAR-TIDLG
IAQMSMHSIRAATGSMDVKLGTKFFNGFFRNWRSVYDEFGEL--
>XP_033767525_Saccharomyces_paradoxus
------------------------------------------------------------
------------------------------------------------------------
------------------------------------------------------------
------------------------------------------------------------
------------------------------------------------------------
------------------------------------------------------------
------------------------------------------------------------
------------------------------------------------------------
----------------------------------MEE----QREILEQLKKTLQMLTV--
---EPSKNTKTANEKKEERES------------ENSWCIL--------------------
------------------------------------------------------------
----------------ENNYED-----IAQEFIDFIYKNPTTYHVVSFFAKLLDKHDFKY
LSEKSNWND-SI--SEDGGKFYTIRNGTNLSAFILGKNWKAEKGVGIIGSHVDALTVKLK
P-VSFKDTAEGYGRIAVAPYGGTLNELWLDRDLGIGGRLLYKKKATNEIKSALVDSTPLP
VCRIPSLAPHFGKPAEG--PFDKEDQTIPVIGFPSP---DDKGNEPP-TD--DEKKSPLF
GKHCIHLLRYVA-----QLAGV-EVSELVQMDLDLFDVQKGTIGGIGKHFLFAPRLDDRL
CSFAAMIALICYAK--------------NVNTEESDL---FSTVTLYDNEEIGSLTRQGA
KGGLLESVVERSSSAFTK----------------R--PV---------------------
-----D------LHTVWANSIILSADVNHLYNPNFPEVYLKNHFPVPNVGITLSLDPNGH
MATDVVGTALVEELA--RRNGDKVQYFQIKNNSRSGGTIGPSLASQT----GAR-TIDLG
IAQLSMHSIRAATGSKDVGLGVKFFNGFFKNWRSVYDEFGEL--
>XP_003673515_Naumovozyma_castellii
------------------------------------------------------------
------------------------------------------------------------
------------------------------------------------------------
------------------------------------------------------------
------------------------------------------------------------
------------------------------------------------------------
------------------------------------------------------------
------------------------------------------------------------
----------------------------------MED----QRQIIEQLKKTLQLLTV--
---EAETSKSTESKESSSKKADVFTPLMTATTANDE-VNI--------------------
------------------------------------------------------------
----------------MHTYED-----CANEFINFQYANPTTYHVVEHFAKLLESKGFKY
LCEKGNWDHCAN--GSKGGLFYTIRNGTNLVAWAIGDKWKYKRGVGAVASHIDSLTVKLK
P-ASIKDSVEGYELLGVAPYGGTLNQAWFDRDLGIAGRVLIRTPGESEIKSVLIDSTPHP
IGRIPSLAPHFGKPAEG--PFDKEDQAVPVIGF--G---WDEDSEPA-NE--NEKTSPLY
GKHPIQLLRYIA-----KLANV-KVCQLLQLDLDLFDVQKGTLGGLNKEFIFAPRVDDRL
CSFAALICLAHYAE--------------NFDLANLDT---FNMVALFDNEEVGSLTRQGA
RGGLLESVVTRVATARNK----------------KESPP---------------------
-----D------MRTLFANSIILSADVNHLFNPNFKDVYMKNHSPKPNVGITLSLDPNGH
MATDAVGVTFVEELG--RKNDDKIQYFQIKNNSRSGGTIGPFLASQT----GAR-TIDLG
IAQLSMHSIRAATGTRDVGLGIKFFRNFFDNWRSTYDNFADL--
>XP_003672705_Naumovozyma_dairenensis
------------------------------------------------------------
------------------------------------------------------------
------------------------------------------------------------
------------------------------------------------------------
------------------------------------------------------------
------------------------------------------------------------
------------------------------------------------------------
------------------------------------------------------------
----------------------------------MEE----QREILDQLKKTLEMLTM--
---DA-TEKSTTNTSSSASST---TSSNNATISNDDYVSI--------------------
------------------------------------------------------------
----------------KHTYED-----CAQEFINFQYKNPTTYHVVDHISNLLLSKGFKY
LCEKGNWDACAN--GSKGGKFFTVRNGSNLVAWIVGDKWQYKRGVGAVASHIDSLTVKLK
P-VSTKENVGGYEMLGVAPYGGTLNEAWLDRDLGIAGRVYIRTPGEDEIKAVLIDSTPHP
IAKIPSLAPHFGKPSEG--PFDKEDQMVPVIGFTAA---DDDDEPPA-NE--KEKTSPLY
GKHPIKLLRYVA-----KLANV-KVCQLIQLDLDLFDVQKGTLGGLNNEFIFAPRVDDRL
CSFAAAICLAHFAE--------------NLDIANMET---FNAVALFDNEEIGSLSRQGA
KGGLLESVVGRVATARNK----------------RDVPP---------------------
-----D------MRTLFANSIILSADVNHLFNPNFKDVYLKDHAPKPNYGITLSLDPNGH
MATDSVGVTFIEELA--RGNNDKVQYFQIKNNSRSGGTIGPSLACQT----GAR-TIDLG
IAQLSMHSIRAATGTRDVGLGIKFFRNFFDNWRTVYDKFADL--
>XP_003957102_Kazachstania_africana
------------------------------------------------------------
------------------------------------------------------------
------------------------------------------------------------
------------------------------------------------------------
------------------------------------------------------------
------------------------------------------------------------
------------------------------------------------------------
------------------------------------------------------------
----------------------------------MEE----QLQIIEQLKKTLQLLTL--
---EQSKLKVDTNSSQSINSN----------MYEEEIVTK--------------------
------------------------------------------------------------
----------------DFLYQD-----CAELFIDFTYKHPTTYHVVKFASEMLKKNGFHY
LPENENWNDRI----SKGGKFYTTRNGTSFAAFVIGKNWKPENGTGVIASHIDSLTVKLK
P-SSIKDHVEGFELLGVAPYGGTLNSAWFDRDLGIAGKIIYKKDD-GKIESTLIDSTPYP
IAKIPSLAPHFGAPAEG--PFDKEDQAVPIIGYVTT-----EGSSEP-TE--DEKKCPLV
GKHSIHLLRYIA-----KMANI-KVSQIIQTDLDLFDVQKGTLGGLNQDFIFAPRLDDRL
CSFAATWGFDMFAQ--------------KINTDNFDG---FSVLALFDNEEVGSLSRQGA
KGGLLESVVQHASYAVC-----------------NTEIV---------------------
-----D------LYTVFANSVILSADVNHMFNPNFSNVYLKNHSPKPNVGVTISLDPNAH
MSTDVVALAFVEELA--RNNGDDLQYFHIKNNSRSGGTIGPSIQSQT----GAL-TVDLG
IAQLSMHSIRAATGSRDVGLGIKFFLGFYQKWKEVFEKFNNV--
>XP_022462555_Kazachstania_naganishii
------------------------------------------------------------
------------------------------------------------------------
------------------------------------------------------------
------------------------------------------------------------
------------------------------------------------------------
------------------------------------------------------------
------------------------------------------------------------
------------------------------------------------------------
----------------------------------MES----QLEIVDQLKKTLELLSM--
---QKSEDISTESWVNTTLSN-----------------DP--------------------
------------------------------------------------------------
----------------DQYYKD-----FAHKYIDFIYENPTTYHTIEYAAKLLKDSGFTY
VNEKDNWNDHV----EKYGKYFTVRNGTNLVAFVMGKNWKHVNGVGAIGTHIDSLAAKLK
P-ASIKESVEGFQTLGVAPYGGSLNELWFDRDLGLGGRVLYKKENSSKIEQKLVDSTPAP
IARIPSLAPHFGKPAEG--PFDKEDKAVPVMGYCPI---ENCQQWQA-TD--EEKKCPLY
GKHSMQVLRYVA-----KMANI-KVSQIVQLDLDLFDVQKGVIGGINNDFLIAPRMDDKL
CSFAALWSLVEFAK--------------DVNPEDLDT---FSVLGLFDNEEVGSLTRQGA
RGGFMEKTIERAVFYHSD----------------ELTPN---------------------
-----C------LSAMYSNSIILSADVNHMFNPNFAEVYMKNHSPKPNVGVTLSLDPNAH
MATDTVGLAFVEELA--RKNGDKVQYFQIKNNSRSGGTVGPFLAAQT----GAR-TIDLG
IAQLAMHSIRATTGCKDVGLGIKFFQGFYKEWRSVYDNFGEL--
>XP_448592_Candida_glabrata
------------------------------------------------------------
------------------------------------------------------------
------------------------------------------------------------
------------------------------------------------------------
------------------------------------------------------------
------------------------------------------------------------
------------------------------------------------------------
------------------------------------------------------------
----------------------------------MEE----QRQIIEQLKQTLNALTV--
---SQNTTSNKTPADEPFYHI------------------N--------------------
------------------------------------------------------------
----------------EHTYED-----CAQEFIDFTYENPTTYHVIEFFSKLLEGKGFKY
LPEKKTWNDELE--PGKPGRYYTIRNGTNMTAWVIGKKWKPESGVGVVASHVDSLTAKLK
P-ASLMEKVEGYKLFGVAPYGGTLNELWFDRDLGIAGRVLYKKKNSSKVESTLVNSAPHP
IGRIPSLAPHFGQPSEG--PFNKETQAVPFFGWCC----DIDDEGTI-TD--EEKKCPLV
GKHSILLLRYIA-----ELAGI-KVSEILQLDLDLFDVQKGTFGGIKKDFIFSPRMDDRL
CSFTAMIAMAYYGA--------------TVDLDELSS---FNMVALFDNEEVGSLTRQGA
ESTLLKTSICRTAKRFT-----------------NMEGL---------------------
-----E------PPTLFANSIVLSADVNHLFNPNFKEVYLKKHSPKPNWGMTISLDPNAH
MATDVVGLAFVEELA--RKNKDTVQYFQIRNDSRSGGTVGPIVAAQL----GAR-TIDVG
ISQLSMHSIRAATGTKDIAMAIKFFRGFFDNWREVYDNFGEL--
>XP_004182295_Tetrapisispora_blattae
------------------------------------------------------------
------------------------------------------------------------
------------------------------------------------------------
------------------------------------------------------------
------------------------------------------------------------
------------------------------------------------------------
------------------------------------------------------------
------------------------------------------------------------
----------------------------------MST----QQELINHLKETLSKIEL--
---SQNIEKVNSSPKNGHTAF------APKDFKHSPCKMP--------------------
------------------------------------------------------------
----------------LDELLE-----CGTELIDFQYANPTTYHAIKGLSDMLVESGFKY
IDEKDDWSSLA----DNPGYYYTTRNGTSLSAFIIGPDWKPEFGVGVVASHIDSLTAKLK
P-SSLKEKVEGFDLLGVAPYGGTLNELWFDRDLGIGGRVLVTESGSDKVKSVLIDSTPHP
IARIPSLAPHFGSPAVG--PFDKEDQAVPIVGYVSP--EEAANAPEV-TD--EEKKSPLY
GKHCINLLRWVA-----KQAGV-KVSELVQMDLELFDVQKGTFGGIKNDFLFIPRLDDRL
CSFAAIGALHKFA---------------TLQKPNPED---FTMVCLFDNEEVGSLTRQGA
QGGLLSAVVSRVAKAMA-----------------GSDAI---------------------
-----D------LHRIFANSIILSADVNHMFNPNFKNVYMSNHSPKPNVGITLSLDPNAH
MATDVVGTAFVERLA--AVNDDKVQYFQIKNNSRSGGTVGPFLASQT----GAR-TVDLG
IAQLSMHSIRATTGSQDVGLGAHFFCGFYMNWRRIYNEFNGL--
>XP_003686593_Tetrapisispora_phaffii
------------------------------------------------------------
------------------------------------------------------------
------------------------------------------------------------
------------------------------------------------------------
------------------------------------------------------------
------------------------------------------------------------
------------------------------------------------------------
------------------------------------------------------------
----------------------MEKSKPSVVSPAENSDAIDQEQLIKHLQETLSLLTE--
---KNKSSTESGYPSQTLKKK---IIDEQE-----VSLEA--------------------
------------------------------------------------------------
----------------LIN--------YSNIYIDFTYENPTIYHVVQYFSKLLENAGFEY
ISETDEWSHIIR--ESKNNCFYTTRNKTSLCAFKVDPSWKAADGVSSITCHIDSLNAKLK
P-ASVKDDVEGYVLLGVAPYGGTLDSVWFDRDLGIGGKIVYKD--GDNVKSTLINSTPHP
IARIPTLAPHFGAPAVG--PFDKEDQAVPIIGFGFG---DDEGREQI-TE--DEKKSPLY
GKHSIHLLRYIA-----NLANI-NVSQIQQVDLDLFDVQKGSIGGLKDDFLFAPRLDDRL
CSFAAITSFIESHKRGFS-----------------EG---FNMVTLYDNEEVGSLTRQGA
KGGLMETVVQRVSDSKYK-----------GKSNFPASDD---------------------
-----TSASSDIYHQIFANSLILSADVNHLFNPNFKEVYMKNHSPKPNVGVTLSLDPNAH
MATDLIGVSVIEEIA--RMNNDKIQYFQIKNNSRSGGTIGPSISSQT----GAR-TVDLG
IAQLSMHSIRATTGSHDIGLAVKFFNGFYRYWRKVYSQYNSV--
>XP_001642941_Vanderwaltozyma_polyspora
------------------------------------------------------------
------------------------------------------------------------
------------------------------------------------------------
------------------------------------------------------------
------------------------------------------------------------
------------------------------------------------------------
------------------------------------------------------------
------------------------------------------------------------
---------------------------------MLSNEVKSQQELIKSLQETISLLS---
---LNKDET------FIQKRN---TTDYDELETYHLSLQN--------------------
------------------------------------------------------------
----------------EVNLKR-----YSKAFIEFQYKNPTTYHVVEHFRNLLIRAGFTQ
LDEKKNWSTTIK--NSIGGDYFTIRNGTSICAFRVGKNWIQSNGVGAINCHIDALTAKLK
P-ASIKDDIEGFQLLGVAPYGGTLNDVWFDRDLGIAGRILVRDPQSNKIISKLINSAPHP
IAKIPTLAPHFGQPAVG--PFDKEDEAVPVIGFSDC---HPKDNE-I-SE--DESKCPLV
GKHSIHLLRYIS-----KLANV-KVSQLVQLDLDLFDVQKGTFGGLKDEFLFAPRLDDRL
CSFAAMNALI---RRKLKCEENSIPPNTTLGGQGDDH---FEIVTLYDNEEVGSLTRQGA
KGGLMESVINRVVSAQRNIDIINSFDDSFNECNFNTAD----------------------
------------IHQLYANSVILSADVNHMLNPNFKNVYMKNHSPKPNVGVTLSLDPNAH
MATDVVGVTICEELA--RINNDKIQYFQIKNNSRSGGTIGPSIASQT----GAR-TIDLG
IPQMAMHSIRATTGSLDVGLGVKFFFGFFRNWREVNASFGDL--
>XP_003678797_Torulaspora_delbrueckii
------------------------------------------------------------
------------------------------------------------------------
------------------------------------------------------------
------------------------------------------------------------
------------------------------------------------------------
------------------------------------------------------------
------------------------------------------------------------
------------------------------------------------------------
----------------------------------MTD----QREIIEHLKKTLQLLDL--
---EKSKKPDAPVLVKA----------------PAPVE----------------------
------------------------------------------------------------
-----------------KKLEQ-----YSHDYIEFTYENPTTYHIVNYFSKLLEKAGFEY
LSEKENWNDKIK--ESSDRKFYTVRNGTNLSAFVVGKKWEWSKGVGAIGAHADALTAKLK
P-SSLKDKVEGFDLLGVAPYGGTLNELWFDRDLGVGGRVLYRDDDHG-IQSKLVNSTPHP
IAKIPTLAPHFGEPAVG--PFDKEDQAVPVVGYVSE-----E-DTPP-SE--DEKKSPLF
GKHCINLLRYIA-----SLAGV-KVSQLVQLDLDLFDVQKGVIGGIKNDFLFAPRLDDRL
CSYASIIALIEGSH--------------DLDVDSMET---FINVTLFDNEEVGSLSRQGA
KGGLLESVVSRVSTALY-----------------QHDPV---------------------
-----D------LRTLFANSIILSADVNHMFNPNFANVYMKHHSPKPNVGVTLSLDSNVH
MATDVVGTAFIEELA--RLNGDQVQYFQIKNNSRSGGTIGPSISAQT----GAR-TVDLG
IPQLAMHSIRATTGSRDIGLGVKLFKNFLQNWRPVYDKFGDL--
>XP_037144359_Zygotorulaspora_mrakii
------------------------------------------------------------
------------------------------------------------------------
------------------------------------------------------------
------------------------------------------------------------
------------------------------------------------------------
------------------------------------------------------------
------------------------------------------------------------
------------------------------------------------------------
----------------------------------MSE----ERQIIEQLTKTLELLRV--
---ERNEKAHESSSVRGGFSS---SGHELNGVEPS-------------------------
------------------------------------------------------------
-----------------RSFED-----YSNAYIDFTFENPTTYHVIDYASKMFEKSGFEY
LSEKENWDAKLS--KGS--KFYTIRNGTNLSAFVVGKKWTLEKGVGVIGSHADALTAKLK
P-SSKKDQVEGFGLLGVAPYGGTLNDMWFDRDLGIGGRVLYKDSDNH-IKSKLINSAPHP
IAKIPTLAPHFGAPAVG--PFDKEDQAVPIISYASA-----EPDKGI-TE--DEKNSPLS
DKHDISVLRYIA-----KLAGV-EVKQLVQLDLDLFDVQKGVIGGISSDFLFAPRLDDRL
CTFAAVNSLVEYSQ--------------SINVEEMDT---FVDVTLFDNEEIGSLSRQGA
KGGLLESVVNRVSSAYFK---------------DQDKDV---------------------
-----D------LRTLYANSIILSADVNHMFNPNFASVYMKNHSPKPNVGVTLSLDPNVH
MSTDVVGTAFVEELA--RLNDDKVQYFQIKNNSRSGGTIGPSISSQT----GAR-AIDLG
IAQLSMHSIRAATGSKDIGLGIKFFRNFLKNWRPVYDQFEDL--
>XP_002498147_Zygosaccharomyces_rouxii
------------------------------------------------------------
------------------------------------------------------------
------------------------------------------------------------
------------------------------------------------------------
------------------------------------------------------------
------------------------------------------------------------
------------------------------------------------------------
------------------------------------------------------------
----------------------------------MSD----QRAIIDHLTKTLELLSV--
---EKSQPQQQKSV-------------------PEPRRVD--------------------
------------------------------------------------------------
----------------TQDLVE-----YSHSYIDFTYDNPTIYHLTASLSQKLEKAGFTY
LSEKENWQDKLT--KGQGGKFYTVRNGTNLSAFVVGDKWDQYKGVGAIGAHADSLTAKLK
P-LSKKKSVEGYELLGVAPYGGTLNDLWFDRDLGIGGRVLYKDGDQ--FKSKLISSAPHP
IARIPSLAPHFGAPALP--PFDKETQAVPVVGFSQG-----EEEEAA-TE--QEKGSVLF
GKHSLQLLRYVA-----QLAGL-DVAQLVQLDLDLFDVQKGTIGGIKNDFLFAPRIDDRI
CSYASLIALLEYAA--------------NVDLANSDT---FALVALFDNEEIGSLSRQGA
IGGLLKTTVERSARAF------------------HEGPV---------------------
-----D------FHSLWANSIILSADVNHLFNPNFAEVYLENHRPKPNVGVTLSIDTNQH
MVTDVIGTTFAEELG--RINGDRVQYFHIKNNSRSGGTIGPYIASQT----GAR-TIDLG
IPQLSMHSIRATTGSKDVGLGVKFFRGFFKNWRPVLDRFGDL--
>XP_003648036_Eremothecium_cymbalariae
------------------------------------------------------------
------------------------------------------------------------
------------------------------------------------------------
------------------------------------------------------------
------------------------------------------------------------
------------------------------------------------------------
------------------------------------------------------------
------------------------------------------------------------
-------------------------------MSDINEQVLATQEALKMIQKSLVQMHM--
---GQANAGVQTSYDEDQKKI--------FEKHQMTSYSN--------------------
------------------------------------------------------------
----------------NRHYVS-----LAEEYLDFTYKSPTVYHIVDYFSKELDRAGFTY
LNEKAVWPK------LRSGKYYTIRNGGTLAAFILGEHWDVSKGVGIIASHVDSLTAKLK
P-ASKKSTVNGYELLGVAPYGGALGNVWFDRDLGIGGRVLVKDLNTGKVEARLVDSTPHP
IARIPTLAPHFGEPSVG--PFDLENQAVPVIGFVAGGEYGGCESANS-YDVLDEQKSPLY
GKHSIHLLRYIA-----ELADV-KVSQLIQLELELFDVQHGTFGGLKKEFIFAPRVDDVI
CSFSAIHSLIGFAS--------------EANLHD-DF---FNAVVLFDNEEIGSLSRQGA
KGGLLSSVVERVISNL------------------HQQPS---------------------
-----L------SRTAFANSLILSSDVTHLFNPNFPEVYLEHHSPLPNVGPTIHLDPNGH
MATGPVGTCILEELA--AINDDKLQYFQCKNNSRSGSTIGPSIAAQT----GAR-TIDIG
IPQLSMHSTRAVVGSRDIGLAVKFFRGFFRNWRRTYDQFGDL--
>NP_982912_Eremothecium_gossypii
------------------------------------------------------------
------------------------------------------------------------
------------------------------------------------------------
------------------------------------------------------------
------------------------------------------------------------
------------------------------------------------------------
------------------------------------------------------------
------------------------------------------------------------
-------------------------------MSELKEQVMATQEALRAIQESLKQLQI--
---APGADDASGA-------------------------DE--------------------
------------------------------------------------------------
----------------EDGLEK-----WARRFVDFTYKNPTTHHVVAHYAGRLEAAGFRR
LDERDEWEL------PAEGRFFTVRNGTSLAAFVVGRDWKATDGVGVIATHCDALAAKVR
P-VSARPAVDGYELLGVAPYAGALSPVWLDRDLGIGGRVLVREADSDRVRSRLVDSTPHP
VARISTLAPHFGAVATG--PLDPETQMVPVIGYGGA-------DAEA-SA--AERAAPLF
GKHPLPLLRYVA-----RLAGV-EVAQLVQLDLDLFDVQRGSLGGLRNDFLFAPRLDDRL
CSFAAMEALL------------------AAPAPAPAA---FDAVVFFDNEEIGSRTRQGA
AGGLLGAIAARVLRAR------------------GADPA---------------------
-----A------LPTLFANSVVLSADVTHLLNPSFCDQYLDGHKPVPNAGLALALDENGH
MATDSVGTAFAHDLA--AAAGAPLQYFHIRNGARSGGTVGPILSAAT----GAR-TIDLG
IPQLSMHSIRAAAGSRDLGLAIRFFAGFLADWRAVYDRFRGL--
>XP_455691_Kluyveromyces_lactis
------------------------------------------------------------
------------------------------------------------------------
------------------------------------------------------------
------------------------------------------------------------
------------------------------------------------------------
------------------------------------------------------------
------------------------------------------------------------
------------------------------------------------------------
----------------------------------MTEHIEISKETINALSDVLKQLAV--
--IEPRSRDVNNQNDKVTKKS----------TSKQSQFSN--------------------
------------------------------------------------------------
----------------KATFRE-----YSQEYIDFTYENPTIYHVVKYFAKKLEENGFGY
LSEKSSWSN------VEPGHYYTTRNGTNLCAFAVGPEWKPELGVGIIGAHIDALTAKLK
P-SSKKPDVEGFELLGVAPYGGTLNELWLDRDLGIGGRVLIKDPDTGKISSHLCNSAPHP
IARIPSLAPHFGAPSVG--PFDKEDQTVPVIGYVGNGDYDDDDEDHD-VE--DEKKSPLY
GKHSIHLLRYIA-----KLLSV-KVSAITQFDLDLFDVQKGTFGGLKDEFIFVPRIDDRI
CSFSAINGLIEHKK--------------T--GHKKDG---FNVAVLYDDEEVGSLTRQGA
KGGLLESVVERIVASR------------------GNDVS---------------------
-----E------TRTAFANSIIISADVTHMLNPNFNSVYLENHKPKPNVGITLALDSNAH
MATDVVGTALVEELG--RLNGDKIQYFQIKNNSRSGGTIGPSLASQT----GAR-TIDMG
IAQWSMHSIRATTGSKDIGLAVKFFNGFYNDWNQVYQSFGDL--
>XP_022674492_Kluyveromyces_marxianus
------------------------------------------------------------
------------------------------------------------------------
------------------------------------------------------------
------------------------------------------------------------
------------------------------------------------------------
------------------------------------------------------------
------------------------------------------------------------
------------------------------------------------------------
----------------------------------MSQDYKITKETLNNLTSVLQKLAVQS
EQLEIREEKASQRNLVVGSSS----------TKHEL------------------------
------------------------------------------------------------
----------------KKSFKE-----YSQDYIDFTYECPTIYHVVRYFGKLLEENGFKY
ISEKSDWDD------VHQGKYYTTRNGTNLCAFTLGSSWTPQKGVGAIGGHIDALTAKLK
P-ASKKPEVEGFELLGVAPYGGTLNEIWLDRDLGIGGRVLVKDSKTGAVKSVLCDSTPHP
IAKIPSLAPHFGAPAVG--PFDKEDQTVPVIGYVGNGDYDDDDADYD-LE--DEKKSPLY
GKHSIHLLRYIA-----QLLSV-KVSEISQFDLDLFDVQKGTFGGLKDEFIFAPRIDDRI
CSFSAITALIEYCN--------------STPAHVLENGSQFNLAALYDNEEVGSLSRQGA
KGGLLESCVERVIANL------------------FSDVA---------------------
-----K------TRTAFANSIIISADVNHMVNPNFNNVYLENHKPKPNVGITLALDANQH
MATDVVGTALVEELA--RLNDDKIQYFQIKNNSRSGGTIGPSIASQT----GAR-TIDMG
IAQLAMHSIRATTGSKDVGLAVKFFSGFYKNWREVYDNFGDL--
>XP_022627159_Lachancea_lanzarotensis
------------------------------------------------------------
------------------------------------------------------------
------------------------------------------------------------
------------------------------------------------------------
------------------------------------------------------------
------------------------------------------------------------
------------------------------------------------------------
------------------------------------------------------------
----------------------------------MSD---ATQEALAQLKQTLEFLTL--
---QQQVNSTSGNALKVQSTS---SRQS-----TISKNDK--------------------
------------------------------------------------------------
----------------DNYFKK-----TSQDYIDFTYESPTIYHVVDFFSKKLDDAGFTY
LSEKSAW----G--EVKPGKYYTIRNGTNLAAFILGENWKYESGVGAIGAHIDALTVKLK
P-ASQKDDVEGFQLLGVAPYGGTLSTLWFDRDLGIGGRVLVKDESSGKIEARLINSSPQP
IAKIPSLAPHFGEPANG--PFDKEDQAVPVIGYTSS---DDSDEDED-HE--DESKSPLY
GKHPIGLLRYIA-----DLANV-KVSQLVQLDLDLFDVQKGTLGGLKNELLFAPRIDDRI
CSFAALQSLIDFSK--------------EGSIPS-ET---LNVVTLYDNEEVGSLSRQGA
KGGLLESVVQRVAASLH-----------------GNDPS---------------------
-----I------LRTTFANSIILSADVNHMFNPNFKSVYLEHHRPKPNVGVTLSLDSNVH
MSTDVVGVAFTEELA--KLNGDRVQYFQIKNNSRSGGTIGPSIASQT----GAR-TIDLG
IAQLSMHSIRAATGSKDIGLAIKFFKGFFTNWRTVYDTFGDL--
>XP_002552963_Lachancea_thermotolerans
------------------------------------------------------------
------------------------------------------------------------
------------------------------------------------------------
------------------------------------------------------------
------------------------------------------------------------
------------------------------------------------------------
------------------------------------------------------------
------------------------------------------------------------
----------------------------------MSD---ATQEALAQIKKTLELLAL--
---QKPTTGEASQPAAVAHNS---SQ----------KYRG--------------------
------------------------------------------------------------
----------------KDYFEE-----SSKSYINFTYESPTIYHVVEYFSRKLDEAGFSY
VSEKSTW----S--EVKSGKYYTIRNGTNLVAFILGSDWKYETGVGAIGSHIDALCAKLK
P-VSTKKDVEGFQLLGVAPYGGTLNTYWFDRDLGIGGRVLVRDPDSGKIESRLINSAPHP
IAKIPSLAVHFGEPANG--PFDKEDQAVPVIGYSGT---GDDDEEGD-SE--DEKRSPLF
GKHPIGLLRYIA-----SLAKV-KVSQLVQVDLDLFDVQKGTLGGLKNDFLFAPRLDDRL
CSFSAVNSLIDFAN--------------DGPVPR-DA---FSIVALFDDEEVGSLSRQGA
RGGLLESVVQRVVANLH-----------------GDSPE---------------------
-----L------LRTTFANSLIISADVNHMFNPNFSSVYLEHHRPKPNVGVTLSLDSNLH
MSTDVVGLAVAEELA--RLNGDKLQYFHIKNNSRSGGTIGPFISSQT----GAR-TIDLG
IAQLSMHSIRAATGSKDIGLAIKFFKGFFANWRSVYDKFGDL--
>XP_020051853_Aspergillus_aculeatus
------------------------------------------------------------
------------------------------------------------------------
------------------------------------------------------------
------------------------------------------------------------
------------------------------------------------------------
------------------------------------------------------------
------------------------------------------------------------
------------------------------------------------------------
------------------------MAKK-SFIELREAALAHRP-ASQTDPLP--------
---DHVYPTRAT-------TVSP----S-----STTSFDP--------------------
------------------------------------------------------------
--------------------SA-----YSQPYCDFMTANPTIFHAVDAFTAQLESEGYKR
LHERESWTNKLV----RGGKYYCTRNSSAFIAFSVGKEYRSGNGVAIVAGHIDALTAKLK
P-VSKLPTKAGFVQLGVAPYAGALNETWWDRDLSIGGRVLVRDPSSGKIESKLV-KLDWP
IARVPTLAPHFGAPSQG--PFNKETQMVPIIGVDNSDLF-----STSANTPSAFQPGSFA
ATQPEKLVRVIS-----RELQIHDPNTIVSWELELYDSQPAQLGGLEKDLIFAGRIDDKL
CCYAAQEALLASPD-STSSAS-------------------IKMVGMFDDEEIGSLLRQGA
RSNFMSSIIERITEAF---A--------------DPAAA---------------------
-----Y--GPNLLSQTVANSFLVSSDVIHAVNPNFLNVYLENHAPRLNVGVAVSADSNGH
MTTDSVSHGFMKRVA--DKCGATLQVFQIRNDSRSGGTIGPMTSARI----GMR-AIDMG
IPQLSMHSIRATTGSLDPGLGVKLFKGFFDHFEEVDAEFAAF--
>XP_001276134_Aspergillus_clavatus
------------------------------------------------------------
------------------------------------------------------------
------------------------------------------------------------
------------------------------------------------------------
------------------------------------------------------------
------------------------------------------------------------
------------------------------------------------------------
------------------------------------------------------------
--------------------------------------MAYR--LSGQFPEP--------
---TPSYPS-ST-------ASRPAE-QS-----KPAAFSP--------------------
------------------------------------------------------------
--------------------ED-----YAQPYCNFMTAYPTIFHAVDGFTKELESKGYKH
LPEREAWTSKLQ----RGGKYYVTRNGSAFIAFSIGKEYESGNGLAIVAGHIDALTAKLK
P-VSKLPNKAGFVQLGVAPYAGALNETWWDRDLSIGGRVLVKDRDSGKVESKLV-KLDWP
IARIPTLAPHFGAPSQG--PFNKETQMVPIVGIDNSDLFQH-QVSASASSDNGIKPGSFA
ATQPERLVKIIA-----KELGITDYDTILNWELELYDSQPARLGGLEKDLIFAGRVDDKL
CCYAAQQALLASPD-STSPAS-------------------IKMVGMFDDEEIGSLLRQGA
RSNFMSSVIERITEAF---A----------------SSN---------------------
-----Y--GPNLLSQTVANSFFVSSDVIHAVNPNFLNVYLENHAPRLNVGVAVSADSNGH
MTTDSVSYGFIKRVA--DRCDAKLQVFQIRNDSRSGGTIGPMTSARI----GMR-AIDVG
IPQLSMHSIRATTGSLDPGLGVKLFKGFFDYFEEVDKEFADF--
>XP_001266136_Aspergillus_fischeri
------------------------------------------------------------
------------------------------------------------------------
------------------------------------------------------------
------------------------------------------------------------
------------------------------------------------------------
------------------------------------------------------------
------------------------------------------------------------
------------------------------------------------------------
------------------------MTKK-SVFDLRDSNMAYR--LSGQLPDP--------
---TPVYAP-ST-------A--PSQTTT-----TTTSFSP--------------------
------------------------------------------------------------
--------------------AD-----YAQPYCDFMTAHPTIFHAVDGFTKELESKGYKR
LPEREVWTSKLQ----RGGKYYCTRNGSAFIAFSVGKDYRSGNGLAIVAGHIDALTTRLK
P-VSKLPTKAGFVQLGVAPYAGGLNETWWDRDLSIGGRVLVRDPTSGKVESKLV-KLDWP
IARIPTLAPHFGAPSQG--PFNKETQMVPIVGIDNSDLFQQ-QVSPTAHSSSGIKPGSFA
ATQPERLVKIIS-----KELGITDYDTILSWELELYDSQPARLGGLEKDLIFAGRIDDKL
CCYAAQQALLASSD-DTSTGS-------------------IKMVGMFDDEEIGSLLRQGA
RSNFMSSVIERITEAF---A----------------SSN---------------------
-----Y--GPNLLSQTVANSFFVSSDVIHAVNPNFLNVYLENHAPRLNVGVAVSADSNGH
MTTDSVSYGFIKRVA--DRCGSTLQVFQIRNDSRSGGTIGPMTSARI----GMR-AIDVG
IPQLSMHSIRATTGSLDPGLGVKLFKGFFDHFEEVDKEFADF--
>XP_041146443_Aspergillus_flavus
------------------------------------------------------------
------------------------------------------------------------
------------------------------------------------------------
------------------------------------------------------------
------------------------------------------------------------
------------------------------------------------------------
------------------------------------------------------------
------------------------------------------------------------
------------------------MTKR-SVLDLRDSAMAYR--LSAQLPEP--------
---SP-----AT-------IATP---VA-----RSGPFAP--------------------
------------------------------------------------------------
--------------------ED-----YTKPYCEFMTANPTIFHAVDGFTRQLESQGYKR
LPERETWNSKLE----KGGKYYVTRNGSAFISFSIGRDYKSGNGMAIVAGHIDALTAKLK
P-VSKLPNKAGFSQLGVAPYAGALSDTWWDRDLSIGGRVLVQDSNTGKVESKLV-KLDWP
IARIPTLAPHFGAPSQG--PFNKETQMVPIIGVDNSDLFQQ-QAPSKIDQDNGIKPGTFA
ATQPEKLVKVIS-----KELGITDYSSIISWELELYDSQPAQVGGLDKDLIFAGRIDDKL
CCYAAQEALLASSD-STSTSS-------------------IKMVGMFDDEEIGSLLRQGA
RSNFMSSVIERITEAF--------------------SPN---------------------
-----Y--GPNVLSQTVANSFFVSSDVIHAVNPNFLGVYLENHAPRLNVGVAVSADSNGH
MTTDSVSYGFIKRVA--DRCGSTLQVFQIRNDSRSGGTIGPMTSSRI----GMR-AIDVG
IPQLSMHSIRATTGSLDPGLGVKLFKGFFDYFEEVDKEFADF--
>XP_747945_Aspergillus_fumigatus
------------------------------------------------------------
------------------------------------------------------------
------------------------------------------------------------
------------------------------------------------------------
------------------------------------------------------------
------------------------------------------------------------
------------------------------------------------------------
------------------------------------------------------------
------------------------MTKK-SVFDLHDSNMAYR--LSGQLRGP--------
--TTPVCAP-ST-------A--PSQ-TT-----TTTSFSP--------------------
------------------------------------------------------------
--------------------AD-----YAQPFCDFMTAHPTIFHAVDGFTKELESKGYKR
LPEREAWTSKLQ----RGGKYYCTRNGSAFIAFSVGKNYQSGNGLAIVAGHIDALTARLK
P-VSKLPTKAGFVQLGVAPYAGGLNETWWDRDLSIGGRVLVRDPTSGKVESKLV-KLDWP
IARIPTLAPHFGAPSQG--PFNKETQMVPIVGIDNSDLFQQ-QVSPTAHSSSGIKPGSFA
ATQPERLVKIIS-----KELGITDYDTILSWELELYDSQPARLGGLEKDLIFAGRIDDKL
CCYAAQQALLASSD-DTSTGS-------------------IKMVGMFDDEEIGSLLRQGA
RSNFMSSVIERITEAF---A----------------SSN---------------------
-----Y--GPNLLSQTVANSFFVSSDVIHAVNPNFLNVYLENHAPRLNVGVAVSADPNGH
MTTDSVSYSFIKRVA--DRCGSTLQVFQIRNDSRSGGTIGPMTSARI----GMR-AIDVG
IPQLSMHSIRATTGSLDPGLGVKLFKGFFDHFEEVDKEFADF--
>XP_681521_Aspergillus_nidulans
----------------------MKRLNRLLRHVHARAKPQQPSSSNDSQVLPLVHSQPPI
-----AFAQDVPQTPIASSEPLSVFAHFLVGVAGSMSPAEWEHNIIAAQEAHIDGFALNI
APQDDYTDQVLQTAYEAAERIGDFSLFISFDYESGGAWPVDRVISTINRYKGRPAQYLYK
GKPLVSTFEGSKSSDDWPAIKQATGCVFVPSWTSLSPSRLYTVHGTIDGAFSWDAWPVGA
QEKDTSSDKAWMNALSGKPYMMAVSPWFYTNLPQWNKNWLWRGDDLWHYRWQQVIDLQPA
MVQILSWNDYGEAHYIGPIYEPGIPEGASWFVKGCPHDAWREFLPHYIDAYRRRSAMFRE
RASNPATVTSFAPRRPLSYTDKIVYWYRLNPSHSGSADGTTGNNPNMGQPGLDPGEVSQD
RVFVSVLVTEPSQVHIQIGPAASRVLIAKESGVNHYSVPFDGHSGPVRIAIVRHGREVKT
ATGPAITEECTD------------GKKILSDIHHHESNLAYR--QYAQLPET--------
--LHLNYQPPTA-------TATPAAHTS----PIPEAINP--------------------
------------------------------------------------------------
--------------------DD-----YSQAYCDFMTEHPTIFHAVDGFSKQLESKGYKY
LSERELWTPQLK----RGGKYYTTRNGSSLIAFSVGPEYKSGNGLAIIAGHIDALTAKLK
P-VSKLPNKAGYIQMGVAPYAGGLGKTWWDRDLSIGGKVLVRNASTGKVESKLV-KLNWP
IARIPTLAEHFGAPSQG--PFNKETQMVPIIGVDNSDLFQS----TTPAADEGIEPGTFA
STQPPKLIKVIS-----KELGITNYSSILSWELELYDSQPARIGGIDKDFIFAGRIDDKL
CCYAAQEALMATSD-HTSPSS-------------------IKMVGYFDDEEIGSLLRQGA
RSNFMSSVIERIAQSF--------------------ATS---------------------
-----Y--GPDLLAQTVAKSFLISSDVIHAVNPNFLNVYLENHAPRLNVGVSVSADSNGH
MTTDSVSYGFIKRVA--EKCGSQLQVFQIRNDSRSGGTIGPMTSSRI----GMR-AIDVG
IPQLSMHSIRATTGSRDPGLGVKLFKGFFDYFEEVDHNI-----
>XP_001393937_Aspergillus_niger
------------------------------------------------------------
------------------------------------------------------------
------------------------------------------------------------
------------------------------------------------------------
------------------------------------------------------------
------------------------------------------------------------
------------------------------------------------------------
------------------------------------------------------------
------------------------MAKK-NIMGLREAAMAYRPSSSGHLPDP--------
---VQDYSP-VS-------PAPTAQPTA-----EPGSVNP--------------------
------------------------------------------------------------
--------------------DD-----YAKPYCEFMTANPTIFHAVDGFTKQLESKGYKR
LPEREAWTSKLE----RGGKYYCTRNSSAFIAFSIGKDYQSGNGMAIVAGHIDALTAKLK
P-VSKLPTKAGFLQLGVAPYAGALNETWWDRDLSIGGRVLVRDPSSGKVESKLV-KLDWP
IARIPTLAPHFGAPSQG--PFNKETQMVPVIGVDNSDLFQQ-QTSSTT---SPFAAGSFA
STQPEKLVKVIS-----KELGITDYNTILNWELELYDSQPAQLGGLEKDLIFAGRIDDKL
CCYAAQEALIASPD-STSPGS-------------------VKMVGMFDDEEIGSLLRQGA
RSNFMSSVMERIAEAF--------------------APS---------------------
-----Y--GPNVLAQTVANSFFVSSDVIHAVNPNFLNVYLENHAPRLNVGVSVSADSNGH
MTTDSVSHAFMKRVA--ERCGSTLQVFQIRNDSRSGGTIGPMTSSRI----GMR-AIDVG
IPQLSMHSIRATTGSRDPGLGVQLFKGFFDYFEEIDKEFADF--
>XP_015409642_Aspergillus_nomiae
---------------------MKHHLDRIIDHVHTPEKLRPHNHNHHHHQQ--YQQPPMA
QAVPPVVAQPPPQTVPTPPDSHNVFAHFIIGNAYYMTSDQWESDIVEAQKAHIDGFALNV
APQDHHTDRALQAAYDAAEKIGNFSLFISFDYLSGGPWPADRVITIINSYKNRKAQFYYK
GKPLVSTFEGVGNAGDWPNIKSATGCLFIPCWTSMGPAGIRNVLNDIDGAFSWDAWPVGT
EDMKVTNDLEWMKALSGKPYMMPVAPWFYTNLPQWGKNWLWRGDDLWHYRWKQVIELQPP
LVQVLSWNDYGETHYIGPIYEAGVPEGASRYIADHPHDAWRTFLPHYIDGYRRNIANCHS
NPVRTSPHQKY----PISYADKIVYWYRLNPGQSGSADGTTGNNPGIGQPEMKPHELSQD
KVFVSVFVTEPSEVHVQIG-SGPHSVLDAVPGVNHGSFPFKGQTGPVRISIMRGNREVVT
TTGPAITEQCAGGVVDWNAYVAFDMTKR-SVLDLRDSAMAYR--LSAQLPEP--------
---TP-----AT-------IASP---VA-----RTGSLAP--------------------
------------------------------------------------------------
--------------------ED-----YTKPYCEFMTANPTIFHAVDGFTRQLESQGYKR
LPERETWNSKLE----KGGKYYVTRNGSAFISFSIGRDYKSGNGIAIVAGHIDALTAKLK
P-VSKLPNKAGFLQLGVAPYAGALSETWWDRDLSIGGRVLVQDSNTGKVESKLV-KLDWP
IARIPTLAPHFGAPSQG--PFNKETQMVPIIGVDNSDLFQQ-QAPSKTDRDSGIKPGTFA
ATQPEKLVKVIS-----KELGITDYSSIISWELELYDSQPAQVGGLDRDLIFAGRIDDKL
CCYAAQEALLASPD-STSTSS-------------------IKMVGMFDDEEIGSLLRQGA
RSNFMSSVIERITEAF--------------------SPN---------------------
-----Y--GPNVLSQTVANSFFVSSDVIHAVNPNFLNVYLENHAPRLNVGVAVSADSNGH
MTTDSVSYGFIKRVA--DRCGSTLQVFQIRNDSRSGGTIGPMTSSRI----GMR-AIDVG
IPQLSMHSIRATTGSLDPGLGVKLFKGFFDYFEEVDKEFADF--
>XP_023091881_Aspergillus_oryzae
------------------------------------------------------------
------------------------------------------------------------
------------------------------------------------------------
------------------------------------------------------------
------------------------------------------------------------
------------------------------------------------------------
---------------------------------------------------MKPHELSQD
KVFVSAFVTEPSEVHVQIG-P---------------------------------------
---------------------AFDMTKR-SVLDLRDSAMAYR--LSAQLPEP--------
---SP-----AT-------IATP---VA-----RSGPFAP--------------------
------------------------------------------------------------
--------------------ED-----YTKPYCEFMTANPTIFHAVDGFTRQLESQGYKR
LPERETWNSKLE----KGGKYYVTRNGSAFISFSIGRDYKSGNGMAIVAGHIDALTAKLK
P-VSKLPNKAGFSQLGVAPYAGALSDTWWDRDLSIGGRVLVQDSNTGKVESKLV-KLDWP
IARIPTLAPHFGAPSQG--PFNKETQMVPIIGVDNSDLFQQ-QAPSKIDQDNGIKPGTFA
ATQPEKLVKVIS-----KELGITDYSSIISWELELYDSQPAQVGGLDKDLIFAGRIDDKL
CCYAAQEALLASSD-STSTSS-------------------IKMVGMFDDEEIGSLLRQGA
RSNFMSSVIERITEAF--------------------SPN---------------------
-----Y--GPNVLSQTVANSFFVSSDVIHAVNPNFLGVYLENHAPRLNVGVAVSADSNGH
MTTDSVSYGFIKRVA--DRCGSTLQVFQIRNDSRSGGTIGPMTSSRI----GMR-AIDVG
IPQLSMHSIRATTGSLDPGLGVKLFKGFFDYFEEVDKEFADF--
>XP_040639526_Aspergillus_ruber
MRHTPYQIHHNHLSALLNTVPIMRPLKRLLRCVHAKEKHQESTAASVA------------
---------------MTQSEPRSVFAHFIVGNAVAMTPEQWEFDIIEAQKAHIDGFALNI
GPQDSYMDDVVYKAFATAEKLGNFSLFLSFDYGTAGPWPVDRVINMINRYKHSPAHYYYK
GKPLVSTFEGTESVDDWPRIKNATGCTFVPTWTSLGPSGIINAFHVVDGAFSWDAWPVGA
DDKNTTSDEAWVKALAGKPYMMPVSPWFYTNLPQWQKNWLWRGDDLWHYRWQQIMEMQPA
FVQIISWNDYGETHYIGPIYEPGIPEGAAHYVSNHSHDAWRELLPHYIDAYKTRNGTNTT
TTHRMAGTNVHGHKYPVSYAEKISYWYRKNPSTSGSSSGTTGNNPAMGQMELNPGQVSQD
RVFVTVLVTTPCTVEVQIGDHTPTVLRACTVGINHFSVPFDGQTGPVKMAIMRDGHEIVA
TTGPAITEQCVD------------GKINWNAV------------VGSTAPST--------
--------------------------------ADTGSIKP--------------------
------------------------------------------------------------
--------------------ED-----FSQPYCDFMADNPTIFHAVNAFAKQLEQHGYEQ
LPERDVWTGKLK----RGGKYYVTRNSSSLIAFAIGSEYQSGNGHAIVAGHVDALTAKLK
P-VSKLPNKAGYQQLAVAPYAGGLGKTWWDRDLSIGGRVLVRDEKTGKVESKLV-KLGWP
IARIPTLAEHFGAPSQG--PFNKETQMVPIIGIDNSDLFEEQKDAPA----SGIKAGTFA
ASQSPKLATVIS-----KELAV-DPNHILNWELELYDSQRAQLGGLDKDLIFAGRIDDKL
CCYAAQEALLASPD-SASPGV-------------------VKIVGMFDDEEIGSLLRQGA
RSNLLSSVMERITEAF--------------------ATN---------------------
-----Y--GPNVLAQTVANSFLVSSDVCHAVNPNFLGVYLENHAPRLNVGVAVSTDSNGH
MTTDSVSHALLSRVA--QRSGSTLQLFQIRNDSRSGGTIGPMTSARI----GMR-SIDAG
IPQLSMHSIRATTGSLDPGLGVKLFKGFFDYYEEVDKEFANF--
>XP_040697763_Aspergillus_sydowii
----------------------MKHLDRFLRHVQGKDKPDRPPPSEPTG--PGVYSQPPP
N----TFAQNAPLAPIAPSEPLSVFAHFLVGVAGAMSPAEWERDIIEAQKAHIDGFALNV
APQDDYTDRVLQAAYDAAERIGNFSLFVSFDYLSGGPWPQDQVITIINKYKSRRAQYLYK
GKPLVSTFEGVGNSGDWPNIKSATGCMFIPSWTSLAPSGLHTVHNVIDGAFSWDAWPVGA
EDKDSSSDKAWIDALAGKPYMMAVSPWFYTNLPQWNKNWLWRGDSLWHYRWRHVMDLQPA
LVQILSWNDYGETHYIGPIYEPGVPDGAMRFVKGCPHDAWRELLPHYIDAYRRQNAMIRE
GVSNPGAVTSYNPKQPLPYKDKIVYWYRLNPSTSGNANGTTGNNPNMGQPELKPGEVSQD
KVFVSVLVTEPSDVHIRIGDAAPTILSAEECGVNHVSVPFNGQSGPVHFAIVRNGREIES
TRGPAITENCAD------------GMVNWNAVFNHQPSLAYR--QYGQLPET--------
--LHFDYRPP---------TAAPAAHPD----VNSATINP--------------------
------------------------------------------------------------
--------------------ED-----YSQSYCDFMTENPTVFHAVDRFAKQLEGKGYRF
LSERELWTPKLE----RGGKYYTTRNGSSLIAFSVGSQYKSGNGLAIVAGHIDALTAKLK
P-VSRLPTKAGYTQLGVAPYAGGLGKTWWDRDLSIGGKVLVRNSSTGKIESKLV-KLDWP
IARIPSLAEHFGAPSQG--PFNKETQMVPIIGVDNSDLYESAEKPATAVAFEGIEPGTFA
ASQPPKLVKVIS-----KELGITNYSSILSWELELYDSQPARLGGLEKDLIFAGRIDDKL
CCYAAQEALIASSD-DTSPAA-------------------IKMVGFFDNEEIGSLLRQGA
RSNLMSSVIERITQSF--------------------AAS---------------------
-----Y--GPDLLAQTIANSFLISSDVTHAVNPNFLNVYLENHSPRLNVGVSVSADSNGH
MATDSVSYGFIKRVA--ERTGSELQVFQIRNDSRSGGTIGPMTSARI----GMR-AIDVG
IPQLSMHSIRATTGSLDPGLGVKLFKGFFDHFEEVDKEFADF--
>XP_001216634_Aspergillus_terreus
----------------------MRHLDRFLNHIHTKGKHEHPQEEQQQYPPPPLAPQPQP
QYTASTVAPQSQNSFPAPDHLHNVFAHFIIGNAYYMTPEQWEYDIIEAQKAHIDGFALNI
APQDHHTDRALQTAFDVAEKLGNFSLFISFDYGSGGPWPADRVISIINTYKTRTAQFHYN
GKPLVSTFEGAGNAGDWPNIKNATGCMFIPCWTSMGPEGIHSVMDTIDGAFSWDAWPVGA
ENKSTASDVAWMDALAGKPYMMPVAPWFYTNLPQWNKNWLWRGDDLWHYRWKQVIELQPP
LVQILSWNDYGESHYIGPIYGSGMPDGASRYVSDHPHDAWRELLPHYIDGYRQNIARVHG
NGVNAVSMNP-----QVSSRDKIVYWYRLNPGNSGSSDGTTGNNPAMGQKQMDPCELSQD
RVFVSVDCRLECLVVIVES-RMVVVWSEGIGVIGLPYQERLRIPLLQLSRLFLFLLPSIH
CPPPVFLCLSISLHNFTSLVTGPEMAKKYGIMGLSGVPVAYRP-ADQPRPES--------
---TPSLPA-TI-------ESSP---AS-----STTAFAP--------------------
------------------------------------------------------------
--------------------EA-----YSQPYCDFMTANPTIFHAVDSFAKRLESKGYKR
LPERESWSSKLQ----RGGKYYCTRNGSAIISFSIGKDYESGNGMAIVAGHIDALTAKLK
P-VSKVPTKAGFAQLGVAPYAGAMSQTWWDRDLSIGGRVLVRDPASGKVESKLV-KLGWP
IARIPTLAPHFGAPSQG--PFNQETQMVPIIGIDNSDLFQQ-QGLSAA-ADNGIEPGTFA
ATQPEKLVKVIS-----KELGVTDYSTILNWELELYDSQPAQLGGLEKDFIFAGRIDDKL
CCYAAQEALLASPD-STSTSS-------------------IKMVGMFDDEEIGSLLRQGA
RSNFMSSVMERITEAF--------------------ASN---------------------
-----Y--GPNILSQTVANSFFVSSDVIHAVNPNFLNVYLENHAPRLNVGVAVSADSNGH
MTTDSVSYGFIKRVA--DLCGATLQVFQIRNDSRSGGTIGPMTSARI----GMR-AIDVG
IPQLSMHSIRATTGSLDPGLGVKLFKGFFDHFEEVDKEFADF--
>XP_022492733_Penicillium_arizonense
------------------------------------------------------------
------------------------------------------------------------
------------------------------------------------------------
------------------------------------------------------------
------------------------------------------------------------
------------------------------------------------------------
------------------------------------------------------------
------------------------------------------------------------
------------------------MTRKYASSQGLDMSWASQ--MSAQLPNP--------
--FLYQVPA-AQ-------PVRAQEPPAQRTDEPV---RP--------------------
------------------------------------------------------------
--------------------ED-----YSKPYCEFMSSNPTIFHAVKSFSNQLEQHGYKY
LSERAVWTSELK----RGGKFYTSRNGSSLIAFNIGSEYESGNGVAIVAGHVDALTAKLK
P-VSKLPNKAGFEQLGVAPYAGGLGATWWDRDLGIGGRVLVRDPESGKVETKLV-KLDWP
IARVPTLAPHFGSVANG--PFNPETQMVPVIGIDNSDLFEH-SKAET----SDIKFGKFT
STQPEKLVKIIS-----KELGITDHSTIVNWELELFDTQPAQLGGLEKEMIFAGRIDDKL
CCYAAQEALIASSD-STSTGT-------------------VKMVGMFDDEEIGSLLRQGA
RSSFMSSVIERITEAF---A----------------KDN---------------------
-----Y--GPNLLSQTVANSFLVSSDVIHAVNPNFLNVYLENHAPRLNVGVAVSADSNGH
MTTDSVSDAIMKRVA--EKCGSTLQVFQIRNDSRSGGTIGPMTSAQI----GMR-AIDCG
IPQLSMHSIRATTGSLDPGLGVKLFKGFFDHYEEVDKEFSDF--
>XP_014534361_Penicillium_digitatum
------------------------------------------------------------
------------------------------------------------------------
------------------------------------------------------------
------------------------------------------------------------
------------------------------------------------------------
------------------------------------------------------------
------------------------------------------------------------
------------------------------------------------------------
------------------------MTRKHNITQGLDMPWASQ--FSAQLPSA--------
--FM-PVPA-AQ-------PVRAQAPIA---NEPI---KP--------------------
------------------------------------------------------------
--------------------ED-----YSKPYCEFMTSNPTIFHAVKSFSKQLEEHGYKQ
LSERAVWTSELK----RGGKFYISRNGSSLIAFNIGSNYESGNGVAIVAGHVDALTAKLK
P-VSKLPNKAGFQQLGVAPYAGGLGTTWWDRDLGIGGRVLVRNPETGKVETKLV-KLDWP
IARIPTLAPHFGTPANG--PFNLETQMVPVIGVDNSDLFEH-SKTES----SNVKFGTFT
STQPEKLVKIIA-----KELGVTDYSTIVNWELELFDTQPAQLGGLEKDMIFAGRIDDKL
CCYAAQEALIASSD-STSPGI-------------------VKMVGMFDDEEIGSLLRQGA
RSNFMSSVIERITEAF---A----------------KDN---------------------
-----Y--GPNLLSQTVANSFLVSSDVIHAVNPNFLNVYLENHAPRLNVGVTVSADSNGH
MTTDSVSEGFIRRVA--ERCGSTLQVFQIRNDSRSGGTIGPMTSAQI----GMR-AIDCG
IPQLSMHSIRATTGSLDPGLGVKLFKGFFDHYEEVDKEFADF--
>XP_016603399_Penicillium_expansum
------------------------------------------------------------
------------------------------------------------------------
------------------------------------------------------------
------------------------------------------------------------
------------------------------------------------------------
------------------------------------------------------------
------------------------------------------------------------
------------------------------------------------------------
------------------------MTRKYNTTQGLDMPWASQ--ISAQLPSA--------
--FM-PVPA-AQ-------PVRAQAPIA---NEPI---KP--------------------
------------------------------------------------------------
--------------------ED-----YSKPYCEFMTSNPTIFHAVKSFSKQLEEHGYKQ
LSERAVWTSELK----RGGKFYISRNGSSLIAFNIGSKYESGNGVAIVAGHVDALTAKLK
P-VSKVPNKAGFQQLGVAPYAGGLGTTWWDRDLGIGGRVLVRDPETGKVETKLV-KLDWP
IARIPTLAPHFGTPANG--PFNQETQMVPVIGIDNSDLFEH-SKVES----SNIKFGTFT
STQPEKLVKIIS-----KELGVTDYSTIVNWELELFDTQPAQLGGLEKDMIFAGRIDDKL
CCYAAQEALIASSD-STSPGT-------------------VKMVGMFDDEEIGSLLRQGA
RSNFMSSVIERITEAF---A----------------KDN---------------------
-----Y--GPNLLSQTVANSFLVSSDVIHAVNPNFLNVYLENHAPRLNVGVTVSADSNGH
MTTDSVSEGFIRRVA--ERCGSTLQVFQIRNDSRSGGTIGPMTSAQI----GMR-AIDCG
IPQLSMHSIRATTGSLDPGLGVKLFKGFFDYYEEVDKEFADF--
>XP_040648665_Penicillium_griseofulvum
------------------------------------------------------------
------------------------------------------------------------
------------------------------------------------------------
------------------------------------------------------------
------------------------------------------------------------
------------------------------------------------------------
------------------------------------------------------------
------------------------------------------------------------
------------------------MTRKYNSIQDLDMPWASK--ISAQLPNP--------
--LM-PVPA-AL-------PVRAQQSIA---DESVRSFRP--------------------
------------------------------------------------------------
--------------------ED-----YSKPYCEFMTSNPTIFHAVKSFSEQLEEHGYKY
LSERAIWTSELK----QGGKFYTTRNGSSLIAFHVGSKYESGNGIAIVAGHVDALTAKLK
P-VSKLPNKAGFQQLGVAPYAGGLGTTWWDRDLGIGGRVLVRDPETGKVETKLV-KLDWP
IARVPTLAPHFGSPANG--PFNPETQMVPVIGIDNSDLFEH-SKAES----SNIKFGTFT
STQPEKLVKIIA-----QELGITDHSTIVNWELELFDTQPAQLGGLEKDMIFAGRIDDKL
CCYAAQEALIASSD-DKSTGT-------------------VKMVGMFDDEEIGSLLRQGA
RSNFMSSVIERIAEAF---A----------------EGN---------------------
-----Y--GPSLLSQTVANSFLVSSDVIHAVNPNFLNVYLENHAPRLNVGVAVSADSNGH
MTTDSVSEGIMRRVA--ERCGSTLQVFQIRNDSRSGGTIGPMTSAQI----GMR-AIDCG
IPQLSMHSIRATTGSLDPGLGVKLFKGFFDHYEEVDKEFSDF--
>XP_038930779_Penicillium_roqueforti
------------------------------------------------------------
------------------------------------------------------------
------------------------------------------------------------
------------------------------------------------------------
------------------------------------------------------------
------------------------------------------------------------
------------------------------------------------------------
------------------------------------------------------------
------------------------MTRKYSSTQGLDMPWASQ--MSAQLPSP--------
--VI-SVPA-AQ-------PVRAQEPIA---DEPV---RP--------------------
------------------------------------------------------------
--------------------ED-----YSKPYCEFMTSNPTIFHAVKSFSNQLEEHGYKH
LSERAVWTSELK----RGGKFYTSRNGSSLIAFNIGSKYESGNGVAIVAGHVDALTAKLK
P-VSKLPNKAGFQQLGVAPYAGGLGNTWWDRDLGIGGRVLVRDPKTGKVENKLV-KLDWP
IARVPTLAPHFGTPANG--PFNQETQMVPVIGIDNSDLFED-SKIES----SDIKFGTFT
STQPEKLVKIIS-----KELGITDYSTIVNWELELFDTQPAQLGGLEKDMIFAGRIDDKL
CCYAAQEALIASSD-STSTGT-------------------VKMVGMFDDEEIGSLLRQGA
RSNFMSSVIERITEAF---A----------------KDN---------------------
-----Y--GPNLLSQTVANSFLVSSDVIHAVNPNFLNVYLENHAPRLNVGVTVSADSNGH
MTTDSVSEGLIRRVA--ERCGSTLQVFQIRNDSRSGGTIGPMTSAQI----GMR-AIDCG
IPQLSMHSIRATTGSLDPGLGVKLFKGFFDYYEEVDKEFADF--
>XP_002565319_Penicillium_rubens
------------------------------------------------------------
------------------------------------------------------------
------------------------------------------------------------
------------------------------------------------------------
------------------------------------------------------------
------------------------------------------------------------
------------------------------------------------------------
------------------------------------------------------------
------------------------MTRKYNSAQGLETPWTSQ--ISAQLPSS--------
--FM-PVPA-AQ-------PVRAQAPIA---DEPV---RP--------------------
------------------------------------------------------------
--------------------ED-----YSKPYCEFMTSNPTIFHAVKSFSKQLEEHGYKP
LSERAVWTSELK----RGGKFYTTRNGSSLIAFNIGSKYESGNGVAIVAGHVDALTAKLK
P-VSKLPNKAGFQQLGVAPYAGGLGNTWWDRDLGIGGRVLVRDPETGKVETKLV-KLDWP
IARVPTLAPHFGSPANG--PFNQETQMVPVIGIDNSDLFEN-SKVES----SNTKFGTFT
STQPEKLVKIIS-----KELGITDYSTIVNWELELFDTQPAQLGGLEKDMIFAGRIDDKL
CCYAAQEALIASSD-STSTGT-------------------VKMVGMFDDEEIGSLLRQGA
RSNFMSSVIERITEAF---A----------------KDN---------------------
-----Y--GPNLLSQTVANSFLVSSDVIHAVNPNFLNVYLENHAPRLNVGVAVSADSNGH
MTTDSVSEGVMRRIA--ERCGSTLQVFQIRNDSRSGGTIGPMTSAQI----GMR-AIDCG
IPQLSMHSIRATTGSLDPGLGVKLFKGFFDHYEEVDKEFTDF--
>XP_040814752_Penicillium_solitum
------------------------------------------------------------
------------------------------------------------------------
------------------------------------------------------------
------------------------------------------------------------
------------------------------------------------------------
------------------------------------------------------------
------------------------------------------------------------
------------------------------------------------------------
------------------------MTRKYNTTQGLDMPWASQ--ISAQLPST--------
--FM-PVPA-AQ-------PVRAQAPIA---DEAI---RP--------------------
------------------------------------------------------------
--------------------ED-----YSKPYCEFMTSNPTIFHAVKSFSKQLEEHGYKQ
LSERAVWTSELK----RGGKFYTSRNGSSLIAFNIGSKYESGNGVAIVAGHVDALTAKLK
P-VSKLPNKAGFQQLGVAPYAGGLGTTWWDRDLGIGGRVLVRDPETGKVETKLV-KLDWP
IARIPTLAPHFGSPANG--PFNQETQMVPVIGVDNSDLFGD-AKTES----SDVKFGTFT
STQPEKLVKIIS-----KELGVTDYSTIVNWELELFDTQPAQLGGLEKDMIFAGRIDDKL
CCYAAQEALIASSD-STSPGT-------------------VKMVGMFDDEEIGSLLRQGA
RSNFMSSVIERIAEAF---A----------------KDN---------------------
-----Y--GPNLLSQTVANSFLVSSDVIHAVNPNFLNVYLENHTPRLNVGVTVSTDSNGH
MTTDSVSEGILRRVA--ERCGSTLQVFQIRNDSRSGGTIGPMTSAQI----GMR-AIDCG
IPQLSMHSIRATTGSLDPGLGVKLFKGFFDNYEEVDKEFADF--
>XP_022582975_Penicilliopsis_zonata
------------------------------------------------------------
---------------MASSGEKSVFAHFIVGNAAAMTAEQWEADIREAQRAHIDGFALNI
ATQDSYTDTVLQTAYAAAETVGNFSLFLSFDYESGGAWPEDRVVSTVNTYKDSSAQFYYQ
GKPLVSTFEGTSNAGDWTSIKAATGCSFIPSWTSLGQSGIQTYIDEMDGMLSWDAWPEGA
QDMTTTSDEAWIEALGNKSYMMPVSPWFYTNLPDYSKNWLWRGDDLWHDRWQQVIELQPP
LVEILTWNDYGETHYIGPIYEAGIPTGAATYVTGNPHDDWRALLPYYIDAYKSNNQTTIS
-----------------TTAEKITYWYRINPSGSGSANGTTGNDPSQGQPVVNPALVSLD
KVFTTVLVAAPSTVTIQIGDADATTLRAVTAGINHFSVPFNGQTGAVTISVQRNGEEVVS
ITGPAI------------------TDQKIALGLQESQQLAFH--LGGQLPEA--------
--QYVPVPSPTP-------SQERGRETL--ASASKSTVCP--------------------
------------------------------------------------------------
--------------------EA-----YTKPYCEFMTENPTIFHAVDTFTKQLEQHGYRH
LSERAVWTPELR----RGGKYYTTRNGSALIAFVVGKEYQSGNGMGIVAGHVDALTARLK
P-VSKLPNKTGFAQLAVAPYAGGLNETWWDRDLSIGGRVLVRDPITGKVETRLV-KLGWP
IARIPTLAPHFGAPSQG--PFNKETQMVPIVGIDNSDLFQGGEAAQV--EGSGIKPGTFA
ATQPPKLVKVIS-----GELGITDYSTIVSWELELFDSQPAQVGGLDKDLIFAGRIDDKL
CCFAAQEALLASPD-EMSPGI-------------------VKMVGMFDDEEIGSLLRQGA
RSNFMSSVMERITEAF---A--------------ASAAT---------------------
-----Y--GPNLLAQTVANSFLVSSDVIHAVNPNFANVYLENHAPRLNVGVAISADPNGH
MTTDSVSTAILQRIA--HRCGATLQVFQIRNDSRSGGTIGPMTSARI----GMR-AIDAG
IPQLSMHSIRATTGSLDPGLGVKLFKGFFDYFEEVDKEFLDF--
>XP_016614253_Cladophialophora_bantiana
------------------------------------------------------------
------------------------------------------------------------
------------------------------------------------------------
------------------------------------------------------------
------------------------------------------------------------
MVRKTSSGFFSSIHED--------------------------------------------
------------------------------------------------------------
------------------------------------------------------------
------------------------------------------------MPLHVSRGYDRM
V-QHSAYPSSST-------PPSP----Q-----KE-KFSP--------------------
------------------------------------------------------------
--------------------ER-----YTQPYLDFMTQNPTVFHAVDHFTAKLAKAGYVY
LSERKQW--KIE----PGGKYYTKRNGSAFIAFAVGKEYKPGNGVGIVAGHIDALTAKVK
P-VPKLQTKVGYVQLGVAPYGGAMNMTWWDRDLGIGGKVLVKN-KDGLIEEKLV-KLDWP
IARIPTLAPHFGAAAQG--PFNLETNMVPIIGLDNSDLSGKELPSLK------LPAGSFV
ARQPERLVRAIA-----GELGVTEYTSIVNWELELFDIQPAQLGGLDKEFIFAGRIDDKL
CCFAAIEGLLSSSD-DASPGI-------------------IKMVGCFDDEEVGSFLRQGA
RSNFMPSVISRICEAV--------------------N-G---------------------
-----S-SGPNLINQTLANSFLVSSDVSHAVNPNFLYAYLENHSPRLNTGVVVHADANAH
MTTDSVSTALMSRIA--EKCGSTLQVFQIRNDSRSGGTIGPMTSSRL----GCR-AIDCG
IPQLSMHSIRATTGSLDPGLGVQLYKGFFDYYEEVDAEFAQ---
>XP_008726458_Cladophialophora_carrionii
------------------------------------------------------------
------------------------------------------------------------
------------------------------------------------------------
------------------------------------------------------------
------------------------------------------------------------
MVRKTSSGFFTSIHED--------------------------------------------
------------------------------------------------------------
------------------------------------------------------------
------------------------------------------------MPLHVSRGYDRM
V-QHSAYPPTSI-------PSSP----Q-----KE-KFAP--------------------
------------------------------------------------------------
--------------------EK-----YTQPYLDFMTNNPTVFHAVDHFTSKLAKAGYVY
LSEREQW--KIK----AGGKYYTKRNGSAFIAFAVGKDYKPGNGVAIVAGHIDALTAKVK
P-IPKLQTKAGYVQLGVAPYAGGMNSTWWDRDLGIGGRVLVKA-NDGRIVEKLV-KLDWP
IARIPTLAPHFGAAAQG--PFNKETNMTPIIGLDNSDITGKEQSSLK------LPAGTFV
ATQPERLVRAIA-----GQLGVSDYTDIVNWELELFDIQPAQVGGLDKEFIFAGRIDDKL
CCFAAIEGLLSSSD-EDSPGI-------------------IKMVGCFDDEEVGSFLRQGA
LSNFMPSVISRTVEAL--------------------N-D---------------------
-----Y-SGPNLINQTLANSFLVSSDVIHAVNPNFLYAYLENHSPRLNVGVAVSADPNGH
MTTDSVSTALLSRVA--EKCGSKLQVFQIRNDSRSGGTIGPMTSSRL----GCR-AVDCG
IPQLSMHSIRATTGALDPGLGVQLYKGFFDHYQEVDAEFAN---
>XP_016249676_Cladophialophora_immunda
------------------------------------------------------------
------------------------------------------------------------
------------------------------------------------------------
------------------------------------------------------------
------------------------------------------------------------
MVRKTSSGFFSSIHED--------------------------------------------
------------------------------------------------------------
------------------------------------------------------------
------------------------------------------------MPLHVSRGYDRI
V-QHTAYPSSSI-------PPSP----Q-----IE-KFFP--------------------
------------------------------------------------------------
--------------------ER-----YTQPYLDFMTQNPTIFHAVDHFTKKLDRAGYVY
LSEREQW--KIQ----PGGKYYTKRNGSAFIAFAVGKDYKPGNGVGIVAGHIDALTAKVK
P-VPKLLTKAGYVQLGVAPYAGGLNMTWWDRDLGIGGKVLVKN-DDGIIEEKLV-KLDWP
IARIPTLAPHFGAAAMG--PFNLETNMVPIIGLDNSDISGKELPSLK------LPAGTFV
AKQPERLVRAIA-----GRLGVKEYTSIVNWELELFDIQPAQLGGLDKEFIFAGRIDDKL
CCFAAIEGLLASPD-DASPGI-------------------IKMVGCFDDEEVGSYLRQGA
RSNFMPSVISRICEAL--------------------N-D---------------------
-----Y-CGPNLINQTLANSFLVSSDVIHAVNPNFLYAYLENHSPRLNIGVAVSADPNGH
MTTDSASSALLSRIA--EKCGSTLQVFQIRNDSRSGGTIGPMTSSKL----GCR-AIDCG
IPQLSMHSIRATTGSLDPGLGVQLYKGFFDYYEEVDAEFAN---
>XP_007740168_Cladophialophora_psammophila
------------------------------------------------------------
------------------------------------------------------------
------------------------------------------------------------
------------------------------------------------------------
------------------------------------------------------------
MVRKTSSGFFSSIHED--------------------------------------------
------------------------------------------------------------
------------------------------------------------------------
------------------------------------------------MPLHVSRGYDRM
V-QHSAYPPSST-------PPSP----Q-----KE-KFSP--------------------
------------------------------------------------------------
--------------------EK-----YTQPYLDFMTQNPTVFHAVDHFTAKLAKAGYVY
LSERKQW--KIE----PGGKYYTKRNGSAFIAFAVGKGYKPGNGVGIVAGHIDALTAKVK
P-VPKLQTKAGYVQLGVAPYGGAMNMTWWDRDLGIGGKVLVKN-KDGLIEEKVV-KLDWP
IARIPTLAPHFGAAAQG--PFNLETNMVPIIGLDNSDLSGKELPSLE------LPAGSFV
ARQPERLVRAIA-----GELGVGEYTSIVNWELELFDIQPAQLGGLDKEFIFAGRIDDKL
CCFAAIEGLLSSSD-DASPGI-------------------IKMVGCFDDEEVGSFLRQGA
RSNFMPSVISRICESL--------------------N-G---------------------
-----S-SGPNLITQTLANSFLVSSDVSHAVNPNFLYAYLENHSPRLNTGVVVHADANAH
MTTDSASTALMSRIA--EKCGSTLQVFQIRNDIRSGGTIGPMTSSKL----GCR-AIDCG
IPQLSMHSIRATTGSLDPGLGVQLYKGFFDYYEEVDAEFAQ---
>XP_018694864_Fonsecaea_erecta
------------------------------------------------------------
------------------------------------------------------------
------------------------------------------------------------
------------------------------------------------------------
------------------------------------------------------------
MVRKTSSGFFSSIHED--------------------------------------------
------------------------------------------------------------
------------------------------------------------------------
------------------------------------------------MPLHVSRGYDRI
V-QHTAYPPSSA-------PPSP----E-----KK-NFYP--------------------
------------------------------------------------------------
--------------------ER-----YTQPYLDFMTQNPTIFHAVEYFTAELDKAGYVY
LSEREQW--KIK----PGGKYYTKRNGSAFIAFAVGKDYKAGNGVGIVAGHIDALTAKVK
P-VPKLQTKAGYVQLGVAPYAQGMNMTWWDRDLGIGGKVLVKN-DNGKIEEKLV-KLDWP
IARIPTLAPHFGAAAQG--PFNLETNMVPIIGLDNSDISGKELPSLK------LPAGTFV
AKQPERLVRAIA-----GQLGIKEYTSIVNWELELFDIQPAQLGGLDKEFIFAGRIDDKL
CCFAAIHGLLSSPD-DASPGI-------------------VKMIGCFDDEEVGSFLRQGA
RSNFMPSVISRICEAL--------------------N-D---------------------
-----Y-CGPNLINQTLANSFLVSSDVIHAVNPNFLYAYLENHAPRLNVGVAVSADPNGH
MTTDSVSTALLSRIA--EKCGSTLQLFQIRNDSRSGGTIGPMTSSRL----GCR-AIDCG
IPQLSMHSIRATTGSLDPGLGVQLYKGFFDHYEEVDAEFAE---
>XP_022514725_Fonsecaea_monophora
------------------------------------------------------------
------------------------------------------------------------
------------------------------------------------------------
------------------------------------------------------------
------------------------------------------------------------
MVRKTSSGFFSSIQED--------------------------------------------
------------------------------------------------------------
------------------------------------------------------------
------------------------------------------------MPFRISRGYDQI
L-QHTAYPPCTL-------PLNP----Q-----KE-KFSP--------------------
------------------------------------------------------------
--------------------ER-----YTQPYIDFMTENPTIFHAVDYFVEKLNQAGYVY
LSEREQW--KIK----PGGKYYTKRNNSAFIAFAVGKDYKPGNGVGIVAGHIDALTAKVK
P-IPKLQTKAGYVQLGVAPYAGGMNMTWWDRDLGIGGKVLVKT-DGGTIEERLV-KLDWP
IARIPTLAPHFGAASQG--PFNPETNMVPIIGLDNSDLSGKELPSLK------LPAGTFV
ARQPERLVRAIA-----GKMGITDYTSIVNWELELFDVQPAQLGGLDKEFIFAGRIDDKL
CCFAAIEGLLASPD-DASPGI-------------------IKMVGCFDDEEVGSFLRQGA
RSNFMPSTISRICEAL--------------------N-D---------------------
-----YDCGPNLINQTLANSFLVSSDVIHAVNPNFLYAYLENHSPRLNVGVAVSADPNGH
MTTDSASTALLSRIA--EKCGSTLQVFQIRNDSRSGGTIGPMT-----------------
---------RATTGSLDPGLGVQLYKGFFDYYEEVDAEFAD---
>XP_016628289_Fonsecaea_multimorphosa
------------------------------------------------------------
------------------------------------------------------------
------------------------------------------------------------
------------------------------------------------------------
------------------------------------------------------------
MVRKTSSGFFSSIHED--------------------------------------------
------------------------------------------------------------
------------------------------------------------------------
------------------------------------------------MPLHVSRGYDRI
V-QHTAYPPSSI-------PTSP----Q-----KE-KFSP--------------------
------------------------------------------------------------
--------------------ER-----YTQPYMDFMTQNPTIFHAVDYFTTKLDKAGYVY
LSEREQW--KMK----PGGKYYTKRNGSAFIAFAVGKDYKPGNGVGIVAGHIDALTAKVK
P-VPKLQTKAGYVQLGVAPYAGGMNMTWWDRDLGIGGKVLVKK-DDGTIEEKLV-KLDWP
IARIPTLAPHFGAAAQG--PFNPETNMVPIIGLDNSDISGKELPSLK------LPAGTFV
AKQPERLVRAIA-----GQLGVKEYTSIVNWELELFDIQPAQLGGLDKEFIFAGRIDDKL
CCFAAIEGLLASPD-DASPGI-------------------IKMVGCFDDEEVGSFLRQGA
RSNFMPSVISRICEAL--------------------S-D---------------------
-----Y-CGPNLINQTLANSFLVSSDVIHAVNPNFLYAYLENHAPRLNVGVAVSADPNGH
MTTDSVSSALLSRIA--EKCGSTLQVFQIRNDSRSGGTIGPMTSSRL----GCR-AIDCG
IPQLSMHSIRATTGSLDPGLGVQLYKGFFDYYEEVDAEFAN---
>XP_022495864_Fonsecaea_nubica
------------------------------------------------------------
------------------------------------------------------------
------------------------------------------------------------
------------------------------------------------------------
------------------------------------------------------------
MVRKTSSGFFSSIQED--------------------------------------------
------------------------------------------------------------
------------------------------------------------------------
------------------------------------------------MPLRVSRGYDRI
L-QHTAYPPCTL-------PLNP----Q-----KE-KFSP--------------------
------------------------------------------------------------
--------------------ER-----YTQRYIDFMTENPTIFHAVDYFAEKLNQAGYVY
LSEREQW--KIK----PGGKYYTKRNNSAFIAFAVGKDYKPGNGVGIVAGHIDALTAKVK
P-IPKLQTKAGYVQLGVAPYAGGMNMTWWDRDLGIGGKVLVKT-DDGTIEERLV-KLDWP
IARIPTLAPHFGAASQG--PFNPETNMVPIIGLDNSDLSGKELPSLK------LPAGTFV
ARQPERLVRAIA-----GKMGITDYTSIVNWELELFDVQPAQLGGLDKEFIFAGRIDDKL
CCFAAIEGLLASPD-DASPGI-------------------IKMVGCFDDEEVGSFLRQGA
RSNFMPSTISRICEAL--------------------N-D---------------------
-----YNCGPNLINQTLANSFLVSSDVIHAVNPNFLYAYLENHSPRLNVGVAVSADPNGH
MTTDSASTALLSRIA--EKCGSTLQVFQIRNDSRSGGTIGPMT-----------------
---------RATTGSLDPGLGVQLYKGFFDYYEEVDAEFAD---
>XP_013283571_Fonsecaea_pedrosoi
------------------------------------------------------------
------------------------------------------------------------
------------------------------------------------------------
------------------------------------------------------------
------------------------------------------------------------
MVRKTSSGFFSSIQED--------------------------------------------
------------------------------------------------------------
------------------------------------------------------------
------------------------------------------------MPFRISRGYDQI
L-QHTAYPPCTL-------PLNP----Q-----KE-KFSP--------------------
------------------------------------------------------------
--------------------ER-----YTQPYIDFMTENPTIFHAVDYFVEKLNQDGYVY
LSEREQW--KIK----PGGKYYTKRNNSAFIAFAVGKDYKPGNGVGIVAGHIDALTAKVK
P-IPKLQTKAGYVQLGVAPYAGGMNMTWWDRDLGIGGKVLVKT-DNGTIEERLV-KLDWP
IARIPTLAPHFGAASQG--PFNPETNMVPIIGLDNSDLSGKELPSLK------LPAGTFV
ARQPERLVRAIA-----GKMGITDYTSIVNWELELFDVQPAQLGGLDKEFIFAGRIDDKL
CCFAAIEGLLASPD-DASPGI-------------------IKMVGCFDDEEVGSFLRQGA
RSNFMPSTISRICEAL--------------------N-D---------------------
-----YDCGPNLINQTLANSFLVSSDVIHAVNPNFLYAYLENHSPRLNVGVAVSADPNGH
MTTDSASTALLSRIA--EKCGSTLQVFQIRNDSRSGGTIGPMTSSRL----GCR-AIDCG
IPQLSMHSIRATTGSLDPGLGVQLYKGFFDYYEEVDAEFTD---
>XP_007756982_Cladophialophora_yegresii
------------------------------------------------------------
------------------------------------------------------------
------------------------------------------------------------
------------------------------------------------------------
------------------------------------------------------------
MVRKTSSGFFTSIHED--------------------------------------------
------------------------------------------------------------
------------------------------------------------------------
------------------------------------------------MPLHVSRGYDRM
V-QHSAYPPTST-------PPSL----Q-----KE-KFAP--------------------
------------------------------------------------------------
--------------------EK-----YTQPYLHFMTNNPTVFHAVDHFTSKLAKAGYVY
LSEREQW--KIK----AGGKYYTKRNGSAFIAFAVGKDYKPGNGVAIVAGHIDALTAKVK
P-IPKLQTKAGYVQLGVAPYAGGMNSTWWDRDLGIGGRVLVKA-HDGRIVEKLV-KLDWP
IARIPTLAPHFGAAAQG--PFNKETNMTPIIGLDNSDATGKEQPSLQ------LPAGTFV
ASQPERLVKAIA-----GQLGVSDYTDIVNWELELFDIQPAQLGGLDKEFIFAGRIDDKL
CCFAAIEG-LGSSD-EDSPGI-------------------IKMVGCFDDEEVGSFLRQGA
LSNFMPSVISRTVEAL--------------------N-N---------------------
-----Y-SGPNLINQTLANSFLVSSDVIHAVNPNFLYAYLENHSPRLNVGVAVSADPNGH
MTTDSVSTALLSRVA--EKCGSKLQVFQIRNDSRSGGTIGPMTSSRL----GCR-AVDCG
IPQLSMHSIRATTGALDPGLGVQLYKGFFDHYQEVDAEFAT---
>XP_016238259_Exophiala_spinifera
------------------------------------------------------------
------------------------------------------------------------
------------------------------------------------------------
------------------------------------------------------------
------------------------------------------------------------
MVRKTSSGFFTSIHED--------------------------------------------
------------------------------------------------------------
------------------------------------------------------------
------------------------------------------------IPLHVSRGYDRM
V-QHSAYSLPPK-------PPSS----Q-----KQ--FSP--------------------
------------------------------------------------------------
--------------------EK-----YTQPYIDFMTNNPTVFHAVEAFTKRLEEAGFVY
LSERTTW--DVK----PGGKYYAKRNGSAFIAFAVGKEYKAGNGIGIVAGHVDALTAKVK
P-VPKLPTKAGYVQLGVAPYAGGMNMTWWDRDLGIGGRVLVRG-KDGKIKEELV-KLDWP
IARIPTLAPHFGAAASG--PFNLETNMVPIVGIDNSDLSGKQESGVG------LPAGTFV
ASQPERLVRAIA-----GQLGIEDYTSIVNWELELFDIQPAQLGGLDKEFIFAGRIDDKL
CCFAAVEALLASTD-DASPGI-------------------VKMVGCFDDEEIGSYLRQGA
RSNFMSSVIERIAENF--------------------SPS---------------------
-----S-CGPNLINQTLANSFLVSSDVIHAVNPNFLGAYLENHSPRLNVGITVSADPNGH
MTTDSVSTALLSRIA--TKCGSTLQVFQIRNDSRSGGTIGPMTSSKL----GCR-AIDCG
IPQLSMHSIRATTGSLDPGLGVKLYKGFFDYYEEVDKEFD----
>XP_016266068_Exophiala_oligosperma
------------------------------------------------------------
------------------------------------------------------------
------------------------------------------------------------
------------------------------------------------------------
------------------------------------------------------------
MVRKTSSGFFTSIHED--------------------------------------------
------------------------------------------------------------
------------------------------------------------------------
------------------------------------------------VPLHVSRGYNRM
G-QHGEYSPPSS---------------Q-----RY--FSP--------------------
------------------------------------------------------------
--------------------EK-----YTQPYLDFMTNNPTVFHAVEALTKRLEEAGYRY
LSERDHW--NLA----PGGKYYTKRNGSAFIAFAIGKDYLDGEGMAIVAGHIDALTAKVK
P-VPKLPTKAGYVQLGVAPYAGGMNMTWWDRDLGIGGRVLVRG-KDGKIREELV-KLDWP
IARIPTLAPHFGAAASG--PFNLETNMVPIVGLDNSDLSGEQKPSLE------LPAGTFV
ASQPERLVRAIA-----GQMGIEDYTSIVNWELELFDVQPAQLGGLDKEFIFAGRIDDKL
CCFAAVEALLASSD-KTSQGI-------------------VRMVACFDDEEIGSYLRQGA
RGNFMSNVIERIGQNF--------------------SMT---------------------
-----TCCGPNLLGRCMANSFLVSSDVIHAVNPNFLGSYLENHSPRLNVGVSVSADPNGH
MTTDAVSTALLSRIA--EKCGSTLQVFQIRNDSRSGGTIGPMTSSKL----GCR-AIDCG
IPQLSMHSIRATTGSLDPGLGVKLYKGFFDHYEEVDKEFA----
>XP_013314331_Exophiala_xenobiotica
------------------------------------------------------------
------------------------------------------------------------
------------------------------------------------------------
------------------------------------------------------------
------------------------------------------------------------
MVRKTSSGFFTSIHED--------------------------------------------
------------------------------------------------------------
------------------------------------------------------------
------------------------------------------------LPLHVSRGYDRM
V-QHTASTLASR-------PPSP----Q-----KR--FSP--------------------
------------------------------------------------------------
--------------------EK-----YTQPYLDFMTNNPTIFHAVDAFTTQLEEAGYVY
LSERTTW--EIK----PGGKYYTKRNGSAFIAFAVGKEYKAGNGMGIVAGHIDALTAKVK
P-VPKLPTKAGYVQLGVAPYAGGMNMTWWDRDLGIGGRVLVKG-KDGKIKEELV-KLDWP
IARIPTLAPHFGAAASG--PFNLETNMVPIVGIDNSDLSGKQESSLN------LPAGTFV
ASQPERLVRAIA-----GKLGVEEYTSIVNWELELFDVQPAQLGGLDKEFIFAGRIDDKL
CCFAAIEALLASSD-DASPGI-------------------VKMVGCFDDEEIGSYLRQGA
RSNFMSSVIERIAENF--------------------S-S---------------------
-----S-CGPNLVSQTLANSFLVSSDVIHAVNPNFLGAYLENHSPRLNVGVSVSADSNGH
MTTDSASTALLSRIA--EKCGSTLQVFQIRNDSRSGGTIGPMTSSKL----GCR-AIDCG
IPQLSMHSIRATTGSLDPGLGVKLYKGFFDYYEEVDKEFQ----
>XP_007721332_Capronia_coronata
------------------------------------------------------------
------------------------------------------------------------
------------------------------------------------------------
------------------------------------------------------------
------------------------------------------------------------
MVRKTSSGFFTSIHED--------------------------------------------
------------------------------------------------------------
------------------------------------------------------------
------------------------------------------------LPLHVSRGYDRM
V-QHTAYAPTPR-------DPIP----Q-----KT--FSP--------------------
------------------------------------------------------------
--------------------EK-----YTQPYLDFMTNNPTIFHAVAAFTAQLEKAGYEY
LSERTQW--KIQ----PGGKYYTKRNGSAFIAFAVGKDYKPGNGVGIVAGHIDALTAKLK
P-VPKLATKAGYIQLGVAPYAGGLNSTWWDRDLGIGGRVLVKT-KDGKIEERLV-KLDWP
IARIPTLAPHFGAAAQG--PFNLETNMVPIIGLDNSDITGQKQSTLN------LPAGTFV
STQPERLVRAIA-----GQLGVEDYTSIVNWELELFDIQPAQVGGLDKEFIFAGRIDDKL
CCFAAIEALLASSD-DASPGI-------------------IKMVGCFDDEEIGSYLRQGA
RSNFMSSVIERICEAS--------------------S-D---------------------
-----H-CGPNLISQTLANSFLVSSDVIHAVNPNFLGAYLENHSPRLNVGVTVSADSNGH
MTTDSVSTALLSRVA--EKCGSTLQVFQIRNDSRSGGTIGPMTSSKL----GCR-AIDCG
IPQLSMHSIRATTGSLDPGLGVKLYKGFFDYFEQVDTEFQ----
>XP_007728880_Capronia_epimyces
------------------------------------------------------------
------------------------------------------------------------
------------------------------------------------------------
------------------------------------------------------------
------------------------------------------------------------
MVRKTSSGFFTSIHED--------------------------------------------
------------------------------------------------------------
------------------------------------------------------------
------------------------------------------------LPLHVSRGYDRI
V-QHTAYPPTSP-------AVGP----A-----KT--FSP--------------------
------------------------------------------------------------
--------------------EK-----YTQPYLDFMTNNPTIFHAVTAFTTQLEKAGYVY
LSERTQW--KIQ----PGGKYYTKRNGSAFIAFAVGKDYKPGNGVAIVAGHIDALTAKLK
P-VPKLATKAGYVQLGVAPYAGGLNSTWWDRDLGIGGKVLVKT-RAGKIEEQLV-KLDWP
IARIPTLAPHFGAAAQG--PFNLETNMVPIIGLDNSDITGKQQRTLN------LPAGTFV
STQPERLVRAIA-----GELGIEDYSSIVNWELELFDIQPAQLGGLDKEFIFAGRIDDKL
CCFAAVEGLLASSD-DASPSI-------------------IKMVGCFDDEEIGSYLRQGA
RSNFISSVIERISEAS--------------------S-D---------------------
-----H-FGPNLLSQTLANSFLVSSDVIHAVNPNFLGAYLENHSPRLNVGVSVSADSNGH
MTSDSVSTALLSRIA--EKCGSTLQVFQIRNDSRSGGTIGPMTSSKL----GCR-AIDCG
IPQLSMHSIRATTGSLDPGLGVKLYKGFFDYYEEVDAEFE----
>XP_009155449_Exophiala_dermatitidis
------------------------------------------------------------
------------------------------------------------------------
------------------------------------------------------------
------------------------------------------------------------
------------------------------------------------------------
MVRKTSSGFFTSIHED--------------------------------------------
------------------------------------------------------------
------------------------------------------------------------
------------------------------------------------LPLHVSRGYDRM
V-QHSAYPSSYQ-------SPSP----Q-----RSVAFSP--------------------
------------------------------------------------------------
--------------------EN-----YTKPYLEFMTNNPTVFHAVSAFTTQLEKAGYEH
LSERTQW--KIK----PGGKYYTKRNGSAFIAFAVGKDYKPGNGVAIVAGHIDALTAKVK
P-VPKLETKAGYVQLGVAPYAGGMNMTWWDRDLGIGGKVLVKT-KDGHIEEKLV-KLDWP
IARIPTLAPHFGAAAQG--PFNLETNMVPIIGLDNSDLTGKKPVSLN------LPAGTFV
STQPEGLVRAIA-----GELGIEDYTSIVNWELELFDVQPAQLGGLNKEFIFAGRIDDKL
CCFAAIEALLASSD-EASSGI-------------------IKMVGCFDDEEIGSYLRQGA
RSNFMSSVIERICEAS--------------------A-D---------------------
-----Y-CGPNLINQTLANSFLVSSDVIHAVNPNFLGAYLENHSPRLNVGVSVSADPNGH
MTTTAVSTALLSRIA--EKCGSTLQIFQIRNDSRSGGTIGPMTSSKL----GCR-AIDCG
IPQLSMHSIRATTGSLDPGLGVKLYKGFFDYFEEVDKEFA----
>XP_013254041_Exophiala_aquamarina
------------------------------------------------------------
------------------------------------------------------------
------------------------------------------------------------
------------------------------------------------------------
------------------------------------------------------------
MVRKTSSGFFTSIHED--------------------------------------------
------------------------------------------------------------
------------------------------------------------------------
------------------------------------------------IPLHVSRGYDRM
V-QHTVYPLESR-------QSSPPAAVR-----AS--FSP--------------------
------------------------------------------------------------
--------------------ET-----YIKPYLDFMTNNPTVYHAVDAFTSQLAAAGYEY
LSERTLW--KIK----PGGKYYTKRNSSAFIAFAVGKDYKPGNGLGIVAGHIDALTARIK
P-VPTLSTKAGYVQLGVAPYAGGMNFTWWDRDLGIGGKVLVKG-KDGKIVEKLV-KLDWP
IARIPTLAPHFGAAAQG--PFNLETNMVPIIGLDNSDLTGKKEPSLN------LPAGTFV
AKQPERLVKAIA-----GELGVQEYTSIINWELELFDIQPAQLGGLDRELIFAGRIDDKL
CCFAAIEALLASSD-DASPGI-------------------VKMVGCFDNEEIGSYLRQGA
RSNFMSSVIERIVESV--------------------S-D---------------------
-----R-NGPNLVSQTMANSFLVSSDVIHAVNPNFLNAYLENHAPRLNVGIAVSADPNGH
MTTDSASTALLSRIA--EKSGSTLQVFQIRNDSRSGGTIGPMTSSQL----GCR-AIDCG
IPQLSMHSIRATTGSLDPGLGVKLYQGFFDHYEEVDKEFE----
>XP_016223808_Exophiala_mesophila
------------------------------------------------------------
------------------------------------------------------------
------------------------------------------------------------
------------------------------------------------------------
------------------------------------------------------------
MVRKTSSGFFTSIHED--------------------------------------------
------------------------------------------------------------
------------------------------------------------------------
------------------------------------------------LPLHVARGYDRV
YHQHSAYPQQVSRTRDEHPPVAP--------------FSA--------------------
------------------------------------------------------------
--------------------EK-----YTQPYLDFMTNNPTIYHAVDAFTSDLAKAGYEC
LSERNLW--KIK----PGGKYYIKRNGSAFIAFAVGKDYKPGNGVGIVAGHIDALTAKLK
P-VPKLATKAGFVQLGVAPYAGGLNFTWWDRDLGIGGRVLVKG-KDGKITEQLV-KLNWP
IARVPTLAPHFGAAAQG--PFNPETNMVPIIGLDNSDITGKAHAPLN------LPAGTFV
AKQPERLVRAIA-----GELGIQEYTDIVNWELELFDIQPAQLGGLDKEFIFAGRIDDKL
CCFAAIQGLLASSD-DDSPGI-------------------VKMVGCFDDEEIGSYLRQGA
RSNFMSSVIERIVESS--------------------SDN---------------------
-----Y--GPNLLSQTLANSFLVSSDVIHAVNPNFLGAYLENHAPRLNIGVAVSADPNGH
MTTDSVSTALLSRIA--EKSGSTLQVFQIRNDSRSGGTIGPMTSSKL----GVR-AIDCG
IPQLSMHSIRATTGSLDPGLGVQLYKGFFDHFQEVDQEFE----
>XP_013276845_Rhinocladiella_mackenziei
------------------------------------------------------------
------------------------------------------------------------
------------------------------------------------------------
------------------------------------------------------------
------------------------------------------------------------
MVRKTPSGFFSSIHED--------------------------------------------
------------------------------------------------------------
------------------------------------------------------------
------------------------------------------------LPLHVSRGYDRV
V-QHTACPPSSQ-------LPVP----Q-----KT--FSP--------------------
------------------------------------------------------------
--------------------EK-----YTQPYLNFMTNNPTVFHAVDAFATQLADAGYTF
LPERAQW--TIQ----PGGKYYTKRNGSAFIAFSVGKDYRPGNGVAIVAGHIDALTAKVK
P-VSKSSTKAGYVQLGVAPYAGGMNMTWWDRDLGIGGKVLVRE-KDGKIKEQLV-KLDWP
IARIPTLAPHFGAAAQG--PFNLETNMVPIIGLDNSDVTGKEQDSLK------LPAGIFV
ATQPERLVRAIA-----GKMGIEDYTSIINWELELFDVQPAQLGGIDKEFIFAGRIDDKL
CCFAAIEALLASSD-DSSTGI-------------------VKMVGCFDDEEIGSYLRQGA
RSNFMSSVIERICEAS--------------------S-N---------------------
-----Y-CGPNLINQTLANSFLVSSDVIHAVNPNFLGAYLENHAPRLNVGVAVSADPNGH
MTTDSVSTALLSRVA--EKCGSTLQVFQIRNDSRSGGTIGPMTSSRL----GCR-AIDCG
IPQLSMHSIRATTGSLDPGLGVKLYKGFFDYYEEVDKEFEQ---
>XP_017997808_Phialophora_attinorum
------------------------------------------------------------
------------------------------------------------------------
------------------------------------------------------------
------------------------------------------------------------
------------------------------------------------------------
MVRKTPSGFF-AINEEAPSYVSPNPRYGSPQNASPAPTRWDESSPSQRGVTRKSSSGFLA
------------------------------------------------------------
------------------------------------------------------------
--------------------------------------------TSNKLPYRIARGYDDK
EWKEAEWTDMLA---KREAKPEP----E-----KS-SFDP--------------------
------------------------------------------------------------
--------------------SK-----YTLPYVKYMTENPTIFHAVSSFASQLKDAGFKH
LSERQTW--TIH----PGGKYFVTRNSSSIIAFSVGGEFKPGNGFGIVAGHVDALCAKLK
P-VSKLPTKEGFVQLGVAPYAAPSAL------------------HGNKIEERLV-KLDWP
IARIPTLAPHFGAAASG--PFNPETQAVPIIGIDNSDINGKASPEIH------IEPGTFA
ATQPPRLVRAIC-----GSAGVTNYSELVNWELELFDTQPAAVGGLDHEFIFAGRIDDKL
CCYAAIEALLSSAQTSTSPGI-------------------VKMVGCFDDEEIGSQLRQGA
QSSFMSGTIERILSSFQTSS--------------SSSTS---------------------
-----Y-FSPAVHAQSMANSFLVSSDVIHAVNPNFLGAYLPQHMPRLNVGVAVSCDPNGH
MTTDSVSTAFLYEVA--KKCGATLQTFQIRNDSRSGGTIGPMTSSRL----GCR-AIDCG
IPQLSMHSIRATTGALDPGEGVRLYKGFFDYFEEVDAQFE----
>NP_594745_Schizosaccharomyces_pombe
------------------------------------------------------------
------------------------------------------------------------
------------------------------------------------------------
------------------------------------------------------------
------------------------------------------------------------
------------------------------------------------------------
------------------------------------------------------------
------------------------------------------------------------
------------------------------------------------------------
------------------------------------------------------------
------------------------------------------------------------
---------------MTATAKS-----CALDFLDFVNASPTPYHAVQNLAEHYMSHGFQY
LSEKSDWQSKIE----PGNSYFVTRNKSSIIAFSIGKKWKPGNGFSIIATHTDSPTLRLK
P--KSQKSAYGYLQVGVEKYGGGIWHTWFDRDLSLAGRVMVEEEDGRVIQYNV--HIDRP
LLRIPTLAIHLDPSANSSFSFNMETEFVPLIGLENELAKEETSDNGD-------------
KYHHPVLLSLLANEISKSLETTIDPSKIVDFELILGDAEKARLGGIHEEFVFSPRLDNLG
MTFCASQALTKSLE--------------NNSLDNESC---VRVVPSFDHEEIGSVSAQGA
ESTFLPAVLQRICE----------------------------------------------
-----LGKESSLFSISMVKSFLVSADMAHAMHPNYSSRYENSNTPFLNKGTVIKVNANQR
YTTNSAGIVLLKKVA--QLADVPIQSFVVRNDSPCGSTIGPKLAAMT----GMR-TLDLG
NPMLSMHSCREMCGSKDFEYAVVLFSSFFQNFANLEEKIIIDE-
```
