## Supplementary material for "Coding Sequence Insertions in Fungal Genomes are Intrinsically Disordered and can Impart Functionally-Important Properties on the Host Protein": MAFFT_MSAs: XP_711424.1_blasthits_MAFFT.txt

```
>XP_711424_Candida_albicans
------------------------------------------------------------
------------------------------------------------------------
------------------------------------------------------------
------------------------------------------------------------
------------------------------------------------------------
------------------------------------------------------------
------------------------------------------------------------
------------------------------------------------------------
------------------------------------------------------------
------------------------------------------------------------
------------------------------------------------------------
------------------------------------------------------------
------------------------------------------------------------
------MRIPSARF------VRTGL-----CSFKPRSFASGRLPYT--------------
------------------------------------------------------------
--YLATRA-------------------------------FHSSKIR-A----I-------
----------------NFDPYKTLGVDKSADDRQIKKAYYDLVKKYHPDVNKEKDAEKRF
HKIQESYELLRDKEKRAQYDQFGASAFDANGNA---------N-PFA-G-----------
-QGGNPFGGFGGG-----SA--GG-NPFS------GMGFDFEDLFREAF---AGGRGGAG
-G---G-------RGGRS-FVTE--HVGDNIEVLKTIPFKDSIFGTS-VTINYKAVDSCT
TCSGSGLKAG--AKKNTCPTCHGAGQTTHVM-GG-----FHMSSTCPSCQGAGVTISKSD
ECGTCHGHGVQEIP--KSKTVEIPAGVSDGTRIRIPGAGD-AP-MV--TKDPYN------
QLVNGDLIIRINVQKDPVFS-RNKNDLVINEEILMTTAALGGEIVVPTLDGQKIKLKVRP
G--VQNGRKLTIPEKGVPINR------NLNNRGNLEVILNVKTVVPETPTQKAL--LEAL
ADTFNDKNAKRT-----------------------DADWSLDIEDD--KNGKVNETYDES
DLHPSKLKRIGKVLGKFFNFEQN-DKGTKKNN----------------------------
------------------------------------------------------------
------------------------------------------------------------
------------------------------------------------------------
------------------------------------------------------------
------------------------------------------------------------
------------------------------------------------------------
------------------------------------------------------------
------------------------------------------------------------
------------------------------------------------------------
------------------------------------------------------------
------------------------------------------------------------
------------------------------------------------------------
------------------------------------------------------------
------------------------------------------------------------
------------------------------------------------------------
------------------------------------------------------------
------------------------------------------------------------
------------------------------------------------------------
-------------
>XP_002420630_Candida_dubliniensis
------------------------------------------------------------
------------------------------------------------------------
------------------------------------------------------------
------------------------------------------------------------
------------------------------------------------------------
------------------------------------------------------------
------------------------------------------------------------
------------------------------------------------------------
------------------------------------------------------------
------------------------------------------------------------
------------------------------------------------------------
------------------------------------------------------------
------------------------------------------------------------
------MRIASARF------VRTGL-----RSFKPRTFASGRLPYT--------------
------------------------------------------------------------
--YVATRA-------------------------------FHSSRIR-A----I-------
----------------DFDPYKTLGVDKSADDKQIKKAYYDLVKKYHPDVNKEKDAEKRF
HKIQESYELLRDKEKRAQYDQFGASAFDANGNA---------N-PFA-G-----------
-QRGNPFGGFGGA-----SA--GG-NPFS------SMGFDFEDLFREAF---AGGRGAGG
-G---G-------RGGRS-FVTE--HVGDNIEVLKTIPFKDSIFGTS-VTINYKAVDSCT
TCSGSGLKSG--AKKNTCPTCHGAGQTTHVM-GG-----FHMSSTCPTCQGAGVTISKSD
ECGTCHGHGVKEIP--KSKTVEIPAGVSDGTRIRIPGAGD-AP-MV--TKDPYN------
QLVNGDLIIRINVQKDPIFS-RNKNDLVINEEILMTTAALGGEIVVPTLDGQKIKLKVRP
G--VQNGRKLTIPEKGVPINR------NLNNRGNLEVILNVKTVVPETPTQKAL--LEAL
ADTFNDKNAKRT-----------------------DADWSLDIEDD--KNGKINETFDES
DLHPSKLKRIGKVLGKFFNFEQN-DKDTKNNK----------------------------
------------------------------------------------------------
------------------------------------------------------------
------------------------------------------------------------
------------------------------------------------------------
------------------------------------------------------------
------------------------------------------------------------
------------------------------------------------------------
------------------------------------------------------------
------------------------------------------------------------
------------------------------------------------------------
------------------------------------------------------------
------------------------------------------------------------
------------------------------------------------------------
------------------------------------------------------------
------------------------------------------------------------
------------------------------------------------------------
------------------------------------------------------------
------------------------------------------------------------
-------------
>XP_002551234_Candida_tropicalis
------------------------------------------------------------
------------------------------------------------------------
------------------------------------------------------------
------------------------------------------------------------
------------------------------------------------------------
------------------------------------------------------------
------------------------------------------------------------
------------------------------------------------------------
------------------------------------------------------------
------------------------------------------------------------
------------------------------------------------------------
------------------------------------------------------------
------------------------------------------------------------
------MRIPSTAF------IRTNL-----HVFKPRTLVSRSCKFQ--------------
------------------------------------------------------------
--KPITRS-------------------------------FHSSRVI-A----I-------
----------------DFDPYKTLGVEKSADDKQIKKAYYDLVKKYHPDVNKEKDAEKRF
HKIQESYELLRDKEKRAQYDRFGAAAFDANGNANPYAGQG-GN-PFA-G-----------
-QGGNPFGGFGG------SA--QG-NPFS------GMGFDFEDLFREAF---AGGRGSSG
-G---R-------GGGRT-YVTE--HVGDNIEVLKSIPFKDSIFGTK-LTINYKAVDSCT
SCSGSGLKSG--AKKKTCPTCHGTGQTTHIM-GG-----FHMSSTCPSCQGSGVNIAKED
ECGTCHGHGVQEIP--KSQTVEIPPGVSDGSRIRIPGAGD-SP-LV--TKDAYN------
QLVNGDLIIRINVQKDPVFT-RNKNDLVITKEIMMTTAALGGEIVVPTLDGQQIKLKIRP
G--VQNGRKLTIPEKGVPINR------NMNNRGNLEVVLNVKTLIPETPTQKAL--LEAL
ADTFNDKNARRT-----------------------DSDWSLDIEDD--KDGKVNETFDEN
DLHPSKLKRIGKVLGKFFNLEQNDDKGCKK------------------------------
------------------------------------------------------------
------------------------------------------------------------
------------------------------------------------------------
------------------------------------------------------------
------------------------------------------------------------
------------------------------------------------------------
------------------------------------------------------------
------------------------------------------------------------
------------------------------------------------------------
------------------------------------------------------------
------------------------------------------------------------
------------------------------------------------------------
------------------------------------------------------------
------------------------------------------------------------
------------------------------------------------------------
------------------------------------------------------------
------------------------------------------------------------
------------------------------------------------------------
-------------
>XP_003870360_Candida_orthopsilosis
------------------------------------------------------------
------------------------------------------------------------
------------------------------------------------------------
------------------------------------------------------------
------------------------------------------------------------
------------------------------------------------------------
------------------------------------------------------------
------------------------------------------------------------
------------------------------------------------------------
------------------------------------------------------------
------------------------------------------------------------
------------------------------------------------------------
------------------------------------------------------------
------MRIPTSILRRNV--LRKGP-----VRFRPL--------IT--------------
------------------------------------------------------------
-----ARS-------------------------------FHSSIKR-L----I-------
----------------DYDPYQILGIEKSADAKQIKKAYYDLVKKYHPDVNKEKDVEKKF
HKIQQSYEILRDKEKKSQYDQFGPSAFDENGNPSPFGGAG------A-GGT---------
-GGGNPFAGFGGAGFGRASS--GG-NPFS------GMGFDFEDLFREAF---AGGRGASG
-G---R-------GGGRAHFVTE--HVGDNVEVLKSVPFKDSIFGSK-VTINYKVVDSCN
TCSGSGLKKG--AKKKTCPTCHGSGQTTHVM-GG-----FHMASTCPTCQGSGVSISRSD
ECGTCHGNGVQEVP--KSTTIDIPPGISDGSRIRIPGAGD-AP-MV--TKDGYN------
QIRNGDLIVRVSVQKDPVFK-REKNDLVVTQEILMTTAALGGEIVVPTLDGQKIKLKIRP
G--VQSGRRLTIPERGVPINR------NLNDRGNLDVVLNVKTLVPENPTQTAL--LEAL
ADAFNDKLANRT-----------------------DADWQSELEDS--LNNEKYQEVDEK
DLHPSKLARIGKVLGKFFNFDA--DKSKKDNEK---------------------------
------------------------------------------------------------
------------------------------------------------------------
------------------------------------------------------------
------------------------------------------------------------
------------------------------------------------------------
------------------------------------------------------------
------------------------------------------------------------
------------------------------------------------------------
------------------------------------------------------------
------------------------------------------------------------
------------------------------------------------------------
------------------------------------------------------------
------------------------------------------------------------
------------------------------------------------------------
------------------------------------------------------------
------------------------------------------------------------
------------------------------------------------------------
------------------------------------------------------------
-------------
>XP_001524655_Lodderomyces_elongisporus
------------------------------------------------------------
------------------------------------------------------------
------------------------------------------------------------
------------------------------------------------------------
------------------------------------------------------------
------------------------------------------------------------
------------------------------------------------------------
------------------------------------------------------------
------------------------------------------------------------
------------------------------------------------------------
------------------------------------------------------------
------------------------------------------------------------
------------------------------------------------------------
------MRISAATLKVNIQCTRIGARARIGARNRPYFNQSLGIKIT--------------
------------------------------------------------------------
-----QRL-------------------------------FHASLRK-L----I-------
----------------DYDPYQTLGIDKSADAKQIKKAYYDLVKKYHPDVNKEKGVEKRF
HKIQQSYEILRDKEKKAQYDQFGKGAFDENGNPSPFGGAQGQN-PFG-GGG---------
-GGGNPFAGFGGG----ASG--GG-NPFG------NMGFDFEDLFREAF---TGGRGGAG
RG---T-------GGSRAHFVTE--HVGDNVEVLKQIPFKESIFGGQ-ATINYKVLDSCN
TCKGSGLKDG--AKKKTCPTCHGSGQTSHVM-GG-----FHMASTCPTCQGAGVTIPRAD
ECGTCHGNGVQETP--KSTTIDIPPGIANGSRIRIPGAGD-AP-YV--AKDEYN------
QTRNGDLIVRINVEKDPVFK-RENNNLVVEKEIMMTTASLGGEIIVPTIDGQKIKLKIRP
G--VQSGRKLVIPEKGVPINR------NVNNRGDLDVVLNVKTLVPETPTQTAL--LEAL
ADAFDDKNAKRT-----------------------DADWQLELDPD--AKTEKLHEIDEK
DLHPSKLARIGKVLGKFLNFDS--NGKSKDGNA---------------------------
------------------------------------------------------------
------------------------------------------------------------
------------------------------------------------------------
------------------------------------------------------------
------------------------------------------------------------
------------------------------------------------------------
------------------------------------------------------------
------------------------------------------------------------
------------------------------------------------------------
------------------------------------------------------------
------------------------------------------------------------
------------------------------------------------------------
------------------------------------------------------------
------------------------------------------------------------
------------------------------------------------------------
------------------------------------------------------------
------------------------------------------------------------
------------------------------------------------------------
-------------
>XP_007375395_Spathaspora_passalidarum
------------------------------------------------------------
------------------------------------------------------------
------------------------------------------------------------
------------------------------------------------------------
------------------------------------------------------------
------------------------------------------------------------
------------------------------------------------------------
------------------------------------------------------------
------------------------------------------------------------
------------------------------------------------------------
------------------------------------------------------------
------------------------------------------------------------
------------------------------------------------------------
--------------------MRPTIITRLNRQF---------------------------
------------------------------------------------------------
-----IRS-------------------------------FHSSRPLLA----L-------
----------------NFDPYATLGISKSADQAAIKRAYVDLVKKYHPDVNKEKDAEKRF
HKIQESYELLRDKEKRAQYDQFGASAFDANGNANPYAGQ---------------------
---GNPFGGFGGG---QGGA--QG-NPFA------GMGFDFEDLFRGAF---MGGRAGQG
GA---R-------GGAQ--FVTE--HVGDNIEVLKSISFKDAIFGTK-VTINYKAVDTCN
TCSGEGLKKG--AKKSTCPTCHGSGQTTHIL-GG-----FQMSSTCNTCQGAGVTIAKKD
ECGTCHGQGVREVP--KSSSVDLPAGIQDGSRVRVPGEGD-AP-FI--TKDAYN------
RTRKGDLIIRVNVRKDPKFK-RSGNDLVIDENILMTTAALGGEIIVPTLDGSNVRLKVRP
G--VQSGRKLSIPNLGVPINR------NMDNRGNLDVILNVKTLVPETATQTAL--LEAL
ADAFNDKTAKRT------------------HLKRAEDEEAQDKEDA--EAAAAAETFDEK
DLHPNKLDRIGKFLGKFFNMEQPKDKDQK-------------------------------
------------------------------------------------------------
------------------------------------------------------------
------------------------------------------------------------
------------------------------------------------------------
------------------------------------------------------------
------------------------------------------------------------
------------------------------------------------------------
------------------------------------------------------------
------------------------------------------------------------
------------------------------------------------------------
------------------------------------------------------------
------------------------------------------------------------
------------------------------------------------------------
------------------------------------------------------------
------------------------------------------------------------
------------------------------------------------------------
------------------------------------------------------------
------------------------------------------------------------
-------------
>XP_043051417_Scheffersomyces_spartinae
------------------------------------------------------------
------------------------------------------------------------
------------------------------------------------------------
------------------------------------------------------------
------------------------------------------------------------
------------------------------------------------------------
------------------------------------------------------------
------------------------------------------------------------
------------------------------------------------------------
------------------------------------------------------------
------------------------------------------------------------
------------------------------------------------------------
------------------------------------------------------------
------------------------------------------------------------
------------------------------------------------------------
------------------------------------------MIQNAL----I-------
----------------NFDPYLTLGVDKGASQKDIKKAYYDLVKKYHPDVNKEKDTEKKF
HKIQESYELLSDKEKRAQYDQFGANGFDEHGNTNPFAGG---N-PFGQGNP---------
-FGGNPFGGAAGG----------G-NPFG--------GFGFEDLFRDAF---RGAGEQGR
QGSYSR-------GGAP--FM-E--HVGDDVEVFKTISFKDAIFGTK-VKVNYKAIDSCN
TCEGTGLKTG--KKKSTCPTCHGTGMQSHLV-GG-----FHMASTCNSCGGSGVTVKAGD
ECGSCHGKGVEETT--KTAEIDLPPGIGEGTRLRVPGKGD-APMFV--TKDQFN------
RIKNGDLIIRVRVEKDPNFT-RQNNNITYNHEILMTTAALGGEIIVPTIDGEKIRLKVRP
G--VQNGRVLTVPNKGVPINR------NVNNRGDMDIVLNVKTLVPETPIQTAL--LEAL
AESYNDTEAKRT-----------------------DESTLKN------DSENVDQSIDES
ELHPSRLKKISHLLGKFFN-----KEEKK-------------------------------
------------------------------------------------------------
------------------------------------------------------------
------------------------------------------------------------
------------------------------------------------------------
------------------------------------------------------------
------------------------------------------------------------
------------------------------------------------------------
------------------------------------------------------------
------------------------------------------------------------
------------------------------------------------------------
------------------------------------------------------------
------------------------------------------------------------
------------------------------------------------------------
------------------------------------------------------------
------------------------------------------------------------
------------------------------------------------------------
------------------------------------------------------------
------------------------------------------------------------
-------------
>XP_001384780_Scheffersomyces_stipitis
------------------------------------------------------------
------------------------------------------------------------
------------------------------------------------------------
------------------------------------------------------------
------------------------------------------------------------
------------------------------------------------------------
------------------------------------------------------------
------------------------------------------------------------
------------------------------------------------------------
------------------------------------------------------------
------------------------------------------------------------
------------------------------------------------------------
------------------------------------------------------------
-----MPKYNPFATASMSLAARNFSRATRPNLKGSFNVPSRVMSRN--------------
------------------------------------------------------------
--HYQIRG-------------------------------FHASLAR-A----I-------
----------------DFDPYKVLGVDKSADQKDIKKAYYTLVKKYHPDVNKEKDAEKRF
HKIQESYELLSDKDKRAQYDQFGSAAFDANGNANPFAGGQ--N-PFA-------------
--SGNPFGGAGGR---------GG-NPFG------GMGFDFEDLFKEAF---TGGGKSGG
-G---R-------GS----FVTE--HVGDNIEVLKSISFKESIFGTK-VQVNYKAVDTCN
TCQGSGLKTG--KKKSTCPTCHGTGQSTHIL-GG-----FHMSSTCSTCHGSGVTIPKSD
ECGSCHGHGVQEIP--KSTSVELPCGISDGTRLRVPGAGD-AP-FV--TKDPYN------
QTRNGDLIIRVNVAKDPKFS-RINNNIVVTEDILMTTAALGGEIVVPTIDGQNIKLKIRP
G--VQNGRKLTIPEKGVPINR------NMNNRGDLEVVLNVKTLIPETPIQTAL--LEAL
ADAYNDKNAKRT-----------------------DAHWKLD-LDD--DNKKVDETYDES
DLNPSKLNRIGKFLGKFFNMD---NGAKEKGKQQDSNNNNNNSNSK--------------
------------------------------------------------------------
------------------------------------------------------------
------------------------------------------------------------
------------------------------------------------------------
------------------------------------------------------------
------------------------------------------------------------
------------------------------------------------------------
------------------------------------------------------------
------------------------------------------------------------
------------------------------------------------------------
------------------------------------------------------------
------------------------------------------------------------
------------------------------------------------------------
------------------------------------------------------------
------------------------------------------------------------
------------------------------------------------------------
------------------------------------------------------------
------------------------------------------------------------
-------------
>XP_020065339_Suhomyces_tanzawaensis
------------------------------------------------------------
------------------------------------------------------------
------------------------------------------------------------
------------------------------------------------------------
------------------------------------------------------------
------------------------------------------------------------
------------------------------------------------------------
------------------------------------------------------------
------------------------------------------------------------
------------------------------------------------------------
------------------------------------------------------------
------------------------------------------------------------
------------------------------------------------------------
------------------------------------------------------------
------------------------------------------------------------
------RS-------------------------------FHASVSP-K----I-------
----------------SFDPYQTLGVDKGADQKDIKKAYYQLVKKFHPDVNKEKDAEKKF
HKIQESYELLSDKEKRAQYDQFGSSAFDANGNANPFAGG---------------------
---GNPFGGAG-----------GG-NPFGGAGGGQGFGFNFEDLFTEAF---GGGGRGGG
RG---R-------GS----FVTE--HVGDNIEVLKSITFKEAIFGKK-VSINYKAVDKCN
TCKGSGLKTG--KKRKTCGTCHGTGQSTHVL-GG-----FHMASTCTSCGGSGVTIDKAD
QCNTCHGHGVEEVP--KTTSVDLPCGIEDGTRLRVPGAGD-SP-FV--AQDEYN------
RVRNGDLIIRVNVAKDPVFL-RSGNNIVVKQDILMTTAALGGEIVVPTIDGQNIKLKLRS
G--VQNGRKMTIPDKGVPIGR------NLNNRGDLEVVLNVKTLVPETPIQTAL--LEAL
ADAYNDKNAKRT-----------------------DAHWKLD-V----DGEKV-ETFQE-
DEHPTK-TRIGKFLGKFFNM-----GDK--------------------------------
------------------------------------------------------------
------------------------------------------------------------
------------------------------------------------------------
------------------------------------------------------------
------------------------------------------------------------
------------------------------------------------------------
------------------------------------------------------------
------------------------------------------------------------
------------------------------------------------------------
------------------------------------------------------------
------------------------------------------------------------
------------------------------------------------------------
------------------------------------------------------------
------------------------------------------------------------
------------------------------------------------------------
------------------------------------------------------------
------------------------------------------------------------
------------------------------------------------------------
-------------
>XP_020075670_Hyphopichia_burtonii
------------------------------------------------------------
------------------------------------------------------------
------------------------------------------------------------
------------------------------------------------------------
------------------------------------------------------------
------------------------------------------------------------
------------------------------------------------------------
------------------------------------------------------------
------------------------------------------------------------
------------------------------------------------------------
------------------------------------------------------------
------------------------------------------------------------
------------------------------------------------------------
-------------MKPSLLKAATRFTGNLTRRNLGPRIITRNLHTK--------------
------------------------------------------------------------
--IDCKRL-------------------------------FHSSSRQ-L----L-------
----------------NVDPYKTLGVDKSADAKEIKRAYYQLVKKYHPDVNKEKDAETKF
HKIQESYELLSDKDKRAQYDQFGSSAFDANGNSNPFAGGG--N-PFA-GG----------
---GNPFGGAS------------G---FG------GMGFDFEDLFKQAF---TGGRGGRS
-G---R-------GGDG--FVTS--HVGDDIEVLKSIKFKESIFGTK-ININYKAVSSCG
TCKGSGLKTG--KKKSTCPTCHGTGQSTHII-GG-----FHMASTCNTCQGSGVTAHKND
QCNSCHGNGVEESP--KQVSVDIPPGVSDGTRLRIPGGGD-AP-FV--TKDPYT------
HIENGDLIIRVHVEKDSIFN-RVGNKIQINHEIPMTTASLGGEIIVPTIDGEKIKLKIRP
G--VQNGRTLTIPEKGVPLNR------NVNNRTDMDVILNVKTLIPETPIQTAL--LEAL
ADAFNDKTAKRT-----------------------DAHWKLDLEDEPSNDDKIDKTFDEK
DLHPSKLKRIGKFLNRFFNLK---DDDKK-------------------------------
------------------------------------------------------------
------------------------------------------------------------
------------------------------------------------------------
------------------------------------------------------------
------------------------------------------------------------
------------------------------------------------------------
------------------------------------------------------------
------------------------------------------------------------
------------------------------------------------------------
------------------------------------------------------------
------------------------------------------------------------
------------------------------------------------------------
------------------------------------------------------------
------------------------------------------------------------
------------------------------------------------------------
------------------------------------------------------------
------------------------------------------------------------
------------------------------------------------------------
-------------
>XP_015464700_Debaryomyces_fabryi
------------------------------------------------------------
------------------------------------------------------------
------------------------------------------------------------
------------------------------------------------------------
------------------------------------------------------------
------------------------------------------------------------
------------------------------------------------------------
------------------------------------------------------------
------------------------------------------------------------
------------------------------------------------------------
------------------------------------------------------------
------------------------------------------------------------
------------------------------------------------------------
-----MGKFNLYPSISSNI-KRTVLNSIKPKSASRLSLFHSVQPK---------------
------------------------------------------------------------
---LQARA-------------------------------FHSSRNA-L----I-------
----------------NFDPYQTLGVDKSASAKDIKKAYYQLVKKYHPDVNKEKDAEKRF
HKIQESYELLSDKEKRSQYDQFGAAAFDSNGNANPFAGG---N-PFG-GS----------
-HGGNPFGGGA-----------GG-NPFG------GMGFDFEDLFKQAF---NGGAGGR-
GG---G-------GQ----FVTE--HVGDNIEVLKTIGFKESIFGTK-VEINYKAVDSCN
TCKGSGLKKG--KKKTTCSTCHGTGQSTHIL-GG-----FHMSSTCNSCHGTGVTIPSSD
QCTSCKGNGVEEVP--KSTSIDLPCGIADGTRLRIPGAGD-AP-FI--TKDPYN------
QTRNGDLIIRVHVSKDPVFT-RSNNKIVVNQDIIMTTAALGGEIVVPTIDGQNIKLKLRP
G--VQNGKVLTIPDKGVPINR------NIQNRGDMEVKLNVKTLIPETPIQTAL--LEAL
ADAFDDKNAKRT-----------------------DAHWKLD-LNE--DDKEINETLDEK
DLHPSKLNRIGKFLGKFFNLK---DEDKK-------------------------------
------------------------------------------------------------
------------------------------------------------------------
------------------------------------------------------------
------------------------------------------------------------
------------------------------------------------------------
------------------------------------------------------------
------------------------------------------------------------
------------------------------------------------------------
------------------------------------------------------------
------------------------------------------------------------
------------------------------------------------------------
------------------------------------------------------------
------------------------------------------------------------
------------------------------------------------------------
------------------------------------------------------------
------------------------------------------------------------
------------------------------------------------------------
------------------------------------------------------------
-------------
>XP_461161_Debaryomyces_hansenii
------------------------------------------------------------
------------------------------------------------------------
------------------------------------------------------------
------------------------------------------------------------
------------------------------------------------------------
------------------------------------------------------------
------------------------------------------------------------
------------------------------------------------------------
------------------------------------------------------------
------------------------------------------------------------
------------------------------------------------------------
------------------------------------------------------------
------------------------------------------------------------
-----MGKFNLYPSISNNI-KRTVLNSIKPKSASRLGLFQSVQSK---------------
------------------------------------------------------------
---LQTRA-------------------------------FHSSRNV-L----I-------
----------------NFDPYSTLGVEKSASAKDIKKAYYQLVKKYHPDVNKEKDAEKRF
HKIQESYELLSDKEKRSQYDQFGAAAFDSNGNANPFAGG---N-PFG-GS----------
-HGGNPFGGGA-----------GG-NPFG------GMGFDFEDLFKQAF---NGGAGGRG
GG---G-------GQ----FVTE--HVGDNIEVLKTIGFKESIFGTK-VEINYKAVDSCN
TCKGSGMKKG--KKKTTCSTCHGTGQSTHIL-GG-----FHMSSTCNSCHGTGVTIPSSD
QCTSCKGNGVEEVP--KSTSVDLPCGIADGTRLRIPGAGD-AP-FI--TKDPYN------
QTRNGDLIIRVHVSKDPVFT-RSNNKIVVNQDIIMTTAALGGEIVVPTIDGQSIKLKLRP
G--VQNGKTLTIPEKGVPINR------NIQNRGDMEVKINVKTLIPETPIQTAL--LEAL
ADAFDDKNAKRT-----------------------DAHWKLD-LNE--DEKDVKETFDEK
DLHPSKLNRIGKFLGKFFNMK---DEDKK-------------------------------
------------------------------------------------------------
------------------------------------------------------------
------------------------------------------------------------
------------------------------------------------------------
------------------------------------------------------------
------------------------------------------------------------
------------------------------------------------------------
------------------------------------------------------------
------------------------------------------------------------
------------------------------------------------------------
------------------------------------------------------------
------------------------------------------------------------
------------------------------------------------------------
------------------------------------------------------------
------------------------------------------------------------
------------------------------------------------------------
------------------------------------------------------------
------------------------------------------------------------
-------------
>XP_006686207_Yamadazyma_tenuis
------------------------------------------------------------
------------------------------------------------------------
------------------------------------------------------------
------------------------------------------------------------
------------------------------------------------------------
------------------------------------------------------------
------------------------------------------------------------
------------------------------------------------------------
------------------------------------------------------------
------------------------------------------------------------
------------------------------------------------------------
------------------------------------------------------------
------------------------------------------------------------
------------------------MFKNLVRLNIRLKVPSYKHSHIFGAHG---------
------------------------------------------------------------
---------------------------------------FHTSAKL-F----I-------
----------------NFDPYKTLGVQKDADQKAIKKAYYDLVKKHHPDVNKETDAEEKF
HKIQESYELLSDKDKRAQYDTYGQN-FD-----NPYGSG-------GQGGY---------
-STGNPYGGSGG-----------G-NPFG------GMGFDFEDLFKQAF---NGGRGGSG
GG-----------GRA---FVTE--HVGDDVEILKSIPFKDSVFGTK-IKVNYKAVDSCN
SCKGSGLKTG--KAKSTCPTCHGSGHATHII-GG-----FQMSSTCGTCGGAGVTINKGD
QCTSCKGHGVEEVP--KSTEIDLPPGIKDGSRLRIPNMGD-SP-IV--AKDAFT------
ATKNGDLIIRINVQDDKLFK-RVGNKIVTEQDILMTTASLGGEIVVPTIDGENVKIKVRS
G--TQNGVKLSIPDKGFPINR------NVKNRDDMEVLLNVKSIVPQTPVQRAL--LEAL
ADTINDNNAKRS-----------------------QQHEHFN------DDSKGEQHDNE-
--HDSKLHKIGKMLSKFFNLEKS-------------------------------------
------------------------------------------------------------
------------------------------------------------------------
------------------------------------------------------------
------------------------------------------------------------
------------------------------------------------------------
------------------------------------------------------------
------------------------------------------------------------
------------------------------------------------------------
------------------------------------------------------------
------------------------------------------------------------
------------------------------------------------------------
------------------------------------------------------------
------------------------------------------------------------
------------------------------------------------------------
------------------------------------------------------------
------------------------------------------------------------
------------------------------------------------------------
------------------------------------------------------------
-------------
>XP_001484865_Meyerozyma_guilliermondii
------------------------------------------------------------
------------------------------------------------------------
------------------------------------------------------------
------------------------------------------------------------
------------------------------------------------------------
------------------------------------------------------------
------------------------------------------------------------
------------------------------------------------------------
------------------------------------------------------------
------------------------------------------------------------
------------------------------------------------------------
------------------------------------------------------------
------------------------------------------------------------
-----------MKVLAKSLLNRAHISSRIARAPRSSFYLNRLHA----------------
------------------------------------------------------------
---TPSRH-------------------------------FHASSAT-L----I-------
----------------KFDPYETLGVSKDASQQEVKKAYYQLVKKYHPDVNKEKDAEKRF
HKIQESYELLSDKDKRAQYDQFGASAFDEHGNSNPYAG----N-PFG-GS----------
-N-GNPFGGNA------------G-NPFG------GMGFDFEDLFKQAF---TGGGGRGS
RG-----------GL----FVTE--HVGDNIEVLKTISFKDAIFGTK-VQVNYKAVDSCG
TCQGSGLKKG--KKKSTCPTCHGTGQSTHIV-GG-----FHMSSTCGTCQGSGVIVPKKD
ECGTCRGRGVDEVP--KSTTVDLPCGVADGTRLRVPGAGD-AP-FV--TKDPYN------
QTRNGDLIIRVHVTRDPVFS-REDDKIVVKHDIWMTTAALGGEIVVPTIDGQNIKLKLRP
G--VQSGRTLTIPEKGVPINR------NINNRGDMKVVLNVKTLNPETPVQTAL--LEAL
ADAFNDKNAKRT-----------------------DAHWKVDGEDE--TTDKVDETYDEK
DLHPSKLKKIGKFLGKFFNMK---DEQRK-------------------------------
------------------------------------------------------------
------------------------------------------------------------
------------------------------------------------------------
------------------------------------------------------------
------------------------------------------------------------
------------------------------------------------------------
------------------------------------------------------------
------------------------------------------------------------
------------------------------------------------------------
------------------------------------------------------------
------------------------------------------------------------
------------------------------------------------------------
------------------------------------------------------------
------------------------------------------------------------
------------------------------------------------------------
------------------------------------------------------------
------------------------------------------------------------
------------------------------------------------------------
-------------
>XP_018714414_Metschnikowia_bicuspidata
------------------------------------------------------------
------------------------------------------------------------
------------------------------------------------------------
------------------------------------------------------------
------------------------------------------------------------
------------------------------------------------------------
------------------------------------------------------------
------------------------------------------------------------
------------------------------------------------------------
------------------------------------------------------------
------------------------------------------------------------
------------------------------------------------------------
------------------------------------------------------------
------------------------MLGTL---------------K---------------
------------------------------------------------------------
---TQFTI-------------------------------AKASSQSRC----I-------
----------------DFDPYDTLGVNKSASQSEIKKAYYQLVKKNHPDVNKEKNSEKKF
HKIQESYELLSDKEKRAQYDQFGNAAFDANGNSNHFAG----------------------
---GNPFGGSQ------------G-GPFS------GMGFDFEDLFKQAF---NGGSQGRS
GG---R-------GQ----FVTE--HVGDNIEVLKTISFKDAIFGTK-VDVNYKAVDTCS
SCSGSGLKKG--KKKNTCRTCHGSGQSVHVM-GG-----FQMSSTCNACSGSGVTIERKD
QCSSCNGNGVEEIP--KSSSVELPCGIADGSRLRIPGGGD-AP-FV--TKDAYN------
QTRNGDLIVRVHVQKDLTFE-RVKNNIVLNHDILMTTAALGGEIVVPTIDGQKIKLKIRP
G--VQSGKKLTIPDKGVPINR------NMANRGDMVVVLNVRTLTPETPVQTAL--LEAL
SDAFNDRNAKRM-----------------------HGDLKND-IDE--LQHD--EAIDEN
QLHPSKLKKMGQMLGKFFNLK---DEQK--------------------------------
------------------------------------------------------------
------------------------------------------------------------
------------------------------------------------------------
------------------------------------------------------------
------------------------------------------------------------
------------------------------------------------------------
------------------------------------------------------------
------------------------------------------------------------
------------------------------------------------------------
------------------------------------------------------------
------------------------------------------------------------
------------------------------------------------------------
------------------------------------------------------------
------------------------------------------------------------
------------------------------------------------------------
------------------------------------------------------------
------------------------------------------------------------
------------------------------------------------------------
-------------
>XP_002617435_Clavispora_lusitaniae
------------------------------------------------------------
------------------------------------------------------------
------------------------------------------------------------
------------------------------------------------------------
------------------------------------------------------------
------------------------------------------------------------
------------------------------------------------------------
------------------------------------------------------------
------------------------------------------------------------
------------------------------------------------------------
------------------------------------------------------------
------------------------------------------------------------
------------------------------------------------------------
------------------------MFASIYKCPRVLRPGSVYYTR---------------
------------------------------------------------------------
---VSARL-------------------------------FNASTRS-L----I-------
----------------DFDPYKTLGVDKSASASDIKKAYYQLVKKYHPDVNKEKDAEKRF
HKIQESYELLNDKEKRAQYDQFGAAGFDSNGNANPFGGG---N-PFG--G----------
-HSGNPFGGAQ------------G-NPFS------GMGFDFEDLFKQAF---NGGGGNGR
GG---R-------GQGS--FVTE--HVGDNIEVLKTISFKEAIFGTS-VDVNYKAVDTCH
TCSGSGLKQG--KKKSTCPSCHGTGQSTHII-GG-----FHMASTCNTCHGSGVTINKAD
QCNTCHGNGVEEAP--KSNKIDLPCGIADGTRLRVPGGGD-AP-FV--TKDPYN------
QTRNGDLIVRVHVKKDPLFE-RSKNNIILKQDIPMTTAALGGEIVVPTIDGQNIKLKVRP
G--VQTGRKLTIPEKGVPINR------NMNNRGDMDIILNVKTLVPETPVQTAL--LEAL
ADAFNDKNAKRT-----------------------HADWKLD-MEE--DGST--ETIDEK
DLHPSKLHRIGKMLGKFFNFK---DEPKK-------------------------------
------------------------------------------------------------
------------------------------------------------------------
------------------------------------------------------------
------------------------------------------------------------
------------------------------------------------------------
------------------------------------------------------------
------------------------------------------------------------
------------------------------------------------------------
------------------------------------------------------------
------------------------------------------------------------
------------------------------------------------------------
------------------------------------------------------------
------------------------------------------------------------
------------------------------------------------------------
------------------------------------------------------------
------------------------------------------------------------
------------------------------------------------------------
------------------------------------------------------------
-------------
>XP_025344611_Candida_haemuloni
------------------------------------------------------------
------------------------------------------------------------
------------------------------------------------------------
---------------------------------------------------------MSA
I---------LKQRVRY-------------------------------------------
------------------------------APYLKK------------------------
------------------------------------------------------------
-----------------------------------------------------LRKAEEC
IDLFKHGQYLGWSGFTGVGAPKVIPAALVDHVEKNSLQGKLAFNLFVGASAGPEESRWAD
NSMILRRSPHQVGKPIAQAINDGRTKFFDKHLSMFPQDLTYGFYTKEKSNDLLDYTIIEA
TAIKEDGSIVPGPAVGASPEMLSVSDKIIIEVNTKTPSFEGIHDIDLPVNPPFRTPYPHV
TADYRVGRTSIPIDPSKVAAIVESETRDKVPPNTPSDASSQQIGSHLIEFFEHEVKMGRL
PKNLLPLQSGIGNIANAVVEGLAESEFKNLTVWTEVLQDSFLDFFASGSLDFATATSIRL
TEAGFDRFDKHWEEFSRKLCLRSQVVSNSPEIIRRLGVIAMNTPVEVDMYAHANSTNVMG
SRMLNGLGGSADFLRNAKLSIMHTPSARPSKVDPTGVSCIVPFATHVDQTEHDLDVIVTE
QGLADLRGMCPRERAVEIIEKCAHPDYRDQLRDYFDRACHYAKRSK-C----MHEPHMLQ
NAFKMHLNLQNNASRINFDPYKVLGVDKGASSSDIKKAYYQLVKKFHPDVNKEKDSEKRF
HKIQESYELLSDKDKRSQYDQYGAAGFDGNGNANPFGG----N-PFS---S---------
-HSGNPFGGAQ------------G-NPFG------GMGFDFEDLFKQAF---TGGGNSRK
SG-----------GAGQSPFVTR--HVGDNIEVLKTISFRDAVFGTK-IDLNYKAVDSCG
TCSGSGLKKG--KKKSTCPSCHGTGQNTHVI-GG-----FHMASTCSTCAGSGVVINKAD
ECSSCHGTGVNEVP--KARSVELPCGISDGTRLRIPGGGD-AP-FT--PKDPYN------
QTVHGDLIVRVHVKKDPLFT-REDSRIIINHDIPMTTAALGGEIIVPTIDGERIKLKVRP
G--VQSGRKLTVPHKGIPINR------NIDNRGDMIISLNVKTPIPKTALQTAL--LEAL
ADSFNEQTAKKS-----------------------EAPKEESEGM----GNSAK---DE-
DHHPTKLESIKNILGKFFKFK---DEKS--------------------------------
------------------------------------------------------------
------------------------------------------------------------
------------------------------------------------------------
------------------------------------------------------------
------------------------------------------------------------
------------------------------------------------------------
------------------------------------------------------------
------------------------------------------------------------
------------------------------------------------------------
------------------------------------------------------------
------------------------------------------------------------
------------------------------------------------------------
------------------------------------------------------------
------------------------------------------------------------
------------------------------------------------------------
------------------------------------------------------------
------------------------------------------------------------
------------------------------------------------------------
-------------
>XP_024712882_Candida_pseudohaemulonis
MLLTNETRNTYKLQIEANVIAERLRKIVESKLAIENSTNTHPDCLVPIGSSHFIKASKSD
SLRMLENFQRRLVKKLAHHQHYAELKTSSDIPADAAHHDTEAHAVEILEELDDNGDIIRA
TLNGKSIEELHDSRPSSLNAHSLRDSQTSRQIKRERNGGKDSTHIPGQFDSSNSNIIEFE
VLAQELSDNQANEGDADASDYDEYILNGPKDLEEESNVSDDNDSDDSYADNVLFGNGMSL
IPAHGSIEKRLKEELRKLGLAKKTSSPKGEKTVRFDDTLHIKTIAEEVDENRGKILRFRR
ENSGRSSDDAHRFSNPDSVVKEEIVERPTERPFLKDQIEMYDSALTHENQSFLANNTENE
MLKLVQGYYNALYNTEECPSGPIIDNVTDLCSLE-GSELGDKMLDSNSETENVARKSDIA
QGSTKVIEDKVIERLDTVLGDPESFFTSEIENDYMLLKKRMALKERSTDESE-LRKPEEC
IELFKHGQYLGWSGFTGVGAPKVIPAALVNHVEKNSLQGKLAFNLFVGASAGPEESRWAD
NSMILRRSPHQVGKPIAKAINEGRTKFFDKHLSMFPQDLTYGFYTKEKSNDLLDFTIIEA
TAIKEDGSIVPGPAVGASPEMLSVSDKIIIEVNTKTPSFEGIHDIDLPLNPPFRPPYPHV
TADYRVGRTSIPVDPSRVVAIVESTTRDKVPPNTPSDASSQQIGAHLIEFFEHEVKMGRL
PKNLLPLQSGIGNIANAVVEGLAESNFKNLSVWTEVLQDSFLDFFASGSLDFATATSIRL
TEAGFERFDKHWDEFSKKLCLRSQVVSNSPEIIRRLGVIAMNTPVEVDMYAHANSTNVMG
SRMLNGLGGSADFLRNAKLSIMHTPSARPSKTDSTGVSCIVPFATHVDQTEHDLDVIVTE
QGLADLRGMCPRERAVEIIEKCSHPDYKDQLRDYFDRACFYAEKAK-C----LHEPHILQ
NAFKMHLNLQAN------------GVEKSASSSDIKKAYYQLVKKYHPDVNKDKDSEKRF
HKIQESYELLSNKEKRSQYDQFGAAGFDANGNANPFGG----N-PFA---S---------
-HSGNPFGGGQ------------G-NPFG------GMGFDFEDLFKQAF---TGSGNARG
SG-------------GQSPFVTR--HVGDNIEVLKSISFRESIFGTK-INLNYKAVDSCV
SCSGSGLKTG--KKKTTCTSCHGTGQTTHII-GG-----FHMASTCSKCAGSGVVINKAD
ECSSCNGAGVKEVP--KSKLVDLPCGIADGSRLRIPGGGD-AP-FA--SKDPYS------
QIVHGDLIVRVHVKRDPVFA-RENNDITITREIPMTTAALGGEIIVPTIDGQNVKLKVRS
G--VQSGRKLTVPQKGVPINR------NMENRGDMVINLNVKTPVPTTPLQKAL--LEAL
ADSFAEKTAESA-----------------------TPESSHDQPN----FGALKESTDE-
LAHTSKLESIKNILGKFFNFK---DEKP--------------------------------
------------------------------------------------------------
------------------------------------------------------------
------------------------------------------------------------
------------------------------------------------------------
------------------------------------------------------------
------------------------------------------------------------
------------------------------------------------------------
------------------------------------------------------------
------------------------------------------------------------
------------------------------------------------------------
------------------------------------------------------------
------------------------------------------------------------
------------------------------------------------------------
------------------------------------------------------------
------------------------------------------------------------
------------------------------------------------------------
------------------------------------------------------------
------------------------------------------------------------
-------------
>XP_025335866_Candida_duobushaemulonis
MLSSNRTRNTYKLQIEARVIAERLTKIVDSKLAIENSKSTNTDCLVPIGSSHFVKASKSD
SLRMLDNSRRRLVEKLARHQHYAESQANSNVHSDAAHHDTEAHAVEILEELDDNGDIVRA
TLNGKSIEELDSSRPPSSNPHSLRDSQTSRQTTPRRNGGKESTHILGQLDSSHSNIIEFE
VLAQELSDNQANDGSADASEYDKYIRNGANDLEEESNTSEDDDSDDSYADNVLFGNGMSL
IPAHGSIEERLKEELRKLGSASKTSSPKCEKTVRFDDTLHIKTIDKGVDENRGKMSRFRR
ENSGHSIDDAHKSSFSDSVVHEEIVERPVKGPILKDSIDMSDNASKHENQSLLANNTEEE
MLKLVQGYYDALYNTEECPSGPIIDNVTDLCSLEKGSEVEEKMSDFNSETENVVRKSDTA
HGSTKVIEDKVIERSDSILGNPGSFFASEIENDYMLLKKRMALKERSTDESEVLRKPEEC
IELFKHGQYLGWSGFTGVGAPKVIPAALVDHVEKNSLQGKLAFNLFVGASAGPEESRWAD
NSMILRRSPHQVGKPIAKAINEGRTKFFDKHLSMFPQDLTYGFYTKEKSNDLLDFTIIEA
TAVKEDGSIIPGPAVGASPEMLSVSDKIIIEVNTRTPSFEGIHDIDLPLNPPFRTPYPHV
TADYRVGRTSIPVDPSRVVAIVE-------------------------------------
------------------------------------------------------------
----------------------SQVVSNSPEIIRRLGVIAMNTPVEVDMYAHANSTNVMG
SRMLNGLGGSADFLRNAKLSIMHTPSARPSKTDSTGVSCIVPFATHVDQTEHDLDVIVTE
QGLADLRGMCPRERAVEIIEKCSHPDYKDQLRDYFDRACFYAEKAK-C----LHEPHILQ
NAFKMHLNLQAN------------GVEKSASSSDIKKAYYQLVKKYHPDVNKDKDSEKRF
HKIQESYELLSNKEKRSQYDQFGAAGFDANGNANPFGS----N-PFA---S---------
-HSGNPFGGGQ------------G-NPFG------GMGFDFEDLFKQAF---TGSGNARG
SG-------------GQSPFVTR--HVGDNIEVLKSISFRESIFGTK-INLNYKAVDSCV
SCSGSGLKTG--KKKTTCTSCHGTGQTTHII-GG-----FHMASTCSKCAGSGVVINKAD
ECSSCNGAGVKEVP--KSKSVDLPCGIADGSRLRIPGGGD-AP-FA--SKDPYS------
QIVHGDLIVRVHVKRDPVFA-RENNDITITREIPMTTAALGGEIIVPTIDGQNVKLKVRS
G--VQSGRKLTVPQKGVPINR------NMENRGDMVINLNVKTPVPTTPLQTAL--LEAL
ADSFAEKTNESA-----------------------TSAKSQDQSN----SRESKESTDG-
LAHTSKLESIKNILGKFFNFK---DEKP--------------------------------
------------------------------------------------------------
------------------------------------------------------------
------------------------------------------------------------
------------------------------------------------------------
------------------------------------------------------------
------------------------------------------------------------
------------------------------------------------------------
------------------------------------------------------------
------------------------------------------------------------
------------------------------------------------------------
------------------------------------------------------------
------------------------------------------------------------
------------------------------------------------------------
------------------------------------------------------------
------------------------------------------------------------
------------------------------------------------------------
------------------------------------------------------------
------------------------------------------------------------
-------------
>XP_028888799_Candida_auris
------------------------------------------------------------
------------------------------------------------------------
------------------------------------------------------------
------------------------------------------------------------
------------------------------------------------------------
------------------------------------------------------------
------------------------------------------------------------
------------------------------------------------------------
------------------------------------------------------------
---MIRSSKFLLLRP---AINR--------------------------------------
------------------------------------------------------------
------------------------------------------------------------
------------------------------------------------------------
------------------------------------------------------------
-------------------------------------SCT--------------------
--LNSSRG-------------------------------FTSSSTR-C----I-------
----------------KFDPYQVLGVDKNASSSDIKKAYYQLVKKYHPDVNKEKDSEKRF
HKIQESYELLSDKEKRSQYDKFGAAGFDSNGNTNPFGG----N-PFT---S---------
-RTGNPFDGAQ------------G-HPFG------GMGFDFEDLFKQAF---TG-GNARG
SS-----------GTGQSPFVAR--HVGDNIEVLKSISFHDAVFGTK-IDLNYKAIDSCT
VCLGSGLKKG--KKKSTCPSCHGTGQNTHVI-GG-----FHMASTCPNCSGSGVVINKAD
ECGSCHGTGVKELP--QSRSVELPCGIADGSRLRIPGGGD-AP-FV--TKDRYN------
QIVHGDLIVRIHVKKDPVFS-RKDNNIVLSHDISMTTAALGGETVVPTIDGENVKLRIRP
G--VQSGRTLTVPQKGVPING------NKNNRGDMLINLNVKTPVPQTELQKAL--LQAL
ADSFNDMNAQKS-----------------------NGHSPLNQEN---EDKGATEIQDD-
EPHSSKLDSIKKTLGKFFKFK---DDKFSS------------------------------
------------------------------------------------------------
------------------------------------------------------------
------------------------------------------------------------
------------------------------------------------------------
------------------------------------------------------------
------------------------------------------------------------
------------------------------------------------------------
------------------------------------------------------------
------------------------------------------------------------
------------------------------------------------------------
------------------------------------------------------------
------------------------------------------------------------
------------------------------------------------------------
------------------------------------------------------------
------------------------------------------------------------
------------------------------------------------------------
------------------------------------------------------------
------------------------------------------------------------
-------------
>NP_116638_Saccharomyces_cerevisiae
------------------------------------------------------------
------------------------------------------------------------
------------------------------------------------------------
------------------------------------------------------------
------------------------------------------------------------
------------------------------------------------------------
------------------------------------------------------------
------------------------------------------------------------
------------------------------------------------------------
------------------------------------------------------------
------------------------------------------------------------
------------------------------------------------------------
------------------------------------------------------------
------------------------------------------------------------
---------------MAFQQGVLSRCSGVFRHHVGHSRHINNILYR--------------
------------------HAIAFASIAPRI----PKSS-FHTSAIRNN--EAF-------
-----------------KDPYDTLGLKKSATGAEIKKAYYKLAKKYHPDINKEPDAEKKF
HDLQNAYEILSDETKRQQYDQFGPAAF------GGGGAAGGAG-GGS-GS----------
-----PFGSQFHDFSGFTSA---GGSPFG--------GINFEDLFGAAF---GGG---GR
GSGGA---------SRSSSMFRQ--YRGDPIEIVHKVSFKDAVFGSKNVQLRFSALDPCS
TCSGTGMKPN--THKVSCSTCHGTGTTVHIR-GG-----FQMMSTCPTCNGEGTMKRPQD
NCTKCHGEGVQVNR-AKTITVDLPHGLQDGDVVRIPGQGS-YP-DI--AVEADL--KDSV
KLSRGDILVRIRVDKDPNFSIKNKYDIWYDKEIPITTAALGGTVTIPTVEGQKIRIKVAP
G--TQYNQVISIPNMGVPKTS--------TIRGDMKVQYKIVVKKPQSLAEKCL--WEAL
ADVTNDDMAKKTMQP----GTAAGTAINEEILKKQKQEEEKH----------------AK
KDDDNTLKRLENFITNTFRKIKGDKKN---------------------------------
------------------------------------------------------------
------------------------------------------------------------
------------------------------------------------------------
------------------------------------------------------------
------------------------------------------------------------
------------------------------------------------------------
------------------------------------------------------------
------------------------------------------------------------
------------------------------------------------------------
------------------------------------------------------------
------------------------------------------------------------
------------------------------------------------------------
------------------------------------------------------------
------------------------------------------------------------
------------------------------------------------------------
------------------------------------------------------------
------------------------------------------------------------
------------------------------------------------------------
-------------
>XP_018222522_Saccharomyces_eubayanus
------------------------------------------------------------
------------------------------------------------------------
------------------------------------------------------------
------------------------------------------------------------
------------------------------------------------------------
------------------------------------------------------------
------------------------------------------------------------
------------------------------------------------------------
------------------------------------------------------------
------------------------------------------------------------
------------------------------------------------------------
------------------------------------------------------------
------------------------------------------------------------
------------------------------------------------------------
---------------MSFQQGVLSRCSSVLRHRTGRTRHINNILYR--------------
------------------HAIAFASTAPRI----PKTQ-FHTSAIRQN--EAF-------
-----------------KDPYDTLGLKKSATGSEIKKAYYKLAKKYHPDINKEPDAEKKF
HDLQNAYEILSDDTKRQQYDQFGPAAF----GGGGGGAAGGPG-G---GS----------
-----PFGSQFHDFSGFTNA--SGGSPFG--------GINFEDLFGAAF---GGG---GG
GGAGAG------RGGRSSPMYRQ--YRGDPIEIVHKVSFKDAVFGSKNVQLKFSALDPCG
TCSGTGMKPN--THKVTCTSCHGSGSTVHVR-GG-----FQMMSTCPTCNGEGSMKRPQD
NCTSCHGEGVQANR-GKTITVDLPHGLQDGDVVRIPGQGS-YP-DI--AVEADL--QDSI
KLSRGDILVRIRVDKDPSFSIRNKYDIWYDKEIPITTAALGGTIAIPTVDGQKIRIKVAP
G--TQYNQVISIPNMGVPRTS--------TLRGDMKVQYKIVVKKPQSLAEKCL--WEAL
ADVTNDDMAKKTMQP----GTATGTAINEEILKKQKQQEEKH----------------AK
KDDDNTLKRLENFITNTFKKIKGDKKN---------------------------------
------------------------------------------------------------
------------------------------------------------------------
------------------------------------------------------------
------------------------------------------------------------
------------------------------------------------------------
------------------------------------------------------------
------------------------------------------------------------
------------------------------------------------------------
------------------------------------------------------------
------------------------------------------------------------
------------------------------------------------------------
------------------------------------------------------------
------------------------------------------------------------
------------------------------------------------------------
------------------------------------------------------------
------------------------------------------------------------
------------------------------------------------------------
------------------------------------------------------------
-------------
>XP_033766051_Saccharomyces_paradoxus
------------------------------------------------------------
------------------------------------------------------------
------------------------------------------------------------
------------------------------------------------------------
------------------------------------------------------------
------------------------------------------------------------
------------------------------------------------------------
------------------------------------------------------------
------------------------------------------------------------
------------------------------------------------------------
------------------------------------------------------------
------------------------------------------------------------
------------------------------------------------------------
------------------------------------------------------------
---------------MSFQQGVLSRCTSVLRHRVGHSRHINNILYR--------------
------------------HAITFASIAPRI----PKSS-FHTSAIRNN--EAF-------
-----------------KDPYDILGLKKSATGAEIKKAYYKLAKKYHPDINKEPDAEKKF
HDLQNAYEILSDETKRQQYDQFGPAAF------GGGGAAGGPG-GG--GS----------
-----PFGSQFHDFSGFTNA---GGSPFG--------GINFEDLFGAAF---GGG---GR
SGGGA---------TRSSSMFRQ--YRGEPIEIIHKVSFKDAVFGSKNVQLRFSALDPCS
TCSGTGMKPN--THKVNCSTCHGTGTTVHIR-GG-----FQMMSTCPTCNGEGTMKRPQD
NCTKCHGEGVQVNR-AKTITVDLPHGLQDGDVVRIPGQGS-YP-DI--AVEADL--KDSV
KLSRGDILVRIRVDKDPNFSIKNKYDIWYDKEIPITTAALGGTVTIPTVEGQKIRIKVAP
G--TQYNQVISIPNMGVPKTS--------TIRGDMKVQYKIVVKKPQSLAEKCL--WEAL
ADVTNDDMAKKTMQP----GTAAGTAINEEMLKKQKQEEEKH----------------AK
KDDDNTLKRLENFITNTFRKIKGDKKN---------------------------------
------------------------------------------------------------
------------------------------------------------------------
------------------------------------------------------------
------------------------------------------------------------
------------------------------------------------------------
------------------------------------------------------------
------------------------------------------------------------
------------------------------------------------------------
------------------------------------------------------------
------------------------------------------------------------
------------------------------------------------------------
------------------------------------------------------------
------------------------------------------------------------
------------------------------------------------------------
------------------------------------------------------------
------------------------------------------------------------
------------------------------------------------------------
------------------------------------------------------------
-------------
>XP_003675749_Naumovozyma_castellii
------------------------------------------------------------
------------------------------------------------------------
------------------------------------------------------------
------------------------------------------------------------
------------------------------------------------------------
------------------------------------------------------------
------------------------------------------------------------
------------------------------------------------------------
------------------------------------------------------------
------------------------------------------------------------
------------------------------------------------------------
------------------------------------------------------------
------------------------------------------------------------
------------------------------------------------------------
------------------------------MAKMSSIRLFS-------------------
-----KTMIRGSPLLASNSSRTLFQFSNRI------AT-FHTSAITHQ--E-I-------
-----------------KDPYKVLGINKSATSSEIKKAYYKLAKKYHPDINKEPTAEKKF
HDLQNAYEILSDETKKSQYDTFGSAAF---NQDGSGGASSANN-PFA-GGF----SSSGG
-PGGNPF------------------TDF---------GINFEDLFGAAF---GGGA-GTG
PGGARS------GGARRSNMYRE--FKGDPLEITHRIPFKDAVFGLANVSLKYNVMDPCH
TCHGSGIKQG--AQKHQCPSCHGSGQKVHIR-SG-----FQMVSTCNECHGEGTILNASD
YCGTCHGDAVEFTR-DHSINVNLPNGLQDGDVIRIPGQGN-YP-QM--ALDPEL--KNSV
KLTRGDVLVRIRVDKDNRFSIKDKYDIWFTKDIPITTAALGGIVTIPTVDGTTLRLKVQA
G--TQHDQVISIPNLGVPRSSI-NK----ENRGNMKVQYRIVIRKPQSQAEKCL--WEAL
ADVTNDTMARRTMQQ---SSGTSTTSPGKDTTKTGKEDETSSATHTKKSEDESTGTT--D
PDEPNALGRLEKFISNTFKKIKGEL-----------------------------------
------------------------------------------------------------
------------------------------------------------------------
------------------------------------------------------------
------------------------------------------------------------
------------------------------------------------------------
------------------------------------------------------------
------------------------------------------------------------
------------------------------------------------------------
------------------------------------------------------------
------------------------------------------------------------
------------------------------------------------------------
------------------------------------------------------------
------------------------------------------------------------
------------------------------------------------------------
------------------------------------------------------------
------------------------------------------------------------
------------------------------------------------------------
------------------------------------------------------------
-------------
>XP_003671348_Naumovozyma_dairenensis
------------------------------------------------------------
------------------------------------------------------------
------------------------------------------------------------
------------------------------------------------------------
------------------------------------------------------------
------------------------------------------------------------
------------------------------------------------------------
------------------------------------------------------------
------------------------------------------------------------
------------------------------------------------------------
------------------------------------------------------------
------------------------------------------------------------
------------------------------------------------------------
------------------------------------------------------------
------------------------------MSYLNKMKLLSTIIGRSYSSSSSSIVPSFS
LLLLNNTADRGTPSTSSSSSSS--SSSTRIRPYTHRKH-FHSSSIRNQ--E-I-------
-----------------KDPYSVLGVNNSASTSEIKKAYYKLAKKYHPDINKQPDAEKKF
HDLQNAYEILSDENKRKQYDTFGPSAFQDAQQGGAGGPGGGPG-GFP-GGYPFGQTSSG-
--SGNPF------------------ADF---------GINFEDLFGAAF---GNGPHATG
GGRAR----------RQSNIYRE--FKGDPIEIVHNLNFKDAVFGVQNVNLKFNSMDPCN
KCSGSGLNRN--AKRTTCPSCHGSGQKVHIR-SG-----FQMVSTCNHCHGEGTIIDSKD
ICSSCHGDGVELNH-NKSIDVNLPNGLQDGDVIRVPGQGN-YP-QTGASIDPAM--MNSI
KLSRGDLLVRVRVNKDPNFSIRDKYDIWFTKQIPITTAILGGVVKIPTVDGTQIRLKVSP
G--TKHDQIISIPNLGVPRSSI-NK----DNRGNMKVQYKIIMKTPQSQAEKCL--WEAL
ADVTNDTMAKRTIEHNPISGGGGTTSEGT-TTNDNKKDETSS-----KSNDTYIDPTKNN
PDEPSALGRLEKFISNAFKKIKGDKNA---------------------------------
------------------------------------------------------------
------------------------------------------------------------
------------------------------------------------------------
------------------------------------------------------------
------------------------------------------------------------
------------------------------------------------------------
------------------------------------------------------------
------------------------------------------------------------
------------------------------------------------------------
------------------------------------------------------------
------------------------------------------------------------
------------------------------------------------------------
------------------------------------------------------------
------------------------------------------------------------
------------------------------------------------------------
------------------------------------------------------------
------------------------------------------------------------
------------------------------------------------------------
-------------
>XP_003956443_Kazachstania_africana
------------------------------------------------------------
------------------------------------------------------------
------------------------------------------------------------
------------------------------------------------------------
------------------------------------------------------------
------------------------------------------------------------
------------------------------------------------------------
------------------------------------------------------------
------------------------------------------------------------
------------------------------------------------------------
------------------------------------------------------------
------------------------------------------------------------
------------------------------------------------------------
------------------------------------------------------------
--------------------MFSICSKSLLLPSVTRRILIKNTATT--------------
-------------------------------ATIWKNS-FHTTNLILN--NKI-------
-----------------KDPYKTLGINSNASQSDIKKAYYKLAKKYHPDINKEENAEAKF
HDLQNAYEILSDEQKRKQYDQFGPSAF-------------DPNINTSGNSNPFTSDPFGF
GTTNNPF------------------SDFG--------GINFEDLFGNAF-----------
-----KQQHSNNTSNSNRNFFRE--FKGDTIHLNYNLNFKDSVFGKKNVKLNFNSFDPCN
TCNGSGLKHN--AHKSTCQTCNGTGTRVHIR-GG-----FQMMSTCNDCNGEGTKIDPND
YCNHCHGDGVEFKR-NKEITVDLPNALQDGDVIRVSNKGS-YP-QM--AMDPDLINNNNV
RMTRGDILIKINVINDTKFKIRDKYDIWYTMEIPITTAALGGIVTIPSIDGTNVRLRVSP
G--TQNDQIISIPNMGVPRSNIFSRSTNTTNRGNMKVQYKIIIKKPQSQAEKCL--WEAL
ADITNDTTAKKS-----------------------NTNSTTSTQTSTKHNTQTSNTTEYN
PDEPSALGRLEKFISNTFKKIKGEKNS---------------------------------
------------------------------------------------------------
------------------------------------------------------------
------------------------------------------------------------
------------------------------------------------------------
------------------------------------------------------------
------------------------------------------------------------
------------------------------------------------------------
------------------------------------------------------------
------------------------------------------------------------
------------------------------------------------------------
------------------------------------------------------------
------------------------------------------------------------
------------------------------------------------------------
------------------------------------------------------------
------------------------------------------------------------
------------------------------------------------------------
------------------------------------------------------------
------------------------------------------------------------
-------------
>XP_022465417_Kazachstania_naganishii
------------------------------------------------------------
------------------------------------------------------------
------------------------------------------------------------
------------------------------------------------------------
------------------------------------------------------------
------------------------------------------------------------
------------------------------------------------------------
------------------------------------------------------------
------------------------------------------------------------
------------------------------------------------------------
------------------------------------------------------------
------------------------------------------------------------
------------------------------------------------------------
------------------------------------------------------------
--------------------MFGLQCSPVRACALLART----------------------
----------------------------------HPRL-FHASRTLRQ--T-I-------
-----------------KDPYGVLGVKSSASQGEIKKAYYKLAKQYHPDINKEAGAEKKF
HDLQNAYEILSDESKRKQFDQFGPAAF------GAGAGAGGPGSGYPQG-----------
-QGFNPF-----ASYTSSSS--SPFGDFG--------GINFEDLFGAAFSGSGGAGGAKA
GGAGAS------RNPFSSSGYRQ--YKGDSVHVSYNMSFKDAVFGKSGVKLKFNVFDPCD
TCSGSGIKKG--ASRHQCPGCQGSGTKIHVR-GG-----FQMMSTCNECQGEGTTVNSSD
LCGACHGEGVHFHR-GKEITVDLPHGLQDGDVIRIPGQGS-YP-EV--ALDPSL--AGSV
KLTRGDVLVNVRVEEDPTFTIRDKSDIWYTMEIPITTAALGGTVQVPTVDGSHIRLKVAP
G--TQSGDVITVPNMGVPRSN------LTRSRGAMKVQYRIVIKKPSSEVEKCL--WEAL
ADVKNDTTARRSVDRSDFKFMRGKDQGGEGPTREQGKEASGS-----------------N
PDEPSALGRLENFITNAFKKIKGGKSQ---------------------------------
------------------------------------------------------------
------------------------------------------------------------
------------------------------------------------------------
------------------------------------------------------------
------------------------------------------------------------
------------------------------------------------------------
------------------------------------------------------------
------------------------------------------------------------
------------------------------------------------------------
------------------------------------------------------------
------------------------------------------------------------
------------------------------------------------------------
------------------------------------------------------------
------------------------------------------------------------
------------------------------------------------------------
------------------------------------------------------------
------------------------------------------------------------
------------------------------------------------------------
-------------
>XP_447889_Candida_glabrata
------------------------------------------------------------
------------------------------------------------------------
------------------------------------------------------------
------------------------------------------------------------
------------------------------------------------------------
------------------------------------------------------------
------------------------------------------------------------
------------------------------------------------------------
------------------------------------------------------------
------------------------------------------------------------
------------------------------------------------------------
------------------------------------------------------------
------------------------------------------------------------
------------------------------------------------------------
--------------------------MKSTRSLLLQRRYLSLTHRR--------------
------------------------VLSSSVRQPLLRRG-FHSTSSVKQ--E-F-------
-----------------KDPYETLGVKKSSSQSDIKKAYYKLAKKYHPDINKEAGAEKKF
HDLQNAYEILSDESKRKQYDQFGAAAF----SGGA---GAGPG-G-P-GA--------GP
-GGFNPFGNGFGFDFSGGQA--GGAGGFG--------GINFEDLFGTAF---GGGPFGSS
SNSGRR------S----SSMFRE--YKGDTIEVIQNLDFKDAVFGKKNVSIKFRALDPCG
TCNGSGLKSG--ASKTTCPSCHGSGTTVHVR-AG-----FQMMSTCQTCGGEGTTVNASD
FCKSCHGEGVNVNT-QKTITVDLPHGLQDGDVVRIPGQGS-YP-DI--AVDKEM--AKSV
KLSRGDILVRIRVNKDPHFSIKNKYDIWYTKEIPITTAALGGTVSIPTIEGTKIRIKVPA
G--TAPEQVISIPNMGVPKSSP-YRNSAVQARGDMKIQYKVVIRKPQSKAEQCL--WEAL
ADVTNDTNAKRTMES-----FASSVEKSVEDKLSDNDNKTSN--NSKETYNTTEDNS-MN
PDAPSTLGRLEKFISNTFKKIKGDKN----------------------------------
------------------------------------------------------------
------------------------------------------------------------
------------------------------------------------------------
------------------------------------------------------------
------------------------------------------------------------
------------------------------------------------------------
------------------------------------------------------------
------------------------------------------------------------
------------------------------------------------------------
------------------------------------------------------------
------------------------------------------------------------
------------------------------------------------------------
------------------------------------------------------------
------------------------------------------------------------
------------------------------------------------------------
------------------------------------------------------------
------------------------------------------------------------
------------------------------------------------------------
-------------
>XP_004180282_Tetrapisispora_blattae
------------------------------------------------------------
------------------------------------------------------------
------------------------------------------------------------
------------------------------------------------------------
------------------------------------------------------------
------------------------------------------------------------
------------------------------------------------------------
------------------------------------------------------------
------------------------------------------------------------
------------------------------------------------------------
------------------------------------------------------------
------------------------------------------------------------
------------------------------------------------------------
------------------------------------------------------------
--------------------MFTLAYRSRVFTGARNIDSLKNIIRT--------------
-------------------------------TQINQRSLFHSNAILYN--S-F-------
-----------------KDPYKVLGLNKDAKASEIKKAYYKLAKKYHPDINKDKGSDKKF
HDITNAYEILSDEKKKMQYDQFGSAAFDNSQGGGSGGFSGGN--PFAGGANPFAN-----
-AGGNPF-------------------GFG--------GINFEDLFGAAFSKANGAAGRGG
GRSSGR-----GNGSPFGGFYSE--VRGDNVEVIHTLSFKDAVFGSRNVTLNVSSIEQCK
TCTGSGMKPG--SHRSECSSCHGTGTTVHVR-AG-----FQMASTCMSCGGTGENIARED
VCRNCDGEGTEPRPVQRTVQVELPPGLVDGDVIRVAGQGG-YP-NI--AIAPEQ--RDQV
KVTRGDLLVRIRVKQDKVFSIRNGNELWQTREIPVTTAVLGGNVVIPTLDGNQLRLRVRS
G--TRDGETVSVPGQGVPRGR------GGLSRGDMKVQWRVPVRTPKTAVERCL--WEAL
ADVTNDSGASRS----------------PDHVRLDTDSSAGNTKSSNSEPSDAKPKSSTS
NNSDSALNRLEQFLNRTLKRFQKK------------------------------------
------------------------------------------------------------
------------------------------------------------------------
------------------------------------------------------------
------------------------------------------------------------
------------------------------------------------------------
------------------------------------------------------------
------------------------------------------------------------
------------------------------------------------------------
------------------------------------------------------------
------------------------------------------------------------
------------------------------------------------------------
------------------------------------------------------------
------------------------------------------------------------
------------------------------------------------------------
------------------------------------------------------------
------------------------------------------------------------
------------------------------------------------------------
------------------------------------------------------------
-------------
>XP_003685133_Tetrapisispora_phaffii
------------------------------------------------------------
------------------------------------------------------------
------------------------------------------------------------
------------------------------------------------------------
------------------------------------------------------------
------------------------------------------------------------
------------------------------------------------------------
------------------------------------------------------------
------------------------------------------------------------
------------------------------------------------------------
------------------------------------------------------------
------------------------------------------------------------
------------------------------------------------------------
------------------------------------------------------------
----------------------------MLASKLVSR---NFVK----------------
-------------------AGGFNGKRPLLYVNNYKRL-LHTTKPLFNADETF-------
-----------------KDPYKTLGVSRDASPSDIKRAYYKLAKKYHPDINKEPGADKTF
HNLQNAYEILSDEKKKLQYDQYGSSAF-------------DQN-GNANGA----------
-GGFNPF-------GGGASA--SGFADFG--------GLNFEDLFGAAFGRSGFRNGGDA
GGFNGR-----------ANIVRE--YQGDSIEIQHVVSFKDAVFGLNNVSLKYKSLDPCG
TCHGSGLKNGEQHKRKTCSYCNGTGTQVHVK-SG-----FQMASTCMHCHGEGTTIARED
TCSACDGDGVKINS-KKSLNVNFPSGLSDGDVIRIPGEGS-YP-NI--AVGEND--KS-I
KLSRGDLLVRIRVKSDPKFFVKNKYDIWTIKEIPITTAALGGTVEIETVDGKNIRLKVIS
G--TQHDQVTSIPNMGIPYRN-------GTGRGNMNVQYKIVIKKPQSNIERCL--WEGL
ADVTNDKMAKRTIVNG-----------------------------SGSIMDQASTVGTSS
ENDLNSLKRIEKFIKDAFKKFKGDNK----------------------------------
------------------------------------------------------------
------------------------------------------------------------
------------------------------------------------------------
------------------------------------------------------------
------------------------------------------------------------
------------------------------------------------------------
------------------------------------------------------------
------------------------------------------------------------
------------------------------------------------------------
------------------------------------------------------------
------------------------------------------------------------
------------------------------------------------------------
------------------------------------------------------------
------------------------------------------------------------
------------------------------------------------------------
------------------------------------------------------------
------------------------------------------------------------
------------------------------------------------------------
-------------
>XP_001643197_Vanderwaltozyma_polyspora
------------------------------------------------------------
------------------------------------------------------------
------------------------------------------------------------
------------------------------------------------------------
------------------------------------------------------------
------------------------------------------------------------
------------------------------------------------------------
------------------------------------------------------------
------------------------------------------------------------
------------------------------------------------------------
------------------------------------------------------------
------------------------------------------------------------
------------------------------------------------------------
------------------------------------------------------------
----------------------------MLSGKVLQKLVFNNVPLK--------------
------------TSVGRCYSNGFTFK-----LNQFQKSGFHTTRVLCNSDSSF-------
-----------------KDPYKTLGVARSASQSEIKKAYYKLAKKYHPDINKEPDAEKTF
HNLQNAYEILSDEDKRAQFDQFGASAF-------------SQNAGPSGGS----------
-GGFNPF-------ANG-NG--GGFGDFG--------GLNFEDLFGAAFG--GGASGRSN
GGFGSR-----------VNMVRE--YKGDTIEIIHNLSFKDAVFGVNNVSLTFNALDPCD
TCHGSGLKKGENHKRRSCSYCNGTGTQIHVR-SG-----FQMASTCNHCHGEGTIIAFED
MCTKCHGDGVKLDA-QKKINVNLPSSLSDGDVIRIPGEGS-FP-NI--AVPEED--KDRV
KLSRGDLLVRIRVKPDPDYTIKNKYDIWSVKEIPITTAALGGTITIKTIDDKQIRLKVMA
G--TQHDQVTSIPNMGVPRRN-------GLGRGDMKIQYKVVIRKPSTEVETCL--WEAL
ADVSKDTTAKRTMSNSI---------------------------LSSNPEDTTKTNSKDS
STDVNTLKKIENFISETFKKIKGKKQ----------------------------------
------------------------------------------------------------
------------------------------------------------------------
------------------------------------------------------------
------------------------------------------------------------
------------------------------------------------------------
------------------------------------------------------------
------------------------------------------------------------
------------------------------------------------------------
------------------------------------------------------------
------------------------------------------------------------
------------------------------------------------------------
------------------------------------------------------------
------------------------------------------------------------
------------------------------------------------------------
------------------------------------------------------------
------------------------------------------------------------
------------------------------------------------------------
------------------------------------------------------------
-------------
>XP_003680187_Torulaspora_delbrueckii
------------------------------------------------------------
------------------------------------------------------------
------------------------------------------------------------
------------------------------------------------------------
------------------------------------------------------------
------------------------------------------------------------
------------------------------------------------------------
------------------------------------------------------------
------------------------------------------------------------
------------------------------------------------------------
------------------------------------------------------------
------------------------------------------------------------
------------------------------------------------------------
------------------------------------------------------------
-------------------------MNFISRSSLPRRAFLNA------------------
-------------------------------YP-LVRA-FHSTSIRLQ--D-I-------
-----------------KDPYETLGVGKNASSSEIKKAYYKLAKKFHPDINKEPNAEAKF
HDLQNAYEILSDDTKKQQYDQFGAAAF---NNG-----AGGPS-G-A-GGF------HGF
-GGANPF---------GGSA--GGFGNFG--------GINFEDLFGAAF---GGG--GG-
--RGGP------SG-GGSSMFRE--YKGDSVEVIHRMKFKDAVFGAKNANLQFSVLDPCG
VCHGSGLKKN--AQSSTCPSCHGTGTTVHVR-GG-----FQMASTCNQCGGEGTTVRPED
VCSKCHGEGVELNS-QRSISVDLPQGLQDGDVVRVPGQGS-YP-HL--AVDPKM--KNSV
KLHRGDVLVRIRVDKDSRFSIRNKTDIWFTKEIPITTAALGGQVTIPTVDDTQIRLKVQP
G--TQHDQVISIPNMGVPRIG--------GERGAMKVQYKIVIKKPQSKAEKCL--WEAL
ADVTNDQAARRT--------------------------ETTS--HSPESTNSTA--T-TN
PDNPSALGRLEKFISNTFNKIKGDK-----------------------------------
------------------------------------------------------------
------------------------------------------------------------
------------------------------------------------------------
------------------------------------------------------------
------------------------------------------------------------
------------------------------------------------------------
------------------------------------------------------------
------------------------------------------------------------
------------------------------------------------------------
------------------------------------------------------------
------------------------------------------------------------
------------------------------------------------------------
------------------------------------------------------------
------------------------------------------------------------
------------------------------------------------------------
------------------------------------------------------------
------------------------------------------------------------
------------------------------------------------------------
-------------
>XP_037144268_Zygotorulaspora_mrakii
------------------------------------------------------------
------------------------------------------------------------
------------------------------------------------------------
------------------------------------------------------------
------------------------------------------------------------
------------------------------------------------------------
------------------------------------------------------------
------------------------------------------------------------
------------------------------------------------------------
------------------------------------------------------------
------------------------------------------------------------
------------------------------------------------------------
------------------------------------------------------------
------------------------------------------------------------
------------------------------------------------------------
------------------------------------------------------------
-------------MVADTKLYELLEVSATATDIEIKKAYRKSALRYHPDKNPSEEAAEKF
KEVSSAYEVLSDPQKRDIYDQYGMEGLS-GSGGP--------------------------
-GGPGGF------------------GGFG------------DDIFSQFF---GGGGAQRP
KGP----------------------QRGRDIKHEISVSLEELFKGRT-TKLALNKQVTCK
TCKGLGGKEG--AVKK-CTACNGVGIKFVTRQMGPMIQRFQTE--CDVCHGTGTIIDPKG
RCKVCLGKKVVNER--KILEVHVDPGMKDGQRIVFKGEADQAP-----------------
DIIPGDVVFVVSEKPHKDFK-RVGDDLVYEAEVDLLTAIAGGAFSLKHVSGDWLKITIIP
GEIISPGMRKIVEGKGMPIQK-------FGGYGNLLINFKIKFPENHFTTEENLKKLEEV
LPPRKQEVIPEGVHVEECILSEFDSSKYN---SNGRGQSYDEDDDEGHGGAEGVQCASQ-
------------------------------------------------------------
------------------------------------------------------------
------------------------------------------------------------
------------------------------------------------------------
------------------------------------------------------------
------------------------------------------------------------
------------------------------------------------------------
------------------------------------------------------------
------------------------------------------------------------
------------------------------------------------------------
------------------------------------------------------------
------------------------------------------------------------
------------------------------------------------------------
------------------------------------------------------------
------------------------------------------------------------
------------------------------------------------------------
------------------------------------------------------------
------------------------------------------------------------
------------------------------------------------------------
-------------
>XP_002497357_Zygosaccharomyces_rouxii
------------------------------------------------------------
------------------------------------------------------------
------------------------------------------------------------
------------------------------------------------------------
------------------------------------------------------------
------------------------------------------------------------
------------------------------------------------------------
------------------------------------------------------------
------------------------------------------------------------
------------------------------------------------------------
------------------------------------------------------------
------------------------------------------------------------
------------------------------------------------------------
------------------------------------------------------------
-----------------------------MFQALKNASRLGV------------------
-------------------------------QPSIYRQ-FHTTRRILQ--E-F-------
-----------------KDPYDTLGVGKSASPSEIKKAYYKLAKKYHPDINKEQGAGDKF
HDLQNAYEILSDADKKSQYDQFGAAAF---GQGGA---GGGPG-G-P-GA--------GY
-GGFSDF---------------SGFGNFG--------GINFEDLFGAAF---GGG--GGR
SSRGSP------F---GSSMFRE--YRGDPIEVSYRMPFKDAVFGAKDVNLKFRALDPCH
TCDGSGMKTG--AKPQSCPSCHGTGTTVHVR-AG-----FQMATTCQQCGGEGTTTKRED
LCGSCHGDGVEWTK-DKSVRVDLPQGLQDGDVVRVPGQGS-YP-NM--AVPPEM--KSSI
RLRRGDVLVRIRVDKDPRFSIRDKWDIWFIQDIPITTAALGGTVQVPTVDGSHVRLRVQP
G--TQHDQIISIPNMGVPRVA--------GTRGSMKVQYKIQVKKPQSKAERCL--WEAL
ANITNDSNAKRT--------------------------ENLE--ATEKATEA-A--T-TN
PDNPSALGRLENFISNTFKKIKGE------------------------------------
------------------------------------------------------------
------------------------------------------------------------
------------------------------------------------------------
------------------------------------------------------------
------------------------------------------------------------
------------------------------------------------------------
------------------------------------------------------------
------------------------------------------------------------
------------------------------------------------------------
------------------------------------------------------------
------------------------------------------------------------
------------------------------------------------------------
------------------------------------------------------------
------------------------------------------------------------
------------------------------------------------------------
------------------------------------------------------------
------------------------------------------------------------
------------------------------------------------------------
-------------
>XP_003644493_Eremothecium_cymbalariae
------------------------------------------------------------
------------------------------------------------------------
------------------------------------------------------------
------------------------------------------------------------
------------------------------------------------------------
------------------------------------------------------------
------------------------------------------------------------
------------------------------------------------------------
------------------------------------------------------------
------------------------------------------------------------
------------------------------------------------------------
------------------------------------------------------------
------------------------------------------------------------
------------------------------------------------------------
-----------------------------MFRLLIGRSSGRVLLKR--------------
-----------------QAAGFSNVASGRFCNGVFGRT-FHSGRRLCQ--E-I-------
-----------------RDPYETLGVSRDASTSQIKKAYYKLAKKYHPDINKDEGAEKKF
HDLQNAYEILSDESKRSQYDQFGAAAF---SQGGAAGPGNGAG-GFQ-GGF------AGF
-GGFEGF------------------GDFG--------GINFEDLFGAAF---RGGSGSGA
SGARGR------N---GANFVRE--YKGDSIHVPFNVSFKDAVFGLKGIKLKYSAYDQCG
TCAGSGLKSG--AKRSSCSICHGTGTQMHVR-AG-----FQMASTCTQCNGEGSSIRRSD
QCSSCRGEGVVFNR-QKEIDVDLPHGLQDGDVVKVPSQGS-FP-HV--QVDPEM--SHTI
RTRRGDLLIQIRVERDPRFQIRNNYDIWYTQDIPITTAALGGVVNIPTVDGEQLRLKIAP
G--TQHEQVVSVPNKGVPKGL-------TASRGDMKVQYKISLRKPQSKAEKYL--WEAL
ADVTGDNTAKRT--------------------------ENLG--SSFCAQKSSANSTPEN
PDEPSTLGKLERFISNAFKSIKGENK----------------------------------
------------------------------------------------------------
------------------------------------------------------------
------------------------------------------------------------
------------------------------------------------------------
------------------------------------------------------------
------------------------------------------------------------
------------------------------------------------------------
------------------------------------------------------------
------------------------------------------------------------
------------------------------------------------------------
------------------------------------------------------------
------------------------------------------------------------
------------------------------------------------------------
------------------------------------------------------------
------------------------------------------------------------
------------------------------------------------------------
------------------------------------------------------------
------------------------------------------------------------
-------------
>NP_986054_Eremothecium_gossypii
------------------------------------------------------------
------------------------------------------------------------
------------------------------------------------------------
------------------------------------------------------------
------------------------------------------------------------
------------------------------------------------------------
------------------------------------------------------------
------------------------------------------------------------
------------------------------------------------------------
------------------------------------------------------------
------------------------------------------------------------
------------------------------------------------------------
------------------------------------------------------------
------------------------------------------------------------
---------------------------------MLGQ------ICR--------------
-----------------VTARTGGAAKAHWAGAARARQ-FHSSWRRLQ--E-I-------
-----------------RDPYETLGVAKDASASQIKKAYYKLAKQFHPDINKDEGAEKKF
HDLQNAYEILSDENKRRQYDQFGAAAF---SQGG-AGAG-GAG-GFQ-GGF------GGF
-SGFGDF------------------GEFG--------GLNFEDLFGAAF---RG----GA
RGAGRQ------G---GAQFVRE--FKGDSIQVPFKLSFRDAVFGLKDVPLRYAVYDQCG
TCSGSGLKAG--AQRSVCGGCHGTGTQVHVR-AG-----FQMASTCSQCSGEGYSIRRGD
RCGTCSGEGVVFNR-NKEVKMDFPHGLQDGDVVKVPGQGS-FP-HI--QVDPKT--AHTM
RLRRGDLLVQVQVERDPRFQIKNNYDIWYVQEIPITTAALGGTVSIPTVDGDQIRLKVIP
G--TQPDQVVSIPNKGVPRGL-------SGARGDMKVQYRIVMKKPQSKAEKFL--WEAL
ADVTGDKTARRT--------------------------ENID--AAMAG--TAAPGVASS
PDEPSTLRKLEKFISNAFKTIRGDQH----------------------------------
------------------------------------------------------------
------------------------------------------------------------
------------------------------------------------------------
------------------------------------------------------------
------------------------------------------------------------
------------------------------------------------------------
------------------------------------------------------------
------------------------------------------------------------
------------------------------------------------------------
------------------------------------------------------------
------------------------------------------------------------
------------------------------------------------------------
------------------------------------------------------------
------------------------------------------------------------
------------------------------------------------------------
------------------------------------------------------------
------------------------------------------------------------
------------------------------------------------------------
-------------
>XP_453404_Kluyveromyces_lactis
------------------------------------------------------------
------------------------------------------------------------
------------------------------------------------------------
------------------------------------------------------------
------------------------------------------------------------
------------------------------------------------------------
------------------------------------------------------------
------------------------------------------------------------
------------------------------------------------------------
------------------------------------------------------------
------------------------------------------------------------
------------------------------------------------------------
------------------------------------------------------------
------------------------------------------------------------
---------------------------------MFKRYLLQ-------------------
----------------------------------YPRQ-FHTARLLRQ--E-F-------
-----------------KDPYKVLGINKNSSQSDIKKAYYKLAKKYHPDINKEEDSQKKF
HDLQNAYEILSDEDKRKQYDQFGAAAF--SQAGGAGGPGGAYG-GAGAGGA------QGF
-GGFGGF-------------------DFG--------GLNFEDLFGSAF---GGG--GG-
GGAGGRRAGSHGAGFGGSDFVRE--YKGENVTVPFQVSFKDAVFGVKNVKLNYQCYDPCS
SCDGSGLKAG--HSRSVCPTCHGTGTQVHVR-AG-----FQMASTCQTCDGEGSTIKDSD
KCGTCHSHGFKLNS-NKTITVDLPHGLQDGDTIRVPNQGS-YP-GM--AIDPSM--KSEL
HLTRGDLLIRVRVRKDTRFQVSNNYDIIYTQEIPITTAALGGVIEVPTVEEEKIRLKVSS
G--TQHDQVIRIPNKGVPRGA-------RGDRGDMLVKFKIVIKKPKDETERYL--WETL
AHLTNDTTARRTITPS----------------------------GSSAKDNSSSADKDTV
ENNEGTIKKLENFLSNTLKKIRGE------------------------------------
------------------------------------------------------------
------------------------------------------------------------
------------------------------------------------------------
------------------------------------------------------------
------------------------------------------------------------
------------------------------------------------------------
------------------------------------------------------------
------------------------------------------------------------
------------------------------------------------------------
------------------------------------------------------------
------------------------------------------------------------
------------------------------------------------------------
------------------------------------------------------------
------------------------------------------------------------
------------------------------------------------------------
------------------------------------------------------------
------------------------------------------------------------
------------------------------------------------------------
-------------
>XP_022675081_Kluyveromyces_marxianus
------------------------------------------------------------
------------------------------------------------------------
------------------------------------------------------------
------------------------------------------------------------
------------------------------------------------------------
------------------------------------------------------------
------------------------------------------------------------
------------------------------------------------------------
------------------------------------------------------------
------------------------------------------------------------
------------------------------------------------------------
------------------------------------------------------------
------------------------------------------------------------
------------------------------------------------------------
---------------------------------MFRRALTQ-------------------
----------------------------------YPRQ-FHTARLLRQ--E-F-------
-----------------KDPYKVLGINKNSSQSDIKKAYYKLAKKYHPDINKEEDSQKRF
HDLQNAYEILSDEEKRRQYDQFGAAAF--SQGGGAGGPGGAGA-GYG-GGP------GGF
GGGFGGF-------------------DFG--------GLNFEDLFGSAF---GGG--GAR
GGRGGP------GGFGGSGFVRE--YKGENITVPFQVSFKDAVFGMKNVKLNYKCYDPCS
TCDASGLKPG--HSRSTCPTCHGSGTQVHVR-AG-----FQMASTCSTCDGEGSTINNSD
KCTSCHGHGYKLNS-DKTVTVDLPHGLQDGDTIRVPNQGH-YP-GM--ALDPAM--KSQL
RLSRGDLLVRIRVKKDTRFQVSNNYDIIYTQEIPITTAALGGIVEVPTVDEDKIRLKVSS
G--TQHDQVIRIPNKGVPRGN-------RGDRGDMIVKFKVVIKKPRDETERYL--WETL
AHLTNDTTARRTITPN----------------------------SNQEGSKSSAADKGTI
EQNESTMKKLEHFLSNALKKIKGE------------------------------------
------------------------------------------------------------
------------------------------------------------------------
------------------------------------------------------------
------------------------------------------------------------
------------------------------------------------------------
------------------------------------------------------------
------------------------------------------------------------
------------------------------------------------------------
------------------------------------------------------------
------------------------------------------------------------
------------------------------------------------------------
------------------------------------------------------------
------------------------------------------------------------
------------------------------------------------------------
------------------------------------------------------------
------------------------------------------------------------
------------------------------------------------------------
------------------------------------------------------------
-------------
>XP_022628375_Lachancea_lanzarotensis
------------------------------------------------------------
------------------------------------------------------------
------------------------------------------------------------
------------------------------------------------------------
------------------------------------------------------------
------------------------------------------------------------
------------------------------------------------------------
------------------------------------------------------------
------------------------------------------------------------
------------------------------------------------------------
------------------------------------------------------------
------------------------------------------------------------
------------------------------------------------------------
------------------------------------------------------------
------------------------------------------------------------
------------------------------------------------------------
-------------MVRETKFYDLLGVAVDANDTQIKKAYRKQALKYHPDKNPSSEAAEKF
KELTVAYEVLSDSEKRNIYDQVGEEGLSGGGGGA--------------------------
-GGFGGF------------------GGFG------------DDIFSQFF---GGGGAQRP
RGP----------------------QRGKDIRHEMAATLEELYKGRT-AKLALNKQVLCS
GCNGRGGKEG--AVKK-CVSCNGQGMKFVTRQMGPMIQRFQVE--CDACHGTGTIIDPKD
RCKVCNGKKVANER--KILEVHIEPGMKDGQKIVFQGEADQAP-----------------
DIIPGDVVFAITQRPHKHFE-RKGDNLHYLAEVDLLTAVAGGEFAVEHVSGEWLKVGIVA
GEVISPGMTKVIEGKGMPIQK-------YGGYGNLIITFKVNFPQNHFADEESLKKLEQI
LPPRNVPTFPKSADVEECVLSDFDPSRHSASQSYGRGSNYDSDDEE-KGGAEGVQCASQ-
------------------------------------------------------------
------------------------------------------------------------
------------------------------------------------------------
------------------------------------------------------------
------------------------------------------------------------
------------------------------------------------------------
------------------------------------------------------------
------------------------------------------------------------
------------------------------------------------------------
------------------------------------------------------------
------------------------------------------------------------
------------------------------------------------------------
------------------------------------------------------------
------------------------------------------------------------
------------------------------------------------------------
------------------------------------------------------------
------------------------------------------------------------
------------------------------------------------------------
------------------------------------------------------------
-------------
>XP_002551583_Lachancea_thermotolerans
------------------------------------------------------------
------------------------------------------------------------
------------------------------------------------------------
------------------------------------------------------------
------------------------------------------------------------
------------------------------------------------------------
------------------------------------------------------------
------------------------------------------------------------
------------------------------------------------------------
------------------------------------------------------------
------------------------------------------------------------
------------------------------------------------------------
------------------------------------------------------------
------------------------------------------------------------
---------------------------------MYRRTLLRLSNPR--------------
------------------------ALAPRLATGPSARL-FHASTRLLD--E-L-------
-----------------KDPYATLGVSKSASGSEIKKAYYKLAKKYHPDINKAEDAQKKF
HDLQNAYEILSDDSKRQQWDQFGPAAF---SQGGAGAPGGGAG-G-A-GA-------EGF
-GGFGGF---------------GGAG-FG--------GINFEDLFGAAF---GGG--AGA
GGAGAR------S---RGSMFRE--YQGSPIELTHRISFKDSVFGTKNVNLKFSAYDPCG
TCDGSGLKPG--ASRTTCPGCSGTGTRVHIR-AG-----FQMASTCNQCGGEGSVVRDSD
TCATCHGEGASLNK-DHAIKVDLPHGLQDGDVIRISGQGS-YP-NI--AVDPAM--KDTV
RLSRGDVLLRIRVDKDPRFQIKNKYDIWLTQDIPITTAALGGIVTVPTVDGEQVRLKVAP
G--TQHNDVVSISQKGVPRGA-------FGSRGDMKVQYKISIKKPQSQAERCL--WEAL
ADVTGDTLARRS--------------------------VLSS--QPQQSSH-----T-DN
PDAPGALGKLENFISNTFKKIKGDKK----------------------------------
------------------------------------------------------------
------------------------------------------------------------
------------------------------------------------------------
------------------------------------------------------------
------------------------------------------------------------
------------------------------------------------------------
------------------------------------------------------------
------------------------------------------------------------
------------------------------------------------------------
------------------------------------------------------------
------------------------------------------------------------
------------------------------------------------------------
------------------------------------------------------------
------------------------------------------------------------
------------------------------------------------------------
------------------------------------------------------------
------------------------------------------------------------
------------------------------------------------------------
-------------
>XP_020057247_Aspergillus_aculeatus
------------------------------------------------------------
------------------------------------------------------------
------------------------------------------------------------
------------------------------------------------------------
------------------------------------------------------------
------------------------------------------------------------
------------------------------------------------------------
------------------------------------------------------------
------------------------------------------------------------
------------------------------------------------------------
------------------------------------------------------------
------------------------------------------------------------
------------------------------------------------------------
----------------------------------------------------------MS
ATS--AAIPKAAALPAR-LLR-TSR--QYSKQSPST--IRSSTPARTYH----------A
STASS-----------SNKRLRDGARSKKQ-PAVPSTRNFHTTASLAA----V-------
-----------------SDPYKVLGVDKSASASEIKKAYYGMAKKYHPDTNKEPDAKEKF
AEAQTAYELLSDPKKRENYDRFGSAAFDQNGGFDPSGGNPF-------------------
-GGGNPFAGAGGFHGFGGGF----GGGFSA-------DINFEDLFG-AF---TGGARRSG
RGRRGP--------------FQE-VLVGEDIEVQTSISFMEAAKGTS-KDIVITPLKECD
TCSGEGLKKG--AKRTQCRQCNGSGTRVHMMQGG-----FQVAATCDACGGLGMTVPRGS
ECGSCKGNGVVRDK--KTVQVDIPGGVEDGMRLRISGEGD-AP-PTGTAAPAGS------
RTQRGDLYVSIRVAPDHRFS-RAGSDILYTASIPLTTALLGGEVKVPTLDGE-VKVKVGT
G--TGTGDRITLSGMGMKKLG--GRSRNFSPTGDLKVEFKVAMPKYLTSNQRTI--LEVL
ADEMGDTTAKRIMDIPK------------------D----KDG--APSSPG----ASTDD
S-KHP------GFLKSAWQKLMNH------------------------------------
------------------------------------------------------------
------------------------------------------------------------
------------------------------------------------------------
------------------------------------------------------------
------------------------------------------------------------
------------------------------------------------------------
------------------------------------------------------------
------------------------------------------------------------
--------------------------------SDA-------------------------
------------------------------------------------------------
------------------------------------------------------------
--------------SKK-------------------------------------------
------------------------------------------------------------
------------------------------------------------------------
------------------------------------------------------------
----------------------------------------------------------DN
GD----------------------------------------------------------
------------------------------------------------AH-KSDGDKKSG
SN-----------
>XP_001275463_Aspergillus_clavatus
------------------------------------------------------------
------------------------------------------------------------
------------------------------------------------------------
------------------------------------------------------------
------------------------------------------------------------
------------------------------------------------------------
------------------------------------------------------------
------------------------------------------------------------
------------------------------------------------------------
------------------------------------------------------------
------------------------------------------------------------
------------------------------------------------------------
------------------------------------------------------------
------------------------------------------------------------
-------MPKAAALPAR-LLR-TSR--QGSNQCPTSK-IQTSTRARNYH----------V
STISS-----------TGKRSRDGVCGRKL-PSSASARSFHTTAPLAA----I-------
-----------------PDPYKVLGVDKNASAGDIKKAYYGMAKKYHPDTNKGPDAKEKF
AEAQSAYELLSDAKKRETYDRFGGAAFDGSGGFDPNAA----------------------
-AGGNPFAGAGGFHGFGGGFG---GGGFPGGF--AA-DINFEDLFG-AF---TGGARRAG
RGRRSP--------------FQE-VLVGEDIEVQTNISFMEAAKGTS-KDVVINPLTECG
TCKGEGLKAG--AKKSQCRQCNGSGTRVHFMQGG-----FQVAATCDACGGAGMTVPRGS
ECGTCRGNGVVRDK--KTIQVDIPGGVEDGMRLRVAGEGD-AP-PTGTQAAPGT------
RTQRGDLYVSIRVAPDHRFS-RSGSDILYTASIPLTTALLGGEVTIPTLDGE-VKVKVAT
G--TGTGDRITLSGMGMKKLG--GRPRGYTPMGDLKVEFKVAMPKYLTANQRTI--LEVL
ADEMNDKTARRMMEVG------------------------KDG--TPSDAS----GDSNQ
SG---------GFLKSAWQKLMNS---------------------AKHGDGESST-----
------------------------------------------------------------
------------------------------------------------------------
------------------------------------------------------------
------------------------------------------------------------
------------------------------------------------------------
------------------------------------------------------------
------------------------------------------------------------
------------------------------------------------------------
--------------------------------GEQ-------------------------
------------------------------------------------------------
------------------------------------------------------------
--------------EKK-------------------------------------------
------------------------------------------------------------
------------------------------------------------------------
------------------------------------------------------------
----------------------------------------------------------DS
DN----------------------------------------------------------
------------------------------------------------VK-KDDKDSK--
-------------
>XP_001260640_Aspergillus_fischeri
------------------------------------------------------------
------------------------------------------------------------
------------------------------------------------------------
------------------------------------------------------------
------------------------------------------------------------
------------------------------------------------------------
------------------------------------------------------------
------------------------------------------------------------
------------------------------------------------------------
------------------------------------------------------------
------------------------------------------------------------
------------------------------------------------------------
------------------------------------------------------------
----------------------------------------------------------MN
STA--AAMPKAAAIPAR-LLR-TSR--QCSNQTPANK-VRSSTHIRTYH----------V
STIAS-----------SGNHSRDGVYARRF-PSIVSARGFHTTAALAA----I-------
-----------------SDPYKVLGVDRNASAGDIKKAYYGLAKKYHPDTNKDPNAKEKF
AEAQSAYELLSDAKKRETYDRFGSAAFDQNGGFDPNAA----------------------
-AGGNPFAGAGGFHGF--------GGGFPGGF--AA-DINFEDLFG-AF---TGGARRSG
RGRRGP--------------FQE-ILVGEDIEVQTNISFMEAAKGTS-KDVVITPLTECG
TCKGDGLKEG--AKRSQCRQCNGSGTRVHFMQGG-----FQVAATCDACGGAGMIVPRGS
ECGTCRGNGVVRDK--KTITVDIPGGVEDGMRLRVAGEGD-AP-PTGTQAAPGA------
RTQRGDLYVSIRVAPDHRFS-RSGSDILYTASIPLTTALLGGEVTIPTLDGE-VKVKVAT
G--TGTGDRITLSGMGMKKLG--GRARGYTPTGDLKVEFKVAMPKYLTANQRTI--LEVL
ADEMNDKTARRTMNIG------------------------KDS--PPSDAG----NAPNH
SHKNE------GFLKSAWHKLMNS---------------------TKNGDGENSA-----
------------------------------------------------------------
------------------------------------------------------------
------------------------------------------------------------
------------------------------------------------------------
------------------------------------------------------------
------------------------------------------------------------
------------------------------------------------------------
------------------------------------------------------------
--------------------------------SNP-------------------------
------------------------------------------------------------
------------------------------------------------------------
--------------SKK-------------------------------------------
------------------------------------------------------------
------------------------------------------------------------
------------------------------------------------------------
----------------------------------------------------------ES
GD----------------------------------------------------------
------------------------------------------------AK-KSDKESK--
-------------
>XP_041145062_Aspergillus_flavus
------------------------------------------------------------
------------------------------------------------------------
------------------------------------------------------------
------------------------------------------------------------
------------------------------------------------------------
------------------------------------------------------------
------------------------------------------------------------
------------------------------------------------------------
------------------------------------------------------------
------------------------------------------------------------
------------------------------------------------------------
------------------------------------------------------------
------------------------------------------------------------
----------------------------------------------------------MS
ATS--AAMPKAAAIPAR-LLRSTSR--QYSK-SPATS-V------RAYH----------A
SPTSS-----------TDRRVRCDATNKKQ-SVFSSSRIFHTTAPLAA----I-------
-----------------PDPYKVLGVEKNASAGDIKKAYYGMAKKYHPDTNKEANAKEKF
AEAQSAYELLSDPKKRENYDRFGSAAFDQNGGFDPSA-----------------------
-AGGNPFAGAGGFHGFGGGF----GGGFPGGF--GGADINFEDLFG-AF---AGGARRAG
RGRRGP--------------FQE-ILVGEDIEVQTNISFMEAAKGTT-KDIVITPLTPCG
TCSGDGLKKG--AKRTQCRQCNGSGTRVHFMQGG-----FQVAATCDACGGAGMSVPRGS
ECGTCNGNGVVRGK--KTVQVDIPGGVEDGMRLRVSNEGD-AP-PTGTSAAPGA------
RTQRGDLYVSIRVSPDHRFS-RSGSDILYTAQIPLTTALLGGEVTVPTLDGE-VKIKVGT
G--TGTGDKVTLSGMGMKRLG--SRTSRFSPTGDLKVEFKVAMPKYLTGNQRTI--LEVL
ADEMGDKTAKRVMNVG------------------------KDS--PPSGGD----ASTGG
S-NNE------GFLKSAWHKLVNK--------------------------CENSP-----
------------------------------------------------------------
------------------------------------------------------------
------------------------------------------------------------
------------------------------------------------------------
------------------------------------------------------------
------------------------------------------------------------
------------------------------------------------------------
------------------------------------------------------------
--------------------------------EES-------------------------
------------------------------------------------------------
------------------------------------------------------------
--------------NKK-------------------------------------------
------------------------------------------------------------
------------------------------------------------------------
------------------------------------------------------------
----------------------------------------------------------ES
GN----------------------------------------------------------
------------------------------------------------SS-KNDGEKKSN
-------------
>XP_755507_Aspergillus_fumigatus
------------------------------------------------------------
------------------------------------------------------------
------------------------------------------------------------
------------------------------------------------------------
------------------------------------------------------------
------------------------------------------------------------
------------------------------------------------------------
------------------------------------------------------------
------------------------------------------------------------
------------------------------------------------------------
------------------------------------------------------------
------------------------------------------------------------
------------------------------------------------------------
----------------------------------------------------------MN
STA--AAIPKAAAIPAR-LLR-TSR--QCSNQTPVNK-VRSSTHIQTYH----------V
STIAS-----------SGNRSRDGVYARRF-PSIVSARGFHTTAALAA----I-------
-----------------PDPYKVLGVDRNASAGDIKKAYYGLAKKYHPDTNKDPKAKEKF
AEAQSAYELLSDAKKRETYDRFGSAAFDQNGGFDPNAA----------------------
-AGGNPFAGAGGFHGF--------GGGFPGGF--AA-DINFEDLFG-AF---TGGARRSG
RGRRGP--------------FQE-ILVGEDIEVQTNISFMEAAKGTS-KDVVITPLVECG
TCRGGGLKEG--AKRSQCRQCNGSGTRVHFMQGG-----FQVAATCDACGGAGMIVPRGS
ECGTCRGNGVVRDK--KTITVDIPGGVEDGMRLRVAGEGD-AP-ATGTQAAPGA------
RTQRGDLYVSIRVSPDHRFS-RSGSDILYTASIPLTTALLGGEVTIPTLDGE-VKVKVAT
G--TGTGDRITLSGMGMKKLG--GRARGYTPTGDLKVEFKVAMPKYLTANQRTI--LEVL
ADEMNDKTARRTMNIG------------------------KAS--PPSDGG----NAPNQ
SHKHE------GFLKSAWHKLMNS---------------------TKNGDGENSA-----
------------------------------------------------------------
------------------------------------------------------------
------------------------------------------------------------
------------------------------------------------------------
------------------------------------------------------------
------------------------------------------------------------
------------------------------------------------------------
------------------------------------------------------------
--------------------------------SNS-------------------------
------------------------------------------------------------
------------------------------------------------------------
--------------GKK-------------------------------------------
------------------------------------------------------------
------------------------------------------------------------
------------------------------------------------------------
----------------------------------------------------------ES
GD----------------------------------------------------------
------------------------------------------------AE-KSDKESK--
-------------
>XP_663798_Aspergillus_nidulans
------------------------------------------------------------
------------------------------------------------------------
------------------------------------------------------------
------------------------------------------------------------
------------------------------------------------------------
------------------------------------------------------------
------------------------------------------------------------
------------------------------------------------------------
------------------------------------------------------------
------------------------------------------------------------
------------------------------------------------------------
------------------------------------------------------------
------------------------------------------------------------
----------------------------------------------------------MN
PSS--ALMPKATAIPGC-ILR-TSR--QCSKHNQTSG-IRASSSTRQYH----------V
AAIES-----------PARRRRDSTFM-KR-SDFIQARNFHATKVLAA----I-------
-----------------PDPYKVLGVDKGASAGDIKKAYYGMAKKYHPDTNKDPGAKEKF
AEAQSAYELLSDKKKRETYDRFGSAAFDQNGGFDPS--AG--------------------
-AGGNPFAGGGGFHGFGGGF----GGGFPGGF--AA-DINIEDLFG-AF---AGGARRSG
RGRRGP--------------FQE-ILVGEDIEVQTNISFMEAAKGTS-QDIVITPLKECG
TCKGDGLKEG--AKRTQCRQCNGTGTRVHLMQGG-----FQVAATCDACGGAGLIVPRGS
HCGTCKGDGVVRER--KTVRVDIPGGVEDGMRLRISGEGD-AP-PTGTAAAPGT------
RTQRGDLYVSIRVSPDERFS-RSGSDILYTASIPLTTALLGGEVLVPTLDGQ-VKVKVAT
G--TGTGDRITLSGMGMKKLG--GRSRGFSPNGDLKVEFKVAMPKYLTSNQRTI--LEVL
ADEMGDKTARRIMDIP------------------------RDGLSTAPAAD----ASSGN
ESKSE------GFLKSAWHKLMNH---------------------KKPAGSENSS-----
------------DSSSNKDSNSSGDNGSSPLHDGKMVQSPMISCPLKQTNEIDWIQPLKD
YIRQSYGEDPERYSQECATLNRLRQDMRGAGKDSATGRDLLYRYYGQLELLDLRFPVDEN
HIKISFTWYDAFTHKPTSQYSLAFEKASIIFNISAVLSCHAANQNRADDIGLKTAYHNFQ
ASAGMFTYINENFLHAPSTDLNRETVKTLINITLAQGQEVFLEKQIMDHKKAGFLAKLAS
QASYLYAQAIEGTQEH-AKGIFDKSWVTLLQVKSAHMGSVASYYQALADGESGSHGVAVA
RLQLAEKHSTSALSWAKSLPSSISPNTNLTSEAGPSLVDIVKFHLANVQSQLATFVKDND
FIYHQPVPSEAGLSAVSKLPAAKAIPVSELYQGQDIQRIIGPDIFQKLVPMSVTETASLY
DEEKAKLIRAETEKVETADGEMAASLDYFKLPGSLNILKGGMDQEVMVDEEFQRWCQELA
GHDSFAKAFDTLQDRKSEVLATLDQCAKQLDLEESVCEKMRSKYGADWSQQPSSRLNMTL
RNDIRTYRDTVHEASASDAQLSATLRQYESDFDEMRSAGETDEADVLFQRAMIKAGSKQG
KTKNGVT-SPYSAT-EGSLLDDVYDDGVPSVAEQIARVESILKKLNLVKRERTQVLKDLK
EKVRNDDISNVLILNKKSITGQESQLFEAELEKFHPHQMRIVQANHKQTALMKELTKTYG
DLLQDKRVRAEQSKYESITRQRNSVMARYKKIYDSFNNLGSGIKQAQTFYAEMTETVDSL
KKNVDTFINNRRSEGAQLLGQIEREKAAGTSDHEEREREKLRQLMERLSTEPKPPSVPPG
SSTAGPAKAKSPPPPVKAPAYPTNIAPPKASPHFAPTVPQQHGTPVSHSPAPYSQYVPPG
AG--------------------------------------VSYLPSQSFQQGAAAPLSEG
YNPMAYPIPASSMSPPPSQPFYS-PTPTPFYTSPTPP---------VPSGQYMPQGYVPP
PPPPRPQQ------PTYPPSTGPFPSGPGGYAQSRPYGSSQHHKAHSQSS-PQTGPSVSA
NSSDPWAGLNAWK
>XP_001399513_Aspergillus_niger
------------------------------------------------------------
------------------------------------------------------------
------------------------------------------------------------
------------------------------------------------------------
------------------------------------------------------------
------------------------------------------------------------
------------------------------------------------------------
------------------------------------------------------------
------------------------------------------------------------
------------------------------------------------------------
------------------------------------------------------------
------------------------------------------------------------
------------------------------------------------------------
----------------------------------------------------------MS
AAS--AAMPKAAAIPAR-LLR-TSR--QCSKQNPAAS-VRSSTTVRTYH----------V
SAASP-----------TSQRLRDGVRSKNS-PAFLSSRVFHTTAPLGA----M-------
-----------------SDPYKVLGVDKGASAGDIKKAYYGMAKKYHPDTNKDPGAKEKF
AEAQSAYELLSDPKKRENFDRFGSAAFDQNGGFDPS------------------------
--GGNPFAGAGGFHGFGGGF----GGGFPGGF--SG-DINFEDLFG-AF---TGGARRAG
RGRRSP--------------FQE-ILVGEDIEVQTNISFMEAAKGTS-KDIVITPLKECG
TCDGDGLKKG--AKRTQCRQCNGSGTRVHFMQGG-----FQVAATCDACGGAGMTVPRGS
ECGGCKGSGVVRDR--KTVQVDIPGGVEDGMRLRVSGEGD-AP-PTGTAAAPGS------
RTQRGDLYVSIRVSPDHRFS-RSGSDILYTASIPLTTALLGGEVTVPTLDGE-VKVKVGT
G--TGTGDRITLSGMGMKKLS--GRSRAFTPTGDLKVEFKVAMPKYLTSNQRTI--LEVL
ADEMGDKTARRIMDIP------------------------KDG--STPDSG----ATSDS
S-KNE------GFLKSAWHKLMNH---------------------SKQSGSEGSG-----
------------------------------------------------------------
------------------------------------------------------------
------------------------------------------------------------
------------------------------------------------------------
------------------------------------------------------------
------------------------------------------------------------
------------------------------------------------------------
------------------------------------------------------------
--------------------------------SES-------------------------
------------------------------------------------------------
------------------------------------------------------------
--------------GKK-------------------------------------------
------------------------------------------------------------
------------------------------------------------------------
------------------------------------------------------------
----------------------------------------------------------DR
SD----------------------------------------------------------
------------------------------------------------SN-KSDDEKKSG
SS-----------
>XP_015407903_Aspergillus_nomiae
------------------------------------------------------------
------------------------------------------------------------
------------------------------------------------------------
------------------------------------------------------------
------------------------------------------------------------
------------------------------------------------------------
------------------------------------------------------------
------------------------------------------------------------
------------------------------------------------------------
------------------------------------------------------------
------------------------------------------------------------
------------------------------------------------------------
------------------------------------------------------------
----------------------------------------------------------MS
ATS--AAMPKAAAIPAR-LLRSTSR--QYSK-SPATS-V------RAYH----------A
SPTSS-----------TDKRVRCGATNKKQ-SVFSSSRIFHTTAPLAA----V-------
-----------------PDPYKVLGVDKNASAGDIKKAYYGMAKKYHPDTNKEPNAKEKF
AEAQTAYELLSDPKKRENYDRFGSAAFDQNGGFDPSA-----------------------
-AGGNPFAGAGGFHGFGGGF----GGGFPGGF--GGADINFEDLFG-AF---TGGARRSG
RGRRGP--------------FQE-ILVGEDIEVQTNISFMEAAKGTT-KDIVITPLTPCG
TCSGDGLKKG--AKRTQCRVCNGSGTRVHFMQGG-----FQVAATCDACGGVGMSVPRGS
ECGSCNGNGVVRGK--KTVQVDIPGGVEDGMRLRVSNEGD-AP-PTGTSAAPGA------
RTQRGDLYVSIRVAPDHRFS-RSGSDILYTAQIPLTTALLGGEVTVPTLDGE-VKIKVGT
G--TGTGDKVTLSGMGMKRLG--SRTSRFSPTGDLKVEFKVAMPKYLTGNQRTI--LEVL
ADEMGDKTAKRVMDVG------------------------KDS--PPSGGD----ASAGD
S-KNE------GFLKSAWHKLVNKETGTLRSANLVDLL---PSFTPQLSIADNPPLLPST
AQAHPAILSPSYPQFGSVVFSPSVDGSSRLLPTYKMVQSPMISCPLKQTNEIDWIQPLKD
YIRQTYGEDPERYGQECATLNRLRQDMRGAGKDSATGRDLLYRYYGQLELLDLRFPVDEN
HIKISFTWYDAFTHKPTSQYSLAFEKASIIFNISAVLSCHAANQNRAEDSGLKTAYHSFQ
AAAGMFTYINENFLHAPSTDLNRETVKTLINITLAQGQEVFLEKQVADQKKVGFLAKLAS
QSAYLYSQAVEGMQEY-AKGVFEKVWVVVVQAKAAHMASVASYYQAMADSESGSHGVAIA
RLQLAEKNSTAALSWAKSFPSSVPPNSNLSAESGSTLLDIVKYHLATVQANLVTFTKDND
FIYHQPVPNEAGLSAVAKLPAAKAIPVSELYQGQDIQRIIGPDIFQKLVPMSVTETASLY
DEEKAKLIRAETEKVETANGEMAASLDYLKLPGSLNILKGGMDQEMTVDDEFRRWCQDLA
GHQSFTKAFDSLQERKSETLAQLDQCAKQLDLEESVCEKMRSKYGPDWSQQPSARLNTTL
RGDVRTYRDTVNEASASDSQLLSTFRQYESDFDEMRSAGETDEADVLFQRAMIKAGSKFG
KGKNGHS-SPYAPTSEVSLIDDVYDEGGLSVAEQISMVESILKKLNLLKRERSQVLKDLK
EKVHTDDISNVLILNKKSIAGQEAQLFEAELEKFRPHQNRLLQANHKQASLMKELTKIYG
DLLQDKRVRAEQSKYETITRQRNAVMARYKKVYDAFNGLLSGVRQAQTFYTEMGDTVESL
RKNVETFINNRRSEGAQLLGQIEREKASSATEQEDREREKLRQLMERLSTEPKPSS--SS
SSGVPTKVKSPPPPVQTPSYPGPGISSPKMSPRYPPVAGQSHGPPLSHSPAPYGQYTSSG
AG--------------------------------------VSYVPGQPFQQGAAAPLTES
YNPMAYPFPASASPPPTQQYFSSTPTPYSGYSNPTPP---------TAPSQFMPQGYVPP
PPPPRPQQ------TSYAPSTGPFPSGPGGYAQSRPYGSSQHHKVQSQSS-QSQGQPASA
DPWAGLNAWK---
>XP_001821917_Aspergillus_oryzae
------------------------------------------------------------
------------------------------------------------------------
------------------------------------------------------------
------------------------------------------------------------
------------------------------------------------------------
------------------------------------------------------------
------------------------------------------------------------
------------------------------------------------------------
------------------------------------------------------------
------------------------------------------------------------
------------------------------------------------------------
------------------------------------------------------------
------------------------------------------------------------
----------------------------------------------------------MS
ATS--AAMPKAAAIPAR-LLRSTSR--QYSK-SPATS-V------RAYH----------A
SPTSS-----------TDRRVRCDATNKKQ-PVFSSSRIFHTTAPLAA----I-------
-----------------PDPYKVLGVEKNASAGDIKKAYYGMAKKYHPDTNKEANAKEKF
AEAQSAYELLSDPKKRENYDRFGSAAFDQNGGFDPSA-----------------------
-AGGNPFAGAGGFHGFGGGF----GGGFPGGF--GGADINFEDLFG-AF---AGGARRAG
RGRRGP--------------FQE-ILVGEDIEVQTNISFMEAAKGTT-KDIVITPLTPCG
TCSGDGLKKG--AKRTQCRQCNGSGTRVHFMQGG-----FQVAATCDACGGAGMSVPRGS
ECGSCNGNGVVRGK--KTVQVDIPGGVEDGMRLRVSNEGD-AP-PTGTSAAPGA------
RTQRGDLYVSIRVSPDHRFS-RSGSDILYTAQIPLTTALLGGEVTVPTLDGE-VKIKVGT
G--TGTGDKVTLSGMGMKRLG--SRTSRFSPTGDLKVEFKVAMPKYLTGNQRTI--LEVL
ADEMGDKTAKRVMNVG------------------------KDS--PPSGGD----ASTGG
S-NNE------GFLKSAWHKLVNK--------------------------CENSP-----
------------------------------------------------------------
------------------------------------------------------------
------------------------------------------------------------
------------------------------------------------------------
------------------------------------------------------------
------------------------------------------------------------
------------------------------------------------------------
------------------------------------------------------------
--------------------------------EES-------------------------
------------------------------------------------------------
------------------------------------------------------------
--------------NKK-------------------------------------------
------------------------------------------------------------
------------------------------------------------------------
------------------------------------------------------------
----------------------------------------------------------ES
GN----------------------------------------------------------
------------------------------------------------SS-KNDGEKKSN
-------------
>XP_040641332_Aspergillus_ruber
------------------------------------------------------------
------------------------------------------------------------
------------------------------------------------------------
------------------------------------------------------------
------------------------------------------------------------
------------------------------------------------------------
------------------------------------------------------------
------------------------------------------------------------
------------------------------------------------------------
------------------------------------------------------------
------------------------------------------------------------
------------------------------------------------------------
------------------------------------------------------------
----------------------------------------------------------MN
PVP--SAMPKAAAIPAR-LLR-TSR--QCSSQSPATNYVRSSSHVRAYH----------A
PMASA-----------TGRLRESNPNQKRHNPAPASSRTFHSTTPLKA----I-------
-----------------SDPYKTLGVDKSASAGDIKKAYYGLAKKYHPDTNKEAGAKDKF
AEAQTAYEMLSDPKKRENYDKFGASAFDQNGGFDPSA-----------------------
-AGGNPFSGAGGFGGFGGGFGGPFGGGFGGGF--SG-DINFEDLFG-AF---TGGARRSG
RGRRGP--------------FQE-VLVGEDIEVQTSISFMEAAKGTS-RDIAITPLTDCG
TCSGDGLKQG--AKRTQCRQCNGSGTRVHFMQGG-----FQLAATCDACGGAGLTVPPGS
QCGSCHGNGVVRDR--KTVQIDVPAGVEDGMRMRVSGEGD-AP-PTGTNAAPGS------
RTQKGDLYVSIRVSPDQRFS-RSGSDILYTASVPLTTALLGGEVNIPTLDGD-VKIRVAT
G--TGTGERITLSGMGMQKLG--SPRRGLK--GDLRVEFKVAMPKYLTSNQRTI--LEVL
ADEMGDRSAKRVMDLG------------------------KDN--PTSPDG----TSGGD
SQQNE------GFLKSAWQKLMNQ---------------------NKSEGEQGKK-----
----DEGQSGDQNDQKDKDGKKSSDPASRSLTLIKMIQSPMISCPLKQTNEIDWIRPLKD
YIRQSYGEDPERYSQECATLNRLRQDMRGAGKDSATGRDLLYRYYGQLELLDLRFPVDEN
HIKISFTWYDAFTHKPTSQYSLAYEKASIIFNISAVLSCHAADQNRAEDVGLKTAYHSFQ
ASAGMFTYINENFLHAPSTDLNRETVKTLINITLAQAQEVFFEKQVVDGKKPGLLAKLAS
QAAYLYTQASEAMQDYVSKGIFEKVWSLVIQAKAAHMNSVASYHQALADSQANQHGIAIG
RLQLAEKHSNVALSWAKSFPSSVSANSNLSTESGSSLLDLIKHQLAVVQTNLSTFNKDND
FIYHQPVPNEASLSTVAKLPAAKAIPVSELYQGQDIQRIIGPDIFQKLVPMSVTETASLY
DEEKAKLIRAETEKVETANGEMAASLDYLKLPGSLGILKGGMDQGLTVDDEFRQWCRELA
GHKPFTKDFDELQERKTDVLTQLDHCSKQLDLEESVCEKMRSKYGADWSQQPSARLNTTL
RGDVRTYRDTVNEASASDSQLMSTLNQYEAEFDEIKAAGETDEADVLFQRAMLKAGSKYG
KGKNGIG-SPAAEGN----LLDDIDEGALSVADQIARVESILKKLNLVKRERSQVLKDLK
DKVHNDDISNVLILNKKSIAGQEGQLFEAELEKFRPHQNRLLQANHKQASLMKELTKIYG
DLLQDKRVRAEQSKYETITRQRNTVMGRYKKVYDAFNGLLSGIVQAQAFYTEMSDTVESL
KKNVETFINNRRSEGAQLLSHIERDKASGSADQEDREREKLRQLMERLSTDPRPSSTSPA
VSAHAKSPPPGQTPAYPSVSSPKPYPTAPTQQPPQLQSPPNIPNSHSPAPFAQYNPGMPS
YH--------------------------------------PGQPHQQPYQQGAAAPLSEA
YNPMAYPFPKNTVSPPPQAPNQYFSSTPMPYH---PS---------PAPGQYIPPGYVPP
PPPPRPQTGGSGSGTAYPPSTGPFPSGPGGYAQGRAYGSSAHHRAQSQSQPQGQGPTQGG
DPWAGLNAWK---
>XP_040702694_Aspergillus_sydowii
------------------------------------------------------------
------------------------------------------------------------
------------------------------------------------------------
------------------------------------------------------------
------------------------------------------------------------
------------------------------------------------------------
------------------------------------------------------------
------------------------------------------------------------
------------------------------------------------------------
------------------------------------------------------------
------------------------------------------------------------
------------------------------------------------------------
------------------------------------------------------------
----------------------------------------------------------MN
PSS--VLMPKATAIPGC-ILR-TSR--QCSKQNQTAG-VRTSVPARQYH----------V
TTIHS-----------PVRRRRDSIFMKKR-PDYIQTRSFHVTNVLAA----V-------
-----------------PDPYKVLGVDKGASAGDIKKAYYGMAKKYHPDTNKDENAKEKF
AEAQTAYELLSDQKKRETYDRYGSAAFDQNGGFDPSAGAG--------------------
-AGGNPFAGGGGFHGFGGGF----GGGFPGGF--AA-DINFEDLFG-AF---AGGARRSG
RGRRGP--------------FQE-VLVGEDIEVQTSISFMEAAKGTS-QDVVITPLKECG
TCNGDGLKQG--AKRTQCRQCNGTGTRVHMLQGG-----FQVAATCDACGGAGLIVPRGS
QCGSCHGNGVVRDR--KTVQVDIPGGVEDGMRLRISGEGD-AP-PTGTAAAPGA------
KTQRGDLYVSIRVSPDERFS-RAGSDILYTASIPLTTALLGGEVTVPTLDGH-VKVKVAT
G--TGTGDRITLSGMGMKKLT--GRSRGFSPTGDLKVEFKVAMPKYLTGNQRTI--LEVL
ADEMNDKTARRVMDIP------------------------RDG-----------------
------------------------------------------------------------
------------------------------------------------------------
------------------------------------------------------------
--------YD--------------------------------------------------
------------------------------------------------------------
------------------------------------------------------------
------------------------------------------LHL---------------
------------------------------------------------------------
------------------------------------------------------------
------------------------------------------------------------
------------------------------------------------------------
------------------------------------------------------------
------------------------------------------------------------
------------------------------------------------------------
------------------------------------------------------------
------------------------------------------------------------
------------------------------------------------------------
------------------------------------------------------------
------------------------------------------------------------
-------------
>XP_001208478_Aspergillus_terreus
------------------------------------------------------------
------------------------------------------------------------
------------------------------------------------------------
------------------------------------------------------------
------------------------------------------------------------
------------------------------------------------------------
------------------------------------------------------------
------------------------------------------------------------
------------------------------------------------------------
------------------------------------------------------------
------------------------------------------------------------
------------------------------------------------------------
------------------------------------------------------------
----------------------------------------------------------MN
ATS--AAMPKAAALPAR-LLR-TSR--QCSKQNPTAN-VQSPIQSRAYH----------V
SSLYT-----------NDRRQRSGLDSKRH-PVFASTRIFHTTAPLAA----I-------
-----------------PDPYKVLGVDKNASAADIKKAYYGMAKKYHPDTNKEPNAKEKF
AEAQSAYELLSDAKKRENYDRFGSAAFDQNGGFDPSA-----------------------
-AGGNPFAGAGGFHGFGGGF----GGGFGGGF--GA-DINFEDLFG-AF---TGGARRAG
RGRRGP--------------FQE-ILVGEDIEVQTNISFMEAAKGTS-QDIVITPLTECG
TCKGDGLKKG--AKRTQCRQCNGSGTRVHFMQGG-----FQVAATCDACGGAGLIVPRGS
ECGTCNGNGVVRDK--KTIQVDIPGGVEDGMRLRVAGEGD-AP-PTGTSAAPGS------
RTQRGDLYVSIRVSPDHRFS-RSGSDILYTASIPLTTALLGGEVTVPTLDGE-VKIKVAT
G--TGTGDRITLSGMGMKKLS--GRSRGFNPTGDLKVEFKVAMPKSLTANQRTI--LEVL
ADEMNDKTARRVMDVG------------------------KDS--SPSGTE----STSGD
Q-KNE------GFLKSAWHKLMSH---------------------KKSAESENSS-----
------------------------------------------------------------
------------------------------------------------------------
------------------------------------------------------------
------------------------------------------------------------
------------------------------------------------------------
------------------------------------------------------------
------------------------------------------------------------
------------------------------------------------------------
--------------------------------GES-------------------------
------------------------------------------------------------
------------------------------------------------------------
--------------SKK-------------------------------------------
------------------------------------------------------------
------------------------------------------------------------
------------------------------------------------------------
----------------------------------------------------------DS
GE----------------------------------------------------------
------------------------------------------------SD-KSDEKKPSS
-------------
>XP_022489438_Penicillium_arizonense
------------------------------------------------------------
------------------------------------------------------------
------------------------------------------------------------
------------------------------------------------------------
------------------------------------------------------------
------------------------------------------------------------
------------------------------------------------------------
------------------------------------------------------------
------------------------------------------------------------
------------------------------------------------------------
------------------------------------------------------------
------------------------------------------------------------
------------------------------------------------------------
----------------------------------------------------------MN
S-S--TAFPKAAALPAR-LLR-TQR--QCSNQTSNSS-VRSSTQSRYYH----------A
TASAS-----------PARRLREGVCRRKE-SLVISARSFHTTSPLLA----V-------
-----------------ADPYKVLGVDKKASAGDIKKAYYGLAKKYHPDTNKDPQAKDKF
SEAQTAYELLSDAKKRENYDRFGSAAFDQNGGFDP-------------------------
-SGGNPFAGAGGFHGFGGGFGG---GGFGGGF--SG-DINFEDLFG-AF---TGGARRGP
RGRGNP--------------FQEQILVGEDIEVQTNISFMDAAKGTS-QDIVITPLTECG
TCKGDGLKEG--TKRSQCRQCNGTGTRVHLMQGG-----FQVAATCDACGGAGMSAPRGS
ECRSCNGNGVVRER--KIIKVDIPGGVEDGMRLRVTGEGD-RP-PTGSAVPPGA------
RTKPGDLYVSIRVAPDSRFS-RSGSDILYTASIPLTTAILGGEVTIPTLESE-VKVKVAT
G--TGTGDRITLSGMGMKKLG--ARARGFTPNGDLKVEFKVAMPKYLTGNQRTI--LEVL
ADEMNDKTAKRTMNFS------------------------TDK---ESSSS----SS---
--ENE------GFLKSVWHRLTGEN------YEAKKKD---TKD--KDTKSKDGK-----
------------------------------------------------------------
------------------------------------------------------------
------------------------------------------------------------
------------------------------------------------------------
------------------------------------------------------------
------------------------------------------------------------
------------------------------------------------------------
------------------------------------------------------------
------------------------------------------------------------
------------------------------------------------------------
------------------------------------------------------------
------------------------------------------------------------
------------------------------------------------------------
------------------------------------------------------------
------------------------------------------------------------
------------------------------------------------------------
------------------------------------------------------------
------------------------------------------------TDA-KDDSKKSS
-------------
>XP_014537356_Penicillium_digitatum
------------------------------------------------------------
------------------------------------------------------------
------------------------------------------------------------
------------------------------------------------------------
------------------------------------------------------------
------------------------------------------------------------
------------------------------------------------------------
------------------------------------------------------------
------------------------------------------------------------
------------------------------------------------------------
------------------------------------------------------------
------------------------------------------------------------
------------------------------------------------------------
----------------------------------------------------------MN
P-S--TAFPKAAALPAR-LLR-TQR--QCSKQTSSNS-AHSSTQIRNYH----------A
TVSDS-----------PARRLREGGCKRKE-SLVMSARAFHTTSPLAA----I-------
-----------------SDPYKVLGVDKKASAGDIKKAYYGLAKKYHPDTNKDAQAKDKF
AEAQTAYELLSDAQKRENYDRYGSAAFDQNGGFNPN------------------------
-AGGSPFSGAGGFHGFGGGFGGGG-GGFGGGF--SG-DINFEDLFG-AF---TGGARRGP
RGGRNP--------------FQEQILVGEDIEVQTNISFMDAAKGTS-QEIVITPLTKCG
TCKGDGLKPG--AKRSQCRQCNGTGTRVHLMQGG-----FQVAATCDACGGAGMSVPRGS
ECSSCNGNGVIRER--KTIKVDIPGGVEDGMRLRVTGEGD-SP-PTGTAVPPGA------
RTQPGDLYVSIRVAPDHRFS-RSGSDILYTASIPLTTAILGGEVTIPTLDNQ-VKVKVAT
G--TGTGDRITLSGMGMKKLS--GRTRGFTPNGDLKVEFKVAMPKYLTGNQRTI--LEVL
ADEMNDKTAKRTMNFS------------------------KDS---S-SAS----SGTDD
AAKNE------GFLKSVWHRLTEKHGDSSKLSQADKED---SQDVKKDTENRDAG-----
------------------------------------------------------------
------------------------------------------------------------
------------------------------------------------------------
------------------------------------------------------------
------------------------------------------------------------
------------------------------------------------------------
------------------------------------------------------------
------------------------------------------------------------
------------------------------------------------------------
------------------------------------------------------------
------------------------------------------------------------
------------------------------------------------------------
------------------------------------------------------------
------------------------------------------------------------
------------------------------------------------------------
------------------------------------------------------------
------------------------------------------------------------
------------------------------------------------SDASKDSSKKSS
-------------
>XP_016599412_Penicillium_expansum
------------------------------------------------------------
------------------------------------------------------------
------------------------------------------------------------
------------------------------------------------------------
------------------------------------------------------------
------------------------------------------------------------
------------------------------------------------------------
------------------------------------------------------------
------------------------------------------------------------
------------------------------------------------------------
------------------------------------------------------------
------------------------------------------------------------
------------------------------------------------------------
----------------------------------------------------------MQ
P-S--PL-----------------------------------------------------
--------------------LRLGVSGK--------AVAFHTTSPLAA----I-------
-----------------SDPYKVLGVDKKASAGDIKKAYYGLAKKYHPDTNKDAQAKDKF
AEAQTAYELLSDAQKRENYDRYGSAAFDQNGGFNPN------------------------
-AGGSPFSGAGGFHGFGGGFGGGGSGGFGGGF--SG-DINFEDLFG-AF---TGGARRGP
RGGRNP--------------FQEQILVGEDIEVQTNISFMDAAKGTS-QEIVITPLTKCG
TCKGDGLKSG--AKRSQCRQCNGTGTRVHIMQGG-----FQVAATCDACGGAGMSVPRGS
ECSPCNGNGVIRER--KTIKVDIPGGVEDGMRLRVTGEGD-SP-PTGTAVPPGA------
RTQPGDLYVSIRVAPDHRFS-RSGSDILYTASIPLTTAILGGEVTIPTLDNQ-VKVKVAT
G--TGTGDRITLSGMGMKKLS--GRTRGFTPNGDLKVEFKVAMPKYLTGNQRTI--LEVL
ADEMNDKTAKRTMNFS------------------------KDS---PSSAS----DTAND
AAKNE------GFLKSVWHRLTEKHGDSSGPSQADNKDTTGSKDS-KDTGNKDAG-----
------------------------------------------------------------
------------------------------------------------------------
------------------------------------------------------------
------------------------------------------------------------
------------------------------------------------------------
------------------------------------------------------------
------------------------------------------------------------
------------------------------------------------------------
------------------------------------------------------------
------------------------------------------------------------
------------------------------------------------------------
------------------------------------------------------------
------------------------------------------------------------
------------------------------------------------------------
------------------------------------------------------------
------------------------------------------------------------
------------------------------------------------------------
------------------------------------------------SDASKDSSKKSS
-------------
>XP_040649032_Penicillium_griseofulvum
------------------------------------------------------------
------------------------------------------------------------
------------------------------------------------------------
------------------------------------------------------------
------------------------------------------------------------
------------------------------------------------------------
------------------------------------------------------------
------------------------------------------------------------
------------------------------------------------------------
------------------------------------------------------------
------------------------------------------------------------
------------------------------------------------------------
------------------------------------------------------------
----------------------------------------------------------MN
P-S--QAFPKAAALPAR-LLR-TQR--QCSK-TPNTN-VQSSTQTRNYH----------A
TASPS-----------PARRLREGVCKRKE-SLVISARAFHTTSPLAA----V-------
-----------------SDPYKVLGVDKKASASDIKKAYYGLAKKYHPDTNKDAKAKDKF
AEAQTAYELLSDAQKRENYDRYGSAAFDQNGGFNPN------------------------
-AGGSPFSGAGGFHGFGGGF-GGG-GGFGGGF--SG-DINFEDLFG-AF---TGGARRGP
RGGRNP--------------FQEQILVGEDIEVQTNISFMDAAKGTS-QEIVITPLTKCG
TCKGDGLKAG--AKRSQCRQCNGTGTRVHIMQGG-----FQVAATCDACGGVGMSVPRGS
ECSPCNGNGVTRER--KTIKVDIPGGVEDGMRLRVTGEGD-AP-PTGTAVPPGA------
RTQPGDLYVSIRVAPDHRFS-RSGSDILYTASIPLTTAILGGEVTIPTLENQ-VKVKVAT
G--TGTGDRITLSGMGMKKLS--GRSRGFTPNGDLKVEFKVTMPKYLTGNQRTI--LEVL
ADEMNDKTAKRTMNFN------------------------KDS---PSSAS----GSTDE
AAKNE------GFLKSVWHRLTEKHSD-SKSSQP---D---SKDS-KDTENKDAG-----
------------------------------------------------------------
------------------------------------------------------------
------------------------------------------------------------
------------------------------------------------------------
------------------------------------------------------------
------------------------------------------------------------
------------------------------------------------------------
------------------------------------------------------------
------------------------------------------------------------
------------------------------------------------------------
------------------------------------------------------------
------------------------------------------------------------
------------------------------------------------------------
------------------------------------------------------------
------------------------------------------------------------
------------------------------------------------------------
------------------------------------------------------------
------------------------------------------------SDASKDSSKKSS
-------------
>XP_038925888_Penicillium_roqueforti
------------------------------------------------------------
------------------------------------------------------------
------------------------------------------------------------
------------------------------------------------------------
------------------------------------------------------------
------------------------------------------------------------
------------------------------------------------------------
------------------------------------------------------------
------------------------------------------------------------
------------------------------------------------------------
------------------------------------------------------------
------------------------------------------------------------
------------------------------------------------------------
----------------------------------------------------------MN
P-S--TAFPKAAAFPAR-LLR-TQR--QCSKQTSGNS-VHSSTQTRNYH----------A
TVSAS-----------PARSFREGVCKRKE-SLVISARAFHTTSPLAA----V-------
-----------------PDPYKVLGVDKKASAGDIKKAYYGLAKKYHPDTNKDAQAKDKF
AEAQTAYELLSDAQKRENYDRYGSAAFDQNGGFNPN------------------------
-AGGSPFSGAGGFHGFGG---GAS-GGFGGGF--SG-DINFEDLFG-AF---TGGARRGP
RGGRNP--------------FQEQILVGEDIEVQTNISFMDAAKGTS-QEIVITPLTKCG
TCKGDGLKSG--AKRSQCRQCNGTGTRVHLMQGG-----FQVAATCDACGGSGMSVPRGS
ECGSCNGHGVVRER--KTIKIDIPGGVEDGMRLRVTGEGD-SP-PTGTAVPPGA------
RTQPGDLYVSIRVAPDHRFS-RSGSDILYTASIPLTTAILGGEVTIPTLDNQ-VKVKVAT
G--TGTGDRITLSGMGMKKLN--GRARGFTPNGDLKVEFKVAMPKYLTGNQRTI--LEVL
ADEMNDKTAKRTMNFN------------------------KDS---PFSTS----SSAED
AAKNE------GFLKSVWHRLTEKHDDGSKPSQA---D---SKDSNKDTEKKDAD-----
------------------------------------------------------------
------------------------------------------------------------
------------------------------------------------------------
------------------------------------------------------------
------------------------------------------------------------
------------------------------------------------------------
------------------------------------------------------------
------------------------------------------------------------
------------------------------------------------------------
------------------------------------------------------------
------------------------------------------------------------
------------------------------------------------------------
------------------------------------------------------------
------------------------------------------------------------
------------------------------------------------------------
------------------------------------------------------------
------------------------------------------------------------
-------------------------------------------------DSSKDSSKKSS
-------------
>XP_002563862_Penicillium_rubens
------------------------------------------------------------
------------------------------------------------------------
------------------------------------------------------------
------------------------------------------------------------
------------------------------------------------------------
------------------------------------------------------------
------------------------------------------------------------
------------------------------------------------------------
------------------------------------------------------------
------------------------------------------------------------
------------------------------------------------------------
------------------------------------------------------------
------------------------------------------------------------
----------------------------------------------------------MN
P-S--TAFPKAAALPAR-LLR-TQR--QCPKQTSGNR-VNSSTQTRNYH----------A
AVSGS-----------PARRLREGICKKKE-SLVISARAFHTTSPLAA----V-------
-----------------PDPYKVLGVDRKASAGDIKKAYYGLAKKYHPDTNKDAQAKDKF
AEAQTAYELLSDAQKRENYDRYGSAAFDQNGGFNPN------------------------
-AGGSPFSGAGGFHGFGGGF-GGG-GGFGGGF--SG-DINFEDLFG-AF---TGGARRGP
RGGRNP--------------FQEQILVGEDIEVQTNISFMDAAKGTS-QEIVITPLTKCG
TCKGDGLKSG--AKRSQCRQCNGTGTRVHLMQGG-----FQVAATCDACGGAGMSVPRGS
ECSPCNGNGVVRER--KTIKVDIPGGVEDGMRLRVTGEGD-SP-PTGTAVPPGA------
RTQPGDLYVSIRVAPDHRFS-RSGSDILYTASIPLTTAVLGGEVTIPTLDNQ-VKVKVAT
G--TGTGDRITLSGMGMKKLS--GRTRGFTPNGDLKVEFKVAMPKYLTGNQRTI--LEVL
ADEMNDKTAKRTMNFS------------------------KDS---S-SAS----SSTND
AAKNE------GFLKSVWHRLTEKHGDSSKPSQADQKD---PKDSNKGTENKDAD-----
------------------------------------------------------------
------------------------------------------------------------
------------------------------------------------------------
------------------------------------------------------------
------------------------------------------------------------
------------------------------------------------------------
------------------------------------------------------------
------------------------------------------------------------
------------------------------------------------------------
------------------------------------------------------------
------------------------------------------------------------
------------------------------------------------------------
------------------------------------------------------------
------------------------------------------------------------
------------------------------------------------------------
------------------------------------------------------------
------------------------------------------------------------
------------------------------------------------SDASKDSSKKSS
-------------
>XP_040810649_Penicillium_solitum
------------------------------------------------------------
------------------------------------------------------------
------------------------------------------------------------
------------------------------------------------------------
------------------------------------------------------------
------------------------------------------------------------
------------------------------------------------------------
------------------------------------------------------------
------------------------------------------------------------
------------------------------------------------------------
------------------------------------------------------------
------------------------------------------------------------
------------------------------------------------------------
----------------------------------------------------------MN
P-S--TAFPKAAALPAR-LLR-TQR--QYSKQTSGNS-VHSSNQTRNYH----------A
TVSAS-----------PARRLREGVCKRKE-SLVISARAFHTTSPLSA----V-------
-----------------SDPYKVLGVDKKASAGDIKKAYYGLAKKYHPDTNKDAQAKDKF
AEAQTAYELLSDAQKRENYDRYGSAAFDQNGGFNPN------------------------
-AGGSPFSGAGGFH----GF-GGG-GGFGGGF--SG-DINFEDLFG-AF---TGGARRGP
RGGRNP--------------FQEQILVGEDIEVQTNISFMEAAKGTS-QEIVITPLTKCG
TCKGDGLKSG--AKRSQCRQCNGTGTRVHLMQGG-----FQVAATCDACGGAGMSVPRGS
ECSPCNGNGVIRER--KTIKVDIPGGVEDGMRLRVTGEGD-SP-PTGTAVPPGA------
RTQPGDLYVSIRVAPDHRFS-RSGSDILYTASIPLTTAILGGEVTIPTLDNQ-VKVKVAT
G--TGTGDRITLSGMGMKKLN--GRARGFTPNGDLKVEFKVAMPKYLTGNQRTI--LEVL
ADEMNDKTAKRTMNFS------------------------KDS---P-SAS----DSADD
AAKNE------GFLKSVWHRLMEKHGDSSKPSQADKKD---SKDSSKDAENKDAG-----
------------------------------------------------------------
------------------------------------------------------------
------------------------------------------------------------
------------------------------------------------------------
------------------------------------------------------------
------------------------------------------------------------
------------------------------------------------------------
------------------------------------------------------------
------------------------------------------------------------
------------------------------------------------------------
------------------------------------------------------------
------------------------------------------------------------
------------------------------------------------------------
------------------------------------------------------------
------------------------------------------------------------
------------------------------------------------------------
------------------------------------------------------------
------------------------------------------------SDARKDSSKKSS
-------------
>XP_022577228_Penicilliopsis_zonata
------------------------------------------------------------
------------------------------------------------------------
------------------------------------------------------------
------------------------------------------------------------
------------------------------------------------------------
------------------------------------------------------------
------------------------------------------------------------
------------------------------------------------------------
------------------------------------------------------------
------------------------------------------------------------
------------------------------------------------------------
------------------------------------------------------------
------------------------------------------------------------
----------------------------------------------------------MN
AAP--AALPRAAAIPAR-LLR-TSR--RSPAKGSG---IRPVSQTCRRY----------A
SAAAS-----------YGQRPQSGVQRRTA-PAALS-RAFHATTSRPA----M-------
-----------------SDPYKVLGVEKNASAADIKRAYYGMAKKYHPDTNKDPSAKEKF
SEAQSAYELLSDAKKRENYDRFGSAAFDQNGGFDPNAA----------------------
-AGGNPFAGAGGFHGFGGGF----GGGFPGGF--AA-DINFEDLFG-AF---TNGARRSP
RGTRGP--------------FQESILVGEDIEVQTNISFMEAAKGTA-KDININPLVECG
TCSGEGLKKG--AKKSQCKQCNGSGTRVHFMQGG-----FQVAATCDACGGTGLIVPRGS
ECGSCRGNGVIRDR--KTVHVDIPGGVEDGMRLRVTGEGD-AP-ATGVNAAPGS------
RTKRGDLYVSIRVAPDHRFS-RSGSDILYTAGIPLTTALLGGEVTVPTLDGE-VKIKVAT
G--TGTGDKITLSGMGMKKLG--GRARGLSASGDLKVEFKVAMPKYLTSNQRTI--LEVL
ADEMGDKTAKRVMNVD------------------------RESAAPPSSVT----MA---
------------------------------------------------------------
-------------------------------------QSPMLSCPLKQTNEIDWIQPLKD
YIRQSYGEDAEQYSQECVTLNRLRQDMRGAGKDSATGRDLLYRYYGQLELLDLRFPVDEN
HIKISFTWFDAFTNKPTSQYSLAYEKASVIFNISAVLSCHAANQARSEDTGLKTAYHSFQ
ASAGMFTYINENFLHAPSTDLSRDTVKTLINITLAQAQEIFLEKQAADQKKPGFLAKLAS
QAAYLYSQAADIMQESVTKAVFEKVWLIMVQAKASHLLSLASYHQAIADDENGSHGVAVA
RLQLAEKQATAALGHAKSFPSSVPAKSNLTTESVTNLTELIKHQLATVQAKCTSLIKDND
FIYHQPVPSEAGLSAIAKLPAAKAIPVSELYQGQDIQRIIGPDIFQKLVPMSVTETASLY
DEEKAKLIRAETEKVETANGEMAASLDYLKLPASLNILKGGMDQEMTVDDEFRRWCQDLA
DHPSLGRALDDLQESKAQVITNLDHCSKQLDLEESVCEKMRSKYGADWNQQPSGRLTTTL
RGDIRSYRDTVNEAGGSDAQLLATLRQYQADFDEMASAGQTDEADVLFQRAMHKAASKHG
KSKSGVAISPSNGPQEGSLLDEVYDEGGVSVSEQIARVEEILKKLNLVKRERAQVLKDLK
EKIHTDDISSVLILNKKSIAGQETQLFQAELEKFRPHQNRLLQANHKQASLMKELTKTYG
DLLQDKRVRSEQSKYEVITRQRNTVMARYKKVYDAFNNLLSGLVQAQTFYSEMVETADSL
KKNVEAFINNRRSEGAQLLGQIERDKASTASEQEDREREKLRQLMERLSTDPNASLPSPS
SATTPSSATMTTPASMLSTKVRSPPPPPVKAPPYQASSQSPVTTSPYHHPSTGGPPQPPP
PPPPPPPPQQQHPAAPMSLSPGPYAQYMPAAAAGPSNPVIPPYVPGQSFQQGAAMPLSEG
YNPMAYPYRVPVSPPPNQQLFSATPTSYSGYPPRTPSAVSPAGTAAPPSSHYPPQGYVPP
PPPPLPSQ----QTTYPPSTGGPYPSGPGGYAQTRAYGPGQHLKTPSQSQQGMQGSQ--A
DPWAGLNAWK---
>XP_016613539_Cladophialophora_bantiana
------------------------------------------------------------
------------------------------------------------------------
------------------------------------------------------------
------------------------------------------------------------
------------------------------------------------------------
------------------------------------------------------------
------------------------------------------------------------
------------------------------------------------------------
------------------------------------------------------------
------------------------------------------------------------
------------------------------------------------------------
------------------------------------------------------------
------------------------------------------------------------
----------------------------------------------------------MS
AAAGPAAWAGTAALPMRTILR-TV---QYPRQRNN---FTRKAQTRRFY----------D
SAASKR----------PLLQ-RTYQISPRS-LSSQV-RSFSATSTIQA----T-------
-----------------KDPYATLGVGKNATASEIKKAYYTLAKKYHPDTNKDPSAKEKF
TDAQSAYELLNDPQKKATYDQYGAAAFDQGSGFHPGAG----------------------
--GEHPFAGA----AGGNPF-----AGFGGGF--GA-EFNFEDLFG-AF---TGGRR-GR
RSG-GP--------------FQEEILVGENIEVQTNISFMDAAKGVA-KNITITPLVQCG
TCKGDGLKPG--SSRQQCKRCNGTGTRVHVMQAG-----FQMASSCDACSGTGVVIPRGS
ECNTCAGNGVVRKR--ETVEVDIPGGVEDGMRLRVAGAGD-YP-PTGMSANPKA------
RTRRGDLYVFIRVAPDARFS-RNGADILHTASIPLTTALLGGEVVVPTLDGE-VKVRVAT
G--TSTNDRITLPGMGMKRLG--G--RGAGSSGDLRVEFKVQMPKYLTANQRTI--IEML
ADEMGDKAAKRIMNLDK------------------Y----KQESAKDNKASKP--SNKAA
DHKNE------GFLKSTWHRLTHQHDNLDPDKSGKQN---E--AEA--------------
------------------------------------------------------------
------------------------------------------------------------
------------------------------------------------------------
------------------------------------------------------------
------------------------------------------------------------
------------------------------------------------------------
------------------------------------------------------------
------------------------------------------------------------
------------------------------------------------------------
------------------------------------------------------------
------------------------------------------------------------
------------------------------------------------------------
------------------------------------------------------------
------------------------------------------------------------
------------------------------------------------------------
------------------------------------------------------------
------------------------------------------------------------
------------------------------------------------HE--EDEPKKAS
GSG----------
>XP_008723781_Cladophialophora_carrionii
------------------------------------------------------------
------------------------------------------------------------
------------------------------------------------------------
------------------------------------------------------------
------------------------------------------------------------
------------------------------------------------------------
------------------------------------------------------------
------------------------------------------------------------
------------------------------------------------------------
------------------------------------------------------------
------------------------------------------------------------
------------------------------------------------------------
------------------------------------------------------------
----------------------------------------------------------MS
VIATPTALGGTAPL--RSLLR-TTS--QCPRQRNT---FTRKAQTRRFY----------D
AAAPKR----------PVPQ-RSPSASPRC-PSHHR-RPFSATPAFQA----T-------
-----------------KDPYATLGVGKNATASEIKKAYYALAKKYHPDTNKDPNAKEKF
TDAQSAYELLNDPQKKAAYDQFGAAAFDQGAGFDPSAG----------------------
--GGHPFAGA----GGGNPF-----SGFGGGF--GA-EFNFEDLFG-AF---TGGGRRGR
RGG-GP--------------FQEEILVGENIEVQTNISFMDAAKGVS-KNITITPLVQCG
TCKGDGMKQG--SSRQTCKRCNGTGTRVHVMQAG-----FQMASTCDTCNGTGTVVPRGS
ECNTCSGNGVVRKR--ETVEVDIPGGVEDGMRLRVAGSGD-YP-PTGLSANPKI------
RTQRGDLYVFIRVAPDARFS-RNGADILYTASIPLTTALLGGEVMVPTLDGE-VRVKVAT
G--TSTNDRITLGGMGMKRLG--G--RGAGSSGDLRVEFKVQMPKYLTANQRTI--IEML
ADEMGDKTAKRIMNVGQ------------------YKNQDKQAPTTDSPASKP--SDKKA
DHRNE------GFLKSAWHKLTHQHDHLETDKPGKES---K--AEQ--------------
------------------------------------------------------------
------------------------------------------------------------
------------------------------------------------------------
------------------------------------------------------------
------------------------------------------------------------
------------------------------------------------------------
------------------------------------------------------------
------------------------------------------------------------
------------------------------------------------------------
------------------------------------------------------------
------------------------------------------------------------
------------------------------------------------------------
------------------------------------------------------------
------------------------------------------------------------
------------------------------------------------------------
------------------------------------------------------------
------------------------------------------------------------
------------------------------------------------HE--DDEPKKAS
GSG----------
>XP_016253310_Cladophialophora_immunda
------------------------------------------------------------
------------------------------------------------------------
------------------------------------------------------------
------------------------------------------------------------
------------------------------------------------------------
------------------------------------------------------------
------------------------------------------------------------
------------------------------------------------------------
------------------------------------------------------------
------------------------------------------------------------
------------------------------------------------------------
------------------------------------------------------------
------------------------------------------------------------
----------------------------------------------------------MN
VAAGPAAWAGTAPLPIRTILR-TV---QRPRQRNN---FTRKAQTRKFY----------D
PAASKR----------PLLP-RTSSICPRR-PSNQI-RPFSATSTFQA----M-------
-----------------KDPYATLGVGKNATASEIKKAYYALAKKYHPDTNKDPSAKEKF
TDAQSAYELLNDPQKKSTYDQYGAAAFDQGAGFHPGAG----------------------
--GEHPFSGA----AGANPF-----AGFGGGF--GA-EFNFEDLFG-AF---TGGRR-GR
RSG-GP--------------FQEEIMVGENIEVQTNISFMDAAKGVS-KNITITPLVQCG
TCKGDGLKPG--SSRQQCKRCNGTGTRVHVMQAG-----FQMASSCDACSGTGVVIPRGS
ECNTCAGNGVVRKR--ETVEVDIPGGVEDGMRLRVAGAGD-YP-PTGMSANPKA------
RTQRGDLYVFIRVAPDARFS-RNGADILHTASIPLTTALLGGEVVVPTLDGE-VKVRVAT
G--TSTNDRITLPGMGMKRLG--G--RGAGSSGDLRVEFKVQMPKYLTANQRTI--IEML
ADEMGDKTAKRIMNLDK------------------Y----KQEPPKDNKASKP--SNKAA
DHKNE------GFLKSTWHRLTHQHDNLEPGKPGKEK---E--AEP--------------
------------------------------------------------------------
------------------------------------------------------------
------------------------------------------------------------
------------------------------------------------------------
------------------------------------------------------------
------------------------------------------------------------
------------------------------------------------------------
------------------------------------------------------------
------------------------------------------------------------
------------------------------------------------------------
------------------------------------------------------------
------------------------------------------------------------
------------------------------------------------------------
------------------------------------------------------------
------------------------------------------------------------
------------------------------------------------------------
------------------------------------------------------------
------------------------------------------------QD--EDEPKKAS
GSG----------
>XP_007751962_Cladophialophora_psammophila
------------------------------------------------------------
------------------------------------------------------------
------------------------------------------------------------
------------------------------------------------------------
------------------------------------------------------------
------------------------------------------------------------
------------------------------------------------------------
------------------------------------------------------------
------------------------------------------------------------
------------------------------------------------------------
------------------------------------------------------------
------------------------------------------------------------
------------------------------------------------------------
----------------------------------------------------------MS
AAAGAAAWAGTAPLPMRTILR-TV---QCPRQRNN---LTRKAQTRRFY----------D
SAASKR----------PLLQ-RTCPMSPRT-LSNQV-RSFSATSTVQA----T-------
-----------------KDPYATLGVGKNATASEIKKAYYALAKKYHPDTNKDPSAKEKF
TDAQSAYELLNDPQKKATYDQYGAAAFDQGSGFHPGAA----------------------
--GEHPFAGA----TGGNPF-----AGFGGGF--GA-EFNFEDLFG-AF---TGGRR-GR
RSG-GP--------------FQEEILVGENIEVQTNISFMDAAKGVA-KNITITPLVQCG
TCKGDGLKPG--SSRQQCKRCNGTGTRVHVMQAG-----FQMASSCDACSGTGVVIPRGS
ECNTCAGNGVVRKR--ETVEVDIPGGVEDGMRLRVAGAGD-YP-PTGMSANPKA------
RTQRGDLYVFIRVAPDARFS-RNGADILHTASIPLTTALLGGEVVVPTLDGE-VKVRVAT
G--TSTNDRITLPGMGMKRLG--G--RGAGSSGDLRVEFKVQMPKYLTSNQRTI--IEML
ADEMGDKTAKRIMNLDK------------------Y----KQESAKDNKASKP--SNKAN
DHKNE------GFLKSTWHRLTHQHDNLEPDKSGKEN---E--AGA--------------
------------------------------------------------------------
------------------------------------------------------------
------------------------------------------------------------
------------------------------------------------------------
------------------------------------------------------------
------------------------------------------------------------
------------------------------------------------------------
------------------------------------------------------------
------------------------------------------------------------
------------------------------------------------------------
------------------------------------------------------------
------------------------------------------------------------
------------------------------------------------------------
------------------------------------------------------------
------------------------------------------------------------
------------------------------------------------------------
------------------------------------------------------------
------------------------------------------------HD--PDEPKKAS
GSG----------
>XP_018693122_Fonsecaea_erecta
------------------------------------------------------------
------------------------------------------------------------
------------------------------------------------------------
------------------------------------------------------------
------------------------------------------------------------
------------------------------------------------------------
------------------------------------------------------------
------------------------------------------------------------
------------------------------------------------------------
------------------------------------------------------------
------------------------------------------------------------
------------------------------------------------------------
------------------------------------------------------------
------------------------------------------------------------
---------------MRTILR-TV---QRPQQRNN---FVRRAQTRRFY----------D
SAASKR----------PLLQ-RTSSIYSRS-QANQV-RPFSATSTFQA----M-------
-----------------KDPYATLGVGKSATASEIKKAYYALAKKYHPDTNKDPSAKEKF
TDAQSAYELLNDPQKKATYDQYGAAAFDQGAGFHPGAA----------------------
--GEHPFSGA----AGGNPF-----AGFGGGF--GA-EFNFEDLFG-AF---TGGRR-GR
RSG-GP--------------FQEEILVGENIEVQTNISFMDAAKGVS-KNITITPLVQCG
TCKGDGLKPG--SSRQQCKRCNGTGTRVHVMQAG-----FQMASSCDACSGTGVVIPRGS
ECNTCAGNGVVRKR--ETVEVDIPGGVEDGMRLRVAGAGD-YP-PTGMSANPKA------
RTQRGDLYVFIRVAPDARFS-RNGADILHTASIPLTTALLGGEVVVPTLDGE-VKVRVAT
G--TSTNDRITLPGMGMKRLG--G--RGAGSSGDLRVEFKVQMPKYLTANQRTI--VEML
ADEMGDKTAKRIMNLDK------------------F----KQEPAKDTKASKP--SNKAA
DHKNE------GFLKSTWHRLTHQHDNLEADKPGKEK---E--AEP--------------
------------------------------------------------------------
------------------------------------------------------------
------------------------------------------------------------
------------------------------------------------------------
------------------------------------------------------------
------------------------------------------------------------
------------------------------------------------------------
------------------------------------------------------------
------------------------------------------------------------
------------------------------------------------------------
------------------------------------------------------------
------------------------------------------------------------
------------------------------------------------------------
------------------------------------------------------------
------------------------------------------------------------
------------------------------------------------------------
------------------------------------------------------------
------------------------------------------------RD--EDEPKKAS
GSG----------
>XP_022511441_Fonsecaea_monophora
------------------------------------------------------------
------------------------------------------------------------
------------------------------------------------------------
------------------------------------------------------------
------------------------------------------------------------
------------------------------------------------------------
------------------------------------------------------------
------------------------------------------------------------
------------------------------------------------------------
------------------------------------------------------------
------------------------------------------------------------
------------------------------------------------------------
------------------------------------------------------------
----------------------------------------------------------MN
LAAGPAAWAGATPLPMRTILR-TV---QRPRQRNN---FTRKAQTRRFY----------D
SAAFKR----------PSIQ-R-SSICSRP-PSSQV-RHFSATSTFQA----M-------
-----------------KDPYATLGVGKNATASEIKKAYYALAKKYHPDTNKDPNAKEKF
TDAQSAYELLNDPQKKATYDQYGAAAFDQGAGFHPGAG----------------------
--NQHPFSGA----AGANPF-----SGFGGGF--GA-EFNFEDLFG-AF---TGGRR-GR
RAG-GP--------------FQEEILVGENIEVQTNISFMDAAKGVS-KNITITPLVQCG
TCKGDGLKPG--SSRQQCKRCNGTGTRIHVMQAG-----FQMASSCDACSGTGVVIPRGS
ECNTCAGNGVVRKR--ETVEVDIPGGVEDGMRLRVAGAGD-YP-PTGMSANPKA------
RTQRGDLYVFIRVAPDARFS-RNGADILHTASIPLTTALLGGEVVVPTLDGE-VKVRVAT
G--TSTNDRITLPGMGMKRLG--G--RGAGSSGDLRVEFKVQMPKYLTANQRTI--IEML
ADEMGDKTAKRIMNLDK------------------Y----KQEPAKDSKASKP--SNKAA
DHKNE------GFLKSTWHRLTHQHDNLEPDKPGKEK---E--AEA--------------
------------------------------------------------------------
------------------------------------------------------------
------------------------------------------------------------
------------------------------------------------------------
------------------------------------------------------------
------------------------------------------------------------
------------------------------------------------------------
------------------------------------------------------------
------------------------------------------------------------
------------------------------------------------------------
------------------------------------------------------------
------------------------------------------------------------
------------------------------------------------------------
------------------------------------------------------------
------------------------------------------------------------
------------------------------------------------------------
------------------------------------------------------------
------------------------------------------------QD--EDEPKKAS
GSG----------
>XP_016628785_Fonsecaea_multimorphosa
------------------------------------------------------------
------------------------------------------------------------
------------------------------------------------------------
------------------------------------------------------------
------------------------------------------------------------
------------------------------------------------------------
------------------------------------------------------------
------------------------------------------------------------
------------------------------------------------------------
------------------------------------------------------------
------------------------------------------------------------
------------------------------------------------------------
------------------------------------------------------------
----------------------------------------------------------MN
VTAGPAAWAGTTPLPVRTILR-TV---QHPRQRNN---FTRKAQTRRLY----------V
SAASSR----------PLSQ-RISSICPRG-PSNQV-RPFSATSNLQA----M-------
-----------------KDPYATLGVGKSASASEIKKAYYALAKKYHPDTNKDPSAKEKF
TDAQSAYELLNDPQKKATYDQYGAAAFDQGAGFHPGAG----------------------
--GQHPFSGA----AGANPF-----SGFGGGF--GA-EFNFEDLFG-AF---TGGRRGGR
RSG-GP--------------FQEEILVGENIEVQTNISFMDAAKGVS-KNITITPLVQCG
TCKGDGLKPG--SSRQQCKRCNGTGTRVHVMQAG-----FQMASSCDACSGTGVVIPKGS
ECNTCAGNGVVRKR--ETVEVDIPGGVEDGMRLRVAGAGD-YP-PTGMSANPQA------
RTQRGDLYVFIRVAPDARFS-RNGADILHTASIPLTTALLGGEVVVPTLDGE-VKVRVAT
G--TSTNDRITLPGMGMKRLG--G--RGAGSSGDLRVEFKVQMPKYLSANQRTI--IEML
ADEMGDKTAKRIMNLDK------------------Y----KQEPAKDNKASKP--SNKAA
DHKNE------GFLKSTWHRLIHQHDNLEPDKQGKEK---EKDAEP--------------
------------------------------------------------------------
------------------------------------------------------------
------------------------------------------------------------
------------------------------------------------------------
------------------------------------------------------------
------------------------------------------------------------
------------------------------------------------------------
------------------------------------------------------------
------------------------------------------------------------
------------------------------------------------------------
------------------------------------------------------------
------------------------------------------------------------
------------------------------------------------------------
------------------------------------------------------------
------------------------------------------------------------
------------------------------------------------------------
------------------------------------------------------------
------------------------------------------------HD--EDEPKKAS
GSG----------
>XP_022497709_Fonsecaea_nubica
------------------------------------------------------------
------------------------------------------------------------
------------------------------------------------------------
------------------------------------------------------------
------------------------------------------------------------
------------------------------------------------------------
------------------------------------------------------------
------------------------------------------------------------
------------------------------------------------------------
------------------------------------------------------------
------------------------------------------------------------
------------------------------------------------------------
------------------------------------------------------------
----------------------------------------------------------MN
LAAGPAAWAGATPLPMRTILR-TV---QRPRQRNN---FTRKAQTRRFY----------D
ATAFKR----------PSIQ-R-SSICSRP-PSSQV-RHFSATTTFQA----M-------
-----------------NDPYATLGVGKNATASEIKKAYYALAKKYHPDTNKDPNAKEKF
TDAQSAYELLNDPQKKATYDQYGAAAFDQGAGFHPGAG----------------------
--NQHPFSGA----AGANPF-----SGFGGGF--GA-EFNFEDLFG-AF---TGGRR-GR
RAG-GP--------------FQEEILVGENIEVQTNISFMDAAKGVS-KNITITPLVQCG
TCKGDGMKPG--SSRQQCKRCNGTGTRIHVMQAG-----FQMASSCDACSGTGVVIPRGS
ECNTCAGNGVVRKR--ETVEVDIPGGVEDGMRLRVAGAGD-YP-PTGMSANPKA------
RTQRGDLYVFIRVAPDARFS-RNGADILHTASIPLTTALLGGEVVVPTLDGE-VKVRVAT
G--TSTNDRITLPGMGMKRLG--G--RGAGSSGDLRVEFKVQMPKYLTANQRTI--IEML
ADEMGDKTAKRIMNLDK------------------Y----KQEPAKDSKASKP--SNKAA
DHKNE------GFLKSTWHRLTHQHDNLEPDKPGKEK---E--AEA--------------
------------------------------------------------------------
------------------------------------------------------------
------------------------------------------------------------
------------------------------------------------------------
------------------------------------------------------------
------------------------------------------------------------
------------------------------------------------------------
------------------------------------------------------------
------------------------------------------------------------
------------------------------------------------------------
------------------------------------------------------------
------------------------------------------------------------
------------------------------------------------------------
------------------------------------------------------------
------------------------------------------------------------
------------------------------------------------------------
------------------------------------------------------------
------------------------------------------------QD--EDEPKKAS
GSG----------
>XP_013284682_Fonsecaea_pedrosoi
------------------------------------------------------------
------------------------------------------------------------
------------------------------------------------------------
------------------------------------------------------------
------------------------------------------------------------
------------------------------------------------------------
------------------------------------------------------------
------------------------------------------------------------
------------------------------------------------------------
------------------------------------------------------------
------------------------------------------------------------
------------------------------------------------------------
------------------------------------------------------------
----------------------------------------------------------MN
LAAGPAAWAGATPLPMRTILR-TV---QRPRQRNN---FTRKAQTRRFY----------D
SAAFKR----------PSIQ-R-SSICSRP-PSSQI-RHFSATSTFQA----M-------
-----------------KDPYATLGVGKNATASEIKKAYYALAKKYHPDTNKDPNAKEKF
TDAQSAYELLNDPQKKATYDQYGAAAFDQGAGFHPGAG----------------------
--NQHPFSGA----AGANPF-----SGFGGGF--GA-EFNFEDLFG-AF---TGGRR-GR
RAG-GP--------------FQEEILVGENIEVQTNISFMDAAKGVS-KNITITPLVQCG
TCKGDGLKPG--SSRQQCKRCNGTGTRIHVMQAG-----FQMASSCDACSGTGVVIPRGS
ECNTCAGNGVVRKR--ETVEVDIPGGVEDGMRLRVAGAGD-YP-PTGMSANPEA------
RTQRGDLYVFIRVAPDARFS-RNGADILHTASIPLTTALLGGEVVVPTLDGE-VKVRVAT
G--TSTNDRITLPGMGMKRLG--G--RGAGSSGDLRVEFKVQMPKYLTANQRTI--IEML
ADEMGDKTAKRIMNLDK------------------Y----KQEPAKDSKASKP--SNKAA
DHKNE------GFLKSTWHRLTHQHDNLEPDKPGKEK---E--AEA--------------
------------------------------------------------------------
------------------------------------------------------------
------------------------------------------------------------
------------------------------------------------------------
------------------------------------------------------------
------------------------------------------------------------
------------------------------------------------------------
------------------------------------------------------------
------------------------------------------------------------
------------------------------------------------------------
------------------------------------------------------------
------------------------------------------------------------
------------------------------------------------------------
------------------------------------------------------------
------------------------------------------------------------
------------------------------------------------------------
------------------------------------------------------------
------------------------------------------------QD--EDEPKKAS
GSG----------
>XP_007757595_Cladophialophora_yegresii
------------------------------------------------------------
------------------------------------------------------------
------------------------------------------------------------
------------------------------------------------------------
------------------------------------------------------------
------------------------------------------------------------
------------------------------------------------------------
------------------------------------------------------------
------------------------------------------------------------
------------------------------------------------------------
------------------------------------------------------------
------------------------------------------------------------
------------------------------------------------------------
----------------------------------------------------------MS
VIATPTALGGTAPL--RSLLR-TTS--QCPRQRNS---FTRKAQTRRFY----------D
SAAPKR----------PVPQ-RSSSASPRC-PSHHR-RPFSATPAFQA----T-------
-----------------KDPYATLGVGKNATAPEIKKAYYALAKKYHPDTNKDPGAKEKF
TDAQSAYELLNDPQKKAAYDQFGAAAFDQGAGFDPSAG----------------------
--GGNPFAGA----GGGNPF-----SGFGGGF--GA-EFNFEDLFG-AF---TGGGRRGR
RGG-GP--------------FQEEILVGENIEVQTNISFMDAAKGVS-KNITITPLVQCG
TCKGDGMKQG--SSRQTCKRCNGTGTRVHVMQAG-----FQMASTCDTCNGTGTVVPRGS
ECNTCSGNGVVRKR--ETVEVDIPGGVEDGMRLRVAGSGD-YP-PTGLSANPKL------
RTQRGDLYVFIRVAPDARFS-RNGADILYTASIPLTTALLGGEVMVPTLDGE-VRVKVAT
G--TSTNDRITLGGMGMKRLG--G--RGAGSSGDLRVEFKVQMPKYLTANQRTI--IEML
ADEMGDKTAKRIMNVGR------------------YKDQDKQAPGNDSPASKP--SEKRA
DHKNE------GFLKSAWHKLTHQHDNLESDKPGKES---K--AEQ--------------
------------------------------------------------------------
------------------------------------------------------------
------------------------------------------------------------
------------------------------------------------------------
------------------------------------------------------------
------------------------------------------------------------
------------------------------------------------------------
------------------------------------------------------------
------------------------------------------------------------
------------------------------------------------------------
------------------------------------------------------------
------------------------------------------------------------
------------------------------------------------------------
------------------------------------------------------------
------------------------------------------------------------
------------------------------------------------------------
------------------------------------------------------------
------------------------------------------------HE--DNEPEKAS
GSG----------
>XP_016237015_Exophiala_spinifera
------------------------------------------------------------
------------------------------------------------------------
------------------------------------------------------------
------------------------------------------------------------
------------------------------------------------------------
------------------------------------------------------------
------------------------------------------------------------
------------------------------------------------------------
------------------------------------------------------------
------------------------------------------------------------
------------------------------------------------------------
------------------------------------------------------------
------------------------------------------------------------
----------------------------------------------------------MS
AA-G-AAWANSAPR----LIR-SSI--PCPQPSAS---LTRKAQTRAFY----------N
SAVPKR----------PSSRLPPCSRSPRC-SSPHV-RLFSATSAFQA----T-------
-----------------KDPYATLGVGKSATASEIKKAYYAMAKKYHPDTNKDPGAKEKF
TDAQSAYELLNDPQKKAAYDQFGAAAFDQGAGFDPGAA----------------------
-GGGNPFGGA----AGGNPF-----GGFGGGF--GA-EFNFEDLFG-AF---TGGSRRGR
RGR-SP--------------FQEEILQGDNIEVQTNISFMDAAKGVT-KNITITPLVECG
TCKGSGMKKG--AQKQQCKSCNGTGTRVHVMQQG-----FHMSSTCSTCGGSGVTIPRGS
ECDTCAGNGVIRQR--KTVQVDIPGGVEDGMRLRVSGEGD-AA-PTGAAVGANV------
RSVRGDLYVFIRVAPDARFS-RNGADVLYTAAIPLTTALLGGEVTVPTLDGE-VKVKIAT
G--TGTGDKITLPGKGMKRLG--G--RRD-ASGDLRVEFKVNMPKYLSANQRTL--LEML
ADEMGDKTAKRIMNIDS------------------F----KKETSSDTN-SKP--SNKAA
DHKNE------GFLKSAWHRLTHQHDNLEADEKGSQGKADK--ADS--------------
------------------------------------------------------------
------------------------------------------------------------
------------------------------------------------------------
------------------------------------------------------------
------------------------------------------------------------
------------------------------------------------------------
------------------------------------------------------------
------------------------------------------------------------
------------------------------------------------------------
------------------------------------------------------------
------------------------------------------------------------
------------------------------------------------------------
------------------------------------------------------------
------------------------------------------------------------
------------------------------------------------------------
------------------------------------------------------------
------------------------------------------------------------
------------------------------------------------KD--DDEPKKAS
GSG----------
>XP_016268157_Exophiala_oligosperma
------------------------------------------------------------
------------------------------------------------------------
------------------------------------------------------------
------------------------------------------------------------
------------------------------------------------------------
------------------------------------------------------------
------------------------------------------------------------
------------------------------------------------------------
------------------------------------------------------------
------------------------------------------------------------
------------------------------------------------------------
------------------------------------------------------------
------------------------------------------------------------
----------------------------------------------------------MS
AA-S-AAWANSAPR----LLR-SSI--PCPQPSAS---LTRKAQTRAFY----------N
TAIPKR----------PSSRLPPCSRSSRC-PSTNV-RLFSTTSAFQA----T-------
-----------------KDPYATLGVGKSASASEIKKAYYAMAKKYHPDTNKDPGAKEKF
TDAQSAYELLNDPQKKAAYDQFGAAAFDQGAGFDP-SA----------------------
-GGGHPFGGA----AGGNPF-----AGFGGGF--GA-EFNFEDLFG-AF---TGGSRRGR
RGR-SP--------------FQEEILQGDNIEVQTNISFMDAAKGVT-KNITITPLVECG
TCKGNGMKKG--SQKQQCKSCNGTGTRVHVMQQG-----FHMSSTCSTCGGSGVTIPRGS
ECDTCAGNGVIRQR--KTVQVDIPGGVEDGMRLRVSGEGD-AA-PTGTAVGANV------
RSVRGDLYVFIRVAPDARFS-RNGADVLYTAAIPLTTALLGGEVTVPTLEGE-VKVKIAT
G--TGTGDRITLPGKGMKRLG--G--RRD-ASGDLRVEFKVNMPRYLSANQRTL--LEML
ADEMGDKTAKRIMNIDS------------------L----KKETSSDSN-SKP--SNKAA
DHKNE------GFLKSAWHRLTHQHDNLEPEEKGSQG---K--TDS--------------
------------------------------------------------------------
------------------------------------------------------------
------------------------------------------------------------
------------------------------------------------------------
------------------------------------------------------------
------------------------------------------------------------
------------------------------------------------------------
------------------------------------------------------------
------------------------------------------------------------
------------------------------------------------------------
------------------------------------------------------------
------------------------------------------------------------
------------------------------------------------------------
------------------------------------------------------------
------------------------------------------------------------
------------------------------------------------------------
------------------------------------------------------------
------------------------------------------------KD--DDEPKKAS
GSG----------
>XP_013316139_Exophiala_xenobiotica
------------------------------------------------------------
------------------------------------------------------------
------------------------------------------------------------
------------------------------------------------------------
------------------------------------------------------------
------------------------------------------------------------
------------------------------------------------------------
------------------------------------------------------------
------------------------------------------------------------
------------------------------------------------------------
------------------------------------------------------------
------------------------------------------------------------
------------------------------------------------------------
----------------------------------------------------------MS
AA-G-AAWASSAPR----LIR-TSI--PCPRQCPN---FSRRAQTRHLS----------Y
STASKR----------PSSR-PSPSSPRRS-PADQT-RLFSATSAFQA----T-------
-----------------KDPYATLGVGKNAGASEIKKAYYALAKKYHPDTNKDPTAKEKF
TDAQAAYELLNDPQKKAAYDQFGAAAFDQGAGFDPGAA----------------------
-AGGHPFGGA----AGGNPF-----AGFGGGF--GA-EFNFEDLFG-AF---TGGGRRGR
RGG-SP--------------FQEEILVGENIEVQTNISFMDAAKGVT-KNITITPLVQCG
TCKGNGLKQG--SQRQQCKSCNGTGTRIHVMQQG-----FQMSSTCSSCGGSGVTIPRGS
ECNTCAGNGVVRQR--KTVQVDIPGGVEDGMRLRVSGEGD-AP-PTGMSAGTNI------
RSQRGDLYVFIRVAPDARFS-RNGADVLYTASIPLTTALLGGEVTVPTLDGE-VKVKVAT
G--TGTGDRITLGGMGMKRLG--G--RGP-ASGDLRVEFKVNMPKYLSANQRTI--LEML
ADEMGDKTAKRIMNVNQ------------------Y----KQDPPKDTT-SKP--SNKAA
DHKNE------GFLKSAWHKLTHQHDNLEAEEKGPQN---K--ADS--------------
------------------------------------------------------------
------------------------------------------------------------
------------------------------------------------------------
------------------------------------------------------------
------------------------------------------------------------
------------------------------------------------------------
------------------------------------------------------------
------------------------------------------------------------
------------------------------------------------------------
------------------------------------------------------------
------------------------------------------------------------
------------------------------------------------------------
------------------------------------------------------------
------------------------------------------------------------
------------------------------------------------------------
------------------------------------------------------------
------------------------------------------------------------
------------------------------------------------KD--DDEPKKAS
GSG----------
>XP_007722409_Capronia_coronata
------------------------------------------------------------
------------------------------------------------------------
------------------------------------------------------------
------------------------------------------------------------
------------------------------------------------------------
------------------------------------------------------------
------------------------------------------------------------
------------------------------------------------------------
------------------------------------------------------------
------------------------------------------------------------
------------------------------------------------------------
------------------------------------------------------------
------------------------------------------------------------
----------------------------------------------------------MS
VA-G-AAWTGTVPR----LIR-TSI--QCPRHCSN---LARKAQTRHLS----------S
TTTPIN----------PSNK-------RRF-PSRQT-RLFSATPVSHA----T-------
-----------------KDPYQTLGVGRDASASEIKKAYYALAKKFHPDTNKDPGAKEKF
TDAQAAYELLNDPQKKAAYDQFGAAAFDQGAGFDPGAAG---------------------
-AGGHPFGGA-----GGNPF-----SGFGGGF--GA-EFNFEDLFG-AF---TGG-RRGR
RGP-SP--------------FQEEILVGDNIEVQTNISFMDAAKGVT-KNITITPLVRCG
TCKGEGLKPG--SQRQTCKSCNGTGTRVHVMQAG-----FQMASTCSTCGGTGTVIPRGS
ECNTCSGNGVVRQR--KTISIDIPPGVEDQMRLRVASEGD-YP-ATGATSNPKI------
RSQPGDLYVHIRVAPDARFS-RNGADILYTASIPVTTALLGGEVTVPTLDGD-VKVKVPP
G--TATGDRITLGGMGMKRLS--G--RGA-SSGDLRVEFKVSMPRSLSANQRTL--LEML
ADEMGDKTAKRIMNPSQ------------------Y----KQGSNQSDKSSKP--SNKAA
DHKNE------GFLKSAWHKLTHQHDDLEPD---TNKKEGK--SET--------------
------------------------------------------------------------
------------------------------------------------------------
------------------------------------------------------------
------------------------------------------------------------
------------------------------------------------------------
------------------------------------------------------------
------------------------------------------------------------
------------------------------------------------------------
------------------------------------------------------------
------------------------------------------------------------
------------------------------------------------------------
------------------------------------------------------------
------------------------------------------------------------
------------------------------------------------------------
------------------------------------------------------------
------------------------------------------------------------
------------------------------------------------------------
------------------------------------------------KD--EDEPKKAS
GTG----------
>XP_007735240_Capronia_epimyces
------------------------------------------------------------
------------------------------------------------------------
------------------------------------------------------------
------------------------------------------------------------
------------------------------------------------------------
------------------------------------------------------------
------------------------------------------------------------
------------------------------------------------------------
------------------------------------------------------------
------------------------------------------------------------
------------------------------------------------------------
------------------------------------------------------------
------------------------------------------------------------
----------------------------------------------------------MS
VA-G-AAWVGTAPR----LIR-TSV--QCPRHCSN---LSRKAQTRHLS----------K
STTLRK----------PTIR-------RPL-PSNQT-RLFSATPASYA----T-------
-----------------KDPYKTLGVGKDASASEIKKAYYALAKKFHPDTNKDPGAKEKF
TDAQAAYELLNDPQKKAAFDQFGAAAFDQGAGFDPGAAG---------------------
-AGGHPFGG------GGNPF-----SGFGGGF--GA-EFNFEDLFG-AF---TGG-RRGR
RGP-SP--------------FQEEILVGDNIEVQTNISFMDAAKGVT-KNITITPLVQCG
TCHGAGLKPG--SQRQTCKSCNGTGTRVHVMQAG-----FQMASTCSTCSGTGTVIPRGS
ECHTCSGNGVVRQR--KTISVDIPPGVEDQMRLRVGLSGD-YP-ATGTTTNPNV------
KAQPGDLYVFIRVAPDARFS-RNGADILHTASIAVTTALLGGEVTVPTLDGE-VKVRVPP
G--TATGDRITLGGMGMKRLG--G--RGA-SAGDLRVEFKVAMPRSLSANQRTL--LEML
ADEMNDKTAKRTMNLNQ------------------F----K----QDNKPSKP--SSKPA
DHKNE------GFLKSAWHKLTHQHDNLDPEIEGKQSKDGK--SES--------------
------------------------------------------------------------
------------------------------------------------------------
------------------------------------------------------------
------------------------------------------------------------
------------------------------------------------------------
------------------------------------------------------------
------------------------------------------------------------
------------------------------------------------------------
------------------------------------------------------------
------------------------------------------------------------
------------------------------------------------------------
------------------------------------------------------------
------------------------------------------------------------
------------------------------------------------------------
------------------------------------------------------------
------------------------------------------------------------
------------------------------------------------------------
------------------------------------------------KD--DEVPKKAS
GSG----------
>XP_009159332_Exophiala_dermatitidis
------------------------------------------------------------
------------------------------------------------------------
------------------------------------------------------------
------------------------------------------------------------
------------------------------------------------------------
------------------------------------------------------------
------------------------------------------------------------
------------------------------------------------------------
------------------------------------------------------------
------------------------------------------------------------
------------------------------------------------------------
------------------------------------------------------------
------------------------------------------------------------
----------------------------------------------------------MS
VA-G-VTWAGAAPR----IIR-SSI--QCPRHCSN---FTRKAQTRHLS----------I
PIAPRR----------PSSR-------RPS-PCEHI-RSFSSTPIFHA----T-------
-----------------KDPYQTLGVGRDASASEIKKAYYALAKKYHPDTNKDPGAKEKF
TDAQAAYELLNDPQKKAAYDQFGAAAFDQGAGFDPGAAS---------------------
-GGGHPFGSA----GGGNPF-----AGFGGGF--GA-EFNFEDLFG-AF---TGG-RRGR
RGP-SP--------------FQEEILVGDNIEVQTNISFMEAAKGVT-KNITITPMVKCG
TCHGDGLKPG--AQRQTCKSCNGTGTRVHVMQAG-----FQVASTCTTCGGTGVAIPRGS
ECNTCSGSGVVRQR--KTISVDIPPGVEDGMKLRVPGAAD-YP-PTGATSNPKI------
RSQPGDLYVYIRVAPDARFT-RNGADILYTASVPVTTAILGGEVTVPTLDGE-VKVKVPP
G--TSTGDRITLGGMGMKRLT--G--RGA-SSGDLRVEFKVSMPRSLSTNQRTL--LEML
ADEMGDKTAKRIMNLNQ------------------F----K----QDNTTSKP--SNKAA
DHKNE------GFFKSAWHKLTHQHDNLEPE------KDGK--SQD--------------
------------------------------------------------------------
------------------------------------------------------------
------------------------------------------------------------
------------------------------------------------------------
------------------------------------------------------------
------------------------------------------------------------
------------------------------------------------------------
------------------------------------------------------------
------------------------------------------------------------
------------------------------------------------------------
------------------------------------------------------------
------------------------------------------------------------
------------------------------------------------------------
------------------------------------------------------------
------------------------------------------------------------
------------------------------------------------------------
------------------------------------------------------------
------------------------------------------------KE--DDEPKKAS
GSG----------
>XP_013261523_Exophiala_aquamarina
------------------------------------------------------------
------------------------------------------------------------
------------------------------------------------------------
------------------------------------------------------------
------------------------------------------------------------
------------------------------------------------------------
------------------------------------------------------------
------------------------------------------------------------
------------------------------------------------------------
------------------------------------------------------------
------------------------------------------------------------
------------------------------------------------------------
------------------------------------------------------------
----------------------------------------------------------MS
VA-G-AAWAGTAPVPRR-LIR-SAF--HCPQHSNT---FTRKAQTRPFS----------H
SSVVKRRLTSCGSTTKPISRKPTISSTFFR-TQSQS-RPFSATSSQQA----T-------
-----------------KDPYATLGVGKNASSSEIKKAYYALAKKYHPDTNKDPSAKEKF
TDAQSAYELLNDPQKKATYDQYGSAAFDQGAGFDPNAA----------------------
--GGNPFSGA------GGPF-----SGFGGGF--GA-EFNFEDLFG-AF---TGGRARGR
RGG-FQ---------------QEEVLLGENIEVQTNISFMDAAKGVT-KNITITPLVQCG
TCHGNGLKQG--ASRQTCKSCGGTGTRVHVMQQG-----FQMQSTCSACSGSGQTVPRGS
ECNTCSGNGVVRQR--KTIPIEIPPGVEDAMRMRVVGEGD-AA-PTGLSPNPNA------
RSQTGDLFVFIRVAPDARFR-RNGADVLYTATLPLTTALLGGEVQIPTLDGE-VKVKVAT
G--TGTGDKITLPGMGMKRLS--G--GGRNSSGDLRVEFKVNMPKYWSANQRTI--IELL
ADEMDDKTAKRIMNITQ------------------Y----KQE--AKDKPSKP--SNKAE
DHKNE------GFLKSAWHKLTHQHDSLESETSDKNK---EHKPQS--------------
------------------------------------------------------------
------------------------------------------------------------
------------------------------------------------------------
------------------------------------------------------------
------------------------------------------------------------
------------------------------------------------------------
------------------------------------------------------------
------------------------------------------------------------
------------------------------------------------------------
------------------------------------------------------------
------------------------------------------------------------
------------------------------------------------------------
------------------------------------------------------------
------------------------------------------------------------
------------------------------------------------------------
------------------------------------------------------------
------------------------------------------------------------
------------------------------------------------KD--DEEPKKAS
GSG----------
>XP_016220985_Exophiala_mesophila
------------------------------------------------------------
------------------------------------------------------------
------------------------------------------------------------
------------------------------------------------------------
------------------------------------------------------------
------------------------------------------------------------
------------------------------------------------------------
------------------------------------------------------------
------------------------------------------------------------
------------------------------------------------------------
------------------------------------------------------------
------------------------------------------------------------
------------------------------------------------------------
----------------------------------------------------------MS
VIN--AAWGGTTPIPAR-LIR-SALHSQTALHCTT---INHKAHARQIHGCRGLDAQRTS
TVVTKR----------PSTAPSATALAGCK-PHPRSNRPFSTSNSNNA----S-------
-----------------KDPYATLGVGKSASSSEIKKAYYALAKKYHPDTNKSPEAKEKF
TDAQSAYEMLNDPQKKAAYDQFGAAAFDQNGGFNPGAT----------------------
--GGNPFAGG---AGGGNPF-----AGFGGGF--GA-EFNFEDLFG-AF---TGGRRGGR
SRG-FQ---------------QEEILVGENIEVQTNISFMDAAHGTT-KNITITPQVQCG
TCTGNGLKKG--SSRQMCKTCGGTGTRV-IQQGG-----FQMATTCGSCSGSGASIPRGS
ECGTCSGSGVVRQR--KTIPIEIPAGVEDSMRMRVSGEGD-AP-PTGLSPNPNV------
RSQAGDLFIFIRVAPDARFK-RNGADVLYTASIPLTTAILGGEVQIPTLDGE-VKVRVAT
G--TGTGDKITLGGMGMKRLN--G--RN--SAGDLRVEFKVNMPKYLSANQRTL--VEML
ADEMNDKTAKRIMNIGQ------------------Y----KQESSTEPK-SKT--ANKAA
DHKNE------GFLKSAWHRLTHQHDNLEPETAEGEGKSSSSQGQKDPKGAG--------
------------------------------------------------------------
------------------------------------------------------------
------------------------------------------------------------
------------------------------------------------------------
------------------------------------------------------------
------------------------------------------------------------
------------------------------------------------------------
------------------------------------------------------------
------------------------------------------------------------
------------------------------------------------------------
------------------------------------------------------------
------------------------------------------------------------
------------------------------------------------------------
------------------------------------------------------------
------------------------------------------------------------
------------------------------------------------------------
------------------------------------------------------------
------------------------------------------------TESKDGEGKKEA
GSG----------
>XP_013269326_Rhinocladiella_mackenziei
------------------------------------------------------------
------------------------------------------------------------
------------------------------------------------------------
------------------------------------------------------------
------------------------------------------------------------
------------------------------------------------------------
------------------------------------------------------------
------------------------------------------------------------
------------------------------------------------------------
------------------------------------------------------------
------------------------------------------------------------
------------------------------------------------------------
------------------------------------------------------------
----------------------------------------------------------MS
PSMG-SVW---APR----LIR-TSV--QCHRHCQN---FTRKAQTRKLY----------D
FAVPKR----------PFPR-SASSSSSNC-PSNQA-RLFSATSSSQA----T-------
-----------------KDPYATLGVGKNASASEIKKAYYTLAKKYHPDTNKDPSAKEKF
TDAQAAYELLNDPQKKAAYDQFGAAAFDQGAGFDPGAA----------------------
--GGNPFAGA----GGGNPF-----AGFGGGF--GA-EFNFEDLFG-AF---TGG-RRGR
RGG-SP--------------FQEEILVGENIEVQTNISFMDAAKGVT-KHITITPLVQCG
TCKGNGLKPG--SQRQQCKRCNGTGTRIHVMQQG-----FQMSSTCSNCGGTGVVIPRGS
ECHTCDGNGVVRQR--KTVQVDIPGGVEDGMRLRVSGEGD-AP-PTGVAENPRV------
RSQRGDLYVFIRVAPDARFS-RNGSDVLYTASIPLTTALLGGEVQVPTLDGE-VKVKVAT
G--TGTGDRVTLGGMGMKRLG--G--RGP-ATGDLKVEFKVNMPKYLTASQRTI--LEML
ADEMNDKTAKRTMNLNQ------------------Y----KHDSTTDSTPSKP--SNKAA
DHKNE------GFLKSTWHKLTHQHDNLEPEQDEKEC---G--TES--------------
------------------------------------------------------------
------------------------------------------------------------
------------------------------------------------------------
------------------------------------------------------------
------------------------------------------------------------
------------------------------------------------------------
------------------------------------------------------------
------------------------------------------------------------
------------------------------------------------------------
------------------------------------------------------------
------------------------------------------------------------
------------------------------------------------------------
------------------------------------------------------------
------------------------------------------------------------
------------------------------------------------------------
------------------------------------------------------------
------------------------------------------------------------
------------------------------------------------KD--EDEPKKAS
GSG----------
>XP_018001028_Phialophora_attinorum
------------------------------------------------------------
------------------------------------------------------------
------------------------------------------------------------
------------------------------------------------------------
------------------------------------------------------------
------------------------------------------------------------
------------------------------------------------------------
------------------------------------------------------------
------------------------------------------------------------
------------------------------------------------------------
------------------------------------------------------------
------------------------------------------------------------
------------------------------------------------------------
------------------------------------------------------------
------------------------------------------------------------
------------------------------------------------------------
-----------------------------------------MAKKYHPDTNKDPSAKEKF
TDAQSAYEMLNDPQKKAAWDNYGAAAFDQGAGFDPSGA----------------------
-AGGNPFAGAGGFGGGGNPF-----SGFGGGFGGGG-DVNFEDLFS-AF---TGG-RGGR
RGR-A----------------AQEILVGENIEVQANISFMDAAKGVT-KNITITPLVQCG
TCKGDGLKKG--SSRQTCKRCGGTGQRVHVMQQG-----FHMASTCESCGGQGITIPRGS
ECGSCSGNGVVRQR--KTVEVDIPGGVDDGMRLRVSGEGD-AP-PTGTAADPKT------
RTQRGDLYVFIRVSPDARFN-RSGADILYNASIPLTTALLGGEVRVPTLDGE-VKVKVAT
G--TGTGDKITLGGKGMRRLG--G--RGS-PSGDLRVEFKVQMPKYLSSNQRTI--LEML
ADEMGDKTAKRIMNVGQ------------------Y----KDAPSDASSPKTPGTSNKAS
DHKNE------GFLKSAWHRLTHQHDNLEPDEPTKTDATSATKTEK--------------
------------------------------------------------------------
------------------------------------------------------------
------------------------------------------------------------
------------------------------------------------------------
------------------------------------------------------------
------------------------------------------------------------
------------------------------------------------------------
------------------------------------------------------------
------------------------------------------------------------
------------------------------------------------------------
------------------------------------------------------------
------------------------------------------------------------
------------------------------------------------------------
------------------------------------------------------------
------------------------------------------------------------
------------------------------------------------------------
------------------------------------------------------------
------------------------------------------------TDKADEEPKKAS
GSG----------
>NP_587824_Schizosaccharomyces_pombe
------------------------------------------------------------
------------------------------------------------------------
------------------------------------------------------------
------------------------------------------------------------
------------------------------------------------------------
------------------------------------------------------------
------------------------------------------------------------
------------------------------------------------------------
------------------------------------------------------------
------------------------------------------------------------
------------------------------------------------------------
------------------------------------------------------------
------------------------------------------------------------
-------------------------------------------MFSKYLQSRVCGLHSFT
NSSAQQLFSKSIAHSSR---RNFVISSSCTKFRNV---AIQRNAKREFS----------R
CAALK--------------------------NFSYHARCFHATRAVWE----M-------
-----------------TDPYKTLGVSKSASASEIKSAYYKLAKQYHPDANPDKAAQDKF
VEIKQAYEVLQDPKKKKAFDTYGAGAF-KNGEF---------------------------
-TGGD-------FEGFQNGF--AGASSFSSGF--PG--FNFEDLFG--F---SSRGPQAR
RNT------------------SFDVFVGEDIEASITIDFMEAVRGAK-KDLSYSVSSTCS
SCHGSGLQPG--SHKSTCFACKGTGQRLHFIPPS-----FHMQTTCDSCGGTGTTIPPNS
ACRSCMGSGTVRER--KTVSIDIPPGIDDNTVLRVMGAGN-DA-STA-KGGPNA------
KSRPGDLFATIHVRKHPFFV-REGTNVTYNAKIPMTTAALGGTLRVPTLTGN-VDLRVSP
G--TSTGDRITMAGKGIRKVN--T-----SRYGNFYVNFEVTIPKILSPHERSL--LEQL
ADALNDSTARRTQSSPS------------------GTNSSTSTSSTSSKHSTGISTEPTT
GEENKQDGSVGGFFKRAFRRL---------------------------------------
------------------------------------------------------------
------------------------------------------------------------
------------------------------------------------------------
------------------------------------------------------------
------------------------------------------------------------
------------------------------------------------------------
------------------------------------------------------------
------------------------------------------------------------
------------------------------------------------------------
------------------------------------------------------------
------------------------------------------------------------
------------------------------------------------------------
------------------------------------------------------------
------------------------------------------------------------
------------------------------------------------------------
------------------------------------------------------------
------------------------------------------------------------
------------------------------------------------HPDEDQNPKKDE
SSS----------
```
