## Supplementary material for "Coding Sequence Insertions in Fungal Genomes are Intrinsically Disordered and can Impart Functionally-Important Properties on the Host Protein": MAFFT_MSAs: XP_711428.2_blasthits_MAFFT.txt

```
>XP_711434_Candida_albicans
------------------------------------------------------MLYLIG
LGLSYESDITVRGLETVKKCKRVYLEAYTSILMAANQESLEKFYGREIILADRELVETGS
DDILKDA-DKEDVAFLVVGDPFG-------------------ATTHTDLVIRARELGIKV
ETIHNASVMNAVGACGLQLYQFGQTVSLVFFTDSWKPDSFYGKIMENRKIGLHTLLLLDI
KVKEQSIENMARGRLIYEPPRYMDIATAAQQLLEI-------ESIRQEQ-----------
--AYTPNTPCVAISRLGSPTQTFKAGTLQELSEYDSGEPLHSLVMLGRQVHELELEYLYQ
FVDDKEKFKKFVEQDQEFFKPAPYVPPEDVDSE--
>XP_002420639_Candida_dubliniensis
------------------------------------------------------MLYLIG
LGLSYETDITVRGLETVKKCKRVYLEAYTSILMAANQESLEKFYGREIILADRELVETGS
DDILKDA-DKEDVAFLVVGDPFG-------------------ATTHTDLVIRARELGIKV
ESIHNASVMNAVGACGLQLYQFGQTVSLVFFTDTWKPDSFYGKIMENRKIGLHTLLLLDI
KVKEQSIENMARGRLIYEPPRYMDIATAAQQLLEI-------ESMRQEQ-----------
--AYTPNTPCVAISRLGSPTQTFKAGTLQELSEYESGEPLHSLVMLGRQVHELELEYLYQ
FVDDKEKFKKVVEEDQEYFKPAPYVPPEDVDCE--
>XP_002551244_Candida_tropicalis
------------------------------------------------------MLYLIG
LGLSYESDITVRGLETVKKCKRVYLEAYTSILMAANKESLESFYGREVILADRELVETGS
DDILKDA-DTEDIAFLVVGDPFG-------------------ATTHTDLVIRARELGIQV
ETIHNASVMNAVGACGLQLYNFGQTVSLVFFTDSWKPDSFYPKIMENRKIGLHTLLLLDI
KVKEQSIENMARGRLIYEPPRYMDIATACQQLLEI-------EEARQEQ-----------
--AYTPNTPCVAISRLGSPTQTFKAGTLQELSEYDSGEPLHSLVMLGRQVHDLELEYLYQ
FVDDKEKFKQMVEQDQEFFKPPPYVPPEEDDSE--
>XP_003870214_Candida_orthopsilosis
------------------------------------------------------MLYLIG
LGLSHESDITVRGLETIKKCSRVYLEAYTSILMAANQESLESYYGREIILADRELVESGS
DEILKDA-DTQDVAFLVVGDPFG-------------------ATTHTDLVLRARELGIRV
ETIHNASIMNAVGACGLQLYQFGQTISLVFFTDSWKPDSFYNKIMENRKIGLHTLILLDI
KVKEQSIENMARGRLIYEPPRYMDIATAASQLIEI-------EESRQEQ-----------
--AYTENTPCVAISRLGAPTQNFKAGTLKELSEYDSGEPLHTMVMLGRQVHDLELEYLYQ
FVDDKAKFKAAVEKDQEFFKPPPYVPPEEDLND--
>XP_001524852_Lodderomyces_elongisporus
------------------------------------------------------MLYLIG
LGLSHESDITVRGLEIVKKCSRVYLEAYTSILMAADISSLESFYGRPVILADRELVETGS
DVILKNAKEEEDVAFLVVGDPFG-------------------ATTHTDLVIRARELEIPV
EVIHNASVMNAVGACGLQLYQFGQTISLVFFTDSWKPDSFYNKIMENRKIGLHTLILLDI
KVKEQSIENMARGRLIYEPPRYMDIATACKQLIEI-------EELRGEQ-----------
--AYTENTPCVAVSRLGSPTQKFKAGTLKELSEYDSGEPLHTLVMLGRQVHDLELEYLYQ
FVDNKEKFKKDVEQDQEFFKPPPYVPPEENFSD--
>XP_007375474_Spathaspora_passalidarum
------------------------------------------------------MLYLIG
LGLSYESDITVRGLETVKKCKRVYLEAYTSILMAADQQSLEKFYGREVILADRELVETGA
DQILDGA-QEDDIAFLVVGDPFG-------------------ATTHTDLIIRARELNIPV
ECIHNASVMNAVGACGLQLYKFGQTVSLVFFTETWKPDSFYDKVMENRKIGLHTLLLLDI
KVKEQSIENMARGRLIYEPPRYMDIATAASQLLEI-------EEKRQEQ-----------
--AYTPDTPCVAISRLGSPSQKFKAGTLKELSEYDSGEPLHSLVMLGRQVHDLELEYLYQ
YVDDKEAFKSFVEKDQEFFKPPPYVPPEDDMSD--
>XP_043051707_Scheffersomyces_spartinae
------------------------------------------------------MLYLIG
LGLSHETDITVRGLETVRKCKRVYLEAYTSILMAADKESLEKFYGKEVILADRELVEGGT
DEILAGA-EVDDIAFLVVGDVYG-------------------ATTHTDLVLRAKEKGIKY
EAIHNASVMNAVGASGLQLYQFGQTISLVFFTDSWKPDSFYSRIMENRKIGLHTLILLDI
KVKEQSIENMARGRLIYEPPRYMNIATAAEQLLEI-------EEIRGEK-----------
--AYTPNTPCIAVSRLGSPSQTFKAATLEELVNYDSGEPLHSLIMLGRQVHDLELEFLYQ
FCEDPVAFKKFVEEDQEYFKPPPYVPPPDDADDDL
>XP_001384815_Scheffersomyces_stipitis
------------------------------------------------------MLYLIG
LGLSYESDITVRGLEVVKKCKRVYLEAYTSILMAADQSSLEQFYGREVILADRELVETGS
DQILAGA-QEDDIAFLVVGDPFG-------------------ATTHTDLIIRARELGIKV
EAIHNASVMNAVGACGLQLYQFGQTVSLVFFTDSWRPDSFYNKVMENRKIGLHTLLLLDI
KVKEQSIENMARGRLIYEPPRYMDIATAASQLLEI-------EELRGEK-----------
--AYTPDTPCVAISRLGSPSQTFKAASLKELAEFDSGEPLHSLVMLGRQVHDLELEYLYQ
YVDNKDEFKKLVEADQEYFKPPPYVAPVENDDEDL
>XP_020066558_Suhomyces_tanzawaensis
------------------------------------------------------MLYLIG
LGLSYESDITVRGLEVVKKCKRVYLEAYTSILMAADKESLEKFYGREVILADRELVETGS
DEILADA-QTEDIAFLVVGDPFG-------------------ATTHTDLIIRARELKIKV
EAIHNASVMNAVGACGLQLYQFGQTVSLVFFTDSWKPDSFYNKVMENRKIGLHTLLLLDI
KVKEQSIENMARGRLIYEPPRYMDIATACQQLLEI-------EDLRQEQ-----------
--AYTPNTPCVAVSRLGSPSQTFKAGTLKELSEYDSGEPLHSLVMLGRQVHDLELEYLYQ
YVDDQEKFRKFVEEDQEFFKPPPYVPPEENMSDDE
>XP_020074233_Hyphopichia_burtonii
------------------------------------------------------MLYLIG
LGLSYETDITVRGLETVKKCKRVYLEAYTSILMAASQTSLEEFYGREIILADRELVETGA
DQILKDA-DTEDIAFLVVGDVFG-------------------ATTHTDLVIRARELGIKV
EAIHNASVMNAVGACGLQLYQFGQTVSLVFFTDSWKPDSFYNKIMENRKIGLHTLLLLDI
KVKEQSIENMARGRLIYEPPRYMDIATAASQLLEI-------EEIRNEQ-----------
--AYTPDTPCVAVSRLGSPTQTFKAGTLKELSQYDSGEPLHSLVMLGRQVHDLELEYLYQ
YVDNKEEFKKFVEKDQEFFKPPPYVPPEEDELSD-
>XP_015466140_Debaryomyces_fabryi
------------------------------------------------------MLYLIG
LGLSYETDITIRGLETIKKCKRVYLEAYTSILMAANQESLEAFYGREIILADRELVESGS
DKILENA-DKDDVAFLVVGDPFG-------------------ATTHTDLIIRARELNIKV
EAIHNASVMNAVGACGLQLYQFGQTVSLVFFTETWKPDSFYNKIMENRRIGLHTLLLLDI
KVKEQSIENMARGKLIYEPPRYMNIETAATQLLEI-------EEIRQEK-----------
--AYTPNTPCVAISRLGSPEQTFKAGTLQELSEYDSGEPLHSLVMLGRQVHDLELEYLYE
YVDDKEKFKKFVEEDQEFFKPPPYVPPEDEDLSD-
>XP_460340_Debaryomyces_hansenii
------------------------------------------------------MLYLIG
LGLSYESDITVRGLETIKKCKRVYLEAYTSILMAANQESLEAFYGREIILADRELVEGGS
DKILENA-DEDDVAFLVVGDPFG-------------------ATTHTDLIIRARELNIKV
EAIHNASVMNAVGACGLQLYQFGQTVSLVFFTETWKPDSFYNKIMENRRIGLHTLLLLDI
KVKEQSIENMARGKLIYEPPRYMNIETAASQLLEI-------EEMRQEK-----------
--AYTPNTPCVAISRLGSPEQTFKAGTLQELSEYDSGEPLHSLVMLGRQVHDLELEYLYE
YVDNKEQFKKFVEEDQEFFKPPPYVPPEDENLSE-
>XP_006685128_Yamadazyma_tenuis
------------------------------------------------------MLYLVG
LGLSYTSDITVRGLEVVKKCKRVYLEAYTSILMQADQKSLEDFYGREVILADRELVEGGS
DQILAGA-EQDDIAFLVVGDPYG-------------------ATTHTDLVIRARELGIKI
ETIHNASVMNAVGACGLQLYQFGQTVSLVFFTDSWKPDSFYDKILENRKIGLHTLVLLDI
KVKEQSIENMARGRLIYDPPRYMSIETAARQLLEI-------EESRNQQ-----------
--AYTPNTPCVGVSRLGSPQQKFKAATLKELTKYESGEPLHSLIVLGRQVHDLELEFLYD
FVDDKEKFKKFVEEDQEYFKPPPYVPPPDDDDDM-
>XP_001482806_Meyerozyma_guilliermondii
------------------------------------------------------MLYLVG
LGLSYETDITVRGLEVVRKCKRVYLEAYTSILMAADQQSLEKFYGREVILADRELVESGS
DEILKDA-DTEDIAFMVVGDPFG-------------------ATTHSDLIIRARELGIKV
EAIHNASVMNAVGACGLQLYQFGQTVSLVFFTETWKPASFYDKVLENRRIGLHTLLLLDI
KVKEQSIENMARGRLIYEPPRYMDIATAAKQMLEI-------EELKGQK-----------
--AYTPDSPCVAISRLGLPTQTFKAGTLAEMAEYDSGEPLHSLVLMGRQVHDLELEYLDE
FVNDREAFRKAVKADQEYFKPPPYVPEAED-----
>XP_018710699_Metschnikowia_bicuspidata
------------------------------------------------------MLYLIG
LGLSHETDITVRGLETVKKCKRVYLEAYTSILMAADVASLEKFYGKEVILADRELVETGA
DQILEGA-DQDDVAFLVVGDVFG-------------------ATTHTDLVLRAKELGIAY
ESIHNASVMNAVGACGLQLYQFGQTVSLVFFTESWKPDSFYSKVMENRKIGLHTLLLLDI
KVKEQSIENMARGRLIYEPPRYMDIATAAQQLLET-------EENRQEN-----------
--AYTPETPCVAVSRLGLPSQTFKAGSLREMASYDAGEPLHSLIMLGRQVHDLELDYLCQ
FVDDKAAFRKLVEADQEWFKPPAWVPAEEEDMSD-
>XP_002614451_Clavispora_lusitaniae
------------------------------------------------------MLYLIG
LGLSHETDITVRGLETVKKCKRVYLEAYTSILMAADKSSLEKFYGKEIILADRELVETGA
DEILEGA-DKDDIAFLVVGDVFG-------------------ATTHTDLVLRAKELGIKY
ESIHNASVMNAVGACGLQLYQFGQTVSLVFFTETWKPDSFYAKIMENRKIGLHTLLLLDI
KVKEQSIENMARGRLIYEPPRYMDISTAAKQLLEI-------EEIRKEQ-----------
--AYTPETPCVAVSRLGSPTQTFKAGTLKELSEYDAGAPLHSLVMLGRQVHDLELEYLLQ
FCDDEKTFREKVAADQEFFKPPPYVPPEEEEFSD-
>XP_025343273_Candida_haemuloni
------------------------------------------------------MLYLIG
LGLSHETDITVRGLETVRKCERVYLEAYTSILMAADKESLEKFYGKEVILADRELVESGA
DQILKDA-DKVDVAFLVVGDVFG-------------------ATTHTDLVIRANELNIPF
ESIHNASVMNAVGACGLQLYQFGQTVSLVFFTETWKPDSFYTKIMENRKIGLHTLLLLDI
KVKEQSIENMARGRLIYEPPRYMDISTAAQQLLEI-------EEIRGEK-----------
--AYTPDTPCVAVSRLGSPSQKFKAASLKELAEYDAGEPLHSLVMLGRQVHELELEYLYQ
FVDDKEKFKAFVEADQEFFKPPPYVPPEENFSD--
>XP_024716350_Candida_pseudohaemulonis
------------------------------------------------------MLYLIG
LGLSHETDITVRGLETVKKCERVYLEAYTSILMAADLESLEKFYGKEVILADRELVESGA
DQILKDA-DKVDVAFLVVGDVFG-------------------ATTHTDLVIRANELNIPF
ESIHNASVMNAVGACGLQLYQFGQTVSLVFFTETWKPDSFYLKIMENRKIGLHTLLLLDI
KVKEQSIENMARGRLIYEPPRYMDIQTAAQQLLEI-------EELRGEK-----------
--AYTPETPCVAISRLGSPTQKFKAATLKELAEYDAGEPLHSLVMLGRQVHDLELEYLYQ
FVDDKEKFMAFVEADQEHFKPPPYVPPEEDLSD--
>XP_025338068_Candida_duobushaemulonis
------------------------------------------------------MLYLIG
LGLSHETDITVRGLETVKKCERVYLEAYTSILMAADLESLEKFYGKEVILADRELVESGA
DQILKDA-DKVDVAFLVVGDVFG-------------------ATTHTDLVIRANELNIPF
ESIHNASVMNAVGACGLQLYQFGQTVSLVFFTETWKPDSFYSKIMENRKIGLHTLLLLDI
KVKEQSIENMARGRLIYEPPRYMDIQTAAQQLLEI-------EELRGEK-----------
--AYTPETPCVAVSRLGSPTQKFKAATLKELAEYDAGEPLHSLVMLGRQVHDLELEYLYQ
FVDDKEKFKAFVEADQEHFKPPPYVPPEEDLSD--
>XP_028892395_Candida_auris
------------------------------------------------------MLYLIG
LGLSHETDITVRGLETVRKCERVYLEAYTSILMAADKESLEKFYGKEVILADRELVETGA
DQILKDA-DKVDVAFLVVGDVFG-------------------ATTHTDLVIRANELGIPY
ESIHNASVMNAVGACGLQLYQFGQTVSLVFFTETWKPDSFYAKIMENRKIGLHTL-----
---------------------YMDIKTAAQQLLEV-------EETRGEN-----------
--AYTPDTPCVAVSRLGSPTQKFKAASLKELADYDAGEPLHSLVMLGRQVHELELEYLYQ
FVDDKEKFRALVEADQEFFKPPPYVPPEENLSD--
>NP_013273_Saccharomyces_cerevisiae
------------------------------------------------------MLYLIG
LGLSYKSDITVRGLEAIKKCSRVYLEHYTSILMAASQEELESYYGKEIILADRELVETGS
KQILNNA-DKEDVAFLVVGDPFG-------------------ATTHTDLVLRAKREAIPV
EIIHNASVMNAVGACGLQLYNFGQTVSMVFFTDNWRPDSWYDKIWENRKIGLHTLVLLDI
KVKEQSIENMARGRLIYEPPRYMSIAQCCEQLLEI-------EEKRGTK-----------
--AYTPDTPAVAISRLGSSSQSFKSGTISELANYDSGEPLHSLVILGRQCHELELEYLLE
FADDKEKFGKDVANDQEYFKPAAWVPPTEDDSDE-
>XP_018220589_Saccharomyces_eubayanus
------------------------------------------------------MLYLIG
LGLSYKSDITVRGLEAIKKCSRVYLEHYTSILMAASLEELEEYYGKEVILADRELVETGS
KQILSDA-DKEDVAFLVVGDPFG-------------------ATTHTDLVLRAKREGIPV
EIIHNASVMNAVGACGLQLYTFGQTVSMVFFTENWRPDSWYDKIWENRKIGLHTLVLLDI
KVKEQSIENMARGRLIYEPPRYMSISQCCEQLLEI-------EEKRGTK-----------
--AYTSDTPVVAISRLGSSSQSFKSGTISELANYDSGEPLHSLVILGRQCHELELEYLLE
FADDRDKFAKDVMKDQEYFKPAAWVPPTEVNDDE-
>XP_033767931_Saccharomyces_paradoxus
------------------------------------------------------MLYLIG
LGLSYKSDITVRGLEAIKKCSRVYLEHYTSILMAASQEELEAYYGKEIILADRELVETGS
KQILYNA-DKEDVAFLVVGDPFG-------------------ATTHTDLVLRAKREAIPV
EIIHNASVMNAVGACGLQLYNFGQTVSMVFFTDNWRPDSWYDKIWENRKIGLHTLVLLDI
KVKEQSIENMARGRLIYEPPRYMSIAQCCQQLLEI-------EEKRGTK-----------
--AYTADTPAVAISRLGSSSQSFKSGTISELANYDSGEPLHSLVILGRQCHELELEYLLE
FADDKEKYGKDVANDQEYFKPAAWVPPVEDKSDE-
>XP_003673819_Naumovozyma_castellii
------------------------------------------------------MLYLIG
LGLSYKSDITVRGLEAIKKCSRVYLEHYTSILMAATQEELEEYYGKAVILADRELVETGS
ADILRNA-DKEDVAFLVVGDPFG-------------------ATTHTDLVLRAKREKIPV
EVVHNASVMNAVGSCGLQLYTFGQTVSMVFFTENWRPDSWYDKIWENRKIGLHTLVLLDI
KVKEQSIENMARGRLIYEPPRYMSISQCCEQLLEI-------EETKGSK-----------
--AYTPDTPVVAISRLGSATQSFKVGTIKELSEYDAGEPLHSLIILGRQCHELELEYLLE
FTDNKEKFKQDVIADQEYFKPPAWVPSAEEDNDDE
>XP_003980181_Naumovozyma_dairenensis
------------------------------------------------------MLYLIG
LGLSYKSDITVRGLEAIKKCSRVYLEHYTSILMAASQEELEDYYGKKIILADRELVETGS
AEILRDA-DREDVAFLVVGDPFG-------------------ATTHTDLVLRAKRDNIPV
DIVHNASVMNAVGSCGLQLYNFGQTVSMVFFTENWRPDSWYDKIWENRKIGLHTLVLLDI
KVKEQSIENMARGRLIYEPPRYMSISKCCEQLLEI-------EETRGTK-----------
--AYTPETPVVAISRLGSATQSFKVGTIKELAEYDAGEPLHSLIILGRQCHELELEYMLE
FTDNKEKFKIDVANDQEYFKPTPWVPPSGDDSN--
>XP_003959122_Kazachstania_africana
------------------------------------------------------MLYLVG
LGLSYKSDITVRGLEAVRKCSRVYLEHYTSILMAASQEELEEYYGKEIILADREMVETGS
DKILHNA-ENEDVAFLVVGDPFG-------------------ATTHTDLVLRAKHSNIPV
EIIHNASVMNAAGSCGLQLYNFGQTVSMVFFTDNWRPDSWYDKIWENRKIGLHTLVLLDI
KVKEQSIENMARGRLIYEPPRYMSISQCCEQLLEV-------EENRGTK-----------
--AYTPDTPAVAISRLGSGSQSFKVGTIKELSEYDAGEPLHSLVILGRQCHDLELEYLLE
FTDNREKFTNDVRADQEYFKPAPWVPPTEPADE--
>XP_022466174_Kazachstania_naganishii
------------------------------------------------------MLYLIG
LGLSYKSDITVRGLEAVRNCQRVYLEHYTSILMAASLEELEEYYGKPIILADRELVETGS
DDILRDA-KKEDVAFLVVGDPFG-------------------ATTHTDLVLRAKKSGIPV
EVVHNASVMNAVGSCGLQLYTFGQTISMVFFTENWRPDSWYDKIMENRKIGLHTLVLLDI
KVKEQSIENMARGRLIYEPPRYMSISQCCEQLLEI-------EETRGTK-----------
--AYTPATPAVAISRLGSAAQSFKAGTIEELSQYDSGEPLHSLVILGRQCHDLEVEYLLE
FADNKEKFRQDVIADQEFFKPAPWTPPVETDD---
>XP_445186_Candida_glabrata
------------------------------------------------------MLYLIG
LGLSYKSDITVRGLEAVKNCTRVYLEHYTSILMAASKEELEEFYGKEVILADRELVESGS
ADILRDA-DKENVAFLVVGDPFG-------------------ATTHTDLVLRAKKDKIPV
EVIHNASVMNAVGSCGLQLYNFGQTISMVFFTDSWRPDSWYDKVMENRKIGLHTLVLLDI
KVKEQSLENMARGRLIYEPPRYMSIAQCCQQLLEI-------EELRAEK-----------
--AYTADTPVVGISRLGSPTQSFKAGTIKELAEYDAGEPLHSLVILGRQSHELELEYLLE
FTDNKEKFKNDVIADQEYFKPAPWVPPVEEED---
>XP_004179449_Tetrapisispora_blattae
------------------------------------------------------MLYLVG
LGLSYKSDITVRGLEAVRNCSRIYLEHYTSILMAASLEELEEYYGKPVILADRELVESGS
EEILHDA-RTQDVAFLVVGDVFG-------------------ATTHTDLVLRAKRESIPV
EVIHNASVMNAVGSCGLQLYNFGQTVSMVFFTESWKPDSWYDKIWENRKIGLHTLVLLDI
KVKEQSIENMARGRLIYEPPRYMSISQCCEQLLEI-------EDARGTI-----------
--AYTPNTPAVAISRLGSSTQTFKAGTIEELSRYDAGEPLHSLIILGRQCHELELEYLLE
FTDDKEGFKKAVIEDQEFFKPAPWVPPVEDED---
>XP_003684462_Tetrapisispora_phaffii
------------------------------------------------------MLYLIG
LGLSYKSDITVRGLEAVRKCSAVYLEHYTSILMAASKEELEEYYGSEVILADRELVETGS
EIILRDA-REKDVAFLVVGDPFG-------------------ATTHTDLVLRAKRENIPV
EIIHNASVMNAVGACGLQLYNFGQTISMVFFTDSWRPDSWYEKILENRKIGLHTLVLLDI
KVKEQSIENMARGRLIYEPPRYMSISQCCEQLLEI-------EEVKGTK-----------
--AYTPDTPAVAISRLGSDRQTFKSGTIKELSEYDSGEPLHSLVLLGRQCHELELEYLLE
FCDDREKFKNDVIKDQEFFKPAPWVPPVEEDDD--
>XP_001645456_Vanderwaltozyma_polyspora
------------------------------------------------------MLYLIG
LGLSYKSDITVRGLEIVKKCSRVYLEHYTSILMAASKEELEEFYGNKVILADRELVESGA
EEILKNS-ETEDVAFLVVGDPFG-------------------ATTHTDLVLRAKQSNIPV
EIVHNASVMNAVGACGLQLYNFGQTISMVFFTDNWRPDSWYGKIMENRRIGLHTLVLLDI
KVKEQSIENMARGRLIYEPPRYMSISQCCEQLLEI-------EESRGTK-----------
--AYTPDTPVVAISRLGSAGQSFKSGTIQELSEYDAGEPLHSLVILGRQCHELELEYLLE
FCDNKEKFRNDILQDQEYFKPAPWVPPTEEEDED-
>XP_003679960_Torulaspora_delbrueckii
------------------------------------------------------MLYLVG
LGLSYKSDITVRGLEAVKQCSRVYLEHYTSILMAASKEELEQYYGKEVILADRELVESGS
DDILRDA-DKEDVAFLVVGDPFG-------------------ATTHTDLVLRAKRQSIPV
EIVHNASVMNAVGSCGLQLYNFGQTISMVFFTDNWRPDSWYDKVLENRKIGLHTLVLLDI
KVKEQSIENMARGRLIYEPPRYMSISQCCEQLLEI-------EETRRSK-----------
--AYTPDTPAVAISRLGSSTQTFKSGSIKELAEYDSGEPLHSLVILGRQCHELELEYLLE
FADDRDKFRNDVVADQEFFKPAPWVPPQEDDD---
>XP_037143135_Zygotorulaspora_mrakii
------------------------------------------------------MLYLIG
LGLSYKSDITVRGLEAIKRCDRVYLEHYTSILMAASKEELEEFYGKPVILADRELVESCS
EEIIRNS-DKENVAFLVVGDPFG-------------------ATTHTDLVLRAKKQNTPV
EIIHNASVMNAVGSCGLQLYNFGQTISMVFFTDNWRPDSWYDKILENRKIGLHTLVLLDI
KVKEQSIENMARGRLIYEPPRYMSISECCEQLLEI-------EEKRNTQ-----------
--AYTADTPVVAISRLGSATQTFKSGTIEELATYDSGEPLHSLVILGRQCHELEIEYLLE
FCDDRDRFKQDVLKDQQFFKPAPWVPPQEE-----
>XP_002499160_Zygosaccharomyces_rouxii
------------------------------------------------------MLYLVG
LGLSYKSDITLRGLEAVRKCSRVYLEHYTSILMAASQEELESFYGKPIILADRELVESGS
DKILANA-DKEDVAFLVVGDPLG-------------------ATTHTDLVLRAKRQNIAV
DIVHNASIMNAVGSCGLQLYQFGQTISMVFFTDNWRPDSWYDKIMENRRIGLHTLVLLDI
KVKEQSIENMARGRLIFEPPRYMSISQCCEQLLEI-------EEKRGTK-----------
--AYTPNTPVVAVSRLGSASQQFKAGTIEELSQYDAGEPLHSLVILGRQCHELELEYLLE
FADDKEKLRADVLADQEYFKPAPWVPPAEEEDSE-
>XP_003645244_Eremothecium_cymbalariae
------------------------------------------------------MLYLVG
LGLSSEEDITVRGLKAVKKSCRVYLEHYTSILMAASQEELEKFYEKPVILADREMVETGC
DEILRDA-DKQDVAFLVVGDPFG-------------------ATTHTDLVLRAKQQGISV
EVIHNASIMNAVGACGLQLYTFGQTVSMVFFTENWRPDSWYEKILENRKIGLHTLVLLDI
KVKEQNYENMARGRLIYEPPRYMSISQCCEQLLEV-------DESKGTK-----------
--AYTADTPCVAISRLGCPTQRMKSGTIKELSGYDAGEPLHSLVILGRQCHELELEYLLE
FCDDRRKFKQDVLRDQEYFKPAPWVPPAEEEDE--
>NP_985670_Eremothecium_gossypii
------------------------------------------------------MLFLVG
LGLSSHEDITVRGLNAVKRCARVYLEHYTSILMTASKEELEGFYGKPVVLADREMVESGC
EEILRDA-DKEDVAFLVVGDPFG-------------------ATTHTDLVLRAKKQGIVV
EVVHNASVMNAVGSCGLQLYNFGQTISMVFFTDSWRPDSWYDKVLENRRIGLHTLVLLDI
KVKEQSPENLARGRLIFEPPRYMSISQCCEQLLEV-------EEKRGQQ-----------
--AYTPDTPCVAISRLGAPTQHMKSGSIHELAEYDAGEPLHSLVILGRQCHELELEYLLE
FSEDQERFKDQVHRDQEFFKPAPWVPPPEDED---
>XP_456098_Kluyveromyces_lactis
------------------------------------------------------MLYFIG
LGLSYETDITVRGLNAIKQCSRVYLEHYTSILMTASLEELEEFYGKKVTLADRELVESGA
EELLRDA-DKEDVAFLVVGDVFG-------------------ATTHTDLVLRAKQRNIPV
EVIHNASVMNAVGSCGLQLYNFGQTISMVFFTDSWRPDSWYDKIWENRKIGLHTLVLLDI
KVKEQSIENMARGRLIYEPPRYMSIAQCCEQLLEI-------EETRGTE-----------
--AYTPDTPCVAISRLGSASQTFKAGTIKELAEYDSGEPLHSLVILGRQTHELEIEYLLE
FCDDREKFKQDVASDQEYFKPPAWVPPPEDED---
>XP_022676136_Kluyveromyces_marxianus
------------------------------------------------------MLYFIG
LGLSYETDITVRGLNAIKQCSRVYLEHYTSILMTASLEELEEFYGKKVILADRELVESGA
EEILRDA-DKEDVAFLVVGDVFG-------------------ATTHTDLVLRAKQRKITV
EVIHNASVMNAVGSCGLQLYNFGQTISMVFFTDSWRPDSWYDKVWENRKIGLHTLVLLDI
KVKEQSIENMARGRLIYEPPRYMSIAQCCEQLLEI-------EETRGTK-----------
--AYTPDTPCVAISRLGSATQSFKAGTIKELAEYDSGEPLHSLVILGRQTHELEIEYLLE
FCDDKEKFKEDVLKDQEYFKPAPWVPPEEDLEE--
>XP_022627938_Lachancea_lanzarotensis
------------------------------------------------------MLYLIG
LGLSYTSDITVRGLEAIKKCDRVYLEHYTSILMAASLEELEAFYGKPVSLADREMVESGC
EEILRGA-DKQNVAFLVVGDPFG-------------------ATTHTDLVLRAKKQKMPV
EVIHNASVMNAVGSCGLQLYNFGQTVSMVFFTDSWRPDSWYDKIWENRKIGLHTLVLLDI
KVKEQSIENMARGRLIYEPPRYMSIAQCCEQLLEI-------EESRGTK-----------
--AYTPDTPAVAISRLGSADQTFKSGTIEELSQYDSGEPLHSLVILGRQCHELEIVYLLE
FADDKTKFQSSVTQDQEYFKPAPWVPPTEDAE---
>XP_002556380_Lachancea_thermotolerans
------------------------------------------------------MLYLIG
LGLSYTTDITVRGLEAIKKCDRIYLEHYTSILMAASLEELEQFYGKPVTLADRELVESGC
EEILRDA-DKQDVAFLVVGDPFG-------------------ATTHTDLVLRAKRQGLPV
EVIHNASVMNAVGSCGLQLYTFGQTVSMVFFTDDWRPDSWYNKIWENRKIGLHTLVLLDI
KVKEQSIENMARGRLIYEPPRYMSISQCCEQLLEI-------EETRGTK-----------
--AYTPDTPVVAISRLGSASQEFKSGTIEELSRYDAGEPLHSLVILGRQCHELELEYLLD
FASDREAFKQAVIKDQEYFKPAPWVPPAEEDDE--
>XP_020061037_Aspergillus_aculeatus
------------------------------------------------------MLYLVG
LGLADETDITVRGLEVVKKAERVYLEAYTSILL-VEKEKLEAFYGRPVIVADRELVETGS
DDILAEA-DKVDVAFLVVGDPFG-------------------ATTHTDLVLRARELGIES
KVIPNASIMSGIGCTGLQLYNFGQTVSMVFFTETWKPSSYYDRVKENAGLGLHTLVLLDI
KVKEQSLENMARGRLIYEPPRFMTVAQCASQMLET-------EEERQEE-----------
--VWTADSLAVGAARVGAPDQKLVAGTLKELAEVDMGRPLHSLVLLGKRAHDLEKDYIKQ
FAVDQATFDAAWQKGGYGTM---------------
>XP_001268857_Aspergillus_clavatus
------------------------------------------------------MLYLVG
LGLADETDITVRGLEVVKRAERVYLEAYTSILL-VSKEKLEAFYGRPVIEADRELVETGS
DDILAGA-DKTDIAFLVVGDPFG-------------------ATTHTDLVLRAREMGIES
KVIPNASIMSGIGCTGLQLYNFGQTVSMVFFTETWKPSSYYDRVKENVQLGLHTLVLLDI
KVKEQSLENMARGRRVFEPPRYMTVAQCASQMLET-------EEERKEG-----------
--VFGPDSLAIGAARVGAPDQKLVAGTLKELSEVDMGQPLHSLVLLGRRAHDLERDYIRE
FAVDKATFDASWQKG-YGATS--------------
>XP_001264354_Aspergillus_fischeri
------------------------------------------------------MLYLVG
LGLADETDITVKGLEVVKRAERVYLEAYTSILL-VSKEKLEAFYGRPVIEADRELVETGS
DEILAGA-DKADVAFLVVGDPFG-------------------ATTHTDLVLRAREMGIES
KVIPNASIMSGIGCTGLQLYNFGQTVSMVFFTENWKPSSYYDRVKENVQLGLHTLVLLDI
KVKEQSYENMARGRRIFEPPRYMTVAQCASQMLET-------EEERKEG-----------
--VFGPDSLAVGAARVGGPDQKLVVGTLKELSEVDMGPPLHSLVLLGRKAHDLERDYIRE
FAVDKATFDASWKKG-YGATS--------------
>XP_041145921_Aspergillus_flavus
------------------------------------------------------MLYLVG
LGLADETDITVKGLEVVKRAERVYLEAYTSILL-VNKEKLEAFYGRPVIEADREKVESGS
DEILAGA-DKTDVAFLVVGDPFG-------------------ATTHTDLVLRARELGIES
KVIPNASIMSGIGCTGLQLYNFGQTVSMVFFTENWKPSSYYDKIKENISLGLHTLVLLDI
KVKEQSYENMARGRLIYEPPRYMTVAQCASQMLET-------EEERKEG-----------
--VYGPDSLAVGAARVGAPDQKLVVGTLKELAEVEMGAPLHSLVLLGRRAHDLEKDYIRE
FAVDKATFDASWQKG-YGATS--------------
>XP_752772_Aspergillus_fumigatus
------------------------------------------------------MLYLVG
LGLADETDITVKGLEVVKRAERVYLEAYTSILL-VSKEKLEAFYGRPVIEADRELVETGS
DEILAGA-DKADVAFLVVGDPFG-------------------ATTHTDLVLRAREMGIES
KVIPNASIMSGIGCTGLQLYNFGQTVSMVFFTENWKPTSYYDRVKENVQLGLHTLVLLDI
KVKEQSYENMARGRRIFEPPRYMTVAQCASQMLET-------EEERKEG-----------
--VFGPDSLAVGAARVGGPDQKLVVGTLKELSEVDMGPPLHSLVLLGRKAHDLERLYIRE
FAVDKATFDASWNKG-YGATS--------------
>XP_658324_Aspergillus_nidulans
------------------------------------------------------MLYLVG
LGLADERDITVRGLEVVKKAERVYLEAYTAILL-VDKAKLEAFYGRPVIEADRELVETGS
DDILANA-DKVDVAFLVVGDPFGYAFYILDMVFDINSIRAFRATTHTDLVLRARELGIES
KVIPNASIMSGIGCTGLQLYNFGQTVSMVFFTETWKPSSYYDRVKENVQIGLHTLVLLDI
KVKEQSLENMARGRLIYEPPRFMTVAQCAAQMLET-------EEERQEG-----------
--VWGPDSLAVGAARVGAEDQKLVAGTLQELTQVDMGRPLHSLVLLGRRAHDLEKDYIRR
FAVDEATFDAAWQNGKYGSS---------------
>XP_001392837_Aspergillus_niger
------------------------------------------------------MLYLVG
LGLADKTDITVRGLEIVKKAERVYLEAYTAILL-VDKEKLEAFYGRPVIEADREKVESGS
DEILADA-DKVDVAFLVVGDPFG-------------------ATTHTDLVLRARELGIES
KVIPNASIMSGIGCTGLQLYNFGQTVSMVFFTENWKPSSYYDRVKENVQLGLHTLVLLDI
KVKEPSLENMARGRLVYEPPRFMTVAQCASQMLET-------EEERQEG-----------
--VWGPDSLAVGAARVGAADQKLVAGTLKELAEVEMGRPLHSLVLIGKRAHDLEKDYIRE
FAVDQATFDASWQKGGYGTM---------------
>XP_015405611_Aspergillus_nomiae
------------------------------------------------------MLYLVG
LGLADETDITVKGLEVVKRAERVYLEAYTSILL-VNKEKLEAFYGRPVIEADREKVETGS
DEILAGA-DKTDVAFLVVGDPFG-------------------ATTHTDLVLRARELGIES
KVIPNASIMSGIGCTGLQLYNFGQTVSMVFFTENWKPSSYYDKIKENISLGLHTLVLLDI
KVKEQSYENMARGRLIYEPPRYMTVAQCASQMLET-------EEERKEG-----------
--VYGPDSLAVGAARVGAPDQKLVVGTLKELAEVEMGPPLHSLVLLGRRAHDLEKDYIRE
FAVDKATFDASWQKG-YGASS--------------
>XP_001727486_Aspergillus_oryzae
------------------------------------------------------MLYLVG
LGLADETDITVKGLEVVKRAERVYLEAYTSILL-VNKEKLEAFYGRPVIEADREKVESGS
DEILAGA-DKTDVAFLVVGDPFG-------------------ATTHTDLVLRARELGIES
KVIPNASIMSGIGCTGLQLYNFGQTVSMVFFTENWKPSSYYDKIKENISLGLHTLVLLDI
KVKEQSYENMARGRLIYEPPRYMTVAQCASQMLET-------EEERKEG-----------
--VYGPDSLAVGAARVGAPDQKLVVGTLKELAEVEMGAPLHSLVLLGRRAHDLEKDYIRE
FAVDKATFDASWQKG-YGATS--------------
>XP_040642799_Aspergillus_ruber
------------------------------------------------------MLYLVG
LGLADETDITVKGLEAVKKAERVYLEAYTSILL-VEKEKLEAFYGRPVIVADRELVESGS
DEILADA-DKTDIAFLVVGDPFG-------------------ATTHTDLVLRARELGIES
KVIPNASIMSGIGCTGLQLYNFGQTVSMVFFTENWKPSSYYDRVKENVDLGLHTLVLLDI
KVKEPSLENLARGRMIYEPPRYMTVAQCASQMLET-------EEERKEG-----------
--VFGPDSLAVGAARVGAADQKLIAGTLKELAEVEMGRPLHSLVLLGRKTHDLERDYIRE
FAVDQATFDACWQRA-YGASS--------------
>XP_040706651_Aspergillus_sydowii
------------------------------------------------------MLYLVG
LGLADETDITVRGLEVVKKAERVYLEAYTSILL-VDKAKLEAFYGRPVIEADRELVETGS
DDILANA-DKVDVAFLVVGDPFG-------------------ATTHTDLVLRARELGIES
KVIPNASIMSGIGCTGLQLYNFGQTVSMVFFTETWKPSSYYDRVKENVQLGLHTLVLLDI
KVKEQSLENMARGRLIYEPPRYMSVAQCAGQMLET-------EEERKEG-----------
--VWGPDSLAVGAARVGAADQKLVAGTLQELSQVDMGPPLHSLVLLGRRTHDLEKDYIRQ
FAVNAETFDASWKNGKNGSS---------------
>XP_001210688_Aspergillus_terreus
------------------------------------------------------MLYLVG
LGLADETDITVKGLEVVKKAERVYLEAYTSILL-VDKEKLEAFYGRPVIVADRELVESGS
DDILAGA-DKTDVAFLVVGDPFG-------------------ATTHTDLVLRARELGIES
KVIPNASIMSGIGCTGLQLYNFGQTVSMVFFTENWKPSSYYDRVKENVQLGLHTLVLVDI
KVKEPSLESMARGRIVYEPPAF--------------------HDRRT-------------
--MHEPDARDRGGTQGGCLRTRQPCRWRCE----------------GRSCRPEARRWNVE
GIVGS------------------------------
>XP_022490105_Penicillium_arizonense
------------------------------------------------------MLHLVG
LGLADETDITVRGLEIVKRAERVYLEAYTSILL-VDKSKLEAFYGRPVIEADRELVETGS
DDILAGA-DKADIVFLVVGDPFG-------------------ATTHTDLVLRARELNIET
KVVPNASIMSGIGCTGLQLYNFGQTVSMVFFTENWKPSSYYDRVRENVQMGLHTLVLLDI
KVKEQSLENMARGRRIFEPPRYMTVAQCAAQMLET-------EEERKEG-----------
--VYGPDSLAVGAARVGAANQQLVSGTLKELAGVEMGAPLHSLVLLGRRTHDLERDYIRE
YAVDKETFDASYIKG-YGASL--------------
>XP_014530867_Penicillium_digitatum
------------------------------------------------------MLHLIG
LGLADETDITVRGLEIVKRAERVYLEAYTSILL-VDKEKLEAFYGRPVIEADRELVETGS
DDILAGG-DKADIVFLVVGDPFG-------------------ATTHTDLVLRARELGIET
KVVPNASIMSGIGCTGLQLYNFGQTVSMVFFTETWKPSSYYDRVRENVQIGLHTLVLLDI
KVKEQSLENMARGRRIFEPPRYMTVAQCAAQMLET-------EEERQEG-----------
--VYGPDSLAVGAARVGAANQQLVSGTLKELATVDMGAPLHSLVLLGRRTHDLERDYIRE
YAVNKETFDASYVKG-YGASL--------------
>XP_016602820_Penicillium_expansum
------------------------------------------------------MLHLIG
LGLADETDITVRGLEIVKRAERVYLEAYTSILL-VDKEKLEAFYGRPVIEADRELVETGS
DDILAGG-DKADIVFLVVGDPFG-------------------ATTHTDLVLRARELGIET
KVVPNASIMSGIGCTGLQLYNFGQTVSMVFFTETWKPSSYYDRVRENVQIGLHTLVLLDI
KVKEQSLENMARGRRIFEPPRYMTVAQCAAQMLET-------EEERQEG-----------
--VYGPDSLAVGAARVGAANQQLVSGTLKELATVEMGAPLHSLVLLGRRTHDLERDYIRE
YAVNKETFDASYVKG-YGASL--------------
>XP_040649226_Penicillium_griseofulvum
MGVVGLIQSKVSEDGLKEDAQSSRRAQADLGGDNDNREIDCIFFNCIPRNYTVKMLHLVG
LGLADETDITVRGLEIVKRAERVYLEAYTSILL-VDKEKLEAFYGRPVIEADRELVETGS
DDILAGG-DKVDIVFLVVGDPFG-------------------ATTHTDLVLRARELGIET
KVVPNASIMSGIGCTGLQLYNFGQTVSMVFFTETWKPSSYYDRVRENIQIGLHTLVLLDI
KVKEQSLENMARGRRIFEPPRYMTVAQCAAQMLET-------EEERQGG-----------
--IYGPDSLAVGAARVGAANQQLVSGTLKELATVEMGAPLHSLVLLGRRTHDLERDYIRE
YAVNKETFDASYAKG-YGASL--------------
>XP_038927984_Penicillium_roqueforti
------------------------------------------------------MLYLVG
LGLADETDITVRGLEIVKRAERVYLEAYTSILL-VDKEKLEAFYGRSVIEADRELVETGS
NDILAGG-DKADIVFLVVGDPFG-------------------ATTHTDLVLRARELGIET
RVVPNASIMSGIGCTGLQLYNFGQTVSMVFFTETWKPSSYYDRVRENVQTGLHTLVLLDI
KVKEQSLENMARGRRIFEPPRYMTVAQCAAQMLET-------EEERKEG-----------
--VYGPDSLAVGAARVGAANQKLVSGTLKELSTVEMGAPLHSLVLLGRRTHDLERDYIRE
YAVNKETFDASYVKG-YGASL--------------
>XP_002561554_Penicillium_rubens
------------------------------------------------------MLHLVG
LGLADETDITVRGLEIVKRAERVYLEAYTSILL-VDKEKLEAFYGRPVIEADRELVETGS
DDILADG-DKVDIVFLVVGDPFG-------------------ATTHTDLVLRARELGIET
KVVPNASIMSGIGCTGLQLYNFGQTVSMVFFTETWKPSSYYDRVRENVQTGLHTLVLLDI
KVKEQSLENMARGRRIFEPPRYMTVAQCAAQMLET-------EEERQEG-----------
--VYGPDSLAVGAARVGAANQQLVSGTLKELSTVEMGAPLHSLVLLGRRTHDLERDYIRE
YAVNKETFDASYAKG-YGASL--------------
>XP_040808635_Penicillium_solitum
------------------------------------------------------MLHLIG
LGLADETDITVRGLEIVKRAERVYLEAYTSILL-VDKEKLEAFYGRPVIEADRELVETGS
DDILAGG-DKADIVFLVVGDPFG-------------------ATTHTDLVLRARELGIET
KVVPNASIMSGIGCTGLQLYNFGQTVSMVFFTETWKPSSYYDRVRENVQIGLHTLVLLDI
KVKEQSLENMARGRRIFEPPRYMTVAQCAAQMLET-------EEERQEG-----------
--VYGPDSLAVGAARVGAANQQLVSGTLKELATVEMGAPLHSLVLLGRRTHDLERDYIRE
YAVNKETFDASYVKG-YGASL--------------
>XP_022584535_Penicilliopsis_zonata
------------------------------------------------------MLYLVG
LGLADETDITVRGLEVVKKAERVYLEAYTSILL-VEKEKLEAFYGRPVIVADRELVESGS
DDILAGA-DKADVAFLVVGDPFG-------------------ATTHTDLVLRARELGIET
KNIPNASIMSGIGCTGLQLYNFGQTVSMVFFTETWKPSSFYDRIKENAQIGLHTLVLLDI
KVKEQSLENMARGRKIYEPPRYMTVAQCASQMLEI-------EEERQEG-----------
--VYTPDSLAVGAARVGAPDQKLVAGTLKELSEVEMGKPLHSLVLLGKRVHDLERDYIRE
FALDKAAFDANWAKS-YASS---------------
>XP_016620720_Cladophialophora_bantiana
------------------------------------------------------MLYLVG
LGLADERDITVKGLEVVKRAERVYLETYTSILH-VGKDKLESFYERPVIVADREMVESSS
DEILERA-DKVDIAFLVVGDPFG-------------------ATTHTDLVLRAQELSIPV
KSIPNASILNAIGATGLQLYNFGQTVSMVFFTENWKPASFYDRIRENASIGLHTLMLLDI
KVKEQSLENMARGRKIYEPPRYMTVMQCARQMLEI-------EEEKKEH-----------
--VYAKDSLAIGCARVGADDQQFACGTLGELCDIDLGAPLHCLVLLGKRAHELEKDYIKK
FAVNEETFEGSWKK--YHGRNQ-------------
>XP_008724962_Cladophialophora_carrionii
------------------------------------------------------MLYLVG
LGLADETDITVKGLEVVKRAERVYLEAYTSILH-VGKERLESFYGRPVIVADREMVESAS
DEILEGA-DKVDIAFLVVGDPFG-------------------ATTHTDLVLRAQELSIPT
KSIPNASILNAIGATGLQLYNFGQTVSMVFFTETWKPASFYDRIRENSWIGLHTLLLLDI
KVKEQSLENMARGRKIYEPPRYMTVSQCAQQMLEI-------EEEKRES-----------
--VYSEDSLAIGCARVGADDQKFACGTLRELCDVDLGPPLHSLVLLGQRAHELEKDYIKK
FAENQETFETSWNK--YHERSR-------------
>XP_016243965_Cladophialophora_immunda
------------------------------------------------------------
------------------------------------------------------MVESSS
DEILEGA-DKADIAFLVVGDPFG-------------------ATTHTDLVLRAQELSIPV
KSIPNASILNAIGATGLQLYNFGQTVSMVFFTENWKPASFYDRIRENASIGLHTLMLLDI
KVKEQSLENMARGRKIYEPPRYMTVMQCAQQMLEI-------EDEKKEN-----------
--VYAADSLAIGCARVGADDQQFACGTLKELCDVDLGAPLHSLVLLGRRAHELEKDYIKK
FAVNPETFEQSWKK--YHGRNH-------------
>XP_007748028_Cladophialophora_psammophila
------------------------------------------------------MLYLVG
LGLADERDITVKGLEVVKRAERVYLEAYTSILH-VGKDKLESLYERPVIVADREMVESSS
DEILEGA-DKADIAFLVVGDPFG-------------------ATTHTDLVLRAQELSIPV
KSIPNASILNAIGATGLQLYNFGQTVSMVFFTENWKPASFYDRIRENASIGLHTLMLLDI
KVKEQSLENMARGRKTYEPPRYMTVMQCAQQMLEI-------EEEKKVH-----------
--VYAEDSLAIGCARVGADDQQFACGTLKELCNIDLGAPLHSLVLLGKRAHELEKDYIKK
FAVNEETFEESWKK--YHGRNQ-------------
>XP_018692668_Fonsecaea_erecta
------------------------------------------------------MLYLVG
LGLADETDITVKGLEVVKRAERVYLEAYTSILH-VGKEKLESFYGRPVIVADREMVESSS
DEILEGA-DKADIAFLVVGDPFG-------------------ATTHTDLVLRAQELSIPV
KSIPNASILNAIGATGLQLYNFGQTVSMVFFTENWKPASFYDRIRENASIGLHTLMLLDI
KVKEQSLENMARGRKVYEPPRYMTVMQCAQQMLEI-------EDEKKEQ-----------
--VYAQDSLAIGCARVGADDQQFACGTLKELCDVDLGPPLHSLVLLGKRAHELEKDYIKK
FAVNEETFEQSWKK--YHDRNQ-------------
>XP_022511663_Fonsecaea_monophora
------------------------------------------------------MLYLVG
LGLADEMDITVKGLEVVKRAARVYLEAYTSILH-VGKDKLESFYGRPVIVADREMVESSS
DEILEGA-DKADIAFLVVGDPFG-------------------ATTHTDLVLRAHELSIPV
KSIPNASILNAIGATGLQLYNFGQTVSMVFFTENWRPASFYDRIQENASIGLHTLLLLDI
KVKEQSLENMARGRKIYEPPRYMTVMQCAQQMLEI-------EDEKKQH-----------
--VYAEDSLAIGCARVGADDQQFACGTLRELCDVDLGAPLHSLVLLGKRAHELEKDYIKK
FAVNAETFEQSWKK--YHDRSQ-------------
>XP_016634066_Fonsecaea_multimorphosa
------------------------------------------------------MLYLVG
LGLADESDITVKGLQVVKRAERVYLEAYTSILH-CGKDKLESFYGRPVIVADREMVESSS
DEILAGA-DKADVAFLVVGDPFG-------------------ATTHTDLVLRAQELSIPV
KSIPNASILNAIGATGLQLYNFGQTVSMVFFTENWKPASFYDRIRENASIGLHTLLLLDI
KVKEQSLENMARGRKIYEPPRFMTVMQCAQQMLEI-------EEEKKER-----------
--VYAEDSLAIGCARVGGDDQQFACGTLKELCDVDLGPPLHSLVLLGKRAHELEKDYIKR
FAVNEETFEQSWKK--YHDRNQ-------------
>XP_022501258_Fonsecaea_nubica
------------------------------------------------------MLYLVG
LGLADETDITVKGLEVVKRAARVYLEAYTSILH-VGKDKLESFYGRPVIVADREMVESSS
DEILEGA-DKADIAFLVVGDPFG-------------------ATTHTDLVLRAHELSIPV
KSIPNASILNAIGATGLQLYNFGQTVSMVFFTENWRPASFYDRIRENASIGLHTLLLLDI
KVKEQSLENMARGRKIYEPPRYMTVMQCAQQMLEI-------EDEKKQH-----------
--VYAEDSLAIGCARVGADDQQFACGTLRELCDVDLGAPLHSLVLLGKRAHELEKDYIKK
FAVNAETFEQSWKK--YHDRSQ-------------
>XP_013287910_Fonsecaea_pedrosoi
------------------------------------------------------MLYLVG
LGLADEMDITVKGLEVVKRAARVYLEAYTSILH-VGKDKLESFYGRPVIVADREMVESSS
DEILEGA-DKADIAFLVVGDPFG-------------------ATTHTDLVLRAHELSIPV
KSIPNASILNAVGATGLQLYNFGQTVSMVFFTENWRPASFYDRIQENASIGLHTLLLLDI
KVKEQSLENMARGRKIYEPPRYMTVMQCAQQMLEI-------EDEKKQH-----------
--VYAEDSLAIGCARVGAEDQQFACGTLRELCDVDLGAPLHSLVLLGKRAHELEKDYIKK
FAVNAETFEQSWKK--YHDRSQ-------------
>XP_007759878_Cladophialophora_yegresii
------------------------------------------------------MLYLVG
LGLADETDITVKGLEVVKRAERVYLEAYTSILH-VGRERLESFYGRPVIVADREMVESAS
DEILDGA-DKDDIAFLVVGDPFG-------------------ATTHTDLVLRAQELSIPT
KSIPNASILNAIGATGLQLYNFGQTVSMVFFTDTWKPASFYDRIRENSSIGLHTLLLLDI
KVKEQSLENMARGRKIYEPPRYMTVSQCAQQMLEI-------EQEKQEN-----------
--VYSENSLAIGCARVGADDQKFACGTLKELCDVDLGPPLHSLVLLGKRAHELEKDYIKK
FAVNEDTFEESWDK--YHERSR-------------
>XP_016232770_Exophiala_spinifera
------------------------------------------------------MLYLVG
LGLADETDITVKGLEVVKRAERVYLEAYTSILH-VGKEKLESFYGRPVIVADREMVESSS
DEILDGA-DKSDVAFLVVGDPFG-------------------ATTHTDIVLRAKELSIPT
KSIPNASIMNAVGATGLQLYNFGQTVSMVFFTDNWRPASFYDRLRENASIGLHTLLLLDI
KVKEQSLENMARGRKVYEPPRYMTVSQCAQQMLDI-------EAEKGEK-----------
--VYDEDSLAIGCARVGADDQKFACGTLKELSDVELGPPLHSLVLLGKRAHELERDYIRS
FAINEQTFDASWKK--YHERQ--------------
>XP_016257807_Exophiala_oligosperma
------------------------------------------------------MLYLVG
LGLADETDITVKGLEVVKRAERVYLEAYTSILH-VGKEKLESFYGRPVIVADREMVESSS
DEILSGA-DKSDIAFLVVGDPFG-------------------ATTHTDIVLRAKELAVPT
KSIPNASILNAVGATGLQLYNFGQTVSMVFFTDNWRPASFYDRLRENASIGLHTLLLLDI
KVKEQSLENMARGRKIYEPPRYMTVSQCAQQMLEI-------EAEKGEK-----------
--VYDEDSLAIGCARVGADDQKFACGTLKELSGIELGPPLHSVVLLGKRAHELERDYIRL
FAINEQTFDASWKK--YHERQ--------------
>XP_013314095_Exophiala_xenobiotica
------------------------------------------------------------
------------------------------------------------------MVESSS
DEILEDA-DKSDIAFLVVGDPFG-------------------ATTHTDLVLRAKELSIPT
KSIPNASILNAIGATGLQLYNFGQTVSMVFFTDNWRPASFYDRIRENASIGLHTLMLLDI
KVKEQSLENMARGRKIYEPPRYMTVAQCAQQMLEI-------EEEKGGK-----------
--VYNEDSLAIGCARVGAEDQRFACGTLKELCDIELGPPLHSLVLLGKRAHELERDYIRL
FAVNEGTFDRSWKK--YHDTK--------------
>XP_007723843_Capronia_coronata
------------------------------------------------------MLYLVG
LGLADEADITVKGLEVVKRAERVYLEAYTSILH-VGKERLESFYGRPVIVADREMVESSS
DEILEGA-DKSDIAFLVVGDPFG-------------------ATTHTDLVLRARELSIPT
KSIPNASILNAIGETGLQLYNFGQTVSMVFFTETWKPASFYDRIRENVSIGLHTLVLLDI
KVKEQSLENMARGRKIYEPPRYMTVAQCAQQMLEI-------EEEKQEN-----------
--VYSEDSLVIGCARIGADDQAFACGTLRELCDIDLGAPLHSLVLLGKRAHELERDYIKS
FAVDATTFDNSWEK--YHGKS--------------
>XP_007734962_Capronia_epimyces
------------------------------------------------------MLFLVG
LGLADEADITVKGLEVVKRAERVYLEAYTSILH-VGKERLESFYGRPIIVADREMVESAS
NEILDGA-DKLDIAFLVVGDPFG-------------------ATTHTDLVLRAQELSIPT
KSIPNASILNAIGATGLQLYNFGQTVSMVFFTETWKPASFYDRIRENVSIGLHTLVLLDI
KVKEQSLENMARGRKIYEPPRYMTVAQCAQQMLEI-------EEEKKES-----------
--VYSEDSLAIGCARVGADDQRFACGTLKELCDVDLGPPLHSLVLLGKRAHELERDYIKS
FAMDQKTFEQSWEK--YHRRS--------------
>XP_009153930_Exophiala_dermatitidis
------------------------------------------------------MLYLVG
LGLADEADITVKGLEVVKRAERVYLEAYTSILH-VGKERLESFYGRPVIVADREMVESSS
DEILAGA-DKSDIAFLVVGDPFG-------------------ATTHTDLVLRARELSIPT
KSIPNASILNAIGATGLQLYNFGQTVSMVFFTETWKPASFYDRIRENASIGLHTLVLLDI
KVKEQSLENMARGRKIYEPPRYMTVAQCAQQMLEI-------EEEKKEQ-----------
--VYSEDSLAIGCARVGADDQRFACGTLRELCDADLGPPLHSLVLLGKRAHELERDYIRL
FAVNEQTFDQSWKK--YHDRS--------------
>XP_013262986_Exophiala_aquamarina
------------------------------------------------------MLYLIG
LGLADETDITVKGLEVVKRAERVYLEAYTSILH-VGKDKLEAFYGRPVIVADREMVESSS
DEILAGA-HESDIAFLVVGDPFG-------------------ATTHTDLVLRAQELSIPT
KSIPNASILNAVGATGLQLYNFGQTVSIVFFTDNWKPASFYDRIRENASIGLHTLLLLDI
KVKEQSLENMARGRKIYEPPRYMTVACCAQQLLEI-------EAEKGEG-----------
--ICSEDSLAIGCARVGADDQTFVCGTLKELCDVDVGPPLHSVVLIGKRAHELERDYIRP
FAINQDAFDKSWKK--YQGE---------------
>XP_016229197_Exophiala_mesophila
------------------------------------------------------MLYLIG
LGLADEADITVKGLEVVKRAERVYLEAYTSILH-VGKDKLESFYGRPIIIADREMVESSS
DEILQDA-DKVDVAFLVVGDPFG-------------------ATTHTDLVLRAQELSIPT
KSIPNASILNAIGATGLQLYNFGQTVSIVFFTDTWKPASFYDRIRENASIGLHTLLLLDI
KVKEQSLENMARGRKIYEPPRYMTVAQCAQQLLEI-------EQDKQEG-----------
--VCSADSLAIGCARVGADDQTFACGTLEELSESDLGPPLHSVVLVGKRAHELEKDYLKG
FAINQDTFEASWKK--YHTRP--------------
>XP_013270328_Rhinocladiella_mackenziei
------------------------------------------------------MLYLVG
LGLADETDITLKGLEVVKRAERVYLEAYTSILH-VGKEKLESFYSRPVIVADREMVESSS
DEILEGA-DKIDIAFLVVGDPFG-------------------ATTHTDLVLRAQELSIPT
KSIPNASILNAIGASGLQLYNFGQTVSMVFFTDTWKPASFYDRIRENVSIGLHTLVLLDI
KVKEQSLENMARGRKIYEPPRYMTVAQCAQQMLEI-------EKEKNEA-----------
--VYSEDSLAIGCARVGADDQTFACGTLKELSEIDLGPPLHSVVLLGKRAHELEKDYIKA
FAVNEETFETSWKK--YHERRQQNDRAYDLSHSSD
>XP_018000316_Phialophora_attinorum
------------------------------------------------------MLYLIG
LGLADETDVTVKGLEIVTKADRVYLEAYTSILL-VDKAKLESFYGRSITIADRELVESSS
DTILANA-QHQTIAFLVVGDPFG-------------------ATTHTDLVLRARSLGIPY
QHIPNASILNAVGATGLQLYNFGQTVSMVWFTDHWKPTSFYDRIAENMGIGLHTLILLDI
KVKEQSLEDMARGRKVYQPARYMSVSECAAQMLETLEILKEAEEEAEEGSGASSTPKQPK
QPVYSPDSLAIGVARLGSTEQKMLCGTLAELAESDLGPPLHSLVLLGKRAHELEKDYIKD
FCVHEETFEASWAK--YHGR---------------
>NP_588441_Schizosaccharomyces_pombe
------------------------------------------------------MFYLIG
LGLFDEKDITLRGLETVKKCQRIYLEAYTSILL-VQKEKLEELYGKEVILADREMVESSS
DEILKDA-DNCDVAMLVVGDPMG-------------------ATTHADLVIRARELKIPV
RMIHNASIMNAIGACGLQLYKFGQTVSLVFFENNYRPQSFYDHIKENVSLGLHTLVLLDI
KVKEQSWENLARGRKVYEPPRYMSASLAAQQMLEV-------EEDRQEN-----------
--ICTPDSLCVAVGRMGSDDQVIFAGTLQELAEHDIGPPLHSVVLVGRDVHDLELEFLRA
YAVNLENFDRVAKT--YLEK---------------
```
