## Supplementary material for "Coding Sequence Insertions in Fungal Genomes are Intrinsically Disordered and can Impart Functionally-Important Properties on the Host Protein": MAFFT_MSAs: XP_711440.2_blasthits_MAFFT.txt

```
>XP_711440_Candida_albicans
------------------------------------------------------------
------------------------------------------------------------
------------------------------------------------------------
------------------------------------------------------------
------------------------------------------------------------
------------------------------------------------------------
------------------------------------------------------MTTNQS
INTTTTTTTTTTTTTTTTTTSSTQSISPFVPYHPNTHIFIMVQ---------NQKTPNHN
N----------------------------STLYISPVV----NKKN--------------
------------------------------------------------------------
-----DLMYVTPPNP--TT-----------VTTNKLLETP--------------------
--------GS-NKSTSTSTSSFFHFDR-----ASNHTLHDRVTDNNL-------------
------------------------------------------------------------
--------------------LDDPLTPVDK-LRLWRHDAIMQHQYKTAEFIGDKILELTN
DDANDAFWLGQVYFNQGNYLRCKNLLTS-----------NINYQNSISCRYLAGYSLIKL
EMWDDALDLIGETNPFK---------------------------------------NNND
SGSSSTTTTT------------------DGGIKLESSMCYLRGLIYANQNNFERAKECYK
EACIVDVKCYEAFNELIMNNLMTPNEEWEFVMTQL--NFRDNLDDTNND--------ELI
KLLYMTKLSK------------YLNPDK-----FNESEHILKEE-YELYDNCDLMLSRAD
YLYIQCNFDECLNLCERIL-NKDE---------------------YNFDVLPNYLSCLYE
LGGKNKLFLKAHQLAELHPINPMTWLAIG-TYYLSINKMVEARKFFSKATLLNPNFGNGW
IGFAHTFAAEGEHEQAISAYAFAARLFPGTHLPNLFLGMQHLQMNNLNLSEEYLLASYHI
CNS--------------------------DPLLLNELGVINFHKNQFDKAEFFLQEALNA
A-K-NLNSDSKT-WISIHANLGHVYRRANQPYKALDCFNQVLKISNK-NDA---------
--------------------------------------NILSAIGLIHLRL-QNIFQAIE
FLHDALAI---------SPLDPIASDLLKRALEANKENQEIF--STTEKLFQLNLPIERR
KYESSRLAK----QQRQSRCSISGGGGGGGGEENTKN---------IVTPL--------T
TKIRDRHINVG-NSSIDPVLFVNDPTGKNEDIQDDGEPE--G-----------------E
GDDVTLLAQELQNG------------------------EASSD----DEDVMD-------
------------------------------------------------------------
------------------------------------------------------------
------------------------------------------------------------
------------------------------------------------------------
-------------------------------IESD-------------------------
------------------------------------------------------------
------------------------------------------------------------
------------------------------------------------------------
------------------------------------------------------------
------------------------------------------------------------
------------------------------------------------------------
------------------------------------------------------------
---------------------------------------------------
>XP_002420147_Candida_dubliniensis
------------------------------------------------------------
------------------------------------------------------------
------------------------------------------------------------
------------------------------------------------------------
------------------------------------------------------------
------------------------------------------------------------
------------------------------------------------------------
----------------------------------------MVQ---------NQKTPNHN
N----------------------------STLYISPVV----NKKN--------------
------------------------------------------------------------
-----DLMYVTPPNP--TT------------ATNKLLDTP--------------------
--------GS-NK--STSTSSFFHFDR-----ASNHNLHDRAND-NL-------------
------------------------------------------------------------
--------------------LDDPLTPVDK-LRLWRHDAIMQHQYKTAEFIGDKILELTN
DDANDAFWLGQVYFNQGNYLRCKHLLTS-----------NINYQNSISCRYLAGYSLIKL
EMWDDALDLIGETNPFK----------------------------------------NND
TNSTSSSATT------------------DGGIKLESSMCYLRGLIYANQNNFERAKECYK
EACMVDVKCYEAFNELIVNNLMTPNEEWEFVMNQL--NFRDNLDDNNND--------ELI
KLLYMTKLSK------------YLNTDK-----FNESEHILREE-YELQENCDLMLSRAD
YLYIQCNFDECLTICEGIL-NKDE---------------------YNFDVLPNYLSCLYE
LGGKNKLFLKAHQLAELHPINPMTWLAIG-TYYLSINKMAEARKFFSKATLLNPNFGNGW
IGFAHTFAAEGEHEQAISAYAFAARLFPGTHLPNLFLGMQHLQMNNLNLSEEYLLASYHI
CNS--------------------------DPLLLNELGVINFHKNQFDKAEFFLQEALNA
A-K-NLNSDSKT-WISIHANLGHVYRRANQPYKALDCFNQVLKISNK-NDA---------
--------------------------------------NILSAIGLIHLRL-RNIFQAID
VLHDALAI---------SPLDPIASDLLKRALEANKENQEIF--TTTEKLFQLNLPIERR
KHE-SRLLKQRQQQQQQQQQQVRGG-------ENSKN---------LATPL--------T
TKVRDRNIDISNNSSIDPILFGDTTSGRN----NNEELE--G-----------------E
GDDVTLLAQELQNG------------------------EASTDDEDNDEDIMD-------
------------------------------------------------------------
------------------------------------------------------------
------------------------------------------------------------
------------------------------------------------------------
-------------------------------IESD-------------------------
------------------------------------------------------------
------------------------------------------------------------
------------------------------------------------------------
------------------------------------------------------------
------------------------------------------------------------
------------------------------------------------------------
------------------------------------------------------------
---------------------------------------------------
>XP_002549580_Candida_tropicalis
------------------------------------------------------------
------------------------------------------------------------
------------------------------------------------------------
------------------------------------------------------------
------------------------------------------------------------
------------------------------------------------------------
------------------------------------------------------------
----------------------------------------MVQ---------NQKTPTEH
N----------------------------STLYISPMM----NKKN--------------
------------------------------------------------------------
-----DLLYVTPPNP--TT------------STNKLLETP--------------------
--------GS-NK----STSSFFNFDK-----TSQHNAPHHHNHDYS-------------
------------------------------------------------------------
--------------------LDDPLTPVDK-LRLWRHDAIMQHQYKTAEFIGDKILELTS
-DPNDAFWLAQVYFNQGNYLRCKNLISN-----------NADYNNSISCRYLAGYSLIKL
EMWDEALDLIGETNPFK-----------------------------NSNNHNN---NNNN
NNNSTRIYQD------------------DGGIKLEASMCYLRGLIYANQNNFERAKECYK
EACVVDVKCYEAFNELIDNNLMTPTEEWDFVMTQL--NYRDNLD--NND--------ELI
KLLYTTKLSK------------YLNTNK-----FEESEHILKEE-YDLRDNCDLMLSRAD
YLYIQCNFDECLNICEKIL-NKDQ---------------------YNFDVIPNYLSCLYE
LGGKNKLFLKAHQLAELHPTNPMTWLAIG-TYYLSINKVVEARKFFSKATLLNPNFGQAW
IGFAHTFAAEGEHEQAISAYAYAARLFPGTHLPNLFLGMQHLQMNNLNLSEEYLLASYHI
CNS--------------------------DPLLLNELGVINFHKNQFDKAEIYLQEALTA
A-K-NLNSDSKT-WISIHANLGHVYRRANQPYKALECFNQVLKISNK-NDA---------
--------------------------------------NILSAIGLIHLRL-GNIFKSID
ILHDALAI---------SPLDPVASDLLKRALEANKENQEIF--KTTEKLIQLDLP----
-NDGGRLRK----RGGKSKPSI----------EKSKDDINKDANKLLGTPL--------L
SKTRN----------LEPV--------------NIEESK--N-----------------E
YDDVTLLAQDLQQG------------------------EESSDDDD-DDDGMD-------
------------------------------------------------------------
------------------------------------------------------------
------------------------------------------------------------
------------------------------------------------------------
-------------------------------IVSD-------------------------
------------------------------------------------------------
------------------------------------------------------------
------------------------------------------------------------
------------------------------------------------------------
------------------------------------------------------------
------------------------------------------------------------
------------------------------------------------------------
---------------------------------------------------
>XP_003867253_Candida_orthopsilosis
------------------------------------------------------------
------------------------------------------------------------
------------------------------------------------------------
------------------------------------------------------------
------------------------------------------------------------
------------------------------------------------------------
------------------------------------------------------------
----------------------------------------MGQ---------NQKTPQQH
N----------------------------STLYISPML-----NRR--------------
------------------------------------------------------------
-----KEIFKTPPNP--AS-----------KQ-PKLFESP--------------------
--------SSSNK------SSFFNLDR----SSHNLTVQSKSDDSLA-------------
------------------------------------------------------------
--------------------GADVLTPIDR-LRLWRHDAITQHQYKTAEFLSDKILDITR
-DSNDAFWLAQVYFNQGNYLRCKDLVLC-----------NEEFAKSIICRYLAGYSLIKL
ELWDEALDVIGETNPFD-------------------------------------------
KDD--RLKND------------------DGGVKLEASMCYLRGLIYSAQSNFEKARECYK
EALRVDVKCYEAFDELISNNLMTPTEEWDFVTNEL--NYHEVDS---ND--------DLI
RLLYTTKLSK------------YLNQDK-----FNEAEHILREE-YDLNDNCDLMLSQAD
QLYVQSNFDACLILCEKIL-EKDQ---------------------YNFDVLPNYLSCLYE
LGGRNKLFYKSHQLAEFHPSNPMTWLAIG-TYYLSINKISEARKYFSKATILNPNFGQAW
IGFAHTFAAEGEYESAINAYAYAARLFPGSHLPMLFLGSTNVKLGNLNLAEEYLKNAYHF
NQH--------------------------CELTLNELGVLYFHKNNLISAESYLNAALKI
A-----NRSSKT-WVSIMTNLGHVLRKQGKLLSALSVFHEIYG-----NDA---------
--------------------------------------NIASTIGLIHMKL-GEFAEAIE
NLHNALAI---------EPTNQIAKDLLDRAL----------------------------
------------------------------------------------------------
------------------------------------------------------------
--------------------------------------KEAITSG---------------
------------------------------------------------------------
------------------------------------------------------------
------------------------------------------------------------
------------------------------------------------------------
------------------------------------------------------------
------------------------------------------------------------
------------------------------------------------------------
------------------------------------------------------------
------------------------------------------------------------
------------------------------------------------------------
------------------------------------------------------------
------------------------------------------------------------
---------------------------------------------------
>XP_001523080_Lodderomyces_elongisporus
------------------------------------------------------------
------------------------------------------------------------
------------------------------------------------------------
------------------------------------------------------------
------------------------------------------------------------
------------------------------------------------------------
------------------------------------------------------------
----------------------------------------MVH---------NQKTPQQH
N----------------------------STLFISPML-----SRR--------------
------------------------------------------------------------
-----KEIFRTPPNQTLTT-----------KQNSKLFETP--------------------
--------GSSSK------SLFFNLDR----TSNNNLSHNRSDESLL-------------
------------------------------------------------------------
---------------------QDLLTPIDK-LRLWRHDVIGQHQYKTAEFLGDKILDITN
-DANDAFWLAQVYFNRGNYLRCKELILS-----------NEEFSQSILCRYLAGYSLIKL
EQWEDALDVIGEENPYE-------------------------------------------
KDD--RLKNE------------------DGGVKLEASMCYLRGLVYAAQNNFARATECYK
EALLVDVKCYEAFDELISNNLLTPSEEWEFVTTRL--NYNEVDS---ND--------DLI
KLLYATKLSK------------YLNADK-----IKEAEQVLREE-YGLNDNGDLLLSQAD
YLYTQCNFDACLNVCEKIL-FKDQ---------------------YNFDVLPNYLSCLYE
LGGRNKLFYKSHQMAEFHPTNPMTWLAIG-TYYLSINKVVEARKSFSKATTINPNFGQAW
IGFAHTFAIEGEHEQAISAYAYAARLFPGTHLPNLFLGMQHMAMSNLQMAQEYLLASHYI
CNA--------------------------DPLLLNELGVLYFHKAQFDKAHSYLCTALER
AKN-HLNLNSKT-YVSIRSNLGHTFRRMNMPEEALECFGEVLQCR---QDA---------
--------------------------------------NIMTAVALIYMKV-GDFVKAAD
YLHNALAI---------LPLDPIANDLLQRAL----------------------------
------------------------------------------------------------
------------------------------------------------------------
---------------------------------------ESCSLGAFEAELGD-------
------------------------------------------------------------
------------------------------------------------------------
------------------------------------------------------------
------------------------------------------------------------
-------------------------------L----------------------------
------------------------------------------------------------
------------------------------------------------------------
------------------------------------------------------------
------------------------------------------------------------
------------------------------------------------------------
------------------------------------------------------------
------------------------------------------------------------
---------------------------------------------------
>XP_007373116_Spathaspora_passalidarum
------------------------------------------------------------
------------------------------------------------------------
------------------------------------------------------------
------------------------------------------------------------
------------------------------------------------------------
------------------------------------------------------------
------------------------------------------------------------
----------------------------------------MV----------NQKTPSQH
N----------------------------STLYISPMM-----TRK--------------
------------------------------------------------------------
-----QELFITPPNPQQQQ-----------QPPPHFFETP--------------------
--------GS-NR------SSFFSLSK---------DSTRI-------------------
------------------------------------------------------------
---------------------TEPLTPVEK-LRLWRHDALMQHHYTTAEFIGDKILTLTN
-DPNDAFWLAQVYFQSGNYLRAKNLLIS-----------KPEFEKNVGCRYLAGYCLIKL
ELWSDALDLIGENNPFT-------------------------------------------
KDDNYQVRSI------------------DGGIKLEASMCYLRGLIYANQNNFDRAKDCYK
EAVLIDVKCFEAFDELISNNLMTPAEEWEFI-SNL--NYRDADD---NE--------ELI
KLLYTTRLSK------------YLNVDK-----FNEAEHILKEE-YELGENSDILLSRAD
FFYIQCNFDSCLSICEKIL-AYDQ---------------------YNFNIIPNYLSCLYE
LGGKNKLFLMAHQLAENHPTNPITWLAIG-TYYLSINKVIEARKFFSKATLLNPNFGQAW
IGFAHTFAAEGEHEQAISAYAFAARLFPGTHLPNLFLGMQHLQMNNLNLAEEYLSASYQI
CNS--------------------------DPLLLNELGVIHFHKLQFDRAELFFQEALDA
A-K-YLNSDSKT-WISIHSNLGHVFRRNGEPFKALDCFNQVLKISNRNNDA---------
--------------------------------------NILAAMGLIYLKL-GKVFKSID
VLHDALAI---------SPGDPIATDLLKRALDANKDNGAVFIQEVGANV----------
-----------------------------------------RPDDTFKSPL--------T
GKMRL------------------------------------------------------K
EDNVDTLARDLKKG------------------------EESSDED--E-DVMD-------
------------------------------------------------------------
------------------------------------------------------------
------------------------------------------------------------
------------------------------------------------------------
-------------------------------IESD-------------------------
------------------------------------------------------------
------------------------------------------------------------
------------------------------------------------------------
------------------------------------------------------------
------------------------------------------------------------
------------------------------------------------------------
------------------------------------------------------------
---------------------------------------------------
>XP_043050738_Scheffersomyces_spartinae
------------------------------------------------------------
------------------------------------------------------------
------------------------------------------------------------
------------------------------------------------------------
------------------------------------------------------------
------------------------------------------------------------
------------------------------------------------------------
----------------------------------------MVQ---------PQKTPSQH
N----------------------------STLYISPLI----TNRH--------------
------------------------------------------------------------
-----KDVFITPTNA---------------KPVNSLFDSP--------------------
--------NS-NH------SLFFHFDR--SNNQSTHTVDLGGNTSNQ-------------
------------------------------------------------------------
--------------------PYEPLTQVEK-LRLWRHDALMQHQYKTAEFIGDKVLSLTD
-DPRDAFWLAQVYFNNGNYLRAKKLLTR-----------KLLYEKAVSCRYLAAYSLIKL
EQWDEALDLIGETNPFV-------------------------------------------
RDDNYQVKSD------------------DGGIKLEASMCYLRGIVYANRNNFERAKECYK
EACLVDVKCYEAFNELISNDLMNPGEQWQFI-NTL--NFRDADN---ND--------ELI
KLLYTSKLSK------------YLNGAK-----FEEADSILRDE-FELGDNCDLLLNRAN
YLYVQCNFDECLEVCEKII-AIDE---------------------YNFDVIPDYLSCLHE
LGAKNKLFLKSHQMAETHPSHPMTWLAIG-IYYVSIGRTIEARKFFSKATILSPNFGQAW
IGFAHTFASEGEHEQAISAYAFAARLFPGTHLPNLFLAMQHLQMNNLGLAEEYLLAAYQI
CNT--------------------------DPLLLNELGVLNFRKADLVKAELFLQEALVA
A-K-NLNSDSRT-WISIHSNLGHVNRRGHQYFKALDCFNQVLRISNK-NDS---------
--------------------------------------NLLSSIALIHLQL-GEYSTAID
TLHNALAI---------APHDHVASDILTRALAANQEASGEFFQCANKQIGRL-------
-----------------------------------------LLNGGLRQPL--------P
PPPPP-------------------------AQPLAPQNT--A-----------------L
DQDPSEVAHRLQTG------------------------EDSSDE---GEEVME-------
------------------------------------------------------------
------------------------------------------------------------
------------------------------------------------------------
------------------------------------------------------------
-------------------------------IE---------------------------
------------------------------------------------------------
------------------------------------------------------------
------------------------------------------------------------
------------------------------------------------------------
------------------------------------------------------------
------------------------------------------------------------
------------------------------------------------------------
---------------------------------------------------
>XP_001387328_Scheffersomyces_stipitis
------------------------------------------------------------
------------------------------------------------------------
------------------------------------------------------------
------------------------------------------------------------
------------------------------------------------------------
------------------------------------------------------------
------------------------------------------------------------
----------------------------------------MVQ---------NQKTPSQH
N----------------------------STLFISPMI----NSRR--------------
------------------------------------------------------------
-----QNLFVTPPNP----------------AAQTLFDSP--------------------
--------GS-NR------SSFFNLER----GNVNDDTTSN-SNIPP-------------
------------------------------------------------------------
--------------------AAEPLTPAEK-LRLWRHDALMQHQYKTAEFIGDKVLALTD
-DPNDAFWLAQVYFNSGNYLRAKSLLTS-----------KPEFEKSVSCRYLAAYCLIKL
ELWDEALDLVGESNPFR-------------------------------------------
KDDKYQVRST------------------DGGIKLEASICYLRGLIYANQNNFEKAKESYK
EAILVDVKCYEAFTELISNNLMTPREEWDFI-TTL--NYRDADD---ND--------ELI
KLLYTSRLSK------------YLNVSK-----LYEAEHILTEE-YDLGDNCDILLSKAD
YLYVQCNFDECLSICEQIL-RKDQ---------------------YNFDIIPNYLSCLHE
LGGKNKLFLKAHQLAENHPTNPMTWLAIG-TYYLSISKIAEARKFFSKATLLNPNFGQAW
IGFAHTFAAEGEHEQAISAYAFAARLFPGTHLPNLFLGMQHLQMNNLNLSEEYLAASYQI
CNS--------------------------DPLLLNELGVINFHKNNFAKAEMFFQEALGA
A-K-YLNSDSKT-WISIHANLGHVYRRGNQPNKALQCFNQVLKISNK-NDS---------
--------------------------------------NILAAIGLINLKL-GNYFKAID
VLHDALAI---------SPSDPVASDLLRRALESNKNNGNSFIRSNGEKLLELNLPTLQY
RQKQSRKDGS----------------------LQGQQTVVSAQNSKFMTPL--------T
NKTRI----------LRKGSGVLQPIEKDTD----------------------------D
THEAFYIAHELKKG------------------------NESSDED--DEAIMD-------
------------------------------------------------------------
------------------------------------------------------------
------------------------------------------------------------
------------------------------------------------------------
-------------------------------IESD-------------------------
------------------------------------------------------------
------------------------------------------------------------
------------------------------------------------------------
------------------------------------------------------------
------------------------------------------------------------
------------------------------------------------------------
------------------------------------------------------------
---------------------------------------------------
>XP_020062095_Suhomyces_tanzawaensis
------------------------------------------------------------
------------------------------------------------------------
------------------------------------------------------------
------------------------------------------------------------
------------------------------------------------------------
------------------------------------------------------------
------------------------------------------------------------
----------------------------------------MVH---------NQKTPSQH
N----------------------------STLFISPMV----NNRR--------------
------------------------------------------------------------
-----QDLFITPPNP----------------AST-LFDTP--------------------
--------GS-NH------SLFFNLERVNGEANASTEPPQQHSRLST-------------
------------------------------------------------------------
--------------------VLEPLTQAEK-LRLWRHDALMQHHYKTAEFIGDKVLALTD
-DPNDAFWLAQVYINNGSYLRAKLLLTS-----------KPEFEKSVSCRYLASLCLVKL
ELWEDALDLVGESNPFR-------------------------------------------
KDDNYQVRNA------------------DGGIKLEASMCYLRGLIYANQNNFEKAKECYK
EAVLVDVKCFEAFNELISNNLMTPSEEWEFI-TTL--NYRDADD---ND--------ELI
KLLYTSKLSK------------YLNIAK-----FNEAETILKEE-YELGENCDILLSKAD
YYYIQCSFDECLVVCEKIL-SMDQ---------------------FNFDVIPNYLSCLYE
LGGKNKLFLKAHQLAENHANNPMTWLAIG-IYYLSINKIIEARKFFSKATLLNPNFGHAW
IGFAHTFAAEGEHEQAISAYAFAARLFPGTHLPNLFLGMQHLQMSNLNLAEEYLLASYQI
CSS--------------------------DPLLLNELGVINFHKNNLMKAELFLQEALGA
A-K-YLNSDSKT-WISIHTNLGHVYRRGSQPYKALDCFNQVLKISNR-NDC---------
--------------------------------------NILSAMGLIYLKL-GNYFRAID
ILHDALAI---------SPSDPVASDLLKRTLEAN-TSSDLFANH-SDRIFQLNLPTLQH
--KKPSAKKS-----------------------------------KFLTPL--------T
NKTKA--------------------------HLSEHEHS--V-----------------D
--DVHAAANALLKG------------------------EESSDDD--D-EVMD-------
------------------------------------------------------------
------------------------------------------------------------
------------------------------------------------------------
------------------------------------------------------------
-------------------------------IESD-------------------------
------------------------------------------------------------
------------------------------------------------------------
------------------------------------------------------------
------------------------------------------------------------
------------------------------------------------------------
------------------------------------------------------------
------------------------------------------------------------
---------------------------------------------------
>XP_020073895_Hyphopichia_burtonii
------------------------------------------------------------
------------------------------------------------------------
------------------------------------------------------------
------------------------------------------------------------
------------------------------------------------------------
------------------------------------------------------------
------------------------------------------------------------
----------------------------------------MVV---------NQKTPSQH
N----------------------------STLYISPLI----NNRR--------------
------------------------------------------------------------
-----QDVFITPPNP----------------APN-LFHTP--------------------
--------GS-DT------SSFYNLDR----TSANNQSTHNASNYP--------------
------------------------------------------------------------
---------------------SEPLTRAEK-LRLWRHDALMQHHYKNAEYIGDKVLSLTN
-DPNDAFWLGQVYFNSGNYLRAKQLLTS-----------KPEYEKSVSCRYLAAYSLIKL
ELWDDALDLIGETNPFH-------------------------------------------
KDDNYQVRNA------------------DGGIKLEASMCYLRGLIYANQNNFEKAKESYK
EAVLVDVKCFEAFNELISNDFMTPSEEWEFI-TTL--NYRDADD---ND--------ELI
KLLYTSRLSK------------YLNILK-----FEEAESILKEE-YRLGENSDILLSRAD
FLYIQCNFDECLTICEKIL-SKDQ---------------------YNFNLMPNYLSCLYE
LGGKNKLFLKAHQLAENHPTNPMTWLAIG-IYYLSINKVIEARKFFSKATLLNPNFGQAW
IGFAHTFAAEGEHEQAISAYAFATRLFPGTHLPNLFLGMQHLQMNNLNLAEEYLLASYQI
CNS--------------------------DPLLLNELGVIYFHKESLMKAEMFFQEALGA
A-K-YLNSDLKT-WISIHANLGHVYRRGNQLYRALECFNQVLKISHK-NDS---------
--------------------------------------NILSATGLIYLKL-GNFFKAID
ILHDALAI---------SPNDSVASDLLKRALEANKDKNEIFMKSIESQ--ELNLPTLQY
RKHKS-------------------------------------------------------
-------------------NNILEPLEQEEQPILNSSFI--A-----------------N
SDEVSTLANELKRG------------------------EETSDDD--DGEIMD-------
------------------------------------------------------------
------------------------------------------------------------
------------------------------------------------------------
------------------------------------------------------------
-------------------------------IESD-------------------------
------------------------------------------------------------
------------------------------------------------------------
------------------------------------------------------------
------------------------------------------------------------
------------------------------------------------------------
------------------------------------------------------------
------------------------------------------------------------
---------------------------------------------------
>XP_015466041_Debaryomyces_fabryi
------------------------------------------------------------
------------------------------------------------------------
------------------------------------------------------------
------------------------------------------------------------
------------------------------------------------------------
------------------------------------------------------------
------------------------------------------------------------
----------------------------------------MVH---------NQKTPSQH
N----------------------------STLFISPVI----NNRR--------------
------------------------------------------------------------
-----QDLFITPPNP----------------PAT-LFDTP--------------------
--------GS-NQ------SLFFHLER----SNLHEEQKQVHD-----------------
------------------------------------------------------------
---------------------AEPLTQAEK-LRLWRHDALMQHHYTTAEYIGDKVLALTD
-DPNDAFWLAQVYFNSGNYLRAKHLLTS-----------KPEFEKSVSCRYLAAYCLLKL
ELWDDALDLIGESNPFR-------------------------------------------
KDDNYQVRNS------------------DGGIKLEASMCYLRGLLYANQNNFEKAKESYK
EAVLVDVKCYEAFHELISNNLMTPSEEWAFI-TSL--NYRDADD---ND--------ELI
KLLYTTNLSK------------YLNVQK-----FEEAENILKEE-YDLGENCDILLSKAE
YLYVQCNFDECLATYEKIL-SKDP---------------------YNFNVLPNYLSCLHE
LGGKNKLFLKAHQLAENHPNNPMTWLSIG-VYYLSINKIIEARKFFSKATLLNPNFGHAW
IGFAHTFAAEGEHEQAISAYAFAARLFPGSHLPNLFLGMQHLQMNNLNLSEEYLIVSSQI
CNS--------------------------DPLVLNELGVINFYKNDLMKAELYFQEALGA
A-K-HLNSDSKI-WISIHANLGHVFRKGNRPYKALECFNQVLKISHA-NDS---------
--------------------------------------NILSAMGLIYLKL-GNIFKAID
ILHDALAI---------SPSDPVASDLLKRALESNKTNTSLFLNNTSEKLLELNMPTLQY
RSRKNKSKSS----------------------LHLAD--ITTSNNKLTTPI--------N
NKTKN----------LSN-ASRRDDVLPDSFILRERNDL--I-----------------E
-GDINSVAHDLRKG------------------------EESSDEE--D-EVMD-------
------------------------------------------------------------
------------------------------------------------------------
------------------------------------------------------------
------------------------------------------------------------
-------------------------------IESD-------------------------
------------------------------------------------------------
------------------------------------------------------------
------------------------------------------------------------
------------------------------------------------------------
------------------------------------------------------------
------------------------------------------------------------
------------------------------------------------------------
---------------------------------------------------
>XP_457989_Debaryomyces_hansenii
------------------------------------------------------------
------------------------------------------------------------
------------------------------------------------------------
------------------------------------------------------------
------------------------------------------------------------
------------------------------------------------------------
------------------------------------------------------------
----------------------------------------MVQ---------NQRTPSQH
N----------------------------STLFISPVI----NNRR--------------
------------------------------------------------------------
-----QDLFITPPNP----------------PTT-LFDTP--------------------
--------GS-NH------SSFFNLEK----SNLHEEQKQVHD-----------------
------------------------------------------------------------
---------------------VEPLTQAEK-LRLWRHDALMQHHYTTAEYIGDKVLALTD
-DPNDAFWLAQVYFNSGNYLRAKHLLTS-----------KPEFEKSVSCRYLAAYCLLKL
ELWDDALDLIGESNPFR-------------------------------------------
KDDNYQVRNS------------------DGGIKLEASMCYLRGLIYANQNNFEKAKESYK
EAVLVDVKCYEAFNELISNNLMTPSEEWAFI-TSL--NYRDADD---ND--------ELI
KLLYTTNLSK------------YLNVQK-----FEEAENILKDE-YDLGENCDILLSKAD
YLYVQCNFDECLATYEKIL-SKDP---------------------YNFNVLPNYLSCLHE
LGGKNKLFLKAHQLAENHPNNPMTWLSIG-VYYLSINKIIEARKFFSKATLLNPNFGHAW
IGFAHTFAAEGEHEQAISAYAFAARLFPGSHLPNLFLGMQHLQMNNLNLSEEYLIVSSQI
CNS--------------------------DPLVLNEIGVINFYKNDLMKAELYFQEALGA
A-K-HLNSDSKI-WISIHANLGHVFRKGNRPYKALECFNQVLKISHT-NDS---------
--------------------------------------NILSAMGLIYLKL-GNVFKAID
TLHDALAI---------SPSDPVASDLLKRALESNKTNSSLFLTHTSDKLLELNMPTLQY
RSRKNKSKSS----------------------QHLAD--ITTSNNKLMTPI--------N
NKTKN----------LPN-APRRDDVLPDSFTSRDYSDS--V-----------------E
AGDVNSVAHDLRKG------------------------EESSDED--D-EVMD-------
------------------------------------------------------------
------------------------------------------------------------
------------------------------------------------------------
------------------------------------------------------------
-------------------------------IESD-------------------------
------------------------------------------------------------
------------------------------------------------------------
------------------------------------------------------------
------------------------------------------------------------
------------------------------------------------------------
------------------------------------------------------------
------------------------------------------------------------
---------------------------------------------------
>XP_006685533_Yamadazyma_tenuis
------------------------------------------------------------
------------------------------------------------------------
------------------------------------------------------------
------------------------------------------------------------
------------------------------------------------------------
------------------------------------------------------------
------------------------------------------------------------
----------------------------------------MPQ---------PQKTPSQH
N----------------------------STLYISPLV----NNRQ--------------
------------------------------------------------------------
-----NEVFVTPPNP----------------AAK-IFGSP--------------------
--------GSENT------TSFFNVDR-----NVTNNGNQSKD-----------------
------------------------------------------------------------
---------------------SQPLSQAEK-LRLWRHDALMQHQYKTAEFIGDKVLALTS
-DPNDAFWLAQVYFSSGNYLRAKSLLMS-----------KPEFEKSVSCRYLAAFCLIKL
ELWDDALDLIGESNPFR-------------------------------------------
RDEQYQIRNS------------------DGGIKLESSMCYLRGLIFANQNNFDKAKEAYK
EAVFVDVKCFEAFNELITNNLMTPSEEWEFI-TQL--NYSDADN---ND--------ELV
KLLYSSRLSK------------YFNVHK-----FDEAETILKQD-YDLGDNTDILLARAD
YLYVQCNFDECLSVCERVL-SKDQ---------------------YNFSILPNYLSCLHE
LGGKNKLFLKAHQLAESHPTDAMTWLAIG-VYYLSINKIIEARRFFSKATLLNPNFGQAW
IGFAHTFAAEGEHEQAISAYAFAARLFPGTHLPNLFLGMQHLLMDNLNLAEEYLSTSYQI
CNT--------------------------DPLLLNELGVIHFHKNDLVRAEAFFKEALTA
S-K-NLNSDSQT-WICLHANLGHVYRKANELHRALECYNQVLRISDK-NDT---------
--------------------------------------NLLASIGLVYLKL-GNHLKSIS
FLHDALAI---------SPSDPVATDLLKRALSSNQHYSKPFFDSASNKIRTMRANSI--
-----------------------------------------STTSPSMEPQ--------K
ND---------------------------------------------------------D
LEDVGDIARSLKMG------------------------EVSSDED--E-EVMD-------
------------------------------------------------------------
------------------------------------------------------------
------------------------------------------------------------
------------------------------------------------------------
-------------------------------IESD-------------------------
------------------------------------------------------------
------------------------------------------------------------
------------------------------------------------------------
------------------------------------------------------------
------------------------------------------------------------
------------------------------------------------------------
------------------------------------------------------------
---------------------------------------------------
>XP_001482348_Meyerozyma_guilliermondii
------------------------------------------------------------
------------------------------------------------------------
------------------------------------------------------------
------------------------------------------------------------
------------------------------------------------------------
------------------------------------------------------------
------------------------------------------------------------
----------------------------------------MV----------NQRTPSQH
N----------------------------STLFILPHI----ATRR--------------
------------------------------------------------------------
-----Q-LFKTPPNP-----------------STKLLDSP--------------------
--------GS---------HSFF-LER-----SVTGEGND--------------------
------------------------------------------------------------
---------------------SDPLTLVER-LRLWRHDALMQHQYQTAAFVGDKVLSLTH
-DANDAFWLAQVYYNSGQYLRAKELILG-----------KPEYEKSVTCRYLAARSAIKL
ELWDEALDLVGENNPFS-------------------------------------------
-DRSDRARGERTILSDNKRTEQPPKEVGDGGIKLEASMCYLRGMIYANQNNFERAKECYK
EALVVDVKCYEAFNELVSNSMMMPAEEWDFV-QNL--RY--------DD--------DLI
RLLYCSRLSK------------YVNRAR-----YEEADTILNQE-YELHDNNDLLVNRAN
YLYVLCNFDECLQVCEKVL-AQDH---------------------LNFEILPLYFSCLYE
NGGKNKLFLKAHQLADTHPTDPVTWLAIG-TYYLLVNNLPEARKFFSKATLLDPNHGYAW
IGFGHTFAADGEHEQAMSAYAFAARLYPGTHLPHLFLGMQHFLMNNFSLAQEYLQSLYQI
CAT--------------------------DPLLLNELGVVCFHRNNLSRAQAYFEEALAA
A-K-HLNADSKA-WISIHTNLGHTFRRSKQLEKALECFQQVLRLSHK-DDA---------
--------------------------------------SILAAVGLVHLKL-GNASMAVE
SLHNSLAI---------SPSNPIANDLLKRALELSRDSFAS-------------------
----------------------------------------------VQVPG--------I
PKSKR---------------------------------L--D-----------------D
KQDVSELAESLKRG------------------------EESSED-----EEME-------
------------------------------------------------------------
------------------------------------------------------------
------------------------------------------------------------
------------------------------------------------------------
-------------------------------IESD-------------------------
------------------------------------------------------------
------------------------------------------------------------
------------------------------------------------------------
------------------------------------------------------------
------------------------------------------------------------
------------------------------------------------------------
------------------------------------------------------------
---------------------------------------------------
>XP_018713902_Metschnikowia_bicuspidata
------------------------------------------------------------
------------------------------------------------------------
------------------------------------------------------------
------------------------------------------------------------
------------------------------------------------------------
------------------------------------------------------------
------------------------------------------------------------
----------------------------------------MVQ---------PQKTPLQH
N----------------------------STLFISPQI----GSRR--------------
------------------------------------------------------------
-----QNVFITPPNP-----------------HNNLFETP--------------------
--------GT-LL------SLFYDPDN---ISGHLHEPGNA---AQP-------------
------------------------------------------------------------
--------------------SDEPLSRVEK-LRLWRHDALMQHHYDTAEYIGDKILSLTS
-DPNDAFWLAQVHFNRGNFLRAHKLLSS-----------SPEYEQSLSCRYLSAYSLVKL
ERWDDAMDLLGESNPFK-------------------------------------------
-DSNYKVRST------------------DGGTRLEASMCYLRGVVYANQSNYEKAQEAYK
EAVMVDVKCFEAFNELISNDYLSPKEQWEFI-NQL--NYADADD---ND--------ELI
KLLYTTRLSK------------YMNISK-----FEEAESILREE-YRLGSNADVVLSRAD
YLYIKCNYDECLKLCEKVL-DRDP---------------------YNFSLLPNYLSCLYE
LGGRNKLFLKAHQLADNHPSHPLTWLAIG-IYYLSIHKTLEARKFFSKATLLNPNSGQGW
IGFGHTFALEGEHEQAISAYAFAARLFPGTHLPNLFLGMQHLQMNSINLSEEYLLASYQI
CNT--------------------------DPLLLNEMGVIQYHKNSLQKAEALFQEALGA
A-K-YLNSDSKT-WISIHSNLGHVFRRSNHPYEALDCFNQALKLSPQ-SDS---------
--------------------------------------NILSSVGLVYMKL-GNDHKAIQ
VLHDALAL---------APSDPVAQDLLKRALQTNK-NSPLFLSQMDSKISDIHISARKL
KSQDADRLKGDILADST------------------------SFGNRFATPL--------T
RKVRN------------------------FPEAPSKCNI--T-----------------Q
DGSIEAIAEKLKRG------------------------EASSDE-----EIMD-------
------------------------------------------------------------
------------------------------------------------------------
------------------------------------------------------------
------------------------------------------------------------
-------------------------------IESD-------------------------
------------------------------------------------------------
------------------------------------------------------------
------------------------------------------------------------
------------------------------------------------------------
------------------------------------------------------------
------------------------------------------------------------
------------------------------------------------------------
---------------------------------------------------
>XP_002615623_Clavispora_lusitaniae
------------------------------------------------------------
------------------------------------------------------------
------------------------------------------------------------
------------------------------------------------------------
------------------------------------------------------------
------------------------------------------------------------
------------------------------------------------------------
----------------------------------------MVQ---------NQKTPSQH
N----------------------------STLFISPQI----MNRR--------------
------------------------------------------------------------
-----KNVFITPPNP-----------------QNNLFETP--------------------
--------GS-SS------SSFYNIDN---VSDNITNGANGKETAYP-------------
------------------------------------------------------------
--------------------TEEPLSRAEK-LRLWRHDALMQHHYDTAEYIGDKILSLTN
-DANDAFWLAQSYFNRGDYLRANSLLNR-----------ETHFMQSLSCRYLAAYSLIKL
EKWDDALDVLGETNPFK-------------------------------------------
-DHVYKVRNT------------------DGGIRLEASMCYLRGLVFANQNNFEKAKEAFK
EAILVDVKCFEAFNELVSNNYLSPSEEWELA-GQL--NYADADD---ND--------ELI
KLLYTTKLSK------------YLNNKK-----FEEAENILSEE-YRLGDNTDLLLSRAD
LLYIQCNYDKCLSVCTKAM-EKDP---------------------CNLSLLSNYLSCLYE
LGGCNKLFLKAHQLAESHPTNSLTWSAIG-IYYLSIGKIIEARKFFSKATMLNPSSGQAW
IGFAHTFALEGEHEQAISAYAFAARLFPGTHLPNLFLGMQHLQMNNVNLAEEYLLASYQI
CNT--------------------------DPLLLNELGVIKYHKNSLQKAESYLQEALDA
A-K-YLNSDSQI-WISIHCNLGHVYRRSNQPYKALDCLNQAFKLSHR-NDS---------
--------------------------------------NILSSMGLLYLKL-GDTSKAIN
VLHDALAL---------SPADPVASDLLKRALESNK-DVSSFFRTNDSKTLDLSLG--RF
MSREFSGKKQNQILDAN------------------------VSANKLTTPL--------G
HR-NN------------------------YAE---KISF--E-----------------N
TADVSVLAEELKRG------------------------EESSGE-----EIMD-------
------------------------------------------------------------
------------------------------------------------------------
------------------------------------------------------------
------------------------------------------------------------
-------------------------------LESD-------------------------
------------------------------------------------------------
------------------------------------------------------------
------------------------------------------------------------
------------------------------------------------------------
------------------------------------------------------------
------------------------------------------------------------
------------------------------------------------------------
---------------------------------------------------
>XP_025340361_Candida_haemuloni
------------------------------------------------------------
------------------------------------------------------------
------------------------------------------------------------
------------------------------------------------------------
------------------------------------------------------------
------------------------------------------------------------
------------------------------------------------------------
----------------------------------------MAQ---------HHKTPSQH
N----------------------------SSLFISPQV----MTRK--------------
------------------------------------------------------------
-----QDVFITPPNP-----------------QNNLFESP--------------------
--------GS-SS------SSFYNIDN----VSGTLRNDAAHGTGGP-------------
------------------------------------------------------------
--------------------GEEPISRVQK-LRLWRHEALLQHQYSTAEYIGDKILTMTN
-DPNDAFWLAQVYFETGNYLRVKSLLTS-----------NAEYEQSVACRYLTAYSLIKL
ERWEDALDVLGETNPFS-------------------------------------------
KETHQRPKVA------------------EYGVRFEASMCYLRGLIFANQNNYERAKEAYK
EAVLVDVKCYEAFDELIKNDFLTPTEQWEFI-NYL--NYSDADD---ND--------ELI
KLLYTSRLSK------------YINVPK-----FEEAEGILKDE-YRLGENSDILLSKAQ
HAFVQCNYDQCLDICELVL-DKDP---------------------YNCNVLPYYISCLYE
LGGRNKLFLKAHQLADSHPTHPIAWQAIG-IYYLSIKKVIEARKFLSKATLLNPNNGQAW
IGFAHTFSMEGEHEQAISAYAFAARLFPGNHMPNLFLGMQHLQMNNVSLAEEYLLASHHI
CST--------------------------DPLLLNELGVIYYHKNQLDRGEAFLQDALTA
A-R-YLNSESKT-WISIHANLGHVYRRAGQYQKALECFNQALKMSHR-NDA---------
--------------------------------------NILSAIAIVHLKL-QNPFKAID
VLHDSLAI---------APDDPIANDLLKRALEANRDSPSAF-LHAPSSLADVSTSSTTT
-TIGRSREAPRS-NSTF------------------------GPTSKFATVF--------E
DKPTE----------------------------KRRERK--D-----------------S
EADTNALAERLRNG------------------------EESSDE-----EVMD-------
------------------------------------------------------------
------------------------------------------------------------
------------------------------------------------------------
------------------------------------------------------------
-------------------------------IESD-------------------------
------------------------------------------------------------
------------------------------------------------------------
------------------------------------------------------------
------------------------------------------------------------
------------------------------------------------------------
------------------------------------------------------------
------------------------------------------------------------
---------------------------------------------------
>XP_024715421_Candida_pseudohaemulonis
------------------------------------------------------------
------------------------------------------------------------
------------------------------------------------------------
------------------------------------------------------------
------------------------------------------------------------
------------------------------------------------------------
------------------------------------------------------------
----------------------------------------MAQ---------HHKTPLQH
N----------------------------SSLFISPQV----MTRK--------------
------------------------------------------------------------
-----QDVFITPPNP-----------------QNNLFESP--------------------
--------GS-LL------LLFYNIDN----VSGTLRNDAAQGTGGP-------------
------------------------------------------------------------
--------------------GEEPISRVQK-LRLWRHEALLQHQYLTAEYIGDKILSMTN
-DPNDAFWLAQVYFETGNYLRVKSLLTS-----------KSEYEQSVACRYLTAFSLIKL
ERWEDALDVLGETNPFL-------------------------------------------
KEPSLRPKVA------------------EYGIRFEASMCYLRGLIFANQNSYERAKEAYK
EAVMVDVKCYEAFDELIKNDFLTPTEQWEFI-NYL--NYSDADD---ND--------ELI
KLLYTSRLSK------------YTNVPK-----FEEAESILKDE-YRLGENGDIMLSKAE
HAFVQCNYDQCLDICESVL-SKDP---------------------HNCNVLPYYISCLYE
LGGRNKLFLKAHQLADSHPTHPIAWQAIG-IYYLSIKKVIEARKFLSKATLLNPNNGQAW
IGFAHTFALEGEHEQAISAYAFAARLFPGNHMPNMFLGMQHLQMNNISLAEEYLLASHHI
CNS--------------------------DPLLLNEIGVIYYHKNHLDRAEAFLQDALSA
A-R-YLNSESKT-WISIHANLGHVYRRAGQYDKALECFHQALKMTHR-NDA---------
--------------------------------------NILSAIALVYLKL-RNPFKAID
VLHDSLAI---------SPDDPVASDLLKRALEANTETTSAF-FQAPTALSDPSSVSIP-
---ARSRESSRRHSSTF------------------------GPAGKFATVF--------E
DKPRD----------------------------APRERK--T-----------------S
EADTSDLAERLKRG------------------------EDSSDE-----EVMD-------
------------------------------------------------------------
------------------------------------------------------------
------------------------------------------------------------
------------------------------------------------------------
-------------------------------VESD-------------------------
------------------------------------------------------------
------------------------------------------------------------
------------------------------------------------------------
------------------------------------------------------------
------------------------------------------------------------
------------------------------------------------------------
------------------------------------------------------------
---------------------------------------------------
>XP_025339010_Candida_duobushaemulonis
------------------------------------------------------------
------------------------------------------------------------
------------------------------------------------------------
------------------------------------------------------------
------------------------------------------------------------
------------------------------------------------------------
------------------------------------------------------------
----------------------------------------MAQ---------HHKTPSQH
N----------------------------SSLFISPQV----MTRK--------------
------------------------------------------------------------
-----QDVFITPPNP-----------------QNNLFESP--------------------
--------GS-SS------SSFYNIDN----VSGTLRNDAAQGTGGP-------------
------------------------------------------------------------
--------------------GEEPISRVQK-LRLWRHEALLQHQYSTAEYIGDKILSMTN
-DPNDAFWLAQVYFETGNYLRVKSLLTS-----------KSEYEQSVACRYLTAFSLIKL
ERWEDALDVLGETNPFS-------------------------------------------
KEPSSRPRVT------------------EYGIRFEASMCYLRGLIFANQNSYERAKEAYK
EAVMVDVKCYEAFDELIKNDFLTPTEQWEFI-NYL--NYSDADD---ND--------ELI
KLLYTSRLSK------------YTNVPK-----FEEAESILKDE-YRLGENGDIMLSKAE
HAFVQCNYDQCLDICEGVL-SKDP---------------------HNCNVLPYYISCLYE
LGGRNKLFLKAHQLADSHPTHPIAWQAIG-IYYLSIKKVIEARKFLSKATLLNPNNGQAW
IGFAHTFALEGEHEQAISAYAFAARLFPGNHMPNMFLGMQHLQMNNISLAEEYLLASHHI
CNS--------------------------DPLLLNEIGVIYYHKNHLDRAEAFLQDALSA
A-R-YLNSESKT-WISIHANLGHVYRRAGQYDKALECFHQALKMTHR-NDA---------
--------------------------------------NILSAIALVYLKI-RNPFKAID
VLHDSLAI---------SPDDPVASDLLKRALEANTETTSAF-FQAPTALSDPSSVSIP-
---ARSRESSRRHSSTF------------------------GSAGKFATVF--------E
DKPRD----------------------------APRERK--T-----------------S
EADTSDLAERLKRG------------------------EDSSDE-----EVMDTMNTHVP
ISRTEHKKRSFHDVKFNQDQDCFAVAHETGFSVYNTNPIDPRVSRTFNGTSSSGTGIGLI
SMLHRTNYLALVGGGKNPKYANNKVIIWDDLKRKASLNLGFMAPIRIVVILKNQVVVYEF
SAPPKKFAAYETYDNEHGLADLSVHSTASSSSSPAPSSSSSLRSNNGTTREVPKYQILAF
PGRTIGQIQIVDISPEGVEKNLVSIIKAHKARIRCIALSRTGGMVASASETGTIVRIHST
SSTALLFEFRRGLDRAVITSMSFSPNESKLAVLSDKNTLHVFNVGTSSETQLSDNLDGEV
SSRKTPTNRQHILSKLQLPISIPNYFQSTWSFCSVNLSKYHTDVDESRGTTADLGTIGWA
GNSNIIIIWKEKKIWENYSIVERVASATDKKKGDITEYELVRSSWKRLDNFSD-------
------------------------------------------------------------
------------------------------------------------------------
------------------------------------------------------------
------------------------------------------------------------
------------------------------------------------------------
---------------------------------------------------
>XP_028890516_Candida_auris
------------------------------------------------------------
------------------------------------------------------------
------------------------------------------------------------
------------------------------------------------------------
------------------------------------------------------------
------------------------------------------------------------
------------------------------------------------------------
------------------------------------------------------------
-------------------------------------M----MTRK--------------
------------------------------------------------------------
-----QDVFITPPNP-----------------QSNLFESP--------------------
--------GS-SS------SSFYNIDN----VSEPLRNNAAQGTAAA-------------
------------------------------------------------------------
--------------------AEEPISRVQK-LRLWRHEAFLQHQYSTAEYIGDKILSMTS
-DPNDAFWLAQVYFQTGNYLRVKSLLTT-----------SPEYEQSVACRYLMAHSLIKL
ERWEDALDVLGETNPFS-------------------------------------------
KESHQRPKIT------------------EYGVRFEASMCYLRGLIYANQNNYERAKDAYK
EAVMVDVKCYEAFDELIKNDYLTPAEQWEFI-NYL--NYLDADD---ND--------ELV
KLLYTSRLSK------------YINVPK-----FEEAENILKDE-YRLNSNNDLLLSRAQ
HAFVQCNFDQCLEICETIL-DKDP---------------------YNCNTLPYYISCLYE
LGGRNKLFLKAHQLAESHPTHPIAWQAIG-IYYLSIKKVIEARKFLSKATLLNPNNGQAW
IGFAHTFAMDGEHEQAISAYAFAARLFPGNHMPNMFLGMQHLQMNNVSLAEEYLLASHHI
CNS--------------------------DPLLLNEIGVVYYHKNQLDRAEAYLQDALTA
A-R-FLNSESKI-WISINANLGHVYRRAAQYDKALDCFNQALKMNHK-NDG---------
--------------------------------------TILSAIGLVYLKI-NNPFKAIG
LFHDALAL---------APDDPISNDLLKRALEANRDAHSAFSVYAGGNITDSHTLSAST
STQSKTYEPLRSFNPSK------------------------VGSSKIATVF--------E
DESRD----------------------------RRRDRS--N-----------------D
DASIAALAERLKEG------------------------EESSDE-----EVMD-------
------------------------------------------------------------
------------------------------------------------------------
------------------------------------------------------------
------------------------------------------------------------
-------------------------------IESD-------------------------
------------------------------------------------------------
------------------------------------------------------------
------------------------------------------------------------
------------------------------------------------------------
------------------------------------------------------------
------------------------------------------------------------
------------------------------------------------------------
---------------------------------------------------
>NP_012903_Saccharomyces_cerevisiae
------------------------------------------------------------
-------------------------------------MKF--------------------
------------------------------------------------------------
-----------------CL-----------------------------------------
-------------------------YCCH-------------------------------
--------------CYIV--------------------------------ICGKATHYYK
S-----------------------------------------------------------
-----------------------SKATSNLKSSNRVLMRNPMS---------PSEQHSQH
N----------------------------STLAASPFV----SNVSAA-RTQQSLPTDAQ
NDRLQQ-------------------------------PWNRTNTATSP-Y----------
-----QSL-ANSPLIQKLQ---------A------NIMTPHQPSANSNSNSNSITGNVVN
DNNLL---ASMSK------NSMFGSTIPSTLRKVSLQREYK-----------------DS
VDGVVRDED-NDEDVHNNGDAAANANNDRESKLGHNGPLTTTTLTTTTTAT---------
QL------------------DVSELSAIER-LRLWRFDALMQHMYRTAEYIADKVYNISN
-DPDDAFWLGQVYYNNNQYVRAVELITR-----------NNLDGVNILCRYLLGLSFVKL
QRFDDALDVIGEYNPFS-------------------------EDPSTTAANTM---SNNG
NNSNTSQPVT------------------DGGIKMESSLCFLRGKIYFAQNNFNKARDAFR
EAILVDIKNFEAFEMLLSKNLLTPQEEWDLF-DSL--DFKEFGE---DK--------EIM
KNLYKINLSK------------YINTED-----ITKSNEILAKD-YKLADNVDVVRSKVD
ICYTQCKFNECLELCETVL-ENDE---------------------FNTNILPAYIGCLYE
LSNKNKLFLLSHRLAETFPKSAITWFSVA-TYYMSLDRISEAQKYYSKSSILDPSFAAAW
LGFAHTYALEGEQDQALTAYSTASRFFPGMHLPKLFLGMQFMAMNSLNLAESYFVLAYDI
CPN--------------------------DPLVLNEMGVMYFKKNEFVKAKKYLKKALEV
V-K-DLDPSSRT-TISIQLNLGHTYRKLNENEIAIKCFRCVLEKNDK--NS---------
--------------------------------------EIHCSLGYLYLKT-KKLQKAID
HLHKSLYL---------KPNNSSATALLKNALELNV------------------------
-----------------------------------------TLSLDASHPL--------I
DKS----NLMSQ-------------ASKDKASLNKKRSS--------------------L
TYDPVNMAKRLRTQKEIFDQNNKALRKGGHDSKTGSN-NADDDFD----ADME-------
------------------------------------------------------------
------------------------------------------------------------
------------------------------------------------------------
------------------------------------------------------------
-------------------------------LE---------------------------
------------------------------------------------------------
------------------------------------------------------------
------------------------------------------------------------
------------------------------------------------------------
------------------------------------------------------------
------------------------------------------------------------
------------------------------------------------------------
---------------------------------------------------
>XP_018221013_Saccharomyces_eubayanus
------------------------------------------------------------
-------------------------------------MRIS-------------------
------------------------------------------------------------
------------------------------------------------------------
-------------------------YSRQ-------------------------------
--------------------------------------------------VC--------
------------------------------------------------------------
--------------------------HSGAKSLKTPAMRNPMS---------PTEQHSQH
N----------------------------STLAASPFV----SNVSAA-RTQQNLANDTQ
NDH-SQ-------------------------------PWNRTNTTTSP-Y----------
-----QSL-ANSPLIQKLQ---------A------NIMTPHQPSI----NSGSAAGNNAN
DNNLL---ASMSK------NSMFGSTIPSTLRKVSLQREYK-----------------DS
IDGTLDDGD------DNNGNTTVNTNNDRESKLENNGPLTTTTLTTTTTAT---------
QL------------------DVSELSAIER-LRLWRFDALMQHMYRTAEYIADKVYTISN
-DPDDAFWLGQVYYNNNQYVRAVELITR-----------NNLDSINILCRYLLGLSFVKL
QKYDDALDVIGEYNPFS-------------------------EDPTFAAANVT---SNNG
TNSSTSQP-T------------------DGGIKMESSLCFLRGKIYFAQNNFNKAKEAFR
EAILVDIKNFEAFEMLLSKNLLTPQEEWDLF-HSL--DFKEFGE---DR--------EIM
KNLYKINLSK------------YINTDE-----ITRSNEILTEE-YKLGDNVDVIRSRVD
ILYTQCKFNECLELCEAVL-ENDE---------------------FNTNILPTYIGCLYE
LSNKNKLFLLSHRLAENFPKSAITWFSVA-TYYMSLDRISEAQKYYSKSSILDPSFAAAW
LGFAHTYALEGEQDQALTAYSTASRFFPGMHLPKLFLGMQFMAMNSLNLAESYFVLAYDI
CPN--------------------------DPLVLNEMGVMYFKKNEFVKAKKYLKKALEV
V-K-DLDPGSRT-TISIQLNLGHTYRKLNENEIAIKCFKCVLEKNDK--NS---------
--------------------------------------EIHCSLGYLYLKT-KKLQKAID
HLHKSLYL---------KPNNVSATTLLKNALELNV------------------------
-----------------------------------------TLSLDSSHPL--------L
DKS----NLMDQ-------------ANKNKTLVNKKRSS--------------------L
AYDPVNMAKRLRTQKELFDQNNEFLKAGVHDSKNGSNDNGDDDFD----ADME-------
------------------------------------------------------------
------------------------------------------------------------
------------------------------------------------------------
------------------------------------------------------------
-------------------------------LE---------------------------
------------------------------------------------------------
------------------------------------------------------------
------------------------------------------------------------
------------------------------------------------------------
------------------------------------------------------------
------------------------------------------------------------
------------------------------------------------------------
---------------------------------------------------
>XP_033767602_Saccharomyces_paradoxus
MSGIGDKNQFRIIVGSYEHNILCLSLDIPTQKENDAAKTPHFIPIFHFQAHSLSIKCLAV
SRRYLVSGSNDEHIRIYDLQKRKELGTLLSHQGSITALQFSHPASSSEDATVARGSKNSK
WLLSASEDHKIMVWRVKDWETVGTLKGHTARVNDVDIHPTNRIAISVSDDHSIRLWNLMT
LRNAAVLKLRKYNTNGTCVRWLGAKGDYFAVGLRDRVLIYETGSAKVFKEITLDRKTLMH
IETHILPFDNKEYLSVGVSDGNVHFYSCEELFEKVEENGKQEDVDNKEKIDPSFSLLGHT
NRIKDFKFYTNEFGTYLVTIGSDGKIVVWDMSTKEQVAVYDCGERLNCLTLCDESIEKYS
TMKKRDAETAEIGEQSEVESDTEELKKIMFGEKKKLNKKKQKQSKKGKVIVYLNRSRRYE
VLSLLLSLLLLFVERPHIIAGRLSKPQQIVKSSNKVSMRNPMS---------PSEQHSQH
N----------------------------STLAASPFV----SNVS-A-RTQQSLPTDAQ
SDHLQQ-------------------------------PWNRTNTATSP-Y----------
-----QSL-ANSPLLQKLQ---------A------NIMTPHQPSA----NPNSITGNPAN
DNNLL---ASTSK------NSMFGSTIPSTLRKVSLQREYK-----------------DS
VDGTLDDDDNNDDDDHNNGDTAVNTNNDRESKLGHNGPLTTTTLTTTTTAT---------
QL------------------DVSELSAIER-LRLWRFDALMQHMYRTAEYIADKVYTISN
-DPDDAFWLGQVYYNNNQYVRAVELITR-----------NNLDGINILCRYLLGLSFVKL
QRFDDALDVIGEYNPFS-------------------------EDPTTTAAIAT---NNNG
SNSTTSQPIT------------------DGGIKMESSLCFLRGKIYFAQNNFSKARDALR
EAILVDIKNFEAFEMLLSKNLLTPQEEWELF-DSL--DFKEFGE---DK--------EIM
KNLYKINLSK------------YINTDD-----ITKSNEILTKE-YKLADNVDVIRSKVD
ICYTQCKFNECLELCETVL-ENDE---------------------FNTNILPTYIGCLYE
LSNKNKLFLLSHRLAETFPKSAITWFSVA-TYYMSLDRISEAQKYYSKSSILDPSFAAAW
LGFAHTYALEGEQDQALTAYSTASRFFPGMHLPKLFLGMQFMAMNSLNLAESYFVLAYDI
CPN--------------------------DPLVLNEMGVMYFKKNEFVKAKKYLKKALEV
V-K-DLDPSSRT-TISIQLNLGHTYRKLNENEIAIKCFKCVLEKNDK--NS---------
--------------------------------------EIHCSLGYLYLKT-KKLQKAID
HLHKSLYL---------KPNNASATTLLKNALELNV------------------------
-----------------------------------------TLSLDSSHPL--------I
DKS----NLMSQ-------------ASKDKASINKKRSS--------------------L
AYDPANMAKRLRTQKEIIDLNNKALKKGAGDSKSGNN-NVDDDCD----ADME-------
------------------------------------------------------------
------------------------------------------------------------
------------------------------------------------------------
------------------------------------------------------------
-------------------------------LE---------------------------
------------------------------------------------------------
------------------------------------------------------------
------------------------------------------------------------
------------------------------------------------------------
------------------------------------------------------------
------------------------------------------------------------
------------------------------------------------------------
---------------------------------------------------
>XP_003678010_Naumovozyma_castellii
------------------------------------------------------------
------------------------------------------------------------
------------------------------------------------------------
------------------------------------------------------------
------------------------------------------------------------
------------------------------------------------------------
------------------------------------------------------------
-------------------------------------MRNPTS---------PNQTPSQH
N----------------------------STIAISPFV----GNRTRS-RLPTHRIHPAT
NAQRENPLSNQLNQ-----------------------SWNRTVSGQSP-Y----------
-----RSL-ANSPLVQKTN---------P-SIITASLTTPHQKNT----GTIPTNLNANP
NSSLL---ASLSK------GNVFGSTISSSLRKVSIQPNSN-----------------IP
ETNTK-----------------------DENMSNEINKATTTTLTTN--TTIV-----SP
EI------------------DLSELTSIER-LRLWRHDALMQHMYRTAEYIGNKIYTITE
-DPNDAFWLAQVYYNNNEFIRAIDLLTK-----------DNLESLNIICRYLMGLCLFKL
QRYDDALDVVDELNPFS-------------------------DSKQ-----DS---D---
PT--IA---P------------------DGGIKVESSLCYLRGLIFAAQNNLKKAKTAFK
EAVLVDVKNYEAFESLISKNLISPEEEWDLL-LSL--DFSTLGD---NE--------EMI
RYLYTLNVSK------------YIHQDV-----SKTAKQSLSDE-YGLSNNIDILRYQIE
TLYSQCKFSECLEACEKAL-DGDE---------------------YNPTILPTYISCLYE
QNGKNKLFLLSHNLAEKFPKSAITWFSVA-TYYMAIEDVPKARKYFSKASILDPSFSAAW
LGFAHTYGLEGEHDQALSAYATAARFFPGIHVPNLFLGMEYMATNTLSLAEEYFTLAYDT
CRY--------------------------DPLLLNEMGVMYFKKNELEKSKRYLKKALEA
V-R-NSSGTSTI-VISIQMNLAHTYRKLGEYERAIKCFKLVLEEAGK--DA---------
--------------------------------------EVYCALGFLYLKT-KRLGKAID
YLHESLAL---------KPSNTSAQELLLHALELNA------------------------
-----------------------------------------SIVLDENHPL--------V
MNA----ELYS--------------NNEDKLIQKKRGNI--------------------S
STEAASMSKKMKMN-----------------GDMRRL-SPDEDGD----EEMD-------
------------------------------------------------------------
------------------------------------------------------------
------------------------------------------------------------
------------------------------------------------------------
-------------------------------IE---------------------------
------------------------------------------------------------
------------------------------------------------------------
------------------------------------------------------------
------------------------------------------------------------
------------------------------------------------------------
------------------------------------------------------------
------------------------------------------------------------
---------------------------------------------------
>XP_003668920_Naumovozyma_dairenensis
------------------------------------------------------------
------------------------------------------------------------
------------------------------------------------------------
------------------------------------------------------------
------------------------------------------------------------
------------------------------------------------------------
------------------------------------------------------------
-------------------------------------MKNQMSPSQSAQQLHPSQTPSQH
N----------------------------STLAISPFV----VTKSSS-RLPTQR-----
------PSQGQHAQ-----------------------SVQEGSHHQSP-Y----------
-----RAL-ATSPLFQRTN---------QRATIDDALTTPHQKST----TS------QNN
NSSLL---ASMSK------IGTFGTTIPSTLRKVSVQREYR-----------------DD
DINSQPQGD--NTGEKGNNANGNNLLSVDASSYNAGHTTTTTTLTTTTRTTAT-----SA
EI------------------DYTDLTSIEK-LRLWRHDALMQHMYRTAEYIGNKIYTITA
-DPNDAFWLAQVFYNNGSYLRAIELLSK-----------DSYATSNVICRYLMGLCLFKL
ERFDDALDIVGETNPFA-------------------------TSKE-----KI---DVEN
PEIPIQ---A------------------DGGIKIESSLCFLRGKIFLSQNNFTKAKQSLK
DAILIDVKNFEAYEELICKNLLSPEEQWNLY-QSL--DFSGLDD---NE--------EMI
RNLYKISLSQ------------YLNNAE-----IESSETLLTQE-YGLGNSVDVMRSKLE
KLFIQWKFNECLELCERAL-EDDE---------------------FNPTVLPIYLSCLFE
LGGDNKLFLISHNLAENFPKWAITWFSVA-TYYMSLNNIPMARKYFSKASILDPTFSSAW
LGFAHTFALEGEHDQAISAYSTASRFFPGIHLPNMFLGMEYMASSTLSLAEEYFTLAYDT
CRF--------------------------DPLLLNEMGVLYFKKNELSKSKKYLKKALES
L-R-ASNMTSKM-AFSIQMNLAHTYRKLGENERAIKCFKAVLEESGH--DA---------
--------------------------------------DIYCSLGFLYLKT-NQLEKAVD
YLHNSLSL---------KPTNNSAQELLLHALELNV------------------------
-----------------------------------------SMTIDDLHPL--------M
VNA----KL-----------------QDDTSLQRKRSTG--------------------S
SFDPINITKKLKIT-----------------GKSRKP-TVDGDGD----ETME-------
------------------------------------------------------------
------------------------------------------------------------
------------------------------------------------------------
------------------------------------------------------------
-------------------------------LE---------------------------
------------------------------------------------------------
------------------------------------------------------------
------------------------------------------------------------
------------------------------------------------------------
------------------------------------------------------------
------------------------------------------------------------
------------------------------------------------------------
---------------------------------------------------
>XP_003956508_Kazachstania_africana
------------------------------------------------------------
------------------------------------------------------------
------------------------------------------------------------
------------------------------------------------------------
------------------------------------------------------------
------------------------------------------------------------
------------------------------------------------------------
-------------------------------------MRNPMS---------PGQTPSQH
N----------------------------STLAISPFI----A------RGTRQQQIPIS
SRNLNQPQEKQDTNHSRNDP---------------------------P-Y----------
-----QSI-VSSPLGQRTS---------QPFNSSTNLTTPHQ------------------
--------------------------------------ELR-----------------KD
-------------------SRF-------------EAGEHVTTLTTTTTNTT-------T
DI------------------DISELSSIER-LRLWRHDSLMQHMYQTAEYVGNKIYSITG
-DPNDAFWLAQGFYYKGEYLRAVELLSK-----------DNLESISIMCRYLITLCLFKL
NKFDEALDIIGESNPF-----------------------------------SE---ESNK
SKKLQ----S------------------DGGIKLESSLCYLRGKIYSALNHFSKAKESFK
EAILIDVKNFEAFEELTNKCLLTPQEEWDII-ESL--DFSILSD---NE--------EMI
KNLYMIHSSK------------LINTNK-----ILEAQKVLIDE-YNLETNVDVISSKTE
MLYNSCDFDKCLVLCEKYLKTQDA---------------------LNPKILPTYISCLHE
LGAKNKLFLISHKLAEQIPKSAITWFSVG-TYYLTMNKIHEARKFFSKSSIIDPNFAPSW
LGFAHTFSIEGEQDQALTAYSTAARFFPGVHLPNLFLGMQYMSSNTLSLAEEYFTLAYDI
CPN--------------------------DPLLLNEMGVMYFKKEEYEKSKKYLNKAMDE
I-KHKLYSNSKT-AVSIQTNLGHTYRKLGDNERAIECFKYVLQDSEK--DP---------
--------------------------------------DLYVTLGFLYLQT-KQLQKGID
CLHRALAI---------KPGMTSAQELLTHALELNV------------------------
-----------------------------------------IVSLDENHPL--------V
VSS-RIHGLDNKD-----------GSLYNTS-KRRKSVS--------------------S
SFSSNALPKKIR-------------------TESNDN-ANDGHDE----EMMD-------
------------------------------------------------------------
------------------------------------------------------------
------------------------------------------------------------
------------------------------------------------------------
-------------------------------IE---------------------------
------------------------------------------------------------
------------------------------------------------------------
------------------------------------------------------------
------------------------------------------------------------
------------------------------------------------------------
------------------------------------------------------------
------------------------------------------------------------
---------------------------------------------------
>XP_022465677_Kazachstania_naganishii
------------------------------------------------------------
------------------------------------------------------------
------------------------------------------------------------
------------------------------------------------------------
------------------------------------------------------------
------------------------------------------------------------
------------------------------------------------------------
-------------------------------------MRNPMS---------PGDTPSQR
H----------------------------STLTISPFI----SNRSARNHSTSQHQIPAA
SHG-------DRLNGERTDPPAA--------------GNRSLSGALNP-F----------
-----HTL-INSPLGQKVT---------KTL-SVSSFNTPHQVKV----HNGGG------
--------NNTSR------NNMFGYTVPSTLRKVSLQREYK-----------------DP
-------------------SNFIPKGSSAPQQQDLPGDPSTTTLTTNTVATTA-----AN
EI------------------DISELSSVDK-LRYWRHDALMQHMLTTAEYVGDKVYSITG
-DPNDAFWLAQVYYNKGEYIRAINYMAI-----------DSLDSVNVMCRYLMGLCLIEL
QRYDDALDVVGETNPYA-------------------------SEEIPSAHISE---DTET
SRSQET---T------------------DGGVKLESSLCFLRGKIFCALNNFSSAKDAFK
EAIAIDVKNFEAFNELTSKSLLTPQQEWDLI-ETL--DFSILDD---NE--------DII
KNFYVLRLSK------------LINKER-----TEAAQRLLAEE-YNLDSNVDYIHSNIE
ILFSQCKFGECLHVCEAYL-SKDE---------------------FNPKILPIYISCLYE
VSAKNKLFLLSHQLTEKFPKKAISWFSVA-TYYMCMSKLQEARTFFAKSSMLDPTFAPAW
LGFAHTYALEGEQDQALSAYSTAARFFPGSHLPNLFLGMQYMSSNTLSLAEEYFTLAYDI
CDR--------------------------DPLVLNEMGVMYYKKEDYEKSKKFLKRAAEE
T-R-ELDSNSKT-AISIQTNLGHTYKKLGDYEHAIKCFKYILEDSER--DV---------
--------------------------------------DTYCTLGFLYLKT-NQLQKAVD
ILHRALAI---------EPSNQNANEMLVRALELNV------------------------
-----------------------------------------AKELDSDHPL--------V
MNSYEMNPLKNRD---------------NTALSRKRTLM--------------------P
FLQSSGLSKRSKRNEHGPIESPLEGPSKVPSTETNN-------------EMMD-------
------------------------------------------------------------
------------------------------------------------------------
------------------------------------------------------------
------------------------------------------------------------
-------------------------------LE---------------------------
------------------------------------------------------------
------------------------------------------------------------
------------------------------------------------------------
------------------------------------------------------------
------------------------------------------------------------
------------------------------------------------------------
------------------------------------------------------------
---------------------------------------------------
>XP_449199_Candida_glabrata
------------------------------------------------------------
------------------------------------------------------------
------------------------------------------------------------
------------------------------------------------------------
------------------------------------------------------------
------------------------------------------------------------
------------------------------------------------------------
-------------------------------------MRDQGQ---------EGFTPVQR
R-------------------------------VVSPVG----------------------
-------------------------------------------AARSP------------
-------L-LTSPLVQKYA--------------GASLATPRK-------HLGASNSNNGN
NGSLL---ASMSK------NSMLGSTIPSTLRKVSLQREFHDNDSDVV----------GA
GVGGGPRWSKSAQGDGDVIIVGAAGGDNTASPTGDGEGLNTTTLTTTTTTVTSGAGNGSN
EI------------------DIAKIPLIER-LQLWRHDAWIQHLYGTAEFVATKIYTMTG
-DANDAFWLALIYYSMGSHNRCIELLTK-----------DDIISVSIVCRYLLARCYIDV
KNYDDALDIVGETNPFA-------------------------DTAEASARIE--------
---------S------------------DGGIKLESSMCFLRGKIYVAQNDFSRAKEAFK
EAVLVDPKNFEAYRQLVDSHLLTTNEEWELL-DSL--DFDSLGD---DS--------ILV
KSLYTLELSK------------NQNQDR-----ITEAQDILRQD-YDLADDIDIVTSDID
ILFNQCKFSQCLNVCELML-KRDQ---------------------FNNKILPTYISCLYE
VKSSNKLFLLAHELAEKDPRNCITWYCVA-TYYMLLDRIPEARKYFSKSSIMDPTFAPAW
LGFAHTFALEGEQDQAISAYSTAARFFPGMSLPNLFLGMQYMASNTLTLAEEYFSLAYES
SPQ--------------------------DPVILNEIGVLKFKKGELHKAKRYLKKAAEC
C-K-DMERSSKT-VLSVQINLSHTYRRLGENEKAIKYLTNILEDTEN--SS---------
--------------------------------------EIYCSLGFLYLKT-NQLQKAID
ALHRVLAI---------NPGNSSAQKLLNYALELNV------------------------
-----------------------------------------TLELDENHPL--------V
VNS----NILD--------------EEHSASKIGKRRQP---------------------
-FESINVDKKRNKAGQLTE-------------------QSLSPAG----EAMD-------
------------------------------------------------------------
------------------------------------------------------------
------------------------------------------------------------
------------------------------------------------------------
-------------------------------IE---------------------------
------------------------------------------------------------
------------------------------------------------------------
------------------------------------------------------------
------------------------------------------------------------
------------------------------------------------------------
------------------------------------------------------------
------------------------------------------------------------
---------------------------------------------------
>XP_004179435_Tetrapisispora_blattae
------------------------------------------------------------
------------------------------------------------------------
------------------------------------------------------------
------------------------------------------------------------
------------------------------------------------------------
------------------------------------------------------------
------------------------------------------------------------
-----------------------------------------MT--------------GES
D----------------------------HRAGRSPFL----AVPNSYQQASQGQNRNQN
NSSISPRNNINNNT-----------------------SNNINNSNTNPLHIGSNVRPTMH
LTSMAAAI-TMSPLGQKTP-----SNLHQREREAASLTTPNHHRT--PAISGQQLQSQQQ
SSGLL---GSMSK------NGLFASALPSSLRKVSFQREYR-----------------DP
VIMDG--------------NTTTLGSNVPKNSLNYGNPIDNDGLTTTLITTTS-----AA
ELENGNNSNINTGTGTNEPFDFADMSTIDK-LQSWRQDALFQHLYSTAEFIGNKILSMTN
-DSTDAFWLAQIYYQSGEYTRAIDLLSNSTSSVGGSAITNNWVTISIPCRYLMGLCLVEL
KKFDEALDIIGEETLFI-------------------------PEPINNSNTTN---NQST
TNNTSEKSSL------------------DAGIDLESSMSYLRGRIYLYQNNFNKAKTSFI
NSILIDIKNFEAYEQLTSKNLLTPKEELDLL-NKL--DFSTLDD---NE--------ELI
KNLYYLRLKNLISVSPNSNLIDYNNQID-----FKESKNILIEQ-YNLENNIDILLFEIE
NYYNSCKFEKCIDYCEKAL-EIDA---------------------FNKNILTVYISSLYE
QDAKNKLFLISHKLSQNLPNSEVTWFSIRHILIFSINKINEARKNFSKSSLIDSSFAPAW
LGFAHTFAIENEHDQAISAYSTASRFFQGMNSPNLFLGMQYMSINTLSLAEEYFILSYDI
NPN--------------------------DPLLLNEMGVLYFKKSDLQKSKKFLKRALDA
S-NKSLNPNSKT-ALSIQINLAHTFRKLNEFEKSVQLIKSVLEISGK--NS---------
--------------------------------------NLLCNLGFLYLKL-RQFQYAID
NLHTALSI---------NPSNQLAQELLIRALELNV------------------------
-----------------------------------------LIKLDSDHPLNFLQSNSNQ
INADNNKKISESNFSTSDT------TSTRSSTNSRKRSN--K-----------------N
ILISDEFSKKLRTSN-----------------------FFNNDNASTSHSASN-------
------------------------------------------------------------
------------------------------------------------------------
------------------------------------------------------------
------------------------------------------------------------
-------------------------------ISTF-------------------------
------------------------------------------------------------
------------------------------------------------------------
------------------------------------------------------------
------------------------------------------------------------
------------------------------------------------------------
------------------------------------------------------------
------------------------------------------------------------
---------------------------------------------------
>XP_003688402_Tetrapisispora_phaffii
------------------------------------------------------------
------------------------------------------------------------
------------------------------------------------------------
------------------------------------------------------------
------------------------------------------------------------
------------------------------------------------------------
------------------------------------------------------------
-----------------------------------------MS---------NAEVPEQF
N----------------------------STITFSPF-----ATRTATVPSNNNINNGNN
ARRVSQFTD-----------------------------------VTSP-Y----------
-----QSLVANSPLIQKNSMGTDPNKGKNNNGNTNYLNTPYHHFSNQSSHNGNTNNGNGN
SNGSARVLESNRK------TSFFNSNVPSTLRKVSLQRELNSNSNSNVRSRSTTKYEIDR
FSNTKNDMNANEPDNAKLSSTQKNIGEDIGMNEDRNINNNNDTNELEIIGKRK-----IT
EI------------------DIASLNSIEK-LRLWRHDSLMQHNYRTAEFVGNIIYNITN
-DPNDAFWLAQVHFATSSYSRVVELLSN-----------NNLDSTSLICKYLTALSLIKL
QKFDNALDIIGEVNPFASAEI---ESESDDDTNIDKNNKINNSSKYNKNSNHT---NSTN
NNTNINSKYN------------------DGGIKLESSLCYLRGKIFLAQNSFNKAKNSFK
EAILVDIKNFEAFEELTSKSLLSPNEEIELI-QDL--DFSLLDE---NN--------DMI
KNLYILRLST------------NNSLTQNQLNIIKNSQNILIENYYNFENDKNLINSKIQ
SFYQTFKFNECLELCELFL-LKDE---------------------FNLDVLPTYIACLYE
LHCKNKLFQLSHKLAENIPKNSITWFAVG-TYYLSVNKIIEARKYFSKSSIIDPTFAPAW
LAFSHTFSMEGEHDQAISAYSTASRFFMGTHLPNLYLGMQYMLLNTLSLAEEYFILAYDV
SPN--------------------------DPLLLNEMGVLFYRRNDYTKSKRYLKKALEF
I-K-DLEPSSKI-VISIQTNLSNTFRKLDEYDMAIRCLKNILEVSGK--DA---------
--------------------------------------NIYCLLGFLYLKV-KKLPKAIE
YLHQSLSL---------KPINSIAENILKHALELNV------------------------
-----------------------------------------LKTLDSDHPL--------I
TNS----SIQSNNNFLNRLNDISKVSMSNMDVTNKKRIT--------------------P
SITTTDTIKKHKTESLLY--------------------HKDH-------DEME-------
------------------------------------------------------------
------------------------------------------------------------
------------------------------------------------------------
------------------------------------------------------------
-------------------------------LE---------------------------
------------------------------------------------------------
------------------------------------------------------------
------------------------------------------------------------
------------------------------------------------------------
------------------------------------------------------------
------------------------------------------------------------
------------------------------------------------------------
---------------------------------------------------
>XP_001643684_Vanderwaltozyma_polyspora
------------------------------------------------------------
------------------------------------------------------------
------------------------------------------------------------
------------------------------------------------------------
------------------------------------------------------------
------------------------------------------------------------
------------------------------------------------------------
-----------------------------------------MS---------HGEVPSQH
N----------------------------STNAISPFV----SNRNDA-RSRQAQ-----
-TSAPL---------------------------------------RSP-Y----------
-----HSV-ANSPLVQKTT---------Q-N-TLSSLVTPHHNQN----QT----LHPVS
NPNLTVTNTAGSK------NSLFNVAIPSTLRKVSLQRDSK-----------------DD
-MESNLLLD--S-----------------------------NIEHSSHSITTA-----SN
EL------------------DITELSSLEK-LRLWRHDALMQHKYKTAEFIGNKIYSLTS
-DPNDAFWLAQVYYSNGSYLRVIELLRS-----------NNLDSTSIICRYLMALSLIEL
QKYDDALDLIGESNPFA----------------------------E-----AS---DQDF
KK--LY---N------------------DGGIKLESSLCYLRGKIYLIQNNFSKAKDSFK
EALLVDIKNFEAFEELTSKNLLTPKEEWELI-NSL--DFSSLDD---NQ--------EMI
KCLYTIRLSN------------TINSEL-----IKRSKKILLDD-YDMKDNIDLIKCDIE
LYHTSCKFNDCLELCEFVL-ENDE---------------------FNGDILPIYISCLYE
LNCKNKLFQLSHKLAENLPKNAITWFGVA-TYYMTVQKISEARKYFSKSSILDPNFAPSW
IGFSHTFALEGEHDQAISAYSTASRFFPGMHLPNLFLGMQYMALNTLTLAEEYFTLAYDI
YPN--------------------------DPLLLNEMGVLHFKKNDLQKSKRYLKKALEA
A-K-DMDSTSKT-SISIQMNLAHTYRRLGEIEMAIKCFKAILEVCGK--DP---------
--------------------------------------DIFCSLGFLYLKT-KQLQKAID
HLHLSLSL---------KPSNSVAQELLTHALELNV------------------------
-----------------------------------------SMSLDSDHPL--------I
VNS----KLHDPS-----------IATSDLL-HSRKRLP--------------------A
TLRSSSLIKKMRTD-----------------INFSED-QED---S----EMME-------
------------------------------------------------------------
------------------------------------------------------------
------------------------------------------------------------
------------------------------------------------------------
-------------------------------ME---------------------------
------------------------------------------------------------
------------------------------------------------------------
------------------------------------------------------------
------------------------------------------------------------
------------------------------------------------------------
------------------------------------------------------------
------------------------------------------------------------
---------------------------------------------------
>XP_003680100_Torulaspora_delbrueckii
------------------------------------------------------------
------------------------------------------------------------
------------------------------------------------------------
------------------------------------------------------------
------------------------------------------------------------
------------------------------------------------------------
------------------------------------------------------------
-----------------------------------------MS---------SAGTPTQH
N----------------------------STLAISPFV----TGRSST-RTNASH-----
-SQRQQAP-GQHRQFEGND---QH---GGQ-------DWNTEGMARSPVF----------
-----QGI-ANSPLVQKTN---------P-NITTNSLATPHHRNA------------GNN
GSSLL---ASISK------SGLFGSTMPSTLRKVSLQREYR-----------------NP
-T---VNID--K-----------------ESSGVEQPATTTTLMTTTTSATNG-----SG
EF------------------DIGELSSIER-LRLWRHDALMQHLYSTAEFVANKIYSLTG
-DPNDAFWLAQVYYGRGSYVRAIELLTK-----------DMLESVSIMCRYLLALCLIKL
QRYDEALDIVGESNPFS----------------------------E-----DA---DQDA
KK---Q---N------------------DGGIKLESSLCFLRGKIYAAQNSFTKAKECFK
EALLVDVKNFEAFEELTAKNLLTPREEWDLL-EALELDFSVLDD---NE--------NLI
KDLYTLRLSK------------YLNGEK-----GSHARKELIRE-HNLESNVDVMRFDVE
TFHTQCKFSQCLDLCEVIL-ERDE---------------------YNSSILPIYISCLCE
LGEKNKLFLLSHKLAENVPKSPITWFSVA-TYYMVVDKIGEARKYFSKSSILDSSFAPAW
LGFAHTYAIEGEHEQAISAYSTAARFFPGIHLPNLFLGMQYMALNTLSLAEEYFTLSYDI
CPQ--------------------------DPLLLNEMGVMYFKRNDLQKAKKFLKRALEA
V-E-ELDPTSKT-SVSIQMNLAHAYRRLGENERAIKCFKSVLKVSNK--SS---------
--------------------------------------DTYCSLGFLYLKT-KQLQKAID
HFHTALAL---------RPSNSAAQELLLHALELNV------------------------
-----------------------------------------SMTLDADHPL--------M
VNA----QIQE--------------SSSNLFQNSKKRAP--------------------V
AFDMVGLPKKMKIP-----------------GQIPQP-SND---G----EAME-------
------------------------------------------------------------
------------------------------------------------------------
------------------------------------------------------------
------------------------------------------------------------
-------------------------------VE---------------------------
------------------------------------------------------------
------------------------------------------------------------
------------------------------------------------------------
------------------------------------------------------------
------------------------------------------------------------
------------------------------------------------------------
------------------------------------------------------------
---------------------------------------------------
>XP_037146421_Zygotorulaspora_mrakii
------------------------------------------------------------
------------------------------------------------------------
------------------------------------------------------------
------------------------------------------------------------
------------------------------------------------------------
------------------------------------------------------------
------------------------------------------------------------
-----------------------------------------MS---------STGTPTQH
N----------------------------STLAISPFV----SGRNG--RYNASQ-----
-AGRAE---GDRER--DRDPNTQQLAAGGNGEDFRSQEWNPAGLEHNHPY----------
-----GSL-ANSPLVQKTN---------P-NIAANSLATPHHHVT----AN------TNH
G-GLI---GSISK------NGLFGSAMPSTLRKVSLQREYR-----------------DP
-LNTKTRET--H-----------------IESGIHEPMSTTTTLTTTTTATTS-----TA
EF------------------DISELSSIEK-LRLWRHDALMQHLYKTAEFVANKIYTLTG
-DPNDAFWLAQVYFSDGSYVRAIDLLSR-----------DMLDSTSIMCRYLKARCLVKL
QKYDEALDIVGECNPFS----------------------------S-----AS---DEEA
KK---E---T------------------DGGIKLESSLCYLRGIIYSAQNNFAKAKESFK
EAVLVDVKNFEAFEELTSKNLLTPREEWDLL-ESLTLDFSILDD---NQ--------DMV
KNLYIIRLSK------------YLNEDK-----TCESRKQLIEE-HNLASNVDILVSDVE
TLYTKCKFSECLNFCETIL-EKDK---------------------FNAEVLPTYIACFYE
LGMRNKLFLLSHELAENFPKNPITWFSVA-TYYMVVNKIGEARKYFSKSSILDPNFAPSW
LGFAHTYSMEGEQDQAVSAYSTAARFFPGIHLPNLFLGMQYMSMNTLSLAEEYFTLAYDI
CPQ--------------------------DPLLLNEMGVMFFKRNELQKSKRYLKKALEA
I-I-ELDSTSRT-FVSIQINLAHAYRKMGDYERAIKCFKFVLEVSGK--DS---------
--------------------------------------DIYCSLGFLYLKT-KQLQKAID
HLHTALSL---------SSTNHVAQELLLHALELNV------------------------
-----------------------------------------SITLDSDHPL--------V
VNA----QIHE--------------AHANIY-SSRKRAP--------------------L
IFDSSALNKKMK-T-----------------SVSSQT-NGE---C----EEME-------
------------------------------------------------------------
------------------------------------------------------------
------------------------------------------------------------
------------------------------------------------------------
-------------------------------IE---------------------------
------------------------------------------------------------
------------------------------------------------------------
------------------------------------------------------------
------------------------------------------------------------
------------------------------------------------------------
------------------------------------------------------------
------------------------------------------------------------
---------------------------------------------------
>XP_002496459_Zygosaccharomyces_rouxii
------------------------------------------------------------
------------------------------------------------------------
------------------------------------------------------------
------------------------------------------------------------
------------------------------------------------------------
------------------------------------------------------------
------------------------------------------------------------
------------------------MCQLNLSRIVWVLSNQPMS---------THGTPTQH
N----------------------------STLVISPFI----TGNAGS-KSNANS-----
-SQANQVTDGQTTT--GPDPRTEE---AGN-------NWR-ESISHSP-Y----------
-----QSI-ANSPLVQKTN---------P-SVTAASLATPYHNAA----QN----DTGNG
GNGIL---TSISK------NSLFGSTIPSTLRKVSLQREYK-----------------DP
-TGGDANND--APADGGSAA--------GESGNNQDGMATTTLTTTTTTTATT-----VA
EF------------------DISELSSIEK-LRLWRHDALMQHLYKTAEFIGNKIYTMTG
-DPNDAFWLAQVFYSSGACIRAVELLTK-----------DMLDSVSIMCRYLLALCLVDL
QRYEEALDVVGESNPFY----------------------------E-----AA---DQDA
KK---Q---N------------------DGGIKLESSLCYLRGKIYAAQNNFNKSKESYK
EAVLVDVKNYEAFEELIAKNLLTPKEEWDLL-EALESEFSLLDD---NQ--------EMV
KCLYTIRLSK------------YLNEDK-----TLDARRQLIEE-HNLESNVDILRSQAE
IYCTQCKFTQCLEICEIIL-ERDE---------------------FNGEVLPLYISCLYE
LGAKNKLFLLSHKLAENFAKNSITWFSVA-TYYMVVEKIEEARKYFSKSSILDPNFAPAW
LGFAHTYAIEGEQDQAISAYSTAARFFPGIHLPNLFLGMQYMALNTFSLAEEYFTLAYDT
CPQ--------------------------DPLLLNEMGVMYFKRNDLHKAKRYLKRALEA
V-K-ELNPTSRT-SVSIQMNLAHAYRRLGENERAIKCFKTVLEVSSK--DS---------
--------------------------------------DTYCSLGFLYLKT-KELQRAID
HLHTALSL---------KPSNLAAQELLLHALELNV------------------------
-----------------------------------------SMNLDADHPL--------I
VNS----QLYE--------------SNFDQFISSRKRAP--------------------R
TLDSVGYAKRMRKT-----------------HGPLQM-AND---D----DAMD-------
------------------------------------------------------------
------------------------------------------------------------
------------------------------------------------------------
------------------------------------------------------------
-------------------------------LE---------------------------
------------------------------------------------------------
------------------------------------------------------------
------------------------------------------------------------
------------------------------------------------------------
------------------------------------------------------------
------------------------------------------------------------
------------------------------------------------------------
---------------------------------------------------
>XP_003647190_Eremothecium_cymbalariae
------------------------------------------------------------
------------------------------------------------------------
------------------------------------------------------------
------------------------------------------------------------
------------------------------------------------------------
------------------------------------------------------------
------------------------------------------------------------
-----------------------------------------MS---------SGNTPSQH
E----------------------------STLAISPLV----TNRG---RSQPEPRR---
-------VTMASSNTGTVGVGGGGSV-----------MGGGGS-TQTP-R----------
-----NPL-NNSPLVQKTT---------T-H-----LGTPYIVE-------------GAP
TSGLL---VSMSK------NGLFGPTIPSTLRKVSNVREYS-----------------G-
------------------------VSDTNGST-----IEDNDQF----------------
GI------------------DITELSAAEK-LRLWRHDALMQHHYRTAEYIGDKVYSMTH
-DPNDAFWLAQVYYNMGQYIRAVDLLSR-----------DGLDASSVMCRYLAALCLVKM
ERYEDALDIVGENNPFK-------------------------DESAEHVRN---------
---------Q------------------DGGIKLESSLCYLRGQIYSAQNNLELAKECFK
EAVQVDVKNFEAFDHLVSNNMLTPDEETEFV-ATL--DFTDLDD---NQ--------ELI
KCLYATKLSK------------YGDLTK-----LKTAQYYLIDE-YDLGDNKDVQTTEIE
LLIFQGKYLECLEMCEKVL-ERDE---------------------FNFDVLPTYIQCLYE
LGGKNKLFLVSHKLAESFPKSSVTWFAVG-TYYFSINNIPEARKYFSKASVLDPNFGYAW
LGFAHTYAVEGEHEQALSAYSTAARFFPGTHLPHLYLGMQYSRMDTLTLAEEYFMMAYDI
CPT--------------------------DPLLLNELGVVYFKKMDYPRAKKFFKRACEA
I-N-SQQSDASSVAISTYLNLGHTYRKLDEDERALHCFKTVLERWKP--SA---------
--------------------------------------NVWCALATVYLKM-KKLQKAID
ALHSVLAM---------DPSHQTGQQLLKIALDVNV------------------------
-----------------------------------------HLPLDNGHPL--------M
VSA----KINE---------------NRTFGSNDKKRSL--------------------G
TIDPVVIAKRLKQG------------------------SLSSDEG----DSMD-------
------------------------------------------------------------
------------------------------------------------------------
------------------------------------------------------------
------------------------------------------------------------
-------------------------------IE---------------------------
------------------------------------------------------------
------------------------------------------------------------
------------------------------------------------------------
------------------------------------------------------------
------------------------------------------------------------
------------------------------------------------------------
------------------------------------------------------------
---------------------------------------------------
>NP_983570_Eremothecium_gossypii
------------------------------------------------------------
------------------------------------------------------------
------------------------------------------------------------
------------------------------------------------------------
------------------------------------------------------------
------------------------------------------------------------
------------------------------------------------------------
-----------------------------------------MS---------TGNTPSQH
E----------------------------STLAISPFV----TNRG---RSQQEQRR---
-------VMMPSTGEDSLGPSG---------------MADSG--THTP-R----------
-----NSV-VHSPLVQK-----------T-Q-----LGTPYMAE-------------GAA
TGGLL---GSMSK------TALFGPAVPSTLRKVSNVREYR-----------------R-
------------------------PGDSDG--------EGGEGY----------------
GV------------------DLAELSAAEK-LRLWRHDALMQHHYRTAEYIGDKVYSMTR
-DPNDAFWLAQVYYNMGQYIRAVELLSR-----------DGLDASSVMCRYLTALCLVKM
EKYDDALDIVGEVNPFK-------------------------DDSAEHVRN---------
---------L------------------DGGIKLESSLCYLRGEIYSAQNNLDLAKECFK
EAVCVDVKNFEAFDRLISNNMLTPDEETEFI-ARL--DFTDLDD---NQ--------ELI
RCLYSTKLSK------------YGDLTK-----LKAAHRFLLDE-YHLEDNKDVQTTEIE
LLIFQGKYLECLELCEKVL-EQDE---------------------FNFDVLPTYVQCLYE
LGGKNKLFLVSHKLAESFPKSSVTWFAVG-TYYFSINNITEARKYFSKASVLDPNFGYAW
LGFAHTYAVEGEHEQALSAYSTAARFFPGTHLPHLYLGMQYSRMDTLTLAEEYFMMAYDI
CPT--------------------------DPLLLNELGVVYFKKMDYPRAKKFFKRACEA
I-N-MQQSDASSVAISTYLNLGHTYRKLDEDERALHCFKTVLERWKP--SA---------
--------------------------------------NVWCALATVYLKM-KKLQKAID
ALHSVLAM---------EPNHQTGQQLLKIALDVNV------------------------
-----------------------------------------HLPLDNGHPL--------M
VSA----KISE---------------NMKMSSNDKKRSL--------------------G
NIDPVVIAKRLKQG------------------------STSSDEG----DSMD-------
------------------------------------------------------------
------------------------------------------------------------
------------------------------------------------------------
------------------------------------------------------------
-------------------------------IE---------------------------
------------------------------------------------------------
------------------------------------------------------------
------------------------------------------------------------
------------------------------------------------------------
------------------------------------------------------------
------------------------------------------------------------
------------------------------------------------------------
---------------------------------------------------
>XP_454311_Kluyveromyces_lactis
------------------------------------------------------------
------------------------------------------------------------
------------------------------------------------------------
------------------------------------------------------------
------------------------------------------------------------
------------------------------------------------------------
------------------------------------------------------------
----------------------------------------MSS---------SHDTPSHV
Q----------------------------STLAISPLVQRTGANRG------SMNRNDPI
GNSQGR--NVEGGRSNI------------------------PQIAQTP-H----------
-----QD---RSPLVQKIR---------D-V---SHLATPAVMRH-----------NGTA
GSSLL---ASMTK------NGLFGPALPSTLRKT--------------------------
-------------------STSTDTVELNNSTN----DEDIDHASD-------------N
VF------------------DVSDLSSVEK-LRLWRHDALMQHHYKTAEHIGDLIYSMTK
-DPNDAFWLAQVYYNQGSYVRAVELIFT-----------DQLDSESIMCRYLAALCLFKL
NKLEEALDIIGDTNPFQ-------------------------SEPSSP-GN---------
---------A------------------DGGVKLESSMCLLRGRIYVSLSNMEQAKECFK
EAVQVDVKNYEAFDYLLSKHMLTTAEQWDLV-RSL--QFDDLDD---NE--------EMM
RCLYISRLSK------------YQHQTE-----IEHARKVLSDK-YYLKDNRTVLLAEIE
LLNNQSKFTQCMKLCEQVL-EVDE---------------------YNLEVLPIYIQCLHS
FAAKNKLFLLSHKLAENFPKSPVTWFAVA-TYYLCMGKVSEARKYFSRSSIMDPSFGYSW
LGFAHTYVAEGEHEQALSAYSTAARFFPGTHLPHLYLGMQYNRMDDLSLAEEYFMMAYDM
CPT--------------------------DPLLLNELGVIYFKRQNYIKAKKYMKRAHDA
I-K-NMKSESKA-WISIVINLGHTYRKLGEDERAIKCFKTVLESSKP--TA---------
--------------------------------------TLWCSLGFLYLRM-KKIEKAID
SFHKALAL---------DQGNQASNKLLKTALEINA------------------------
-----------------------------------------HMIIDENHPM--------V
ISS----NIQNI-------------PTSHVSKNDKKRTSLGI-----------------T
SFDPVTEAKRLKQG------------------------ISDHE-G----DSMD-------
------------------------------------------------------------
------------------------------------------------------------
------------------------------------------------------------
------------------------------------------------------------
-------------------------------IEQ--------------------------
------------------------------------------------------------
------------------------------------------------------------
------------------------------------------------------------
------------------------------------------------------------
------------------------------------------------------------
------------------------------------------------------------
------------------------------------------------------------
---------------------------------------------------
>XP_022676212_Kluyveromyces_marxianus
------------------------------------------------------------
------------------------------------------------------------
------------------------------------------------------------
------------------------------------------------------------
------------------------------------------------------------
------------------------------------------------------------
------------------------------------------------------------
--------------------------------------MSESH---------SHGTPSHA
Q----------------------------STLAISPLVQRARASRP------DAGQNTGT
G-VQGRSGNVE--RGSV------------------------SHFTQTP-H----------
-----QE---RSPLVQKIQ---------D-V---SHLATPAIMRH-----------NGTA
GSSLL---ASMTK------NGLFGSTLPNTMRKS--------------------------
-------------------STSMDAAEMRGSANGDCDSEDVNSEQN-------------N
MI------------------DVSDLSSVEK-LRLWRHDALMQHHYKTAEHIGDVIYTMTK
-DPNDAFWLAQVYYNQGSYVRAVELIFT-----------DQLDAESIMCRYLAALCLFKL
NKYEEALDIIGDSNPFQ-------------------------NEPCTS-NS---------
---------S------------------DGGVKLESSICLLRGKIYVALSNMERAKECFK
EAVQVDVKNYEAFDYLLSKHLLTTAEQWDLF-GSL--QFQDLDD---NE--------EMI
RCLYISRLSK------------YQNHKE-----LENASNTLQNK-YLLKENRIVKLAEIE
LLNNQSKFTQCMKLCEQVL-EVDE---------------------YNPEVLPIYVQCLHS
FSAKNKLFLLSHKLAENFPKSPVTWFAVA-TYYLTMGKVAEARKYFSRSSIMDPSFGYSW
LGFAHTYVAEGEHEQALSAYSTAARFFPGTHLPHLYLGMQYNKMDDLSLAEEYFMIAYDM
CPT--------------------------DPLLLNELGVIYFKRQNYIKAKKYMKRAHDA
I-K-NMKSESKA-WISIVINLGHTYRKLGEDERAVKCFKTVLESSKP--TA---------
--------------------------------------TLWCSLGFLYLRM-KKIEKAID
SFHKALAL---------DQGNQASNKLLKTALEINA------------------------
-----------------------------------------HMLIDEDHPM--------V
ISS----NIRTM-------------PKSQSINNEKKRTALGI-----------------G
SFDPIIEAKRLKQG------------------------LSDHEDG----DSMD-------
------------------------------------------------------------
------------------------------------------------------------
------------------------------------------------------------
------------------------------------------------------------
-------------------------------IE---------------------------
------------------------------------------------------------
------------------------------------------------------------
------------------------------------------------------------
------------------------------------------------------------
------------------------------------------------------------
------------------------------------------------------------
------------------------------------------------------------
---------------------------------------------------
>XP_022628433_Lachancea_lanzarotensis
------------------------------------------------------------
------------------------------------------------------------
------------------------------------------------------------
------------------------------------------------------------
------------------------------------------------------------
------------------------------------------------------------
------------------------------------------------------------
-----------------------------------------MS---------RGETPSQH
N----------------------------STLAVSPVV----GNRNLQMQHQSQQRNDPT
LHNQGTLGNQGSSATQTLPGNQGSRN-----------LSHSHR-TQTP-H----------
-----HSV-TYSPLVQKIQ---------N-NASLASLATPAPAQN-----------HGGS
TAGLL---ASMTK------SGLFGPAMPSTLRKV--------------------------
-------------------SATLDPGRTRGVG-----QEDKMNMDDLLDSNQI-----VD
SI------------------DVTQLPAAEK-LRLWRHDSLMQHQYRTAEYIGDKVYAMTG
-DPNDAFWLAQVYYNSGSYVRAVELLTR-----------NNLDASSVMCRYLTALCLVQL
KKHEEALDIVGETNPFQ-------------------------DPLSNRVKN---------
---------Q------------------DGGIKLESSMCFLRGKIFAALNNFERAKECLK
EALQVDVKNFEAFDELISKNLLTPNEEWMFV-ASL--DFTELGD---ND--------EFI
KSLYISRLSK------------HLNLDQ-----VRKAQDFLIDE-YKLENNTDIIHSHVD
MLFTQCKFSKCLKLCEEAL-EHDE---------------------YSFTILPTYISCLYE
LGGKNKLFLISHKLAENFPKHPITWFGVG-AYYMCTNKISEARKYFSKASILDPTFSQAW
IGFAHTYAVEGEHEQAISAYSTASRFFPGTHLPNLFLGMQYLLMGTLQLAEEYFILAYDV
CPY--------------------------DPLLLNEMGVLYFKKNDFVKAKKYLKKAWEA
I-K-ALDSESKS-WVSIHTNLAHSYRKLGENERAVKCFKLVLETAGK--DT---------
--------------------------------------DTLCALGYVYLRM-NRIGKAID
SLHGSLAL---------CPSNQTAQELLKQALEVNL------------------------
-----------------------------------------LTALDDNHPL--------M
VSS----QIRQ---------------QSS-SLENRKRTA--------------------N
KLDAHAMAKRLKHG------------------------QNSSDDELYDGDSME-------
------------------------------------------------------------
------------------------------------------------------------
------------------------------------------------------------
------------------------------------------------------------
-------------------------------LEYTSMQ----------------------
------------------------------------------------------------
------------------------------------------------------------
------------------------------------------------------------
------------------------------------------------------------
------------------------------------------------------------
------------------------------------------------------------
------------------------------------------------------------
---------------------------------------------------
>XP_002552253_Lachancea_thermotolerans
------------------------------------------------------------
------------------------------------------------------------
------------------------------------------------------------
------------------------------------------------------------
------------------------------------------------------------
------------------------------------------------------------
------------------------------------------------------------
-----------------------------------------MS---------RGNTPSQH
N----------------------------STLAISPLV----GSRSLQV---PQQRN---
----------AANASST-------RQ-----------WSGSHRAAQTP-H----------
-----HSV-TYSPLVQKIQ---------N-N---ASLATPAPVQD-----------H-GS
TAGLL---ASMTK------NGLFGPTMPSTLRKVSILGDAR-----------------RQ
-------------------STSIDNAASDAAG-----AEDRV-ADD-----RL-----VQ
DI------------------DIAQLPAAEK-LRLWRHDSLMQHQYRTAEYIGDKVYAMTG
-DPNDAFWLAQVYYNSGSYIRAVELLTR-----------NNLDTSSVMCRYLTALCLIQL
KKYEDALDIVGETNPFR-------------------------DPLGNHVKN---------
---------Q------------------DGGIKLESSMCYLRGKIFSALNNFDKAKESLK
EALLVDVKNFEAFDELISKNLLTPTEQWTFI-SSL--DFSDLDD---NE--------ELI
KSLYITKLSK------------YLNLDQ-----VHNAHEFLGEE-YKLDNNTDLIQSNAD
TLFTQCKFSECLKLCEEAL-EKDE---------------------FNFSILPIYISCLYE
LGGKNKLFLVSHKMAENFPKHPITWFGVG-AYYMCTNKISEARKYFSKASILDPSFSQAW
IGFAHTYAVEGEHEQAVSAYSTASRYFPGTHLPNLFLGMQYLLMGTLPLAEEYFALAYDI
CPY--------------------------DPLLLNEMGVLYFKKNDYLKAKRYLKKAWEA
I-K-ALDSESKS-WISIHTNLAHTYRKLGDNERAVKCFRLVLETTGK--DA---------
--------------------------------------DTLCALGYVYLRM-NRIEKAID
SLHSSLAL---------RPSNQAAQDLLKQALDVNL------------------------
-----------------------------------------STVLDESHPL--------V
ISS----KLQE---------------QGT-GTASKKRTA--------------------N
ILDVHGVAKKLKHG------------------------QDSSDDE----DSMD-------
------------------------------------------------------------
------------------------------------------------------------
------------------------------------------------------------
------------------------------------------------------------
-------------------------------LE---------------------------
------------------------------------------------------------
------------------------------------------------------------
------------------------------------------------------------
------------------------------------------------------------
------------------------------------------------------------
------------------------------------------------------------
------------------------------------------------------------
---------------------------------------------------
>XP_020056461_Aspergillus_aculeatus
------------------------------------------------------------
------------------------------------------------------------
------------------------------------------------------------
------------------------------------------------------------
------------------------------------------------------------
------------------------------------------------------------
------------------------------------------------------------
------------------------------------------------------------
------------------------------------------------------------
------------------------------------------------------------
------------------------------------------------------------
------------------------------------------------------------
------------------------------------------------------------
---------------------------MEKFLRSWRQDALNRGQHDAAIYIGDKVLALTN
-SDSDAFWLAQVHFSNNNYARALALLSR-----------KDLISRSTACRYLAAHCYIKQ
NQFEQALSVLGDHNPTHLVRS---SNSRRKLQHVNGQS---HVTLRNGKTTAS---RIDR
SEERE--KED------------------ANNVRFEAAMCYLRGLCFAKQNAFDRARDCYK
DAVRIDVQCFEAFDQLMKNSLMSPAEELEFL-ESL--DFDSVSS---PDPSVAQEAAHFT
KMLYTTRLSK------------YSSPTI-----LSDATETLSTH-YNLSENPDILLSRAE
ALYTQCRFAQALELTSSILSASQTSASSTQTA-AAMHVSAQSHLGHPPAVYPLHLACLYE
TGATNALFLLSHTLADHAPEESYTYLAIG-VYYLSVSKIAEARRFFSKASLLDPHSAPAW
IGFAHTFAAEGEHDQAIAAYSTAARLFQGSHLPQLFLGMQHLALNNMSLAQEYLSAAYSM
STGDASGSAP----AIRANPSSELTSLGGDPLVLNELGVVFYHQNHLEAAVELFRRSLAL
A-T-SLECEPGA-WVATRANLGHALRRIGRFSESLTEFDECLRIGAAGASF---------
----GYSPF--LGGSGGSASGVA-TSGVGGYEDRGLVGSLHTARGLVLLEL-SRTMEAVT
ALHEAVRVLGASGGGDAAGGAGIAGTLLSRALE---------------------------
-----------------------------------------IWALEGQE-----------
TEQLVF---EETRT--TAS--------RSSTRSS--KGKGKS------------------
-----VSRRRGVREESYTEEWTDEVAHVDAPSAAA-----HA---ETLEEKVE-------
------------------------------------------------------------
------------------------------------------------------------
------------------------------------------------------------
------------------------------------------------------------
-------------------------------MELDDEADGMLRQAMSR------------
-----------VRGG-R-------------------------------------------
---------------------------------------------SRR------------
------------------------------------------------------------
----R-----VVE-----------------------------------------------
----------------AE---SDE-TP----------GPASGRS----------------
---------RGTRL----------VRSNTRQQ----------------------------
------------------------------------------------------------
---------------------------------------------------
>XP_001276272_Aspergillus_clavatus
------------------------------------------------------------
------------------------------------------------------------
------------------------------------------------------------
------------------------------------------------------------
------------------------------------------------------------
------------------------------------------------------------
------------------------------------------------------------
------------------------------------------------------------
------------------------------------------------------------
------------------------------------------------------------
------------------------------------------------------------
------------------------------------------------------------
------------------------------------------------------------
---------------------------MEKFLRSWRQDALNRGQHDAAIYIGDKVLALTN
-SDSDAFWLAQVHFSNNNYTRALALLSR-----------KDLIARSTACRYLAAHCYIKQ
NQYDQALSVLGDHNPTHLIRS---SNSRRKLQHL---------TLRNGKTTGS---RIDR
NEERA--RED------------------ANNVRFEAAMCYLRGLCFAKQNAFDRARDCYK
DAVRIDVQCFEAFDQLMKNSLMSPAEELEFL-ESL--DFDSISS---PDPSVVQEAAHFT
KMLYTTRLSK------------YSSPAI-----LSDATETLSTH-YNLAENPDILLSRAE
ALYTQCRFAEALELTSSILATETTTAPN---------VPAHNHLGHPPAVYPLHLACLYE
TGATNALFLLAHTLADHAPEEPYTYLAIG-VYYLSVSKIAEARRFFSKASLLDLHSAPAW
IGFAHTFAAEGEHDQAIAAYSTAARLFQGSHLPQLFLGMQHLALNNMSLAHEYLSAAFAM
STGATAGTVP----SIPSNPSSGTP--GGDPLVLNELGVVLYHQNHLEGAVELFNQSLTL
A-T-ALHCEPGA-WVATRANLGHALRRIGRYAESLSEFDECLRVGAGGAGA---------
----AYGPF--LGGSGSTASGVA-VSGVGGYEDRGLIGSLHTSRGLVLLEL-GRTMEAVT
ALHEAVRVLGASGGGDAAGGAGIAGTLLSRALE---------------------------
-----------------------------------------IWALEGHE-----------
-EPEPS---HDVERP-ATS--------RTSTRSR-DHGKGK-------------------
-----VVRRRGMTE----EEWAEEIPRVNPPSTGP-----ET---ETLSEKVE-------
------------------------------------------------------------
------------------------------------------------------------
------------------------------------------------------------
------------------------------------------------------------
-------------------------------MELDDEADGLLRHAISR------------
-----------VRGG-R-------------------------------------------
---------------------------------------------GRR------------
------------------------------------------------------------
----RL--GFSPD-----------------------------------------------
----------------VE---ATE-TP----------GPAGSRS----------------
---------GGSRA----------VRNYGRT-----------------------------
------------------------------------------------------------
---------------------------------------------------
>XP_001266270_Aspergillus_fischeri
------------------------------------------------------------
------------------------------------------------------------
------------------------------------------------------------
------------------------------------------------------------
------------------------------------------------------------
------------------------------------------------------------
------------------------------------------------------------
------------------------------------------------------------
------------------------------------------------------------
------------------------------------------------------------
------------------------------------------------------------
------------------------------------------------------------
------------------------------------------------------------
---------------------------MEKFLRSWRQDALNRGQHDAAIYIGDKVLALTN
-SDSDAFWLAQVHFSNNNYTRALALLSR-----------KDLISRSTACRYLAGHCYIKQ
NQFDQALSVLGDHNPTHLIRS---SNSRRKLQHL---------TLRNGKTTAS---RIDR
NEERE--RED------------------ANNIRFEAAMCYLRGLCFAKQNAFDRARDCYK
DAVRIDVQCFEAFDQLMKNSLMSPAEELEFL-ESL--DFDAVSS---PDPSVAQEAAHFT
KMLYTTRLSK------------YSSPAI-----LSDATETLSTH-YNLAENPDILLSRAE
ALYTQCRFAEALELTSSILATEASTTPN---------VPALSHLGHPPAVYPLHLACLYE
TGATNALFLLAHTLADHAPEESYTYLAIG-VYYLSVSKIAEARRFFSKASLLDPHSAPAW
IGFAHTFAAEGEHDQAIAAYSTAARLFQGSHLPQLFLGMQHLALNNMSLAHEYLSAAYAM
STGAAAGTVP----SIPANPSGDAH--GGDPLVLNELGVVLYHQNHLEGAVELFNQSLAL
A-T-ALHCEPGA-WVATRANLGHALRRIGRVAEALAEFDECLRIGAGGAGV---------
----AYGPF--LGGSGSSASGVA-SSGVGGYEDRGLIGSLHTSRGLVLLEL-GRTMEAVT
ALHEAVRVLGASGGGDAAGGAGIAGTLLSRALE---------------------------
-----------------------------------------IWALEGHE-----------
GESAPP---EDLERV-TTS--------RSSTRSR-DKGKGK-------------------
-----ASRRRGMTE----EEWTDEVPQAGIPTTGP-----AT---ETLEQKVE-------
------------------------------------------------------------
------------------------------------------------------------
------------------------------------------------------------
------------------------------------------------------------
-------------------------------MELDDEADGLLRHAMSR------------
-----------VRGG-R-------------------------------------------
---------------------------------------------GRR------------
------------------------------------------------------------
----RL--DFSPD-----------------------------------------------
----------------AE---ATE-TP----------GPAGARS----------------
---------RGSRA---------------RS-----------------------------
------------------------------------------------------------
---------------------------------------------------
>XP_041146621_Aspergillus_flavus
------------------------------------------------------------
------------------------------------------------------------
------------------------------------------------------------
------------------------------------------------------------
------------------------------------------------------------
------------------------------------------------------------
------------------------------------------------------------
------------------------------------------------------------
------------------------------------------------------------
------------------------------------------------------------
------------------------------------------------------------
------------------------------------------------------------
------------------------------------------------------------
---------------------------MEKFLRSWRQDALNRGQHDAAVYIGDKVLALTN
-SDSDAFWLAQVHFSNNNFTRALALLSR-----------KDLIPRSTACRYLAAHCYIKQ
NQFEQALSILGDHNPTHLIRSNNNSNSRRKLQHLNSQS---HVTLRNGKTTAS---RIDR
GEERE--RED------------------ASNIRFEAAMCYLRGLCFAKQNAFDRARDCYK
DAVRIDVQCFEAFDQLMKNSLMSPAEELEFL-ESL--DFDSISS---PDPSVSQEAAHFT
KMLYTTRLSK------------YSSPAI-----LSDATETLSTH-YNLSENPDILLSRAE
ALYTQCRFAEALELTSSILSTSQSSTALTATT-AS--IPAQNHLGHAPAVYPLHLACLYE
TGATNALFLLSHTLADHAPEESYTYLAIG-VYYLSVSKVAEARRFFSKASLLDPHSAPAW
IGFAHTFAAEGEHDQAIAAYSTAARLFQGSHLPQLFLGMQHLALNNMSLAHEYLSAAYAM
STGATSGSVP----ALPPTPSTGASSLGGDPLVLNELGVVLYHQNHLEPAVKLFRQALSL
A-A-SLNCEPGA-WVATRANLGHALRRIGRFTEALVEFDECLRIGAAGASF---------
----GYTPF--LGGSGGNASGAA-SSGVGGYEDRGLIGSLHTARGLVLLEL-SRTVEAVT
ALHEAVRVLGASGGGDAAAGAGVAGTLLSRALE---------------------------
-----------------------------------------IWALEGNE-----------
AEPMLS---EEVSRAGSGS--------RSSNRSSRDKGKGK-------------------
-----VARRRAIPEEPYSEEWTDEVAQVDSHNLRG-----GS---ETLEDKVE-------
------------------------------------------------------------
------------------------------------------------------------
------------------------------------------------------------
------------------------------------------------------------
-------------------------------MELDDEADGLLRQAMSR------------
-----------VRGG-R-------------------------------------------
---------------------------------------------SRR------------
------------------------------------------------------------
----RP--MLSPE-----------------------------------------------
----------------VE---ASD-TP----------EPAAGRR----------------
---------RGSRT----------LRTNARQ-----------------------------
------------------------------------------------------------
---------------------------------------------------
>XP_748083_Aspergillus_fumigatus
------------------------------------------------------------
------------------------------------------------------------
------------------------------------------------------------
------------------------------------------------------------
------------------------------------------------------------
------------------------------------------------------------
------------------------------------------------------------
------------------------------------------------------------
------------------------------------------------------------
------------------------------------------------------------
------------------------------------------------------------
------------------------------------------------------------
------------------------------------------------------------
---------------------------MEKFLRSWRQDALNRGQHDAAIYIGDKVLALTS
-DDSDAFWLAQVHFSNNNYTRALALLSR-----------KDLISRSTACRYLAGHCYIKQ
NQFDQALSVLGDHNPTHLIRS---SNS------------------------PS---RIDR
NEERE--RED------------------ANNIRFEAAICYLRGLCFAKQNAFDRARDCYK
DAVRIDVQCFEAFDQLMKNSLMSPAEELEFL-ESL--DFDAVSS---PDPSVAQEAAHFT
KMLYTTRLSK------------YSSPAI-----LSDATETLSTH-YNLAENPDILLSRAE
ALYTQCRFAEALELTSSILATEASTTPN---------VPALT-------VYPLHLACLYE
TGATNALFLLAHTLADHAPEEPYTYLAIG-VYYLSVSKIAEARRFFSKASLLDPHSAPAW
IGFAHTFAAEGEHDQAIAAYSTAARLFQGSHLPQLFLGIQHLALNNMSLAHEYLSAAYAM
STGAAAGTVP----SIPANPSGDAH--GGDPLVLNELGVVLYHQNHLEGAVELFNQSLAL
A-T-ALHCEPGA-WVATRANLGHALRRIGRLVEALAEFDECLRIGAGGAG----------
---------------------------------------------------------AVT
ALHEAVRVLGASGGGDAAGGAGIAGTLLSRALE---------------------------
-----------------------------------------IWALE--------------
------------------------------------------------------------
-----------------------------FPTTGP-----AT---ETLEQKVE-------
------------------------------------------------------------
------------------------------------------------------------
------------------------------------------------------------
------------------------------------------------------------
-------------------------------MELDDEADGLLRHAMSR------------
-----------VRGG-R-------------------------------------------
---------------------------------------------GRR------------
------------------------------------------------------------
----RL--DFSPD-----------------------------------------------
----------------AE---ATE-TP----------GPAGARS----------------
---------RGSRA---------------RS-----------------------------
------------------------------------------------------------
---------------------------------------------------
>XP_681271_Aspergillus_nidulans
------------------------------------------------------------
------------------------------------------------------------
------------------------------------------------------------
------------------------------------------------------------
------------------------------------------------------------
------------------------------------------------------------
------------------------------------------------------------
------------------------------------------------------------
------------------------------------------------------------
------------------------------------------------------------
------------------------------------------------------------
------------------------------------------------------------
------------------------------------------------------------
---------------------------MENYLRVWRQQAKVRGQYDAAVFIGDKVLALTN
-SDEDALWLAEVHFSNNNYTRALAILSR-----------QDLISRSTACRYLAAHCYIKQ
GQYEQALTVLGDQNPTHLIRS---NKSRRKIQHLNGHS---RITLRNAKS---------R
YEDRD--RED------------------AGNIRYEAGMCYLRGLCFAKQNAFDRARDCYK
DAVRIDVQCFEAFDQLMKNSLMSPAEELEFL-ESL--DFDSITG---ADAPISQEAADFT
RMLYTTRLSK------------YSSPAV-----LTDATETLSTH-YKLAENPDILLSRAE
ALYTQCRFAEALELTSSILSTSRSSLSAQT-T------AGQNHLGHSPTVYPLHLACLYE
TGATNALFLLSHTLADHSPEESYTYLAIG-VYYLSVAKIAEARRFFSKASLLDPHSAPAW
IGFAHTFAAEGEHDQAIAAYSTAARLFQGSHLPQLFLGMQHLALNNMSLAQEYLCAAYAM
STGTATGTVP----SIPSLPSSEMSPLGGDPLVLNELGVVLYHQNHLEGAVDLFRQALGL
A-T-SLRCEPGA-WVATRSNLGHALRRLGRYSAALDEFDECLRIGSSGASL---------
----GYSPF--LGGSGGNASGVA-SAGVSGYEERGLIGSLYTARGLVLLEM-NRTLDAVT
TLHEAVRVLGASGGGDAAGGAGVAGTLLSRALE---------------------------
-----------------------------------------IWALETRE-----------
TEAGLS---EDGNRAA-----------KSSTR-SRDKGKSR-------------------
-----AARRRIAADDSYAEQWIDEVT-GGVPTGLD-----ST---NTVDETIE-------
------------------------------------------------------------
------------------------------------------------------------
------------------------------------------------------------
------------------------------------------------------------
-------------------------------MELDQDAERLLRDSVEH------------
-----------IRGGLR-------------------------------------------
---------------------------------------------GRR------------
------------------------------------------------------------
--EHIHQPLSSPE-----------------------------------------------
----------------VE---AQQAQP---------------RS----------------
---------RGTRT----------ARSYQARS----------------------------
------------------------------------------------------------
---------------------------------------------------
>XP_001400146_Aspergillus_niger
------------------------------------------------------------
------------------------------------------------------------
------------------------------------------------------------
------------------------------------------------------------
------------------------------------------------------------
------------------------------------------------------------
------------------------------------------------------------
------------------------------------------------------------
------------------------------------------------------------
------------------------------------------------------------
------------------------------------------------------------
------------------------------------------------------------
------------------------------------------------------------
---------------------------MEKFLRSWRQDALNRGQHDAAIYIGDKVLALTN
-SDSDAFWLAQVHFSNNNYARALALLSR-----------KDLISRSTACRYLAAHCHIKQ
NQFDQALSVLGDHNPTHLIRS---SNSRRKIQHLNGQS---HVTLRNGKTTAS---RIDR
GEERE--RED------------------ANNVRFEAAMCYLRGLCFAKQNAFDRARDCYK
DAVRIDVQCFEAFDQLMKNSLMSPAEELEFL-ESL--DFDSVSS---PDQSVAQEAAHFT
KMLYTTRLSK------------YSSPTI-----LSDATETLSTH-YNLAENPDILLSRAE
ALYTQCRFAEALELTSSVLSTSQ-SAVSSQMT-PAVHISAQSHLGHPPAVYPLHLACLYE
TGATNALFLLSHTLADHAPEESYTYLAIG-VYYLSVSKIAEARRYFSKASLLDPHSAPAW
IGFAHTFAAEGEHDQAIAAYSTAARLFQGSHLPQLFLGMQHLALNNMSLAHEYLSAAYSM
STGSASSSAP----SIRANP-SELTSLGGDPLVLNELGVVLYHQNHLEGAVELFRQSLTL
A-T-SLQCEPGA-WVATRANLGHALRRIGQFQESLAEFDECLRIGAAGASF---------
----GYGPF--LGGSGGNASGVA-SSGVGGYEDRGLIGSLHTARGLVLLEL-NRTMEAVT
ALHEAVRVLGASGGGDAAGGAGIAGTLLSRALE---------------------------
-----------------------------------------IWALEGQ------------
VEPVVL---EDARI--TTS--------RSSTRSS--KGKGK-------------------
-----VSRRRGTVDEAYAEEWTDEVAHVDSQTTVT-----E----ETAGDKVE-------
------------------------------------------------------------
------------------------------------------------------------
------------------------------------------------------------
------------------------------------------------------------
-------------------------------MELDDEADGLLRHAMSR------------
-----------VRGG-R-------------------------------------------
---------------------------------------------SKR------------
------------------------------------------------------------
----QP--GLSRD-----------------------------------------------
----------------ME---MND-TP----------GPAGGRS----------------
---------RGSRM-----------RSNARHS----------------------------
------------------------------------------------------------
---------------------------------------------------
>XP_015409252_Aspergillus_nomiae
------------------------------------------------------------
------------------------------------------------------------
------------------------------------------------------------
------------------------------------------------------------
------------------------------------------------------------
------------------------------------------------------------
------------------------------------------------------------
------------------------------------------------------------
------------------------------------------------------------
------------------------------------------------------------
------------------------------------------------------------
------------------------------------------------------------
------------------------------------------------------------
---------------------------MEKFLRSWRQDALNRGQHDAAVYIGDKVLALTN
-SDSDAFWLAQVHFSNNNFTRALALLSR-----------KDLISRSTACRYLAAHCYIKQ
NQFEQALSILGDHNPTHLIRSSNNSNSRRKLQHLNSQS---HVTLRNGKTTAS---RIDR
GEERE--RED------------------ASNIRFEAAMCYLRGLCFAKQNAFDRARDCYK
DAVRIDVQCFEAFDQLMKNSLMSPAEELEFL-ESL--DFDSISS---PDPSVSQEAAHFT
KMLYTTRLSK------------YSSPAI-----LSDATETLSTH-YNLSQNPDILLSRAE
ALYTQCRFAEALELTSSILSTSQSSTALTATT-AP--ISAQNHLGHAPAVYPLHLACLYE
TGATNALFLLSHTLADHAPEESYTYLAIG-VYYLSVSKVAEARRFFSKASLLDPHSAPAW
IGFAHTFAAEGEHDQAIAAYSTAARLFQGSHLPQLFLGMQHLALNNMSLAHEYLSAAYAM
STGATSGSVP----ALPPTPSTGASSLGGDPLVLNELGVVLYHQNHLEPAVKLFRQALGL
A-T-SLNCEPGA-WVATRANLGHALRRIGRFTEALVEFDECLRIGAAGASF---------
----GYTPF--LGGSGGNASGAA-SSGVGGYEDRGLIGSLHTARGLILLEL-SRTVEAVT
ALHEAVRVLGASGGGDAAAGAGVAGTLLSRALE---------------------------
-----------------------------------------IWALEGNE-----------
ADATLS---EEVSRAGSGS--------RSSNRSSRDKGKGK-------------------
-----VSRRRAIPEEQYSEEWTDEVAQVDSHNLRG-----GS---ETLEDKVE-------
------------------------------------------------------------
------------------------------------------------------------
------------------------------------------------------------
------------------------------------------------------------
-------------------------------MELDDEADGLLRQAMSH------------
-----------VRGG-R-------------------------------------------
---------------------------------------------SRR------------
------------------------------------------------------------
----RP--MLSPE-----------------------------------------------
----------------VE---ASD-TP----------EPSAGRR----------------
---------RGSRA----------LRTNARQ-----------------------------
------------------------------------------------------------
---------------------------------------------------
>XP_023091785_Aspergillus_oryzae
------------------------------------------------------------
------------------------------------------------------------
------------------------------------------------------------
------------------------------------------------------------
------------------------------------------------------------
------------------------------------------------------------
------------------------------------------------------------
------------------------------------------------------------
------------------------------------------------------------
------------------------------------------------------------
------------------------------------------------------------
------------------------------------------------------------
------------------------------------------------------------
---------------------------MEKFLRSWRQDALNRGQHDAAVYIGDKVLALTS
-RDSDAFWLAQVHFSNNNFTRALALLSR-----------KDLIPRSTACRYLAAHCYIKQ
NQFEQALSILGDHNPTHLIRSNNNSNSRRKLQHLNSQS---HVTLRNGKTTAS---RIDR
GEERE--RED------------------ASNIRFEAAMCYLRGLCFAKQNAFDRARDCYK
DAVRIDVQCFEAFDQLMKNSLMSPAEELEFL-ESL--DFDSISS---PDPSVSQEAAHFT
KMLYTTRLSK------------YSSPAI-----LSDATETLSTH-YNLSENPDILLSRAE
ALYTQCRFAEALELTSSILSTSQSSTALTATT-AS--IPAQNHLGHAPAVYPLHLACLYE
TGATNALFLLSHTLADHAPEESYTYLAIG-VYYLSVSKVAEARRFFSKASLLDPHSAPAW
IGFAHTFAAEGEHDQAIAAYSTAARLFQGSHLPQLFLGMQHLALNNMSLAHEYLSAAYAM
STGATSGSVP----ALPPTPSTGASSLGGDPLVLNELGVVLYHQNHLEPAVKLFRQALSL
A-A-SLNCEPGA-WVATRANLGHALRRIGRFTEALVEFDECLRIGAAGASF---------
----GYTPF--LGGSGGNASGAA-SSGVGGYEDRGLIGSLHTARGLVLLEL-SRTVEAVT
ALHEAVRVLGASGGGDAAAGAGVAGTLLSRALE---------------------------
-----------------------------------------IWALEGNE-----------
AEPMLS---EEVSRAGSGS--------RSSNRSSRDKGKGK-------------------
-----VARRRAIPEEPYSEEWTDEVAQVDSHNLRG-----GS---ETLEDKVE-------
------------------------------------------------------------
------------------------------------------------------------
------------------------------------------------------------
------------------------------------------------------------
-------------------------------MELDDEADGLLRQAMSR------------
-----------VRGG-R-------------------------------------------
---------------------------------------------SRR------------
------------------------------------------------------------
----RP--MLSPE-----------------------------------------------
----------------VE---ASD-TP----------EPAAGRR----------------
---------RGSRT----------LRTNARQ-----------------------------
------------------------------------------------------------
---------------------------------------------------
>XP_040642282_Aspergillus_ruber
------------------------------------------------------------
------------------------------------------------------------
------------------------------------------------------------
------------------------------------------------------------
------------------------------------------------------------
------------------------------------------------------------
------------------------------------------------------------
------------------------------------------------------------
------------------------------------------------------------
------------------------------------------------------------
------------------------------------------------------------
------------------------------------------------------------
------------------------------------------------------------
---------------------------MEKFLRSWRQDALNRGQHDAAIYIGDKVLALTN
-SDSDAFWLAQVHFSNNNYTRALALLSR-----------KDLISRSTACRYLAAHCHIKQ
NQFEQALSVLGDHNPTHLIRN---TTSRRKIQHLNGQS---HVTLRNGKSAAS---RGER
GEDRE--RED------------------ANNIRFEAAMCYLRGLCFAKQNAFDRARDCYK
DAVRIDVQCFEAFDQLMKNSLMSPAEELEFL-ESL--DFDTISG---PDPSLAQEAAHFT
KMLYTTRLSK------------YTSPAI-----LTDSTETLSTH-YNLAENPDILLSRAE
ALYTQCRFAEALELTSSVLSTPQSTPGSSTTVIAASNLPAQNHLGHPPAVYPLHLACLYE
TGATNALFLLAHTLADYAPEESYTYLAIG-VYYLSVSKVAEARRFFSKSSLLDPHSAPAW
IGFAHTFAAEGEHDQAIAAYSTAARLFQGSHLPQLFLGMQHLALNNMSLAHEYLCAAYAM
STGAASGSVS----SIPVNPTNGSASLGGDPLVLNELGVVLYHQDELEGAVELFRQSLAL
A-K-SLHCEPGA-WVATRANLGHALRRLQRNTEALGEFDECLRIGAGGASM---------
----GYTPF--LGGNGGSTSGVS-SSGVGGYEDRGLIGSLYTSRGLVLLEL-GRTMEAVT
TLHEAVRVLGASGGGDAAGGAGVAGTLLSRALE---------------------------
-----------------------------------------IWALDNHA-----------
KDEALT---RQE----MTR--------APASRSSGSRAKGKE-----------------R
LASAETVRRRGVSHDQLSEDWTDEVSQAEPSV--A-----AS---ESMEDKVE-------
------------------------------------------------------------
------------------------------------------------------------
------------------------------------------------------------
------------------------------------------------------------
-------------------------------MELDEEADGLLQQALSR------------
-----------VRGG-R-------------------------------------------
---------------------------------------------SRN------------
------------------------------------------------------------
----LR-AISSPI-----------------------------------------------
----------------EE---ADE-TP----------VPAVSRS----------------
---------RNPRT----------ARGNTRH-----------------------------
------------------------------------------------------------
---------------------------------------------------
>XP_040700462_Aspergillus_sydowii
------------------------------------------------------------
------------------------------------------------------------
------------------------------------------------------------
------------------------------------------------------------
------------------------------------------------------------
------------------------------------------------------------
------------------------------------------------------------
------------------------------------------------------------
------------------------------------------------------------
------------------------------------------------------------
------------------------------------------------------------
------------------------------------------------------------
------------------------------------------------------------
---------------------------MENFLRVWRQQAKVRGQYDAAIFIGDKVLALTN
-SDEDALWLAEVHFSNNNYTRALALLSR-----------QDLISRSTACRYLAAHCYIKQ
GQYEQALSVLGDQNPTHLIRS---SNSRRKLQHVNGQS---RVTLRNGRSAAS---RIDR
TEERD--RED------------------AGNIRYEAGMCYLRGLCFAKQNAFDRARDCYK
DAVRIDVQCFEAFDQLMKNSLMSPAEELEFL-ESL--DFDSITG---ADAPISQEAADFT
KMLYTTRLSK------------YSSPAV-----LTDATESLSTH-YRLSENPDILLSRAE
ALYTQCRFAEALELTSSILSTSRSSLSAQTSS------AGQSHLGHSPAVYPLHLACLYE
TGATNALFLLSHTLADHSPEESYTYLAIG-VYYLSVSKIAEARRFFSKASLLDPHSAPAW
IGFAHTFAAEGEHDQAIAAYSTAARLFQGSHLPQLFLGMQHLALNNMSLAQEYLCAAYSM
STGTAAGTVP----SIPSMPSSELSPLGGDPLVLNELGVVLYHQNHLEAAVDLFRQSLVL
A-T-SLQCEPGA-WVATRSNLGHALRRLGRYPEALDEFDECLRIGSGGASL---------
----GYSPF--LGGSGGNASGVV-SSGVSGYEERGLIGSLYTARGLVLLEL-NRTMEAVT
ALHEAVRVLGASGGGDAAGGAGVAGTLLSRALE---------------------------
-----------------------------------------IWALETNE-----------
TEAVLS---EDGNRATV----------RNSTRSSRDKGKSK-------------------
-----VSRRRIAADDSYTEEWTDEVAQGGIQSEADGFPGSTT---DTVEETIE-------
------------------------------------------------------------
------------------------------------------------------------
------------------------------------------------------------
------------------------------------------------------------
-------------------------------MELDQDAERLLRDSVDR------------
-----------VRGGQR-------------------------------------------
---------------------------------------------RQR------------
------------------------------------------------------------
-----HPAASSPE-----------------------------------------------
----------------TE---I-HARA---------------RA----------------
---------RGRAN----------PRA---------------------------------
------------------------------------------------------------
---------------------------------------------------
>XP_001217848_Aspergillus_terreus
------------------------------------------------------------
------------------------------------------------------------
------------------------------------------------------------
------------------------------------------------------------
------------------------------------------------------------
------------------------------------------------------------
------------------------------------------------------------
------------------------------------------------------------
------------------------------------------------------------
------------------------------------------------------------
------------------------------------------------------------
------------------------------------------------------------
------------------------------------------------------------
---------------------------MEKFLRSWRQDALNRGQHDAAIYIGDKVLALTN
-SDSDAFWLAQVHFSNNNYTRALALLSR-----------KDLISRSTACRYLAAHCYIKQ
NQFEQALSVLGDHNPTHLIRTSNNSGGRRKLQHLNGQS---HVTLRNGKTTAS---RMDR
GEERE--RED------------------ANNIRFEAAMCYLRGLCFAKQNAFDRARDCYK
DAVRIDVQCFEAFDQLMKNSLMSPAEELEFL-ESL--DFDSISS---PDPSVAQEAAHFT
KMMYTTRLSK------------YSSPAI-----LSDATETLSTH-YNLADNPDILLSRAE
ALYTQCRFAEALELTSSILSTSQSSTTLATTT-AP-HPPTQSHLGHPPAVYPLHLACLYE
TGATNALFLLSHTLADHAPEESYTYLAIG-VYYLSVSKVSEARRFFSKASLLDPHSAPAW
IGFAHTFAAEGEHDQAIAAYSTAARLFQGSHLPQLFLGMQHLALNNMSLAHEYLCASYAM
STGAASGSVP----SIPTNPSEGAS-LGGDPLVLNELGVVLYHQNHLEGASELFRQALAL
A-T-SLNCEPSA-WVATRANLGHALRRLGFFEESLAEFDECLRVGAGGSSF---------
----GYSPF--LGGSSG-ASGVA-ASGVGGYEDRGLIGSLHTSRGLVLLEL-GMTKEAVT
ALHEAVRVLGASGGGDAAGGAGIAGTLLSRALE---------------------------
-----------------------------------------LWASEERA-----------
AEEQEA---E------RSA--------MSQMRAARERAKGK-------------------
-----SARRR---DDSYAEEWTDEVPQVDSFT--A-----DS---ETLEEKVE-------
------------------------------------------------------------
------------------------------------------------------------
------------------------------------------------------------
------------------------------------------------------------
-------------------------------MELDEEADGLLRQAISR------------
-----------VRGG-R-------------------------------------------
---------------------------------------------RRR------------
------------------------------------------------------------
----PPTAELSSE-----------------------------------------------
----------------ME---TND-TP----------GPAGSRR----------------
---------RGSRS----------ARSTASRH----------------------------
------------------------------------------------------------
---------------------------------------------------
>XP_022492643_Penicillium_arizonense
------------------------------------------------------------
------------------------------------------------------------
------------------------------------------------------------
------------------------------------------------------------
------------------------------------------------------------
------------------------------------------------------------
------------------------------------------------------------
------------------------------------------------------------
------------------------------------------------------------
------------------------------------------------------------
------------------------------------------------------------
------------------------------------------------------------
------------------------------------------------------------
---------------------------MERFLRSWRQDALNRGQHDSAIYIGDKVLALTN
-SDSDAFWLAQVHFSNNNFTRALALLSR-----------KDLVSRSTACRYLAAHCYIKQ
NQFDQALSILGEHNPTDLIRN---NHTRRKIQHINNQS---HVTLRNGKTATP---RGER
AEERE--RDE------------------ANNVRFEAAMCYLRGLCFSKQNAFDRARDCYK
DAVRIDVQCFEAFDQLMKNSLMSPTEELEFL-ESL--DFDSVSS---PDPMMAQEAAHFT
KMLYTTRLSK------------YSSPTI-----LSDATETLSTH-YNLAENPDILLSRAE
ALYTQCRFPEALELTSSILSTSQSPDLTTTTT----SIPAQNNLGHAPAIYPLHLACLYE
TGATNALFLLSHMLADHSPEEPYTYLAIG-VYYLSVSKVAEARRFFSKASLLDPHSAPAW
IGFAHTFAAEGEHDQAIAAYSTAARLFQGSHLPQLFLGMQHLALNNMALAHEYLSAAYAM
STGTKLGSVP----KISS-----ISAVGGDPLVLNELGVVHYHLSYLEKAVEYFQQALAL
A-A-SLHCEPSA-WVATRANLGHSFRRLDLLPEALSEYDECLRVGAGGSSM---------
----GYSPF--LGGGPSGSAAVSTASGVGGYEDRGLTGSLHTSRGLVLLQL-GRTTEAVT
ALHEAVRVLGASGGGDAAGGAGVAGTLLSRALE---------------------------
-----------------------------------------LWALEGRQ-----------
QGRQTF---EEDFRVACTPVHVNPTKRRGSNRPR--ELKGKD-----------------R
TAQEGMSRRRV-RQEPVVEEWTDEVAH---ATP------------QTEEDTVE-------
------------------------------------------------------------
------------------------------------------------------------
------------------------------------------------------------
------------------------------------------------------------
-------------------------------MDLDDAADGLLRRALGR------------
-----------VRPS-R-------------------------------------------
---------------------------------------------QRRAAVP--------
------------------------------------------------------------
---------ATPE-----------------------------------------------
----------------MD----TE-TP----------APSGSRS----------------
---------RGIRH----------GRSHSRQ-----------------------------
------------------------------------------------------------
---------------------------------------------------
>XP_014533843_Penicillium_digitatum
------------------------------------------------------------
------------------------------------------------------------
------------------------------------------------------------
------------------------------------------------------------
------------------------------------------------------------
------------------------------------------------------------
------------------------------------------------------------
------------------------------------------------------------
------------------------------------------------------------
------------------------------------------------------------
------------------------------------------------------------
------------------------------------------------------------
------------------------------------------------------------
---------------------------MERFLRSWRQDALNRGQHDSAIYIGDKVLALTN
-SDSDAFWLAQVHFSNNNFTRALALLSR-----------KDLVSRSTACRYLAAHCYIKQ
NQFEQALSILGEHNPTDLIRN---NHTRRKIQH---QS---HVTLRNGKSAMP---RSDR
AEERE--RED------------------ANNVRFEAAMCYLRGLCFAKQNAFDRARDCYK
DAVRIDVQCFEAFDQLMKNSLMSPTEELEFL-ESL--DFDSVSS---PDPIMAQEAAHFT
KMLYTTRLSK------------YSSPTI-----LSDATETLSTH-YNLADNPDILLSRAE
ALYTQCRFAEALGLTSSILSTSQSTDLSTTNP----SIPAQNNLGHAPAIYPLHLACLYE
TGATNALFLLSHMLADHSPEEPYTYLAIG-VYYLSVSKVAEARRFFSKASLLDPHSAPAW
IGFAHTFAAEGEHDQAIAAYSTAARLFQGSHLPQLFLGMQHLALNNMALAHEYLCAAHAM
STGAAPGSVP----SLTPNPSGVVSAVGGDPLVLNELGVVLYHQNHLSGAIELFGQALAL
A-T-SLHCEPSA-WVATRANLGHAFRRMGRLSDSLREFDECLRVGAGGSSM---------
----GYSPF--LGGGTGGSAAIATASGVGGYEDRGLMGSLHTSRGLVLLEL-GRTTDAVT
ALHEAVRVLGASGGGDAAGGAGVAGTLLSRALE---------------------------
-----------------------------------------LWALEGRQ-----------
QDRMAL---EDSMREASAA----PSKRRGSTRSR--EHKGKE-----------------R
VAPEEMSRRRA-RQGPFVEGWTEEAAQI--VTP------------PAEDEKVE-------
------------------------------------------------------------
------------------------------------------------------------
------------------------------------------------------------
------------------------------------------------------------
-------------------------------MDLDNEADGLLRRALGR------------
-----------VRNT-R-------------------------------------------
---------------------------------------------QRRPAVP--------
------------------------------------------------------------
---------TTPD-----------------------------------------------
----------------MD---ARE-TP----------APSS-RS----------------
---------RGIRH----------GRSHSGQ-----------------------------
------------------------------------------------------------
---------------------------------------------------
>XP_016600780_Penicillium_expansum
------------------------------------------------------------
------------------------------------------------------------
------------------------------------------------------------
------------------------------------------------------------
------------------------------------------------------------
------------------------------------------------------------
------------------------------------------------------------
------------------------------------------------------------
------------------------------------------------------------
------------------------------------------------------------
------------------------------------------------------------
------------------------------------------------------------
------------------------------------------------------------
---------------------------MERFLRSWRQDALNRGQHDSAIYIGDKVLALTN
-SDSDAFWLAQVHFSNNNFTRALALLSR-----------KDLVSRSTACRYLAAHCYIKQ
NQFEQALSILGEHNPTDLIRN---NHTRRKIQH---QS---HVTLRNGKSATP---RSDR
AEERE--RED------------------ANNIRFEAAMCYLRGLCFAKQNAFDRARDCYK
DAVRIDVQCFEAFDQLMKNSLMSPTEELEFL-ESL--DFDSVSS---PDPMMAQEAAHFT
KMLYTTRLSK------------YSSPTI-----LSDATETLSTH-YNLADNPDILLSRAE
ALYTQCRFAEALELTSSILSTSQSTDLSSKNP----SIPAQNNLGHAPAIYPLHLACLYE
TGATNALFLLSHMLADHSPEEPYTYLAIG-VYYLSVSKVAEARRFFSKASLLDPHSAPAW
IGFAHTFAAEGEHDQAIAAYSTAARLFQGSHLPQLFLGMQHLALNNMSLAHEYLCAAHAM
STGAAPGSVP----SIASNPSGIVSAVGGDPLVLNELGVVFYHQNHLSGAIELFGQALAL
A-T-SLHCEPSA-WVATRANLGHAFRRMGRLSESLREFDECLRVGAGGSSM---------
----GYSPF--LGGGTGGSGAIATASGVGGYEDRGLTGSLHTSRGLVLLEL-GRTTDAVT
ALHEAVRVLGASGGGDAAGGAGVAGTLLSRALE---------------------------
-----------------------------------------LWALEGRQ-----------
KDRTTF---EESMREASAA----SSKRRGSARSR--EHKGKE-----------------R
VAPEEMSRRRG-RQEPFVEGWTEEATHV--ATP------------PAEDEQVE-------
------------------------------------------------------------
------------------------------------------------------------
------------------------------------------------------------
------------------------------------------------------------
-------------------------------MDLDNEADGLLRRALGRTNVKSLTDHAVQ
VYIFTMTASFPIRPR-RGLSLLCLITAFSFSAIIVIWFGMNSDRGYIHPVLTQIIPAGHC
ACESSTTFQCSTCLTCPEPGLQTDTARAWSFEYTRDGRNEALSQSQCKAAFPGLFEDVTR
GGRFWSSQGRLSSAELDAIKIQHGMARAFISNGNLYVVTARSKGEDHRRKILGTLSSIHR
ALAADPERVSRPDFEFVFSVEDKVDDVTNSEWPVWVFSRTSSEEGVWLMPDFSFWAWDNQ
DNYMGPYDQVVERIKRMDIPWSEK-TPQLVWRGKPSFAPKLRRALMEAARDKSWGDVKQV
DWNTGSNVLRMEDHCHFMFIAHVEGRSYSASLKYRQACNSVIVAHKLQFIQHHHYLLVAD
GPNQNYVEVERDFSDLSEKMEPLVSDTKAAQRIANNSVKTFRERYLTPAAEACYWRSLFD
GYADVWNGTVEQWSETKDRERALRYESFVLLESVKMYEFEATRTAQWQAIL
>XP_040649935_Penicillium_griseofulvum
------------------------------------------------------------
------------------------------------------------------------
------------------------------------------------------------
------------------------------------------------------------
------------------------------------------------------------
------------------------------------------------------------
------------------------------------------------------------
------------------------------------------------------------
------------------------------------------------------------
------------------------------------------------------------
------------------------------------------------------------
------------------------------------------------------------
------------------------------------------------------------
---------------------------MERFLRSWRQDALNRGQHDSAIYIGDKVLALTN
-SDSDAFWLAQVHFSNNNFTRALALLSR-----------KDLVSRSTACRYLAAHCYIKQ
NQFEQALSILGEHNPTDLIRN---NHTRRKIQH---QS---HVTLRNGKSATP---RNDR
AEERE--RED------------------ANNVRFEAAMCYLRGLCFAKQNAFDRARDCYK
DAVRIDVQCFEAFDQLMKNSLMSPTEELEFL-ESL--DFDSVSS---PDPMMAQEAAHFT
KMLYTTRLSK------------YSSPTI-----LSDATETLSTH-YNLAENPDILLSRAE
ALYTQCRFAEALELTSSILSTSQSTDLASTNP----SIPAQNNLGHAPAIYPLHFACLYE
TGATNALFLLSHMLADHSPEEPYTYLAIG-VYYLSVSKVAEARRFFSKASLLDPHSAPAW
IGFAHTFAAEGEHDQAIAAYSTAARLFQGSHLPQLFLGMQYLALNNMSLAHEYLCAAHAM
STGAAPGSVP----SLTPNPSGIVSAVGGDPLVLNELGVVFYHQNHLGGAVELFGQALAL
A-S-TLHCEPSA-WVATHANLGHAFRRMGRLSESLREFDECLRVGAGGSSM---------
----GYSPF--LGGGTGGSAAIATASGVGGYEDRGLTGSLHTSRGLVLLEL-GRTTDAVT
ALHEAVRVLGASGGGDAAGGAGVAGTLLSRALE---------------------------
-----------------------------------------LWAMEGRQ-----------
KDRAAF---EESMRESSAA----STKRRGSNRSR--EHKGKE-----------------R
VAADEMSRRRG-RQEPFVEEWTDEVPHV--ATP------------QAEDEKVE-------
------------------------------------------------------------
------------------------------------------------------------
------------------------------------------------------------
------------------------------------------------------------
-------------------------------MDLDEEADGLLRRALGR------------
-----------VRHS-R-------------------------------------------
---------------------------------------------QRRPAVP--------
------------------------------------------------------------
---------ATPN-----------------------------------------------
----------------MD---TTE-TP----------APPNGRS----------------
---------RGVRH----------GRSHSGQ-----------------------------
------------------------------------------------------------
---------------------------------------------------
>XP_038927534_Penicillium_roqueforti
------------------------------------------------------------
------------------------------------------------------------
------------------------------------------------------------
------------------------------------------------------------
------------------------------------------------------------
------------------------------------------------------------
------------------------------------------------------------
------------------------------------------------------------
------------------------------------------------------------
------------------------------------------------------------
------------------------------------------------------------
------------------------------------------------------------
------------------------------------------------------------
---------------------------MERFLRSWRQDALNRGQHDSAIYIGDKVLALTN
-SDSDAFWLAQVHFSNNNFTRALALLSR-----------KDLVSRSTACRYLAAHCYIKQ
NQFEQALSILGEHNPTDLIRN---NHTRRKIQH---QS---HVTLRNGKSATP---RSDR
AEERE--RED------------------ANNVRFEAAMCYLRGLCFAKQNAFDRARDCYK
DAVRIDVQCFEAFDQLMKNSLMSPTEELEFL-ESL--DFDSVSS---PDPMMAQEAAHFT
KMLYTTRLSK------------YSSPTI-----LSDATETLSTH-YNLAENPDILLSRAE
ALYTQCRFAEALELTSSILSASQSTDL-STNP----SIPTQNNLGHAPAIYPLHLACLYE
TGATNALFLLSHMLADHSPEEPYTYLAIG-VYYLSVSKVAEARRFFSKASLLDPHSAPAW
IGFAHTFAAEGEHDQAIAAYSTAARLFQGSHLPQLFLGMQHLALNNMSLAHEYLCAAHAM
STGAAPGSVP----SLTPHPSGIVSAVGGDPLVLNELGVVFYHQNHLSGAVELFGQALAL
A-T-SLHCEPSA-WVATRANLGHALRRMGRLSESLREFDECLRVGAGGSSM---------
----GYSPF--LGGGTGGSAAIATASGVGGYEDRGLTGSLHTSRGLVLLEL-GRTTDAVT
ALHEAVRVLGASGGGDAAGGAGVAGTLLSRALE---------------------------
-----------------------------------------LWALEGRQ-----------
RDHTAF---EESMREASAA----SSKRRGPTRSR--EHKGKE-----------------R
VAPEEMSRRRG-RQEPFVEGWTEEVAHVATATA------------PAEDEKVE-------
------------------------------------------------------------
------------------------------------------------------------
------------------------------------------------------------
------------------------------------------------------------
-------------------------------MDLDDEADGLLRRALDR------------
-----------VRHS-R-------------------------------------------
---------------------------------------------QRRPAVP--------
------------------------------------------------------------
---------STPD-----------------------------------------------
----------------MD---ANE-PA----------APSSGRS----------------
---------RGTRH----------GRSHSRQ-----------------------------
------------------------------------------------------------
---------------------------------------------------
>XP_002568547_Penicillium_rubens
------------------------------------------------------------
------------------------------------------------------------
------------------------------------------------------------
------------------------------------------------------------
------------------------------------------------------------
------------------------------------------------------------
------------------------------------------------------------
------------------------------------------------------------
------------------------------------------------------------
------------------------------------------------------------
------------------------------------------------------------
------------------------------------------------------------
------------------------------------------------------------
---------------------------MERFLRSWRQDALNRGQHDSAIYIGDKVLALTN
-SDSDAFWLAQVHFSNNNFTRALALLSR-----------KDLVSRSTACRYLAAHCYIKQ
NQFEQALSILGEHNPTDLIRN---NHTRRKIQH---QS---HVTLRNGKSATP---RSDR
AEERE--RED------------------ANNVRFEAAMCYLRGLCFAKQNAFDRARDCYK
DAVRIDVQCFEAFDQLMKNSLMSPTEELEFL-ESL--DFDSVSS---PDPMMAQEAAHFT
KMLYTTRLSK------------YSSPTI-----LSDATETLSTH-YNLAENPDILLSRAE
ALYTQCRFAEALELTSSILSTSQSTDLSSPNP----SIPAQNNLGHAPAIYPLHLACLYE
TGATNALFLLSHMLADHSPEEPYTYLAIG-VYYLSVSKVAEARRFFSKASLLDPHSAPAW
IGFAHTFAAEGEHDQAIAAYSTAARLFQGSHLPQLFLGMQHLALNNMSLAHEYLCAAHAM
STGAAPGSVP----SLPPNPSGIVSAVGGDPLVLNELGVVFYHQNNLSDAIGLFGQALAL
A-T-SLHCEPSA-WVATRANLGHAYRRMGRLSESLREFDECLRAGAGGSSM---------
----GYSPF--LGGGAGGSAAIATASGVGGYEDRGLIGSLHTSRGLVLLEL-GRTTDAVT
ALHEAVRVLGASGGGDAAGGAGVAGTLLSRALE---------------------------
-----------------------------------------LWAMEGRQ-----------
KDRTTF---EESMREASAA----SSKRRGSTRSR--EHKGKE-----------------R
VLPEEMSRRRG-RQEPVVEGWTEEVVQV--STP------------AAEDEKVE-------
------------------------------------------------------------
------------------------------------------------------------
------------------------------------------------------------
------------------------------------------------------------
-------------------------------MDLDDEADGLLRRALGR------------
-----------VRHS-R-------------------------------------------
---------------------------------------------QRRPAIP--------
------------------------------------------------------------
---------ATPD-----------------------------------------------
----------------MD---ANQ-TP----------APSNVR-----------------
---------RGIRH----------GRSHSGQ-----------------------------
------------------------------------------------------------
---------------------------------------------------
>XP_040810953_Penicillium_solitum
------------------------------------------------------------
------------------------------------------------------------
------------------------------------------------------------
------------------------------------------------------------
------------------------------------------------------------
------------------------------------------------------------
------------------------------------------------------------
------------------------------------------------------------
------------------------------------------------------------
------------------------------------------------------------
------------------------------------------------------------
------------------------------------------------------------
------------------------------------------------------------
---------------------------MERFLRSWRQDALNRGQHDSAIYIGDKVLALTN
-SDSDAFWLAQVHFSNNNFTRALALLSR-----------KDLVSRSTACRYLAAHCYIKQ
NQFEQALSILGEHNPTDLIRN---NHTRRKIQH---QS---HVTLRNGKSATP---RSDR
AEERE--RED------------------ANNVRFEAAMCYLRGLCFAKQNAFDRARDCYK
DAVRIDVQCFEAFDQLMKNSLMSPTEELEFL-ESL--DFDSVSS---PDPMMAQEAAHFT
KMLYTTRLSK------------YSSPTI-----LSDATETLSTH-YNLAENPDILLSRAE
ALYTQCRFAEALELTSSILSTSQSTDLASTNP----SIPAQNNLGHAPAIYPLHLACLYE
TGATNALFLLSHMLADHSPEEPYTYLAIG-VYYLSVSKVAEARRFFSKASLLDPHSAPAW
IGFAHTFAAEGEHDQAIAAYSTAARLFQGSHLPQLFLGMQHLALNNMSLAHEYLCAAHAM
STGAAPGSVP----SLAPNPSGIVSAVGGDPLVLNELGVVFYHQNHLSGAIELFGQALAL
A-T-SLHCEPSA-WVATRANLGHALRRMGRLSESLGEFDECLRVGAGGSSM---------
----GYSPF--LGGGTGGSAAIATASGVGGYEDRGLTGSLHTSRGLVLLEL-GRTTDAVT
ALHEAVRVLGASGGGDAAGGAGVAGTLLSRALE---------------------------
-----------------------------------------LWALEGRQ-----------
KDRTAF---EESMREASAA----SSKRRGSARSR--EHKGKE-----------------R
VPPEEMSRRRG-RQEPFVEGWTAEAAHV--ATP------------PAEDEKVE-------
------------------------------------------------------------
------------------------------------------------------------
------------------------------------------------------------
------------------------------------------------------------
-------------------------------MDLDDEADGLLRRALGR------------
-----------VRHS-R-------------------------------------------
---------------------------------------------QRRPAVP--------
------------------------------------------------------------
---------ATPD-----------------------------------------------
----------------MD---ASQ-TP----------APSS-RS----------------
---------RGIRH----------GRSHSGQ-----------------------------
------------------------------------------------------------
---------------------------------------------------
>XP_022583505_Penicilliopsis_zonata
------------------------------------------------------------
------------------------------------------------------------
------------------------------------------------------------
------------------------------------------------------------
------------------------------------------------------------
------------------------------------------------------------
------------------------------------------------------------
------------------------------------------------------------
------------------------------------------------------------
------------------------------------------------------------
------------------------------------------------------------
------------------------------------------------------------
------------------------------------------------------------
---------------------------MEKFLRSWRQDALNRGQHDAAIYIGDKVLALTN
-SDSDAFWLAQVHFSNSNYTRALALLSR-----------KDLIARSTACRYLAAHCYIKQ
NYFEQALSVLGDHNPTHLISSGS-SNSRRKFQHLNGNS---HVTLRNGKTTASRSDRADR
SEERE--RED------------------ANNIRFEAAMCYLRGLCFAKQNAFDRARDCYK
DAVRIDVQCFEAFDQLMKNSLMSPAEELQFL-ESL--DFDSISA---PDPSTAQEAAHFT
KMLYTTRLSK------------YSSPAI-----LSDATETLSTH-YNLAENPDILLSRAE
ALYTQCRFAEALELTSSILASSSQASSALSTA---PHLPGQSHLGHPPAVYPLHLACLYE
TGNTNALFLLAHTLADNAPEESYTYLAIG-VYYLSVSKIAEARRFFSKASLLDPHSAPAW
IGFAHTFAAEGEHDQAIAAYSTAARLFQGSHLPQLFLGMQHLALNNMSLAHEYLCAAYAM
STGSASGSMP----VISAEPSAGLSPLGGDPLVLNELGVVLYHQNHLDGAVELFRQSLSL
A-T-TLHCEPGA-WVATRANLGHALRRVGRFPDALIEFEECLRVGAGGASL---------
----GYSTS--LGGSGGSSAGFATSSGVGGYEDRGLVGSLYTSRGLVLLEM-GRTMEAVT
SLHEAVRVLGASGGGDAAGGAGIAGTLLSRALE---------------------------
-----------------------------------------IWALEGRG-----------
KERASAFSPFDPQPGHIPS--------RSSTRSSREKGKSS-------------------
---------RSNRNVQYADEWTDEVPDLNATVNGA-----GAGVVDTLEEKVE-------
------------------------------------------------------------
------------------------------------------------------------
------------------------------------------------------------
------------------------------------------------------------
-------------------------------MELDAEADGLLHQALDR------------
-----------VRPA-R-------------------------------------------
---------------------------------------------TMRNNRQ--------
------------------------------------------------------------
--AISRMTTMSPD-----------------------------------------------
----------------TE---MNEMTP----------APA-SRG----------------
---------RSTRS----------TRSHSRQLSGS-------------------------
------------------------------------------------------------
---------------------------------------------------
>XP_016619352_Cladophialophora_bantiana
------------------------------------------------------------
------------------------------------------------------------
------------------------------------------------------------
------------------------------------------------------------
------------------------------------------------------------
------------------------------------------------------------
------------------------------------------------------------
------------------------------------------------------------
------------------------------------------------------------
------------------------------------------------------------
------------------------------------------------------------
------------------------------------------------------------
------------------------------------------------------------
---------------------------MDKYLRVWRQDALNKGQHDAAIYIGDKVLALTN
-NDADAFWLAQVHFGHNNFTRALALLLR-----------KDLINRSLSCRYLAAHCYVKQ
GRYDQALAILGEENPTHLITAS--HNARRKLAHINGHSQR-NITQRGGKAQRD---RIEF
SEERERDRES------------------EKELKFQAGMCYLRGLCFAKRNAFDRARDCYK
DAVRIDVQCFEAFDQLMKNSLMSPSEELAFL-EEL--DFDSIRI---EDQSLAQEAAHFT
KLLYTTRLSK------------YSAPET-----LANAAETLSTH-YNLASNPDLLLTQAE
TLYTQCRFHDALAITTSILNSQNSPDGSADAS----SSNTNASLGHSPRLYPLHLAVLYE
TGSHNTLFHLSHTLAAHAPHESYTYLAIG-TYYLSTCRIPEARRFFSKASLMDPHSAAAW
IGFAHTFAAEGEHDQAIAAYSTAARLFQGSHLPQLFLGMQHLALNNMRLAWEYCLAAFQM
SSGTPNSGSED---DLANMIFNNTASLGGDPLVLNEIGVILYHQSNLPAAAKLFHKSLQL
A-S-ELGCNMTA-WIATRANLAHSLRRMGRFEEALAEFDECLRIATGGAAP--A-SAYEP
GR--GMTAFAHLSLAG-TGTSLSSSGAVSGYDERNLIGSIHTSRGLVLLSIVGRTKEAVM
ALHEAVRVL----GGD-AGGGGVAGTLLSRALQ---------------------------
-----------------------------------------FWSLEGSP-----------
--------ALNGLEGTLQQGS-PEPTSKVGTR-SKRRGNEAA-----------------A
S--TTTTGR------------------------------------MSNEGKIE-------
------------------------------------------------------------
------------------------------------------------------------
------------------------------------------------------------
------------------------------------------------------------
-------------------------------QRMDGHADEILNAALGS------------
-----------VR-----------------------------------------------
------------------------------------------------------------
------------------------------------------------------------
------------------------------------------------------------
------------------------------------------------------------
------------------------------------------------------------
------------------------------------------------------------
---------------------------------------------------
>XP_008726182_Cladophialophora_carrionii
------------------------------------------------------------
------------------------------------------------------------
------------------------------------------------------------
------------------------------------------------------------
------------------------------------------------------------
------------------------------------------------------------
------------------------------------------------------------
------------------------------------------------------------
------------------------------------------------------------
------------------------------------------------------------
------------------------------------------------------------
------------------------------------------------------------
------------------------------------------------------------
---------------------------MDKYLRPWRQDALNKGQHEAAIYIGDKVLALTN
-SDSDAFWLAQVHFAQNNFTRALALLLR-----------KDLINRSLSCRYLAAHCYIKQ
GRYDQALTILGEDNPVHLITTS--HNARRKLAHINGHSSK-NVTQRGVRPQRE---RIEL
SEERERDRES------------------EKELKFQAGMCYLRGLCFAKRNAFDRARDCYK
DAVRIDVQCFEAFDQLMKNSLMSPAEELAFL-EEL--DFDSIRI---EDQSLAQEAAHFT
KLLYTTRLSK------------YSSPAT-----LANATETLSTH-YNLASNPDLLLTRAE
TLYTQCRFHDALAITTSILNSQNSSDGTVDSS----SSSTNASLGHSPRLYPLHLAVLYE
TGSHNTLFHLSHTLATHAPHESYTYLAIG-IYYLSTYRIAEARRFFSKASLMDPHSAAAW
IGFAHTFAAEGEHDQAIAAYSTAARLFQGSHLPQLFLGMQHLALNNMQLAWEYCLAAFEM
SSGALSSGPND---DLGNRIFSNSATLGGDPLVLNEIGVILYHQSNLTAAAKLFHKSLQL
A-A-ELGCNMTA-WVATRANLAHSLRRMSRFEEALSEFDECLRTATGGAAP--A-SAYEP
GH--GMSAFANLSLAG-TSTGLSSTGAASGYDERNLIGSIHTSRGLVLLSLVGRTKEAVM
ALHEAVRVL----GGD-AGGGGVAGTLLSRAME---------------------------
-----------------------------------------FWALEEDQ-----------
--------TSEELEDTTRRGSLGPPTAKVGTR-SRRRGKEAD-----------------A
G--PTSTRH------------------------------------ISNEQRIE-------
------------------------------------------------------------
------------------------------------------------------------
------------------------------------------------------------
------------------------------------------------------------
-------------------------------QRMDGHADEILDAALSA------------
-----------VR-----------------------------------------------
------------------------------------------------------------
------------------------------------------------------------
------------------------------------------------------------
------------------------------------------------------------
------------------------------------------------------------
------------------------------------------------------------
---------------------------------------------------
>XP_016249385_Cladophialophora_immunda
------------------------------------------------------------
------------------------------------------------------------
------------------------------------------------------------
------------------------------------------------------------
------------------------------------------------------------
------------------------------------------------------------
------------------------------------------------------------
------------------------------------------------------------
------------------------------------------------------------
------------------------------------------------------------
------------------------------------------------------------
------------------------------------------------------------
------------------------------------------------------------
---------------------------MDKYLRTWRQDALNKGQHDAAIYIGDKVLALTN
-NDADAFWLAQVHFGHNNFTRALALLLR-----------KDLINRSLSCRYLAAHCYVKQ
GRYDQALAILGEENPTHLITTS--HNARRKLAHINGHSQR-NITQRGAKAQRD---RIEF
SEERERDRES------------------EKELKFQAGMCYLRGLCFAKRNAFDRARDCYK
DAVRIDVQCFEAFDQLMKNSLMSPAEELAFL-EEL--DFDSIRI---EDQSMAQEAAHFT
KLLYTTRLSK------------YSAPET-----LANATETLSTH-YNLASNPDLLLTRAE
TLYTQCRFHDALAITTSILNSQNSPDGSVDSS----SSSTNASLGHSPRLYPLHLAVLYE
TGSHNTLFHLSHTLAAHAPHESYTYLAIG-TYYLSTYRIPEARRFFSKASLMDPHSAAAW
IGFAHTFAAEGEHDQAIAAYSTAARLFQGSHLPQLFLGMQHLALNNMQLAWEYCLAAFQM
SSGTPKSGSED---DLANRIFNNTASLGGDPLVLNEIGVILYHQSNLPAAAKLFHKSLQL
A-S-DLGCNMTA-WVATRANLAHSLRRMGRFEEALAEFDECLRTATGGAAP--A-SAYEP
GR--GMTAFAHLSLSG-TSTGLSPSGAASGYDERNLIGSIHTSRGLVLLSMVGRTKEAVM
ALHEAVRVL----GGD-AGGGGVAGTLLSRALE---------------------------
-----------------------------------------FWALEEDQ-----------
--------APDSLETTIQQGS-LAPASKAGTG-SRRRGQEAA-----------------A
T--LTSAEH------------------------------------MSNEQKIG-------
------------------------------------------------------------
------------------------------------------------------------
------------------------------------------------------------
------------------------------------------------------------
-------------------------------QRMDGHANEILDAALGS------------
-----------VR-----------------------------------------------
------------------------------------------------------------
------------------------------------------------------------
------------------------------------------------------------
------------------------------------------------------------
------------------------------------------------------------
------------------------------------------------------------
---------------------------------------------------
>XP_007745745_Cladophialophora_psammophila
------------------------------------------------------------
------------------------------------------------------------
------------------------------------------------------------
------------------------------------------------------------
------------------------------------------------------------
------------------------------------------------------------
------------------------------------------------------------
------------------------------------------------------------
------------------------------------------------------------
------------------------------------------------------------
------------------------------------------------------------
------------------------------------------------------------
------------------------------------------------------------
---------------------------MDKYLRVWRQDALNKGQHDAAIYIGDKVLALTN
-NDADAFWLAQVHFGHNNFTRALALLLR-----------KDLINRSLSCRYLAAHCYVKQ
GRYDQALAILGEENPTHLITAS--HNARRKLAHINGHSQR-NITQRGGKAQRD---RIEF
SEERERDRES------------------EKELKFQAGMCYLRGLCFAKRNAFDRARDCYK
DAVRIDVQCFEAFDQLMKNSLMSPSEELAFL-EEL--DFDSIRI---EDQSLAQEAAHFT
KLLYTTRLSK------------YSAPET-----LANAAETLSTH-YNLASNPDLLLTRAE
TLYTQCRFHDALAITTSILNSQNSPDGSADAS----SSNTNASLGHSPRLYPLHLAVLHE
TGSHNTLFHLSHTLAAHAPHESYTYLAIG-TYYLSTYRIPEARRFFSKASLMDPHSAAAW
IGFAHTFAAEGEHDQAIAAYSTAARLFQGSHLPQLFLGMQHLALNNMRLAWEYCLAAFQM
SSGTPNSGSED---DLANMIFNNTASLGGDPLVLNEIGVILYHQSNLPAAAKLFHKSLQL
A-S-ELGCNMTA-WIATRANLAHSLRRMGRFEEALAEFDECLRIATGGAAP--S-SAYEP
GR--GMTAFAHLSLAG-TGTSLSPSGAVSGYDERNLIGSIHTSRGLVLLSIVGRTKEAVM
ALHEAVRVL----GGD-AGGGGVAGTLLSRALQ---------------------------
-----------------------------------------FWSLEGSP-----------
--------ALNGLAGALQQGS-PEPTSKVGTR-SKRRGNEAA-----------------A
S--TTTTGQ------------------------------------MSNEEKIE-------
------------------------------------------------------------
------------------------------------------------------------
------------------------------------------------------------
------------------------------------------------------------
-------------------------------QRMDGHAAEILNAALGS------------
-----------VR-----------------------------------------------
------------------------------------------------------------
------------------------------------------------------------
------------------------------------------------------------
------------------------------------------------------------
------------------------------------------------------------
------------------------------------------------------------
---------------------------------------------------
>XP_018697974_Fonsecaea_erecta
------------------------------------------------------------
------------------------------------------------------------
------------------------------------------------------------
------------------------------------------------------------
------------------------------------------------------------
------------------------------------------------------------
------------------------------------------------------------
------------------------------------------------------------
------------------------------------------------------------
------------------------------------------------------------
------------------------------------------------------------
------------------------------------------------------------
------------------------------------------------------------
---------------------------MEKYLRTWRQDALNKGQHDAAIYIGDKVLALTN
-NDADAFWLAQVHFGHNNFTRALALLLR-----------KDLINRSLSCRYLAAHCYVKQ
GRYDQALAILGEENPTHLITTS--HNARRKLAHINGQSQR-NVTQRGAKAQRD---RIEF
SEERERDRES------------------EKELKFQAGMCYLRGLCFAKRNAFDRARDCYK
DAVRIDVQCFEAFDQLMKHSLMTPAEELAFL-EEL--DFDSIRI---EDQSLAQEAAHFT
KLLYTTRLSK------------YSAPET-----LANATETLSTH-YNLASNPDLLLTRAE
TLYTQCRFHDALAITTSILNSQNSPDDSIDAS----SSNSNASLGHSPRLYPLHLAVLYE
TGSHNTLFHLSHTLAAHAPHEAYTYLAIG-TYYLSTYRIPEARRFFSKASLMDPHSAAAW
IGFAHTFAAEGEHDQAIAAYSTAARLFQGSHLPQLFLGMQHLALNNMQLAWEYCLAAFQM
SSGTPNSGSEE---DLANRIFNNTADLGGDPLVLNEIGVILYHQSNLPAAAKLFHKSLQL
A-S-GLGCNMTA-WVATRANLAHSLRRMGRFEEALDEFDECLRTATGGAAP--A-SAYEP
GR--GMTAFAHLSLAG-TTTGLSPSGAASGYDERNLIGSIHTSRGLVLLSMVGRTKEAVM
ALHEAVRVL----GGD-AGGGGVAGTLLSRALE---------------------------
-----------------------------------------FWALEEDQ-----------
--------ALDDLETRTQQEA-SAPASKIGTR-SKRRLKEAP-----------------T
S--ATSTEQ------------------------------------MSNEQKIE-------
------------------------------------------------------------
------------------------------------------------------------
------------------------------------------------------------
------------------------------------------------------------
-------------------------------QQMDGHANEILNAALGI------------
-----------VR-----------------------------------------------
------------------------------------------------------------
------------------------------------------------------------
------------------------------------------------------------
------------------------------------------------------------
------------------------------------------------------------
------------------------------------------------------------
---------------------------------------------------
>XP_022517295_Fonsecaea_monophora
------------------------------------------------------------
------------------------------------------------------------
------------------------------------------------------------
------------------------------------------------------------
------------------------------------------------------------
------------------------------------------------------------
------------------------------------------------------------
------------------------------------------------------------
------------------------------------------------------------
------------------------------------------------------------
------------------------------------------------------------
------------------------------------------------------------
------------------------------------------------------------
---------------------------MDKYLRTWRQDALNKGQHDAAIYIGDKVLALTN
-NDADAFWLAQVHFGHNNFTRALALLLR-----------KDLINRSLSCRYLAAHCYVKQ
GRYDQALGILGEENPTHLITTS--HNARRKLAHINGHSQR-NITQRGARAQRD---RIEF
SEERERDRES------------------EKELKFQAGMCYLRGLCFAKRNAFDRARDCYK
DAVRIDVQCFEAFDQLMKNSLMSPAEELAFL-EEL--DFDSIRI---EDQSLAQEAAHFT
KLLYTTRLSK------------YSAPET-----LANATETLSTH-YNLASNPDLLLTRAE
TLYTQCRFHDALAITTSILNSQNSSDAFGDAT----SSNTNASLGHSPRLYPLHLAVLYE
TGSHNTLFHLSHTLATHAPHESYTYLAIG-TYYLSTYRIPEARRFFSKASLMDPHSAAAW
IGFAHTFAAEGEHDQAIAAYSTAARLFQGSHLPQLFLGMQHLALNNMQLAWEYCLAAFQM
SSGTPKSGSED---DLANRIFNNTASLGGDPLVLNEIGVILYHQSNLPAAAKLFHKSLEL
A-S-DLGCNMTA-WVATRANLAHSLRRMGRFEEALAEFDECLRTATGGAAP--A-SAYEP
GR--GMTAFAHLSLAG-TSTGLSPSGAASGYDERNLIGSIHTSRGLVLLSMVGHTKEAVM
ALHEAVRVL----GGD-AGGGGVAGTLLSRALE---------------------------
-----------------------------------------FWALEEDQ-----------
--------PLDELEATIQQGA-PAPVSRIGTR-SKRRGKEAV-----------------A
P--TTSTEQ------------------------------------MSNERKIE-------
------------------------------------------------------------
------------------------------------------------------------
------------------------------------------------------------
------------------------------------------------------------
-------------------------------QRMDGHANEILDAALRS------------
-----------VR-----------------------------------------------
------------------------------------------------------------
------------------------------------------------------------
------------------------------------------------------------
------------------------------------------------------------
------------------------------------------------------------
------------------------------------------------------------
---------------------------------------------------
>XP_016633590_Fonsecaea_multimorphosa
------------------------------------------------------------
------------------------------------------------------------
------------------------------------------------------------
------------------------------------------------------------
------------------------------------------------------------
------------------------------------------------------------
------------------------------------------------------------
------------------------------------------------------------
------------------------------------------------------------
------------------------------------------------------------
------------------------------------------------------------
------------------------------------------------------------
------------------------------------------------------------
---------------------------MDKYLRTWRQDSLNKGQHDAAIYIGDKVLALTN
-NDADAFWLAQVHFGHNNFTRALALLLR-----------KDLINRSLSCRYLAAHCYVKQ
GRYDQALAILGEENPTHLITTS--HNARRKLAHTNGHSQR-NITQRGVKAQRD---RIEF
SEERERDRES------------------EKELKFQAGMCYLRGLCFAKRNAFDRARDCYK
DAVRIDVQCFEAFDQLMKNSLMTPAEELAFL-EEL--DFDSIRI---EDQSMAQEAAHFT
KLLYTTRLSK------------YSAPET-----LANATETLSTH-YNLASNPDLLLTRAE
TLYTQCRFHDALKITTSILNSQNSPDGSVDAS----SSNTNASLGHSPRLYPLHLALLYE
TGSHNTLFHLSHTLAAHAPHESYTYLAIG-TYYLSTYRIPEARRFFSKASLMDPHSAAAW
IGFAHTFAAEGEHDQAIAAYSTAARLFQGSHLPQLFLGMQHLALNNMRLAWEYCLAAFQM
SSGTPKSGSED---DLANTIFNNTATLGGDPLVLNEIGVILYHQSNLPAAAKLFLKSLQL
A-S-DLGCNMTA-WVATRANLAHSLRRMGRFEEALAEFDECLRTATGGAAP--A-SAYEP
GR--GMTAFAHLSLAD-VSTGLSPSGAASGYDERNLIGSIQTSRGLVLLSMVGRTKEAVM
ALHEAVRIL----GGD-AGGGGVAGTLLSRALK---------------------------
-----------------------------------------FWALEESQ-----------
--------DLDDVETTAQQDA-SEPVSQIGTR-SRRRGKEAV-----------------A
S--ATSTGP------------------------------------MSNEQKIE-------
------------------------------------------------------------
------------------------------------------------------------
------------------------------------------------------------
------------------------------------------------------------
-------------------------------QRMDGHANDILNAAMGH------------
-----------VR-----------------------------------------------
------------------------------------------------------------
------------------------------------------------------------
------------------------------------------------------------
------------------------------------------------------------
------------------------------------------------------------
------------------------------------------------------------
---------------------------------------------------
>XP_022503040_Fonsecaea_nubica
------------------------------------------------------------
------------------------------------------------------------
------------------------------------------------------------
------------------------------------------------------------
------------------------------------------------------------
------------------------------------------------------------
------------------------------------------------------------
------------------------------------------------------------
------------------------------------------------------------
------------------------------------------------------------
------------------------------------------------------------
------------------------------------------------------------
------------------------------------------------------------
---------------------------MDKYLRTWRQDALNKGQHDAAIYIGDKVLALTN
-NDADAFWLAQVHFGHNNFTRALALLLR-----------KDLINRSLSCRYLAAHCYVKQ
GRYDQALGILGEENPTHLITTS--HNARRKLAHINGHSQR-NITQRGARAQRD---RIEF
SEERERDRES------------------EKELKFQAGMCYLRGLCFAKRNAFDRARDCYK
DAVRIDVQCFEAFDQLMKNSLMSPAEELAFL-EEL--DFDSIRI---EDQSLAQEAAHFT
KLLYTTRLSK------------YSAPET-----LANATETLSTH-YNLASNPDLLLTRAE
TLYTQCRFHDALAITTSILNSQNSSDALGDAT----SSNTNASLGHSPRLYPLHLAVLYE
TGSHNTLFHLSHTLATHAPHESYTYLAIG-TYYLSTYRIPEARRFFSKASLMDPHSAAAW
IGFAHTFAAEGEHDQAIAAYSTAARLFQGSHLPQLFLGMQHLALNNMQLAWEYCLAAFQM
SSGTPKSGSED---DLANRIFNNTASLGGDPLVLNEIGVILYHQSNLPAAAKLFHKSLEL
A-S-DLGCNMTA-WVATRANLAHSLRRMGRFEEALAEFDECLRTATGGAAP--A-SAYEP
GR--GMTAFAHLSLAG-TSTGLSPSGAASGYDERNLIGSIHTSRGLVLLSMVGHTKEAVM
ALHEAVRVL----GGD-AGGGGVARTLLSRALE---------------------------
-----------------------------------------FWALEEDQ-----------
--------PLDDLEATIQQGA-SAPVSRIGTR-SKRRGKEAV-----------------A
P--TTSTEQ------------------------------------MSNERKIE-------
------------------------------------------------------------
------------------------------------------------------------
------------------------------------------------------------
------------------------------------------------------------
-------------------------------QRMDGHANEILDAALRS------------
-----------VR-----------------------------------------------
------------------------------------------------------------
------------------------------------------------------------
------------------------------------------------------------
------------------------------------------------------------
------------------------------------------------------------
------------------------------------------------------------
---------------------------------------------------
>XP_013283343_Fonsecaea_pedrosoi
------------------------------------------------------------
------------------------------------------------------------
------------------------------------------------------------
------------------------------------------------------------
------------------------------------------------------------
------------------------------------------------------------
------------------------------------------------------------
------------------------------------------------------------
------------------------------------------------------------
------------------------------------------------------------
------------------------------------------------------------
------------------------------------------------------------
------------------------------------------------------------
---------------------------MDKYLRTWRQDALNKGQHDAAIYIGDKVLALTN
-NDADAFWLAQVHFGHNNFTRALALLLR-----------KDLINRSLSCRYLAAHCYVKQ
GRYDQALGILGEENPTHLITTS--HNARRKLAHINGHSQR-NITQRGARAQRD---RIEF
SEERERDRES------------------EKELKFQAGMCYLRGLCFAKRNAFDRARDCYK
DAVRIDVQCFEAFDQLMKNSLMSPAEELAFL-EEL--DFDSIRI---EDQSLAQEAAHFT
KLLYTTRLSK------------YSAPET-----LANATETLSTH-YNLASNPDLLLTRAE
TLYTQCRFHDALAITTSILNSQNSSDALGDAT----SSNTNASLGHSPRLYPLHLAVLYE
TGSHNTLFHLSHTLATHAPHESYTYLAIG-TYYLSTYRIPEARRFFSKASLMDPHSAAAW
IGFAHTFAAEGEHDQAIAAYSTAARLFQGSHLPQLFLGMQHLALNNMQLAWEYCLAAFQM
SSGTPKSGSED---DLANRIFNNTASLGGDPLVLNEIGVILYHQSNLPAAAKLFHKSLEL
A-S-DLGCNMTA-WVATRANLAHSLRRMGRFEEALAEFDECLRTATGGAAP--A-SAYEP
GR--GMTAFAHLSLAG-TSTGLSPSGAASGYDERNLIGSIHTSRGLVLLSMVGHTKEAVM
ALHEAVRVL----GGD-AGGGGVAGTLLSRALE---------------------------
-----------------------------------------FWALEEDQ-----------
--------PLDDLEATIQQGA-PAPVSRIGTR-SKRRGKEAV-----------------A
P--TTSTEQ------------------------------------MSNERKIE-------
------------------------------------------------------------
------------------------------------------------------------
------------------------------------------------------------
------------------------------------------------------------
-------------------------------QRMDGHANEILDAALRS------------
-----------VR-----------------------------------------------
------------------------------------------------------------
------------------------------------------------------------
------------------------------------------------------------
------------------------------------------------------------
------------------------------------------------------------
------------------------------------------------------------
---------------------------------------------------
>XP_007757250_Cladophialophora_yegresii
------------------------------------------------------------
------------------------------------------------------------
------------------------------------------------------------
------------------------------------------------------------
------------------------------------------------------------
------------------------------------------------------------
------------------------------------------------------------
------------------------------------------------------------
------------------------------------------------------------
------------------------------------------------------------
------------------------------------------------------------
------------------------------------------------------------
------------------------------------------------------------
---------------------------MDKYLRLWRQDALNKGQHEAAIYIGDKVLALTN
-SDSDAFWLAQVHFAQNNFTRALALLSR-----------KDLIHRSLSCRYLAAHCYIKQ
GRYDQALTILGQDNPIHLITTS--HNARRKLAHINGHSSK-NITQRGVRPQRE---RIEL
SEERERDRES------------------EKELKFQAGMCYLRGLCFAKRNAFDRARDCYK
DAVRIDVQCFEAFDQLMKNSLMSPAEELAFL-EEL--DFDSIRI---EDQSLAQEAAHFT
KLLYTTRLSK------------YSAPAT-----LANATETLSTH-YNLASNPDLLLTRAE
TLYTQCRFHDALSITTSILNSQNSSDGAVGSS----SSSTNASLGHSPRLYPLHLAVLYE
TGSHNTLFHLSHTLATHAPHESYTYLAIG-IYYLSTYRIAEARRFFSKASLMDPHSAAAW
IGFAHTFAAEGEHDQAIAAYSTAARLFQGSHLPQLFLGMQHLALNNMQLAWEYCLAAFEM
SSGALRTGPND---DLGNRIFSNSASLGGDPLVLNEIGVILYHQSNLTAAAKLFHKSLQL
A-S-ELGCNMTA-WVATRANLAHSLRRMSRFEEALSEFDECLRTATGGAAP--A-SAYEP
GH--GMSAFAHLSLAG-TSTGLSSTGAASGYDERNLIGSIHTSRGLVLLSLVGRTKDAVM
ALHEAVRVL----GGD-AGGGGVAGTLLSRAME---------------------------
-----------------------------------------FWSLEEDQ-----------
--------NSEELEDTTRQGPLGPPAAKFGPR-SRRRGKEAD-----------------T
G--PTSTRH------------------------------------TSNEQRIE-------
------------------------------------------------------------
------------------------------------------------------------
------------------------------------------------------------
------------------------------------------------------------
-------------------------------QRMDAHADEILDAALGA------------
-----------AR-----------------------------------------------
------------------------------------------------------------
------------------------------------------------------------
------------------------------------------------------------
------------------------------------------------------------
------------------------------------------------------------
------------------------------------------------------------
---------------------------------------------------
>XP_016233084_Exophiala_spinifera
------------------------------------------------------------
------------------------------------------------------------
------------------------------------------------------------
------------------------------------------------------------
------------------------------------------------------------
------------------------------------------------------------
------------------------------------------------------------
------------------------------------------------------------
------------------------------------------------------------
------------------------------------------------------------
------------------------------------------------------------
------------------------------------------------------------
------------------------------------------------------------
---------------------------MDKYLRAWRQDALNKGQNDAAIYIGDKVLALTN
-NDSDAFWLAQVHFGNNNFTRALGLLSR-----------KDLIDRSLSCRYLAAHCYIKQ
GRYEQALNILGEDNPTHLVTTS--HNARRKLAHINGHTSR-NVTHRGVRAQRD---RIEL
SEERERDRES------------------EKELKFQAGMCYLRGLCFAKRNAFHKARECYK
DAIRIDVQCFEAFDQLMKNSMLSPAEELAFL-EEL--DFDSIRI---DDQSLAQEAAHFT
KLLYTTRLSK------------YSSPAT-----LANATETLSTH-YNLASNPDLLLTRAE
TLYTQCRFYDALAITTNILNSQDSSTSALDAS----SANTNASLGHSPRLYPLHLALLFE
TGSNNTLFHLSHTLSTHAPHEAYTYLAIG-TYYLSTFRIAEARRFFSKASLMDPHSAPAW
IGFAHTFAAEGEHDQAIAAYSTAARLFQGSHLPQLFLGMQHLALNNMQLAWEYCLAAFEM
SSGTVQSGTEE---EFSNSIFNGTTNLGGDPLVLNEIGVILYHQSNLPAAAKLFHKALEL
A-S-DLGCNMTA-WVASRANLAHTLRRLGRFEESLAEFDECLRIATGGAAP--A-SAFEP
GR--GTTAFANLSLNG-TGMGLTPSGAASGYDERNLIGSIHTSRGLVLLSMGGRTREAVM
ALHEAVRVL----GGD-AGGGGVAGTLLTRAME---------------------------
-----------------------------------------YWALEEDL-----------
--------EIDDEDSASQLES--VVTDKAALR-SKRKGKEVV-----------------S
TRSATSTKG------------------------------------LSNERLIE-------
------------------------------------------------------------
------------------------------------------------------------
------------------------------------------------------------
------------------------------------------------------------
-------------------------------QRLDGDADDMLDAALGA------------
-----------VRE----------------------------------------------
------------------------------------------------------------
------------------------------------------------------------
------------------------------------------------------------
------------------------------------------------------------
------------------------------------------------------------
------------------------------------------------------------
---------------------------------------------------
>XP_016263139_Exophiala_oligosperma
------------------------------------------------------------
------------------------------------------------------------
------------------------------------------------------------
------------------------------------------------------------
------------------------------------------------------------
------------------------------------------------------------
------------------------------------------------------------
------------------------------------------------------------
------------------------------------------------------------
------------------------------------------------------------
------------------------------------------------------------
------------------------------------------------------------
------------------------------------------------------------
---------------------------MDKYLRTWRQDALNKGQNDAAIYIGDKVLALTN
-NDSDAFWLAQVHFGNNNFTRALGLLSR-----------KDLIDRSLSCRYLAAHCYIKQ
GRYEQALDILGEDNPTHLVTTS--HNARRKLAHINGHASR-NVTHRGIRAQRD---RIEL
SEERERDRES------------------EKELKFQAGMCYLRGVCFAKRNAFDRARECYK
DAVRIDVQCFEAFDQLMKNSMLSPAEELAFL-DEL--DFDSIRI---DDQSLAQEAAHFT
KLLYTTRLSK------------YSSPAT-----LANATETLSTH-YNLASNPDLLLTRAE
TLYTQCRFYDALAITTSILNSQDSSTSSLDAY----SKNTNASLGHSPRLYPLHLALLFE
TGANNTLFHLSHTLSTHAPHEAYTYLAIG-TYYLSTFRIAEARRFFSKASLMDPHSAPAW
IGFAHTFAAEGEHDQAIAAYSTAARLFQGSHLPQLFLGMQHLALNNMQLAWEYCLAAFEM
SSGTIQSGTEE---EFSNGIFNGTTNLGGDPLVLNEIGVILYHQANLPAAAKLFHKSLEL
A-S-ELGCNMTA-WVASRANLAHTLRRLGRFEESLAEFDECLRTATGGAAP--A-SAFEP
GR--GMTAFANLSLNG-TGMGLTPSGAASGYDERNLIGSIHTSRGLVLLSMGGRTREAVM
ALHEAVRVL----GGD-AGGGGVAGTLLSRAME---------------------------
-----------------------------------------YWALEEDL-----------
--------EMDDEDSASQAGS--VVAARGSLRSSKRKGKEVV-----------------S
TRPSASTKG------------------------------------LSNERLIE-------
------------------------------------------------------------
------------------------------------------------------------
------------------------------------------------------------
------------------------------------------------------------
-------------------------------QRMDGDADDMLDAALGT------------
-----------VR-----------------------------------------------
------------------------------------------------------------
------------------------------------------------------------
------------------------------------------------------------
------------------------------------------------------------
------------------------------------------------------------
------------------------------------------------------------
---------------------------------------------------
>XP_013314765_Exophiala_xenobiotica
------------------------------------------------------------
------------------------------------------------------------
------------------------------------------------------------
------------------------------------------------------------
------------------------------------------------------------
------------------------------------------------------------
------------------------------------------------------------
------------------------------------------------------------
------------------------------------------------------------
------------------------------------------------------------
------------------------------------------------------------
------------------------------------------------------------
------------------------------------------------------------
---------------------------MDKYLRTWRQDALNKGQNDAAIYIGDKVLALTN
-NDSDAFWLAQVHFGNNNFTRALALLSR-----------KDLVSRSLSCRYLAAHCYIKQ
GRYDQALAILGEDNPTHLITTS--HNARRKLAHINGHVQR-NVTHRGGRAPRD---RIEL
SEERERDRDS------------------EKELKFQAGMCHLRGLCFAKRNAFDRARECYK
DAVRIDVQCFEAFDQLMKNSMMSPAEELAFL-EEL--DFDSIRI---DDASLAQEAAHFI
KLLYTTRLSK------------YSSPAT-----LANATETLSTH-YNLASNPDLLLTRAE
TLYTQCRFYEALAITTSILNSQANPNSSLDGS----SSSTNASLGHSPRLYPLHLALLFE
TGSHNTLFHLSHTLSTHAPHESYTYLAIG-TYYLSTFRIAEARRFFSKASLMDPHSAPAW
IGFAHTFAAEGEHDQAIAAYSTAARLFQGSHLPQLFLGMQHLALNNMQLAWEYCLAAFEK
SSGAIKSGTEE---DFGNKIFN-NSNLGGDPLVLNEIGVILYHQSNLPAAAKLFHKALEL
A-A-ELGCNMTA-WVATRANLAHSLRRLGRFEESLAEFDECLRTATGGSAP--A-SAFEP
GR--GMAAFANLSLNS-TSAGVSPSGAASGYDERNLIGSIHTSRGLVLLSMGGRTRDAVM
ALHEAVRVL----GGD-AGGGGVAGTLLTRAME---------------------------
-----------------------------------------YWALEEDM-----------
--------DLDGQEPAMPREA--MMAITGGVR-SKRKGKEAV-----------------S
GRSNTTMNQ------------------------------------PSNERLLE-------
------------------------------------------------------------
------------------------------------------------------------
------------------------------------------------------------
------------------------------------------------------------
-------------------------------RRLDGDADDILDAALGA------------
-----------MR-----------------------------------------------
------------------------------------------------------------
------------------------------------------------------------
------------------------------------------------------------
------------------------------------------------------------
------------------------------------------------------------
------------------------------------------------------------
---------------------------------------------------
>XP_007721123_Capronia_coronata
------------------------------------------------------------
------------------------------------------------------------
------------------------------------------------------------
------------------------------------------------------------
------------------------------------------------------------
------------------------------------------------------------
------------------------------------------------------------
------------------------------------------------------------
------------------------------------------------------------
------------------------------------------------------------
------------------------------------------------------------
------------------------------------------------------------
------------------------------------------------------------
---------------------------MDKYLRTWRQDALNKGQHDSAIYIGDKVLALTN
-SDADAFWLAQVHFGNNNFTRALALLSR-----------KDLINRSLSCRYLAAHCYIKQ
GRYEQALVILGEENPTHLITTS--HNARRKLAHTNGNSHK-SITHRGGRTQRD---RIEL
SEERERDRES------------------EKELKFQAGMCYLRGLCFAKRNAFDRARDCYK
DAVRIDVQCFEAFDQLMQNSLMSPAEELAFL-EEL--DFDSIRV---EDQSLAQEAAHFT
KLLYTTRLSK------------YSSPAT-----LANATETLSTH-YNLASNADLLLTRAE
TLFTQCRFHEALAITTSILNSQDSSTGSTDIS----STNTNASLGHTPRLYPLHLAVLYE
TGAHNTLFHLSHTLATHAPHESYTYLAIG-TYYLSTFRIAEARRFFSKASLMDPHSAAAW
IGFAHTFAAEGEHDQAVAAYSTAARLFQGSHLPQLFLGMQHLALNNMQLAWEYSLAAFQK
SGGGLSGGTEK---ELTERIFSSTASLGGDPLVLNEIGVILYHQSNLPAAAKLFHRSLEL
A-S-ELGFDMTS-WVATRANLAHALRRLGRFEESLAEFDECLRTATGGAAP--A-SAYEP
GH--GMSAFAHLSLAG-SSTGLNPSGAAGGYDERNLIGSIHTSRGLVLLSMVGRTREAVM
ALHEAVRVL----GGD-AGGGGVAGSLLSRAME---------------------------
-----------------------------------------FWALEEDQ-----------
--------ESDENEDPIPFSR-DSAAGA-P--PSRGRGKDL------------------N
AFAEPTSTH------------------------------------STNQRKAG-------
------------------------------------------------------------
------------------------------------------------------------
------------------------------------------------------------
------------------------------------------------------------
-------------------------------QRMDGDADELLNAALAA------------
-----------VR-----------------------------------------------
------------------------------------------------------------
------------------------------------------------------------
------------------------------------------------------------
------------------------------------------------------------
------------------------------------------------------------
------------------------------------------------------------
---------------------------------------------------
>XP_007728514_Capronia_epimyces
------------------------------------------------------------
------------------------------------------------------------
------------------------------------------------------------
------------------------------------------------------------
------------------------------------------------------------
------------------------------------------------------------
------------------------------------------------------------
------------------------------------------------------------
------------------------------------------------------------
------------------------------------------------------------
------------------------------------------------------------
------------------------------------------------------------
------------------------------------------------------------
---------------------------MDKYLRTWRQDALNKGQHDAAIYIGDKVLALTN
-SDADAFWLAQVHFGNNNFTRALALLSR-----------KDLIHRSLSCRYLAAHCYIKQ
GRYEQALVILGEENPTHLITTS--HNARRKLAHVNGHYQKSSITQRGGRAQRD---RIEL
SEERERDRES------------------EKELKFQAGMCYLRGLCFAKRNAFDRARDCYR
DAVRIDVQCFEAFDQLMKNSLMSPAEELAFL-DEL--DFDSIRV---EDQSLAQEAAHFT
KLLYTTRLSK------------YSSPAT-----LANATETLSTH-YNLASNADLLLTRAE
TLFTQCRFHEALAITTSILNSQDNSNGSTDAS----SSNTNASLGHTPRLYPLHLAVLYE
TGAHNTLFHLSHTLSTHAPHEAYTYLAIG-TYYLSTFRIAEARRFFSKASLMDSHSAAAW
IGFAHTFAAEGEHDQAIAAYSTAARLFQGSHLPQLFLGMQHLALNNMQLAWEYTLAAFEK
SSGGLNGGTEK---ELGDTIFNNSGDLGGDPLVLNEIGVILYHQSNLPAAAKLFHRSLEL
A-S-ELGFNMTA-WVATRANLAHALRRLGRFEEALAEFDECLRTATGGAAP--A-SAFEP
GH--GTSAFANLSING-LSTGLTPSGAASGYEERNLLGSIHTSRGLVLLSMVGRTRDAVM
ALHEAVHVL----GGD-AGGGGVAGSLLSRAME---------------------------
-----------------------------------------FWALEEEQ-----------
--------ESDENENPV--SH-DPPAGK-SGIRSRRRGKDI------------------K
TSAESTK-H------------------------------------LSSGHKAE-------
------------------------------------------------------------
------------------------------------------------------------
------------------------------------------------------------
------------------------------------------------------------
-------------------------------QRMDGDADEILNAAFRA------------
-----------VGQ----------------------------------------------
------------------------------------------------------------
------------------------------------------------------------
------------------------------------------------------------
------------------------------------------------------------
------------------------------------------------------------
------------------------------------------------------------
---------------------------------------------------
>XP_009154931_Exophiala_dermatitidis
------------------------------------------------------------
------------------------------------------------------------
------------------------------------------------------------
------------------------------------------------------------
------------------------------------------------------------
------------------------------------------------------------
------------------------------------------------------------
------------------------------------------------------------
------------------------------------------------------------
------------------------------------------------------------
------------------------------------------------------------
------------------------------------------------------------
------------------------------------------------------------
---------------------------MDKYLRTWRQDALNKGQHDAAIYIGDKVLALTN
-SDADAFWLAQVHFGNNNFTRALGLLSR-----------KDLISRSLSCRYLAAHCYIKQ
GRYEQALVILGEENPTHLITTS--HNARRKLAHLNGHAHR-STTHRGGRAPRD---RIEL
SEERERDRES------------------EKELKFQAGMCYLRGLCYTKRNAFDRARDCYK
DAVRIDVQCFEAFDQLMKNSLMSPAEELAFL-EEL--DFDSIRV---DDPSVAQEAAHFT
KLLYTTRLSK------------YSSPST-----LANATETLSTH-YNLASNADLLLTRAE
TLFTQCRFHEALAITTSILNSRESSNDPTDAS----SSNTNASLGHTPRLYPLHLAVLYE
TGAHNTLFHLSHTLSQHAPHESYTYLAIG-TYYLSTFRIAEARRFFSKASLMDPHSAAAW
IGFAHTFAAEGEHDQAIAAYSTAARLFQGSHLPQLFLGMQHLALNNMQLAWEYGLAAFQK
SGGGLNGGTEK---ELTEKIFNQPGDLGGDPLVLNEIGVILYHQSSLAAAAKLFHRSLEL
A-S-ELGFNMTA-WVATRANLAHALRRLGRLDDALAEFDECLRTATGGAAP--A-SAYEP
GH--AVPAFANLSLGGPSSTGLSPSGAASGYDERNLIGSIHTSRGLVLLSMVGRTRDAVM
ALHEAVRVL----GGD-AGGGGVAGSLLSRAME---------------------------
-----------------------------------------FWALEEDQGL-----LLDE
TDTETGASQEEQRDHPATTAK-SKVTGTGSSRPSRRRGREAVVNDEASSGVSGVTGSSSN
LPNQPPSRN------------------------------------NDHHSHVE-------
------------------------------------------------------------
------------------------------------------------------------
------------------------------------------------------------
------------------------------------------------------------
-------------------------------QRMDGDADAILDAAFRA------------
-----------VR-----------------------------------------------
------------------------------------------------------------
------------------------------------------------------------
------------------------------------------------------------
------------------------------------------------------------
------------------------------------------------------------
------------------------------------------------------------
---------------------------------------------------
>XP_013266013_Exophiala_aquamarina
------------------------------------------------------------
------------------------------------------------------------
------------------------------------------------------------
------------------------------------------------------------
------------------------------------------------------------
------------------------------------------------------------
------------------------------------------------------------
------------------------------------------------------------
------------------------------------------------------------
------------------------------------------------------------
------------------------------------------------------------
------------------------------------------------------------
------------------------------------------------------------
---------------------------MDRYLRTWRQDALNKGQQDAAIYIGDKVLAVTN
-NDADAFWLAQVHFGNNNFTRALALLSR-----------KDLITRSLSCRYLASHCYIKQ
GRYDQALDILGEDNPTHLINTS--HNARRKLAHINGRSQR-NVTQRGTKPPRD---RIEL
SEERERDRES------------------EKELKFQAAMCYLRGLCFAKRNAFDRARDCYK
DAVRIDVQCFEAFDQLMKNSLMSPAEELAFL-EEL--DFDAIRI---EDPSMAQEAAHFT
KLLYTTRLSK------------YSSPTT-----LANATETLSTH-YNLASNPDLLLTRAE
TLYTQCRFHEALAITTNILNSRETSDSSSNAA----STGTTASLGHSPRLYPLHLAVLYE
TGSHNTLFHLSHTLSTHAPHESYTYLAIG-TYYLSTFRIADARRFFSKASLMDPHSAPAW
IGFAHTFAAEGEHDQAIAAYSTAARLFQGSHLPQLFLGMQHLALNNMQLAWEYCLAAFEM
SSGAIKTETED---DLGTRISNSNSSIGGDPLVLNEIGVILYHQANLPSAAKLFHKSLQL
A-S-DLGCDMTA-WVATRANLAHALRRLGKFEEALAEFDECLRTATGGAAP--AVGSFEP
GR--GMSAFANLSLGG-SGIGPTPSSAASGYDDRNLIGSIHTSRGLVLLSIGGRTREAVM
ALHEAVRVL----GGD-AGGGAVAGTLLSRAMG---------------------------
-----------------------------------------FWAVEEDH-----------
--------DIAEVDPMVIHGS----ASSK-TR--KRKGKEPS-----------------V
GAAGNAPVR------------------------------------MSNEQRVE-------
------------------------------------------------------------
------------------------------------------------------------
------------------------------------------------------------
------------------------------------------------------------
-------------------------------RGIDQAGDDILNAAFRA------------
-----------LR-----------------------------------------------
------------------------------------------------------------
------------------------------------------------------------
------------------------------------------------------------
------------------------------------------------------------
------------------------------------------------------------
------------------------------------------------------------
---------------------------------------------------
>XP_016224677_Exophiala_mesophila
------------------------------------------------------------
------------------------------------------------------------
------------------------------------------------------------
------------------------------------------------------------
------------------------------------------------------------
------------------------------------------------------------
------------------------------------------------------------
------------------------------------------------------------
------------------------------------------------------------
------------------------------------------------------------
------------------------------------------------------------
------------------------------------------------------------
------------------------------------------------------------
---------------------------MDKYLRTWRQDALNKGQHDAAIYIGDKVLALTN
-NDSDAFWLAQVHFGNNNFTRALALLSR-----------KDLTSRSLSCRYLAAHCYIKQ
GKYEQGLELLGEQNPTHLTTTS--HNARRKLAHVNGRAHR-G------KLLRE---RIEL
SEERERDRES------------------EKELKFQAGMCYLRGLCFAKRNALDRARECYK
DAVRIDVQCFEAFDQLMKNSMMSPAEELAFL-EEL--DFDSIRI---EDSSMGQEAAHFT
KLLYTTRLSK------------YSSPTT-----LADATETLSTH-YNLASNPDLLMTRAE
TLYTQCRFHDALAITTSILNSQEHSNTSPEAS----SSNSNASLGHSPRLYPLHLALLYE
TGSHNTLFHLSHTLSTHAPHESYTYLAIG-TYYLSTLRISEARRFFSKASLMEPHSAPAW
IGFAHTFAAEGEHDQAIAAYSTAARLFQGSHLPQLFLGMQHLALNNMQLAWEYCIAAFEK
SSGVINADSDQ---DLGTRISNSSAQIGGDPLVLNELGVILYHQANLPAAAKLFHKALEL
A-S-ELGCNMSA-WVATRANLAHALRRLGKFEQSLAEFDECLRTATGGAAT--A-ATYEP
SR--GMSAFANLSITG-SGTSLLPSGAASGYDERNLIGSIHTSRGLVLLSLGNRTKEAVM
ALHEAVRVL----GGD-AGGGGVAGTLLTRAME---------------------------
-----------------------------------------FWALEEGH-----------
--------DL-DVEAMTDQDM----PSRKAAR--KSWAKGTS-----------------T
RSGKTASER------------------------------------ISNEEKVE-------
------------------------------------------------------------
------------------------------------------------------------
------------------------------------------------------------
------------------------------------------------------------
-------------------------------RGMDEAADEILGAALRS------------
-----------VG-----------------------------------------------
------------------------------------------------------------
------------------------------------------------------------
------------------------------------------------------------
------------------------------------------------------------
------------------------------------------------------------
------------------------------------------------------------
---------------------------------------------------
>XP_013276085_Rhinocladiella_mackenziei
------------------------------------------------------------
------------------------------------------------------------
------------------------------------------------------------
------------------------------------------------------------
------------------------------------------------------------
------------------------------------------------------------
------------------------------------------------------------
------------------------------------------------------------
------------------------------------------------------------
------------------------------------------------------------
------------------------------------------------------------
------------------------------------------------------------
------------------------------------------------------------
---------------------------MDKYLRAWRQDALNKGQHDAAIYIGDKVLALTN
-NDADAFWLAQVHFGNNNFTRALALLSR-----------KDLIHRSLSCRYLAAHCYIKQ
GRYDQALVILGEDNPTHLITTS--HNARRKLAHINGHSQR-NATQRSGRPQRD---RIEL
SEERERDRES------------------EKELKFQAGMCYLRGLCFAKRNAFDRARDCYK
DAVRIDVQCFEAFDQLMKNSLMSPAEELAFL-DEL--DFDSIRI---EDQSLAQEAAHFT
KLLYTTRLSK------------YSSPGT-----LAHATETLSTH-YNLASNPDLLLTRAE
TLYTQCRFHEALAITTSILNSQDHSHTAIDAS----SSNTNASLGHSPRLYPLHLAVLYE
TGSYTTLFHLSHTLSTHAPHESYTYLAIG-TYYLSTFRIAEARRFFSKASLMDPHSAAAW
IGFAHTFAAEGEHDQAIAAYSTAARLFQGSHLPQLFLGMQHLALNNMQLAWEYCLAAFEM
SSGAITDGTDD---DLGNKILKNSSHLGGDPLVLNEIGVILYHQSHLPAAAKLFHKSLEL
A-A-ELGCNMTA-WVATRANLAHALRRLGRFEESLAEFDECLRTATGGAAPASA-SAFEP
GR--GMSALANLSLTG-TSTGLGPSGAASGYDERNLIGSIHTSRGLVLLSMVGRTKDAVM
ALHEAVRVL----GGD-AGGGGVAGTLLSRAME---------------------------
-----------------------------------------FWALEEDH-----------
--------DLDDVDMTTQQDS---TAVIGGTR-SKRREKEAM-----------------S
GGVPRAGRQ------------------------------------MSNEQKLE-------
------------------------------------------------------------
------------------------------------------------------------
------------------------------------------------------------
------------------------------------------------------------
-------------------------------QRMDDDADEVLDTALQA------------
-----------IGS----------------------------------------------
------------------------------------------------------------
------------------------------------------------------------
------------------------------------------------------------
------------------------------------------------------------
------------------------------------------------------------
------------------------------------------------------------
---------------------------------------------------
>XP_017997787_Phialophora_attinorum
------------------------------------------------------------
------------------------------------------------------------
------------------------------------------------------------
------------------------------------------------------------
------------------------------------------------------------
------------------------------------------------------------
------------------------------------------------------------
------------------------------------------------------------
------------------------------------------------------------
------------------------------------------------------------
------------------------------------------------------------
------------------------------------------------------------
------------------------------------------------------------
---------------------------MEKFLRSWRQDAVNRGQHDTAVYIGDKILALSN
-LDSDAFWLAQVHFSTRNYTRALSLLSR-----------KDLIERSLSCRYLAANCFIKQ
GRYEHALNLLGEDDPVQFIQTT--TNARRKLAHVNGTARHGPKTGRG---QKD---RIDV
SEERDRDREQ------------------AKELRFEAGMCYLRGLCYARRDAFDRARDCYK
NAVRIDVQCFEAFEELMKNSMMSPAEELAFL-EEL--DFDSVRV---EDQSSLTEAADFT
KMLYTTRLSK------------YTSPGI-----LAHATETLSTH-YNLASNPDMLLARAE
MLYTQCRFHQALAITTEILNTKPEPASILDTS----DSNTAAALGHSKQLYPLHLALLYE
TGSHNTLFHLSHTLSVHAPHESYTYLAIG-TYYFATARIAEARRFFSKASLMDPHSAAAW
IGFAHTFAAEGEHDQAIAAYSTGSRLFQGSHLPQVFMGMQHLALNNMQLAWQYCSRAFEM
STGVAKSSSDLESFDLNNSLFN-TKDIGCDPLVLNEIGVILYHQSNLPNAARLFKRALEL
A-S-SLGCNMTA-WVATRANLAHTLRRLNRLEEALAEFDECLRTATGGASP--STNVFES
STHPNAASFAGLSIAD-AATS-NTSGQASGYDERNLIGSIHTSRGIVLLSMLGRTKDAVM
ALHEAVRVL----GGD-AGGGGIAGTLLGRAIE---------------------------
-----------------------------------------IWALEEDG-----------
---EQDSEDENDAEYNASAANVNVRSRKAVGGGGKSRNNPGAVPDEGGYDPTHGGILV-L
GKGKRKGRQ------------------------------------MDYERTVA-------
------------------------------------------------------------
------------------------------------------------------------
------------------------------------------------------------
------------------------------------------------------------
-------------------------------SELDGDADEILEAAYSS------------
-----------LR-----------------------------------------------
------------------------------------------------------------
------------------------------------------------------------
------------------------------------------------------------
------------------------------------------------------------
------------------------------------------------------------
------------------------------------------------------------
---------------------------------------------------
>NP_593301_Schizosaccharomyces_pombe
------------------------------------------------------------
------------------------------------------------------------
------------------------------------------------------------
------------------------------------------------------------
------------------------------------------------------------
------------------------------------------------------------
------------------------------------------------------------
-----------------------------------------MVVKRTQTDSRMQSTPGNH
NHPDAHANAAYMTPPSMGALNANNSNSQLSTLTISPMTYLANNTSTD-------------
------------------------------------------------------------
------------------------------------------------------------
--------GSFLK-----------------------ERNAQ-------------------
------------------------------------------------------------
--------------------NTDSLSREDY-LRLWRHDALMQQQYKCAAFVGEKVLDITG
-NPNDAFWLAQVYCCTGDYARAKCLLTK-----------EDLYNRSSACRYLAAFCLVKL
YDWQGALNLLGETNPFR-----------------------------------------KD
EKNANKLLMQ------------------DGGIKLEASMCYLRGQVYTNLSNFDRAKECYK
EALMVDAKCYEAFDQLVSNHLLTADEEWDLV-LKL--NYSTYSKE--DA--------AFL
RSLYMLKLNK------------TSHEDE-----LRRAEDYLSSI-NGLEKSSDLLLCKAD
TLFVRSRFIDVLAITTKIL-EIDP---------------------YNLDVYPLHLASLHE
SGEKNKLYLISNDLVDRHPEKAVTWLAVG-IYYLCVNKISEARRYFSKSSTMDPQFGPAW
IGFAHSFAIEGEHDQAISAYTTAARLFQGTHLPYLFLGMQHMQLGNILLANEYLQSSYAL
FQY--------------------------DPLLLNELGVVAFNKSDMQTAINHFQNALLL
V-K-KTQSNEKP-WAATWANLGHAYRKLKMYDAAIDALNQGLLLSTN--DA---------
--------------------------------------NVHTAIALVYLHK-KIPGLAIT
HLHESLAI---------SPNEIMASDLLKRALEENSLTSGFLNSKY--------------
-----------------------------------------VFEDEVSEYM---------
-------------------------QQSNLNTSDKSMSMEDQ-----------------S
GKVTESVNDRTQVL------------------------YADSRSE----MMMDD------
------------------------------------------------------------
------------------------------------------------------------
------------------------------------------------------------
------------------------------------------------------------
-------------------------------IEGNVSEQR--------------------
------------------------------------------------------------
------------------------------------------------------------
------------------------------------------------------------
------------------------------------------------------------
------------------------------------------------------------
------------------------------------------------------------
------------------------------------------------------------
---------------------------------------------------
```
