## Supplementary material for "Coding Sequence Insertions in Fungal Genomes are Intrinsically Disordered and can Impart Functionally-Important Properties on the Host Protein": MAFFT_MSAs: XP_711443.2_blasthits_MAFFT.txt

```
>XP_711443_Candida_albicans
------------------------------------------------------------
------------------------------------------------------------
---------MSSETIW--------------------SSGHNSPIQNNLSLASTTTNNT--
-----SQYKSVIDQV------------------DPDVIRLFANSNSF-------------
--------------------------DPLSSS-------------T---GPGTTGHTSGL
TSGTDRRLSFN------------------------------------DGSDII--ESDFF
GF-----------------------KRG-ALSAITAP-----------------------
----------------------------------------------------VVGNGNNG
RH----HNQVTNK------------NFGTASIS-GG------------------------
---------------IANRHP-PQDSFLQKFS-SVADATREIEL----GRLSLD------
-------DRNNGNNQVSSVNEIKMVNT----SAFTSPHGSLNENLNMPVPTRGGSRHQSI
SEKID-------------------NYNNNSPIQT-------------------AAALSIN
SDLNSD-TVN-------INSTTTNSNHDATKN-QGNYSHNFWNPA-----A---ATSFTP
-VG---------------------------------------------------------
--------------AIPTPNYFIDANGLPIP---PLPMPPQ------GFYPPRGGNASN-
------SGGANS------------------------------------------------
--------ISPPPPFMIPS-PPPPFLDPSVYSMMYGGNFPPPPPPPPSQQQQQQQPSQQQ
QPSHSNQDKKANETNSKSKETKYSDTESHEEDNEKQDN-Y------HGPGPVPGPGPGPG
PI-GVGLMNRQFSPA---SFMFH------------------PFNPYSMYQSSPPLVPPEA
ALGGMASPP----PPPPLP---------------QQQQPQQQ-----SAPSSQGKSTSGV
SG-SSTSTSTSHHSQSKH-HHHHNNN---NNNNNNSSSSGSTPGVG-SKRKGNFKGK---
--NNTTNG-GGNHIYRSPLLEEVR-----SNP--K----P-Y---QLKDIYGHAIEFTKD
QHGSRFIQQKLPEATEEEKETIFNEIWEIS-YELMTDVFGNYVIQKYFEYGTTTQKQVLL
ESMIGHIHELSLQMYGCRVVQRALEAI-DNEGQLRIIEE-LKD---HILICCKDQNGNHV
IQKSIEKIKPFSQIRYILTSLDNQIYHLSTHPYGCRVIQRLLEYSDIDDQKLILSQLNNF
LYYLILDQYGNYVIQHILENGTQEE-----------------------------------
---KEPILEIVLGSVVQFSKHKFASNVIEKCIKFGDINQRKRILHEVMLG----------
-------NE---TILGDDDIDG----EPVKEDSPLALMVKDQFGNYVIQKLVEAFD--GD
ERKLLIIKIKKCL-SL---S------SNNL-ASIRN-----IRN----------------
-----------------------------------------------IIDH-VSESNSDL
KVES------------------------------------------------
>XP_002420150_Candida_dubliniensis
------------------------------------------------------------
------------------------------------------------------------
---------MQSETIW--------------------SSGHNSPIQNNPSL-SSTTNNA--
-----SQYKSVIDQV------------------DPEVIRLFANSNTF-------------
--------------------------DPLSST-------------TTTSGPG-SGSGTGT
VKVADRRLSFN------------------------------------DGSDII--ESDFF
GF-----------------------KRG-ALSAITAP-----------------------
----------------------------------------------------VVGNGNNG
SHNHHNHNQVINK------------NFGTASIS-GG------------------------
---------------IANRHP-PQDSFLQKFS-SVADATREIEL----GRLSLD------
-------DKTNTNNNNIGVNEIKMVST----SAFTSPHGSLNENLNMPVPTRGGSRHQSI
SEKID-------------------NYNNNSPIQT-------------------AAALSIN
SDLNSD-GGNTNNNESYLNSTSVNAN--ATKN-QGNYSHNFWNPA-----A---ATSFTP
-VGPG-------------------------------------------------------
-------------VTIPTPNYFIDANGLPMP---SMPMPPQ------GFYPPRGGDASN-
------SGGANS------------------------------------------------
--------ISPPPPFMIPS-PPPPFLDPSVYSMMYGGNFPQPPPPPPPSQQQQQQPQSQT
NPG---QENKGNETDSKSQDNKHSDTESHEEENDNTKD-YQQGSYQH--------GPGPG
PI-GVGLMNRQFSPA---SFMFH------------------PFNPYSMYQSSPPLVPPEA
ALGGMTSPP----P----------------------QQSQQQPLPPPPPPSSQGKSTSGV
SGTSSSSTTTSHHQHSKYPHPHHNNNVHPHTNVNNT-------GVG-SKRKGNFKGKNSS
NNNNNNNGSGGNHIYRSPLLEEVR-----SNP--K----P-Y---QLKDIHGHAIEFTKD
QHGSRFIQQKLPEATEEEKETIFNEIWEIS-YELMTDVFGNYVIQKYFEYGTTTQKQVLL
ESMIGHIHELSLQMYGCRVVQRALEAI-DNEGQLRIIEE-LKN---HILICCKDQNGNHV
IQKSIEKIKPFSQIRYILTSLDNQIYHLSTHPYGCRVIQRLLEYSDINDQKFILSQLNNF
LYYLILDQYGNYVIQHILENGTSEE-----------------------------------
---KEPILEIVLGSVVQFSKHKFASNVIEKCIKFGDTNQRQRILHEVMIG----------
-------NE---KMLSNNDDDNSDNDEPVKEDSPLALMVKDQFGNYVIQKLVEAFD--GE
ERKLLIIKIKKCL-SL---S------SNNL-ASIRN-----IRN----------------
-----------------------------------------------IIDN-VSESNQNL
KVKS------------------------------------------------
>XP_002549583_Candida_tropicalis
------------------------------------------------------------
------------------------------------------------------------
---------MQSETIW--------------------SSGHNSPIQAHPSLNSSSTTTTTT
ATATGSQYKSVIDQV------------------DPEVVRLFASSNSF-------------
--------------------------DPLSSA-------------T--------------
---TERRLSFN------------------------------------DGSDIL--ENDFF
GF-----------------------KRG-ALSAITAP-----------------------
----------------------------------------------------VVST----
------NNHVTNK------------QFGTASIS-GG------------------------
---------------IANRHP-PQDSFLQKFA-SVADATREIEL----GRLTLD------
-------DRSVTGES------LKVVTT----SAFTSPHGSLNENLNMPVPQR-GSRHQSI
SEKID-------------------NYNNNSPIQA-------------------SSALSIS
SDLNSDHGGNV-----------------ATSG-P---SHNFWNPA-----T---ATSFTP
-AG---------------------------------------------------------
--------------AVNPQNYFMDMNGMPIP---P-PLPPQ------GFYPPRGVNSSSA
TASATASGGMTAGNGPPPNQNGAT------------------------------------
----PNMPINSPPPFMIPS--PPPFMDPSLYGMMYGG-FPPPPPPPP-----QQSPGAKQ
HS----DEKSTSHASSESGDENKTESDDKDGANDKRKEQY-----------------GPG
PIGGVGLMNRQFSPA---SFMFH------------------PFNPYSMYQQSPPLMAHEA
ALRGMTPPPGMGMPPPPSQMDNSPTYNNTGASQGQQQQQQQQQPQSQQQPQSQQQ-----
---PPQQPSTLKGDNAKH------------------------EGAG-SKKKSNHKGK---
------NGNGGNHIYRSPLLEDVR-----ANP--K----A-F---SLKDIYGHAVEFTKD
QHGSRFIQQKLPEASDEEKQTIFNEIWEIS-YDLMTDVFGNYVIQKYFEHGNSTQKQVLL
ESMIGHIHELSLQMYGCRVVQRALEAI-ETEGQLRIIEE-LKD---HILVCCKDQNGNHV
IQKSIEKIKPFSKIRFILTSLDTQIYHLSTHPYGCRVIQRLLEFSDEDDQKMILTQLNNF
LYYLILDQYGNYVIQHILENGTPEE-----------------------------------
---KEPILEIVLGSVVQFSKHKFASNVIEKCIKFGDLNQRKRILHEVMLG----------
-------NE---DI--NDD-------SEIGDDSPLALMVKDQFGNYVIQKLVEAFD--GE
ERRLLIVKIKKCL-SL---S------GNNL-ASIRN-----IRN----------------
-----------------------------------------------IIDH-VSENEFK-
----------------------------------------------------
>XP_003867201_Candida_orthopsilosis
------------------------------------------------------------
------------------------------------------------------------
---------MPSDTIW--------------------SSASTSPIQSTPSLSTN-------
-SYNKNAFKSVLDQV------------------DSDVARFLSNSNPL-------------
--------------------------DPL-------------------------------
--ASDRRFSFN------------------------------------DGSDIE---DDFF
GL-----------------------KRG-ALSAITAP-----------------------
----------------------------------------------------VGGH----
-----------NNGSNTSPVNGNRINFGTASIS-GG------------------------
---------------IASRHP-PQESFLQKFS-NVADATREIEL----GKLSLDG-----
-------SRRTSFTNDR------------------YGSGSLNENLNMPVPR--NSRHQSI
SEKID-------------------NYNNSSPIQG-------------------N--VSIN
GDLAPA------------------ELNNATAT-SSHVPQTFWNPA-----A---ATSFTP
------------------------------------------------------------
------------------YNPNFMENGVPT----PPPAPFQN-----SFYRNPQQQQQQ-
------------------QQDTTT------------------------------------
----TSPPI--PPPFMIPS-PPPQMMDP-MFSMM-YGNFPMPFPPPMAPQLAEEKDKNDD
SA----EFNEAKKSQG------------------------------------------PI
---GVGLMNRQFSPA---AFML-------------------PFNPY-MYQQAP-------
---------------PPSMPDGMRMASPTPPPPSSSTQSVPP---MQPQPKNHQSSAIGS
APPSSSGATSS-------------------------------------KKKSNKKPF---
-------------IYRSPLLEEVR-----ANQ--K----D-F---SLKDIYGHGVEFTKD
QHGSRFIQTKLPQASDEEKEVIFKEICDIS-FDLMTDVFGNYVMQKYFEYGSIEQKQILL
QKMLGHIYELSLQTYGCRVVQRALESL-EEPDQLKIILE-LQD---KVLVCATDQNSNHV
IQKSIELI-PFDKVRFISDVLQTHFYHLCTDQYGCRVVQRLIHFGNDNDKQEIYTEIKDH
VSFLITHKFGNYVVQACLENSLRE------------------------------------
----SEIFTTVVSKFTHFATNKYASNVCEKLVDLATQSQIQQILEVVMQG----------
-------NE-------------------------LERIMGDEYGNYVVQKIVSVLDGNSP
DKKKLVVKLQQLL-------SRNNS-GKK---SVEK-----ILS----------------
-----------------------------------------------LCMENTGNSNV--
----------------------------------------------------
>XP_001524641_Lodderomyces_elongisporus
------------------------------------------------------------
------------------------------------------------------------
------------------------------------------------------------
------------------------------------------------------------
------------------------------------------------------------
------------------------------------------------------------
------------------------------------------------------------
------------------------------------------------------------
------------------------------------------------------------
------------------------------------------------------------
------------------------------------------------------------
------------------------------------------------------------
------------------------------------------------------------
------------------------------------------------------------
------------------------------------------------------------
------------------------------------------------------------
------------------------------------------------------------
------------------------------------------------------------
------------------------------------------------------------
------------------------------------------------------------
------------------------------------------------------------
------------------------------------------------------------
----------------------------------MTDVFGNYVIQKYFEHDSKIQKLILL
SHMVGHIYELSLQMYGCRVVQRALESLEDVDDQMKIIKE-LRD---YILICSKDQNGNHV
IQKSIEKIHPFDKIRFILTSLENQIYHLSTHSYGCRVVQRLLEYSNKEDQKMIMQELNKY
IYYLIQDQYGNYVIQHILEQGTPAE-----------------------------------
---KEEVLTIVLGNVVTFSKHKFASNVIEKCIKHGDVQQRKRILHEVMLG----------
-------NEAEDDIKNSKDNGGENV-E-VSDDSPLALMMKDQYANYVIQKLVEVLDSNYP
EKKQLVLKLRQYLKQL---SDMNNFGGKHL-ASVEK-----MIM----------------
-----------------------------------------------MAETAF---DQN-
----------------------------------------------------
>XP_007373119_Spathaspora_passalidarum
------------------------------------------------------------
------------------------------------------------------------
------------------------------------------------------------
--------------M------------------DPN------------------------
------------------------------------------------------------
------------------------------------------------------------
------------------------------------------------------------
------------------------------------------------------------
------------------------------------------------------------
------------------------------------------------------------
------------------------------------------------------------
------------------------------------------------------------
------------------------------------------------------------
------------------------------------------------------------
--------------------------------QMPPPPPPQA-----GFYRNGQV-MPP-
------------------------------------------------------------
-----PAPISPPPPFMIPSPPPPQFVDPALYGMMDYGGFPPPPPHMMPPQMMPPPVEKKD
KD----DKSPINI------------------------T--------------------G-
---GIGLMNRQ-F-SPA-SFMFH------------------PFTYSPVMSQSPPTQP---
--------PVLAT----------APAAPAPAVATNNNS----------KQGTPTPNS---
--RELQGTSPHSSGN---------------------------------KRKTGKAPA---
-----GKAPGGNHIYRSPLLEEIR-----ANPKDK----E-F---FLKDIYGHAVEFTKD
QYGSRFIQQKLNSSSDEEKATVFNEIKDIS-YDLMTDVFGNYVIQKYFEYGLKDQKEFLL
TKMKGHIYELSLQMYGCRVVQRALESL-SLPGQLAIIDE-LKD---YILICAKDQNGNHV
IQKSIEMIKPFDKIRFILTSLSDQIYQLSIHPYGCRVIQRLLEFSNLDDQKDILEQLNRY
IFYLIQDQYGNYVIQHILEHGNENE-----------------------------------
---RNEILKVVTGSVVTFSKHKFASNVIEKCIKFGSTAQKRKILDEVMIG----------
-------NE---DF---------SM-ELVSDDSSLALMMKDQYANYVIQKLVEGFDSKSP
EKKRLVLKLRQYLKQI---SNKNNYGGKHL-ASVEK-----MII----------------
-----------------------------------------------VAETALDD-----
----------------------------------------------------
>XP_043050735_Scheffersomyces_spartinae
------------------------------------------------------------
------------------------------------------------------------
---------MPSETIW--------------------SNN-TSPIQSHPGLASN-------
-----ATYKSVLDQV------------------DPEVANLWAT-----------------
------------------------------------------------------------
QSNSDRPLSLN------------------------------------DGSEID---NNLF
GI-----------------------KKT-SLSAITAP-----------------------
----------------------------------------------------VGNYLQNN
----QGLNF-----------------VGTASIS-GG------------------------
---------------IASRHQIPQESFLQKFA-LVTDATRDIELSNGLGKLSLDSQP---
-------QRRTSLGENKSSLKPF------------SPSGSLNENLNMPV-R--NSRNQSI
SEKID-------------------SYNNSSPIQS-------------------TAALSIH
SDLNSN-----------NEPLVGNNIGNSQPG-ANRGKPAFWNPA-----T---ATSFTP
-NMVG-------------------------------------------------------
-------------APTGGYGYLMDNSGNMAF--------PM------NFGPYRNG-GQG-
------------------------------------------------------------
-----IPPVS-PPPFVMAS--PPLFIDPSLYNVVSFE-----------NSPKKSENDGEL
DN----AVDEITPGISSSTSEEKVNDLSVKNHSPVINT--------------------PN
GKNGIGLMSRQMPGGSASGYMFQ------------------PFNPY-MYQQSP-------
-------SPVAQM----------PPG--SATPGIQSTPMMPPMFDGRPNTNAPSQTGNTS
NERHQGGSAGSGNSTGNF-----------------------------GNRTGGGKRK---
--NGLKSSKGPSHIYRSPLLEEIR-----NNTEGK----D-Y---CLKDIYGHAVEFTKD
QHGSRFIQQKLPSASEEEKEVIFNEIRSIS-YDLMTDVFGNYVIQKYFEYGSTTQINILL
DYMLGHIYDLSLQMYGCRVVQRALEAI-EVDGQIKIIKE-LQD---HVLVCTKDQNGNHV
IQKSIERI-PFDRIRFILDALDNHIYHLSTHPYGCRVIQRLLEFSDVEDQKKILDELNRF
IFYLIQDQYGNYVMQHILERGSEED-----------------------------------
---REEILQVVLGGVVNFSKHKFASNVIEKCIKYCSLTQKKKILHEVMLN----------
-------NE---DL---------EL-DFVNDDSPLALMMKDQYANYVIQKLVEAFDTKSD
EKKLLVLKLRQYLKQL---SSKNGY-GKHL-ASVEK-----MIF----------------
-----------------------------------------------VAETALVEADTN-
----------------------------------------------------
>XP_001387330_Scheffersomyces_stipitis
------------------------------------------------------------
------------------------------------------------------------
---------MPSETIW--------------------SSGTGSPIQASS-SQSQ-------
-------YRSVLDSV------------------DPEVAKLLSS-----------------
------------------------------------------------------------
--SNERRFSFN------------------------------------DGSDID---SGIF
GL-----------------------KRG-SFSAITAP-----------------------
----------------------------------------------------VGGVSGYH
----NGANSVGGGASGQ------RINFGTASIS-GG------------------------
---------------IASRHP-PQDSFLQKFS-SVADATREIELSNGLSKISLDSHGHS-
-----GNSRRTSFNNQAGSQNEPIKQLSEI-GVLSSPHGSLNENLNMPAPR--SSRHQSI
SEKID-------------------QYNNTSPIQA-------------------SAALSIN
SDLNSN----------------QDHQSVNQQQ-PSNVPHNFWNPA-----T---ATSFTP
-D----------------------------------------------------------
----------------SSYNYFMDGSSLPGGVLVPPPGPPQ------NFNPYGGR-SGN-
------------------------------------------------------------
-----IPPIS-PPPFMIPS-PPPQFMDPGLYNMMNFP-----PANNVSNAESELAKEITA
AS----QSSSSSAPNAASDSEEKLEEHKESGSGRNVHT--------------------P-
---GIGILGRQ-QIPSA-QFMFH------------------GFNPY-MYQQSP---P---
--------PMGIT----------PLS-PNQHPSESSMF-----VEGIPPPPAPPAAA---
--KDSAPTPPASSGK---------------------------------RGRNGAKNS---
-----NAGKGGNHIYRSPLLEEVR-----SNAKGK----E-Y---YLKDIYGHAVEFTKD
QHGSRFIQQKLPDASDEEKEVIFNEIRDIS-YDLMTDVFGNYVIQKYFEHGSTTQKKVLL
DYMIGHIYELSLQMYGCRVVQRALEAI-DLDGQIKIIEE-LRD---YILICAKDQNGNHV
IQKSIERI-PFDRIRFILDSLDNQIYHLSTHPYGCRVIQRLLEYSNVEDQQVILQELNRF
IFYLIQDQYGNYVMQHILERGEPDD-----------------------------------
---REAILKVVLGSVVNFSKHKFASNVIEKCIKYGTLSQRKRILREVMLG----------
-------NE---DF---------NV-ELVSDESPLALMMKDQYANYVIQKLVEGFDANSE
EKRILVVKLRQYLKQI---SSKNTY-GKHL-ASVEK-----MII----------------
-----------------------------------------------VAETALIEAENN-
----------------------------------------------------
>XP_020062098_Suhomyces_tanzawaensis
------------------------------------------------------------
------------------------------------------------------------
---------MPSETIW--------------------SNNGGSPIQSNSGSSAQ-------
-------YRSVLDQV------------------DPEVAKLLGN-----------------
------------------------------NP-------------S-------QL-----
--TSERRFSFN------------------------------------DGSDID---GNLF
GL-----------------------KRG-SLSAITAP-----------------------
----------------------------------------------------VGGASSVN
----YNVNQ--NSSNNN------RLNFGTASIS-GG------------------------
---------------IASRHP-PQDSFLQKFS-SVADATREIELSNGLSNISLDNPG---
-------SRRTSFNNDG-------IKPLDF-NLLGSPRGSLNENLNMPAPR--TSRHQSI
SEKID-------------------HYNNTSPIQA-------------------SAALSIA
SD-SLQ----------------SDHKGSRISH-QTNAPQNFWNPA-----T---AASFTP
-A----------------------------------------------------------
----------------FSYGYLGD-NSFPGGVPVPPPPPPQQAQQPFNHYNRGPK-SNN-
------------------------------------------------------------
-----IPPIS-PPAFIIPS-PPPQFIDPSIYGMMGYG-----VSGIDEEKQLDEAIEKNE
DV----QLDEEGRPKEGS---------------RNVHT--------------------P-
---GIGMMNRQ-A-PPA-SFMFH------------------PFSPY-PMYQQG---P---
--------PMGM-----------PHS-PVQQPLDGNVKHFDAPVAGNPPPPPPP------
-----PPAPTTGTGG---------------------------------KRKGGSRNN---
--HNENGGKGGNHIYRSPLLEEVR-----SNSKGK----E-Y---YLKDIYGHAIEFTKD
QHGSRFIQQKLPDASEEEKEVIFNEIRDIS-YELMTDVFGNYVIQKYFEHGSNTQRNVLL
ENMLGHIYELSLQMYGCRVIQRAIEEI-TLDGQIKIIEE-LRD---HILICAKDQNGNHV
IQKSIERI-PFDRIKFVLESLNNQIYHLSTHPYGCRVIQRLLDYSNIEDQEKILKELNRF
IFYLIQDQYGNYVMQHILERGKMRD-----------------------------------
---REEILKVVLGSVVTFSKHKFASNVIEKCIKFGTIDQRRRILHEVMLG----------
-------NE---DF---------NV-ELVSDDSPLALMMKDQYANYVIQKLVEGFDAKSD
EKRRLVVKLRQYLKQI---SSKNTY-GKHL-ASVEK-----MII----------------
-----------------------------------------------VAETALIEAENN-
----------------------------------------------------
>XP_020073892_Hyphopichia_burtonii
------------------------------------------------------------
------------------------------------------------------------
---------MLSDTIW--------------------SNGNG--VASPHHQPSN-------
-------YRSVLDQV------------------DPDVAKMLANSAAA-------------
--------------------------SSLAST-------------T-------SPSAHTH
TIGESRRFSFN------------------------------------DG---E---NNIF
GF-----------------------KKE-SLPAIGGY-----------------------
----------------------------------------------------AASTGGVH
----HHPQAAASVAGPTPNPPHPHLGFGTASIS-GG------------------------
---------------IASRHP-PQDSFLQKFS-SVADATRDIELSNNLGKLTMDSSSNPI
QSNGLPSSRRTSFNQTDNQVGGA--------SLLTSPRGSLNENLNMPAAR--TSRHQSI
SEKID-------------------HYNSTSPIQA-------------------SAALSVS
SDLNSN-----------IGLNPNQQLSNNNSD-QKNNSNRFWSPA-----T---ATAFTP
-N----------------------------------------------------------
----------------NSYNYFIDNSGFPHA--GPPPPPPGQ-----GFNPYVRA-GP--
------------------------------------------------------------
-----------PPQFMVPS-PPPQFMDPNFYQIMNYNNLNNPNSVTPPEMDNFGSGSSPE
NA----KPGDNGESAVSSDDSENHKEFL-----KRANT--------------------P-
---GIGLINRQMAGPGA-GFMFA------------------AFNPYSVYQQSP---PLPN
NVTSGETSPTGDTASPTGNAPNPPLSQPGPIPTAGLPSGGPPPMFMDPNMMPPIMSS---
--RSIPPVNPSPNNSKPS-----------------------------RKERNGSKNP---
--NSNNGKNGANHIYRSPLLEEVR-----SNSKGK----E-Y---YLRDIYGHAVEFTKD
QHGSRFIQQKLPDATEEEKEVIFNEIRDIS-YELMTDVFGNYVIQKYFEHGSTTQQKILL
EYMDGHIYELSLQMYGCRVIQRALEAI-ELDAQIKIINE-LKD---YVLICAKDQNGNHV
IQKSIEKI-PFGEIKFILDSLDNQIYHLSTHPYGCRVIQRLLEHSSVKDQKKILDELNRF
IFYLIQDQYGNYVMQHILERGNPED-----------------------------------
---REEILKVVLGSVVNFSKHKFASNVIEKCIKYGSLSQRKRILHEVMVG----------
-------NE---DI---------NE-EMVNDDSALALMVKDQYANYVIQKLVEGFDAKSD
EKKRLVAKLRQYLKQI---SSKNTY-GKHL-ASVEK-----MII----------------
-----------------------------------------------VAENALIEAEKAT
----------------------------------------------------
>XP_015466038_Debaryomyces_fabryi
------------------------------------------------------------
------------------------------------------------------------
---------MSSETIW--------------------SNNGTSPIQSST-GANQ-------
-------YRSVLDQV------------------DPEVAKMLAN-----------------
------------------------------SN-------------S-------NPMISGD
GDSHSRRFSFN------------------------------------DGSDID---GNFF
GF-----------------------KKG-SLSAITAP-----------------------
----------------------------------------------------VGTYAGSN
----NGNNT-----GPQ------RINFGTASIS-GG------------------------
---------------IASRHP-PQDSFLQKFS-SVADATRDIELSNNLGKISLDAPN---
-------SRRTSFNNTDASNNM--TPLGDV-GILSTPHGSLNENLNMPVPR--TSRHQSI
SEKID-------------------SYNNSSPIQA-------------------GAALSVN
SDLNSN----------------SNDQAATMRP-P-QAPHTFWNPA-----T---ATSFTP
-N----------------------------------------------------------
----------------NSYGYFMENNGLQGA-----PVPPQ------NFNPYSRN-GPS-
------------------------------------------------------------
-----VPPLS-PPPFMIPS-PPAQFMDPGLYSMMNYG-----VSDNLPDSEHRDENDNSD
DT----KTGDANNRQEAKQKDVT----------RKAHT--------------------P-
---GIGLMNRQ-APAGP-GFMFQ------------------PFNPYSLYQQSS---P---
--------PVGMS----------PVNAPPVADAVNSNSGNPSLDDGTPKNVSSTQLG---
--RVSHAAP--SNG----------------------------------KRKGNSRNT---
----SSSGKGSNHIYRSPLLEEIR-----SNFKGK----E-Y---FLKDIYGHAVEFTKD
QHGSRFIQQKLPESSDEEKEVIFNEIRDIS-YDLMTDVFGNYVIQKYFEHGSPIQKKILL
DCMIGHIYELSLQTFGCRVVQRALEAI-DLSGQIQIIEE-LKD---YILVCAKDQNGNHV
IQKSIETI-PFDRIKFVLESLDNQIYHLSTHPYGCRVIQRLLEHSNAEDRKKILGELNRF
IFYLIQDQYGNYVMQHTLERGNPED-----------------------------------
---REEILKIVLGSVVNFSKHKFASNVIEKCIKFGTLDQRRRILHEVMIG----------
-------NE---DY---------NV-ETVSDDSALALMMKDQYANYVIQKLVEGFDAKSD
EKKILVVKLRQYLKQI---SSKNNY-GKHL-ASVEK-----MII----------------
-----------------------------------------------VAETALVEAEKST
----------------------------------------------------
>XP_457992_Debaryomyces_hansenii
------------------------------------------------------------
------------------------------------------------------------
---------MSSETIW--------------------SNNGTSPLQSST-GTNQ-------
-------YRSVLDQV------------------DPEVAKMLAN-----------------
------------------------------SN-------------S-------NPMISGD
NDGNSRRFSFN------------------------------------DGSDMD---GNFF
GF-----------------------KKG-SLSAITAP-----------------------
----------------------------------------------------AGGYAGSN
----NGSNT-----GPQ------RINFGAASIS-GG------------------------
---------------IASRHP-PQDSFLQKFS-SVADATRDIELSNNLGKISLDAPS---
-------SRRTSFNNTDASNNM--TPLGEVGGILGTPHGSLNENLNMPVPR--TSRHQSI
SEKID-------------------NYNNSSPIQA-------------------GAALSVN
SDLNSN----------------ANDQTSAIRH-P-QAPHTFWNPA-----T---ATSFTP
-N----------------------------------------------------------
----------------NSYGYFMENNGLQGA-----PVPPQ------NFNPYNRN-GPS-
------------------------------------------------------------
-----APPIS-PPPFMIPS-PPAQFMDPGLYNMMTYG-----INDDSPDGEHQEDKDNSD
DA----KNGDLNNRSETKQKDVS----------RKGHT--------------------P-
---GIGLMNRQ-AGAGA-GFMFQ------------------PFNPYSLYQQSS---P---
--------PVGMS----------PVADP--------NSGNSLLDDGTSKNVPPTQST---
--RPSHAAP--SNGN---------------------------------KRKGNPRNA---
----SSSGKGTNHIYRSPLLEEIR-----SNFKGK----E-Y---FLKDIYGHAVEFTKD
QHGSRFIQQKLPESSDEEKEVIFNEIRDIS-YDLMTDVFGNYVIQKYFEHGSPIQKKILL
DCMIGHIYELSLQTFGCRVVQRALEAI-DLDGQIQIIEE-LKD---YILVCAKDQNGNHV
IQKSIETI-PFDRIEFVLESLDNQIYHLSTHPYGCRVIQRLLEHSDAEDRKKILGELNRF
IFYLIQDQYGNYVMQHTLERGNPED-----------------------------------
---REEILKIVLGSVVNFSKHKFASNVIEKCIKFGTLDQRRRILHEVMIG----------
-------NE---DY---------NV-ETVSDDSALALMMKDQYANYVIQKLVEGFDAKSD
EKKILVVKLRQYLKQI---SSKNNY-GKHL-ASVEK-----MII----------------
-----------------------------------------------VAETALVEAERST
----------------------------------------------------
>XP_006685535_Yamadazyma_tenuis
------------------------------------------------------------
------------------------------------------------------------
----------MSDTIW--------------------SNSNKGSISSGGATTSH-------
------QYQSVLDKI------------------EPEVAKMLSY-----------------
---------------------------------------------N-------DPMGTVG
SDLVSNHLSLN------------------------------------DGSDIDASSGNIF
GL-----------------------RTG-ALSAITAP-----------------------
----------------------------------------------------VGGGYG--
--------------QTSPSPNAQRLGLGTASIS-GG------------------------
---------------IANRHP-PQDSFLQKFS-GVADATKDLEFTNGFSRLEFERPH---
-------SRRTSFNHTQQPLDIN----------YSSPTGSINESLNLPA----KSRHQSI
SDKID-------------------HYNNTSPIQA-------------------GASLT--
------------------------QELKDERI-APPPGNNIWNPA-----A---ATPFNP
-G----------------------------------------------------------
------------------------------------GAPDMY-----QFQQYNRI-QN--
------------------------------------------------------------
-------PISPPPGFMMAS-PPIAFMDPRMYNMVYQM----------------DSNTSNS
FN----STNDSDEGADTSKANNHDQSTASKGRKDYDHT--------------------P-
---GIGMPRHM----PAGGFMFT------------------PFTPYSVYQASP---P---
----------GFQPSPPGFQPSPPLMPAHPEVAEESTSQKPEPAARNPTPPA--------
--------------------------------------------------NGNRKRN---
--AKVSNSKQSPHIYRSPLLEEVR-----SNAKGK----E-Y---FLKDIYGHAVEFTKD
QHGSRFIQQKLPHSSEEEKEVIFNEIRVIS-YELMTDVFGNYVIQKYFEHGSMTQKKILL
ESMLGHIYELSLQMYGCRVVQRALEAL-ELDGQIKIITE-LKN---HILICAKDQNGNHV
IQKSIERI-PFENVRFILEALESQVYHLSTHPYGCRVIQRLLEHSDVADQDKILAELNRF
IFYLIQDQYGNYVMQHILERGNMVD-----------------------------------
---REAILKVVLGSVVNFSKHKFASNVIEKCIKFGTFEQRKKILHEVLLG----------
-------NE---DL---------SI-EDVEDDSPLALMMKDQYANYVIQKLVEGFSSKSQ
EKRLLVLKLRQYLKQI---SSKNNY-GKHL-ASVEK-----MII----------------
-----------------------------------------------VAETALVEAENV-
----------------------------------------------------
>XP_001482351_Meyerozyma_guilliermondii
------------------------------------------------------------
------------------------------------------------------------
---------MPSETIW--------------------SS-----------TSSG-------
-----GNYRSRIDMI------------------NPEFSKMFSE-----------------
------------------------------------------------------DPFSGN
SEAQGRRFSFN------------------------------------DGSDID---DSIF
GL-----------------------KRG-SLSAVTAP-----------------------
----------------------------------------------------AGN-----
--------------SRDVMPSGPRPPFGTASIS-GG------------------------
---------------IANRHP-PQESFLQKFS-SVADATRDIELSNGLGSLALGSE----
-------SRRTSFNSAAEKPSGI--------GYLSTPQGSMNENLN---SR--NSRHQSI
SDKID-------------------KYNSTSPIQG-------------------AASLSIN
SDLNG-----------------GSNSPKHQPN-EQKQGHSFWDPA-----G---ATSFTP
SNVGP-------------------------------------------------------
-------------FVPNNYSYFMADG-------VGMPLPPFM---------YTRA-AMD-
------------------------------------------------------------
-----GAP---PAPYMVPS--PPPFMDSQFYGMM------RPPQVPVDNEEDDSSKEKSQ
ET----PSNAEDEPSI-----------------RGSHA--------------------P-
---GIGL-NRGIPTSFP-----Y------------------PFHPY-PYQASP---P---
-----------------------PFT----------PSEVNQKVEERPASTPSQSSG---
------------------------------------------------KRKGGTRNF---
-----SSGKGGNHIYRSPLLEEVR-----SNSKGK----E-Y---HLKDIYGHAVEFTKD
QHGSRFIQQKLPTASNEEKEVIFNEIRETS-YELMTDVFGNYVIQKYFEYGNNTQKQVLL
KFMIGHIYELSLQMYGCRVVQRALEAV-DLKGQILIIDE-LRD---HILVCAKDQNGNHV
IQKSIEKI-PFSEITFIMDSLEDQIYHLSTHPYGCRVIQRLLEYADPKRQQEMLDELNRF
IFYLIQDQYGNYVMQHILERGSSKD-----------------------------------
---REAILEVVLGSVVNFSKHKFASNVIEKCIKFGTVKQKRRILDEVMLG----------
-------NE---DP---------TV-ETVSDESPLALMMKDQYANYVIQKLVEGFDAKGE
EKRMLVMKLRQYLKQI---SSKNTY-GKHL-ASVEK-----MIV----------------
-----------------------------------------------VAETALIDADNDP
----------------------------------------------------
>XP_018713899_Metschnikowia_bicuspidata
------------------------------------------------------------
------------------------------------------------------------
---------MPSETIW--------------------SNN-----SKPPSPNTE-------
-----NNYRSVLELV------------------DTPMSDLLGS-----------------
------------------------------------------------------------
ARGDQRSFSFT------------------------------------DSGEFE---GNLF
DF-----------------------KSSIAQVSYAAS-----------------------
----------------------------------------------------TGGPHSLA
------------APRPAKATQAFP--LGTASIS-GG------------------------
---------------IANRHP-PQDSFLSKFA-SIADATKEIELSNSLGSLALDSTHEA-
-------PRRTSFNSELTAAK----------AFNMSPHSSLNENLNM-PAR--SSRHQSI
SEKID-------------------NYNNNSPIQA-------------------TAALSTG
-TDP-N----------------VHSGPGGDKL-QNKHP-NFWNPA-----T---ATSFTP
------------------------------------------------------------
---------------HQNFNYFLD----------GAPAHPQA--------AFPRG-GPF-
------------------------------------------------------------
-----FPAPS-PPPFVMNG---VPFMDGGMYGMMPYM------PPIPPMESVPTNEERTQ
TS----ENGSENKPNSPNEAEKQVPV----------GF--------------------P-
---GIGLMNRGFHPGGP-GFMFQ------------------PFNPYSIYGPVP-------
--------------------------SPGPVPPVSMAAVERSPQNSPDIKHSNKSKKSTA
APSSGN-HTNNQNTSSNS-----------------------------QGKKGKSGR----
---GNGGGKSAHHIYRSPLLEEVR-----SNSKGK----E-Y---FLKDIYGHVVEFTKD
QHGSRFIQQKLPSASDEEKEIAFNEIRDIS-YELMTDVFGNYVIQKFFEHGSDTHKQILL
ESMISNVYELSLQMYGCRVVQRALEFV-PLEGQITIVNE-LKS---YILVCAKDQNGNHV
IQKSIEKI-PFEFVRFILDSLRDHIYHLATHPYGCRVIQRLLEFSNTEDQQFILAELKKY
IFYLIQDQYGNYVIQHILEHGAPED-----------------------------------
---QEEILQVVLGSVVNFSKHKFASNVIEKCIKHGSLMQRQRILDEVMLG----------
-------NE---EL---------DM-ETVDDESPLAMMMKDQYANYVIQKLVEGFDPKSQ
EKRKLVMKLRQYLQQL---SMKNNY-GKHL-ASVEK-----MIA----------------
-----------------------------------------------VAETALVESDRA-
----------------------------------------------------
>XP_002615620_Clavispora_lusitaniae
------------------------------------------------------------
------------------------------------------------------------
---------MPSETIW--------------------SNS-----SDPASPRVT-------
-----SKFRSVFDQV------------------DSNTGSM--------------------
------------------------------------------------------------
---ESRRFSFQ------------------------------------ETSELE---SNLF
DF-----------------------KNSLSQVPYAAS-----------------------
----------------------------------------------------TGGPH---
------------APVTFATSKNAPIQLGTASIS-GG------------------------
---------------IANIHP-PKDSFLQKFS-SVADATRDIELSNSIATLSLDG---G-
-------ARRTSFNYE-NNVP----------SLNVSPHGSMNENLNIASSR--GSRHQSI
SEKID-------------------NFNNNSPIQT-------------------PAVLSSD
LNNPGN----------------NASGADASKA-ASKHPQSFWNPA-----T---ATSFTP
------------------------------------------------------------
---------------AATFNYFLENSPFPH---VGAPIPPN---------PYPKS-GPM-
------------------------------------------------------------
-----MPPIH-TPPFMMGN-----FMEGGVSNMMSGT------EGTPESDS-------TS
VS----GVSETKKPTEP--VQEGAPVTGSKSPTRNAGI--------------------P-
---GIGLMSRQPHPSAA-GYVFH------------------PFSPYSMYTPTP-------
-----------------------QGVSPPP-PPIEVRA------------DGGSSAQGFV
PPLSGQPH---------------------------------------HGKRGKTGRG---
---GHNGGKSSHHIYRSPLLEEVR-----SNPKSK----E-F---YLKDIHGHVVEFTKD
QHGSRFIQQKLPSATAEEKEMVFSEIQDIS-YDLMTDVFGNYVIQKFFEFGSDSQRQILL
GYMKGNIHELSLQMYGCRVVQRALEAI-PLEDQIEIVEE-LKD---HVLSCAKDQNGNHV
IQKSIEKI-PFENVRFILDSLDSHIYHLSTHPYGCRVIQRLLEYSDIEDQQHILAELNRF
LFYLIQDQYGNYVIQHILERGTPSE-----------------------------------
---KEEIFEVAFSSIVNFSKHKFASNVIEKCIKHGTLEQRKRIWREVMLG----------
-------NE---DL---------EK-ETVADDSPLALMMKDQYANYVIQKLVECFHAKSK
EKKDLVVKLRQYLKQL---SMKNSY-GKHL-ASVEK-----MIA----------------
-----------------------------------------------VAETALVEADRS-
----------------------------------------------------
>XP_025340364_Candida_haemuloni
------------------------------------------------------------
------------------------------------------------------------
---------MSSETIW--------------------SSN-TNPTVSPSTSSLR-------
----------LQDQV------------------DPDVAKFLAG-----------------
-----------------------------------------------------------P
APATGRRFSFT------------------------------------ETGEFE---SNLF
DF-----------------------KSN-FQASYAAS-----------------------
----------------------------------------------------TGGPHAPN
VSNVQNAPHITSGNGASNLNNNQAIQLGTASIS-GG------------------------
---------------IASRHP-PKESFLNKFA-SVADATRDIELSNGLGSLSLEGS----
-------QRRTSFNSDH-VK-----------PLMSSPHGSLNENLNMPVSR--TSRHQSI
SEKID-------------------NYNNSSPIQN-------------------SAALSMS
SDLNAT-----------G----SQSALDASKS-AGQHTQSFWNPA-----A---ATSFTP
------------------------------------------------------------
---------------SFPQNHFLDNSGFA-NGNL-------------NNYPYNRGNMPA-
------------------------------------------------------------
-----MPPIS-PPPFMMAN--PAQFGEAGMYGFMGYQGAPASSEAVD-GNEKQSTDEVSS
TD----DKRSSEGPSSKTSPP------------KSGAI--------------------P-
---GVGLMNRQVHP----GFIFN------------------PFNPYAMYPSTS---P---
-----------AGSPANVPVEGAPGVVPQPMSPVAFEAAMMQQVPPPPPPPPATAPQAGS
ESRPHSSAAPS-------------------------------------GKRGKSAK----
---NQSAGKGGNHIYRSPLLEEVR-----SNSKNK----E-Y---ALKDIYGHAVEFTMD
QHGSRFIQQKLPQASEEEKEVIFNEIREIS-YDLMTDVFGNYVIQKYFEHGSDVQKEVLL
ECMKDKTYELSLQMYGCRVVQRALEAI-SLKGQIQIVEE-LRD---HVLVCAKDQNGNHV
IQKSIERI-PFQHIRFILDSLSDHIYHLSTHPYGCRVIQRLLEHSDIADQEKILAELNKF
IFYLIQDQYGNYVIQHILERGDNGE-----------------------------------
---REKILEVALGSIVNFSKHKFASNVIEKCIKHGSTEQRKRILHEVMLG----------
-------NE---DL---------TK-ESVDDDSPLALMMKDQYANYVIQKLVEGFDAKSQ
EKKNLVVKLRQYLKQI---SMRNNY-GKHL-ASVEK-----MII----------------
-----------------------------------------------VAETALVEADRN-
----------------------------------------------------
>XP_024715418_Candida_pseudohaemulonis
------------------------------------------------------------
------------------------------------------------------------
---------MSSDTIW--------------------SSN-TNPTVSPTGSSIR-------
----------LLDQV------------------EPDVAKFLAG-----------------
-----------------------------------------------------------P
PPSSGRRFSFA------------------------------------ETGEFE---SNLF
DF-----------------------KQN-FQASYAAS-----------------------
----------------------------------------------------TGGPHAPN
VSNVQNAPQ-TTGNGNANF-NNQAIQLGTASIS-GG------------------------
---------------IASRHP-PKESFLNKFA-SVADATRDIELSNGLGSLSLEGS----
-------QRRTSFNNEH-VN-----------PLMSSPHGSLSENLNIPASR--TSRQQSI
SEKID-------------------NYNNSSPIQN-------------------SAALSIS
SDLNA------------G----SQLGLDHSK--APQNGPSFWNPA-----A---ATSFTP
------------------------------------------------------------
---------------SFAQNNFLENSAFA-NGNL-------------NNYPYNRGNMPA-
------------------------------------------------------------
-----MPPIS-PPPFMMAN--PAQFAEGGMYGFMGYQGVPQPGEGPEQGTEKQTSDEDNS
AD----EKKASGATSSKTLPP------------KTGAI--------------------P-
---GVGLMNRQVHP----GFVFN------------------PFNPYAMYPQTP---P---
-----------AGSPPNAPMENIPGVVPQAMLPAAFEVGMMQ-----PPPPPPSAPLSSQ
EGR---NSAPSG------------------------------------GKRGKAGKG---
---NAGHGKGGNHIYRSPLLEEVR-----SNSKNK----D-Y---SLKDIYGHAVEFTMD
QHGSRFIQQKLPHASEEEKEVIFNEIREIS-YDLMTDVFGNYVIQKYFEHGSDVQKNVLL
ECMKNKTYELSLQMYGCRVVQRALEAI-SLKGQIQIVEE-LRD---HVLVCAKDQNGNHV
IQKSIERI-PFNYIRFILDSLSDHIYHLSTHPYGCRVIQRLLEHSEVADQEKILAELNKF
IFYLIQDQYGNYVIQHILERGDNED-----------------------------------
---REKILDVALGSIVNFSKHKFASNVIEKCIKHGTIEQRKRILHEVMLG----------
-------NE---DL---------SK-ESVEDDSPLALMMKDQYANYVIQKLVEGFDAKSQ
EKKNLVVKLRQYLKQI---SMRNNY-GKHL-ASVEK-----MII----------------
-----------------------------------------------VAETALVEADRN-
----------------------------------------------------
>XP_025339012_Candida_duobushaemulonis
------------------------------------------------------------
------------------------------------------------------------
---------MSSDTIW--------------------SSN-TNPTVSPTGSSIR-------
----------LSDQV------------------EPDVAKFLAG-----------------
-----------------------------------------------------------P
PPSSGRRFSFA------------------------------------ETGEFE---SNLF
DF-----------------------KQN-FQPSYAAS-----------------------
----------------------------------------------------TGGPHAPN
VSNVQNAPQ-TTGNGNSNF-NNQAIQLGTASIS-GG------------------------
---------------IASRHP-PKESFLNKFA-SVADATRDIELSNGLGSLSLEGS----
-------QRRTSFNNDH-VN-----------PLMSSPHGSLSENLNIPASR--TSRQQSI
SEKID-------------------NYNNSSPIQN-------------------SAALSIS
SDLNA------------G----SQSGLDHSK--APQNGPSFWNPA-----A---ATSFTP
------------------------------------------------------------
---------------AFAQNNFLENSAFA-NGNL-------------NNYPYNRGNMPA-
------------------------------------------------------------
-----MPPIS-PPPFMMAN--PAQFAEGGMYGFMGYQGVPQPGESTEQGTEKQNSDEDNS
AD----EKKMSGATSSKTSPP------------KTGAI--------------------P-
---GVGLMNRPVHP----GFVFN------------------PFNPYAMYPQTP---P---
-----------AGSPPNAPMENMPGVVPQAMSPAAFEVGMMQ-----PPPPPPSAPSSSQ
EGR---NSAPSG------------------------------------GKRGKAGKA---
---NAGHGKGGNHIYRSPLLEEVR-----SNSKNK----D-Y---SLKDIYGHAVEFTMD
QHGSRFIQQKLPHASEEETEVIFNEIREIS-YDLMTDVFGNYVIQKYFEHGSDVQKNVLL
ECMKNKTYELSLQMYGCRVVQRALEAI-SLNGQIQIVEE-LRD---HVLVCAKDQNGNHV
IQKSIERI-PFNYIRFILDSLSDHIYHLSTHPYGCRVIQRLLEHSEVTDQEKILAELNKF
IFYLIQDQYGNYVIQHILERGDNED-----------------------------------
---RERILDVALGSIVNFSKHKFASNVIEKCIKHGTIEQRKRILHEVMLG----------
-------NE---DL---------SK-ESVEDDSPLALMMKDQYANYVIQKLVEGFDAKSQ
EKKNLVVKLRQYLKQI---SMRNNY-GKHL-ASVEK-----MII----------------
-----------------------------------------------VAETALVEADRN-
----------------------------------------------------
>XP_028890519_Candida_auris
------------------------------------------------------------
------------------------------------------------------------
---------MSSETIW--------------------SSN-ANPTVSPSASSIR-------
----------LQEQV------------------DPDMAKFFSN-----------------
-----------------------------------------------------------A
PPTSGRRFSFT------------------------------------ETGEFE---SQIF
DF-----------------------KSN-FQASYAAS-----------------------
----------------------------------------------------TGGPHAPN
ISGVRNGQDLVSGNGIAN-NNGQAIQLGTASIS-GG------------------------
---------------IASRHP-PKESFLNKFA-SVADATRDIELSNGLGTLSLDGN----
-------QRRTSFNSDHGIK-----------PLMASPHGSLNENLNMPAPR--SSRQQSI
SEKID-------------------NFNNNSPIQN-------------------SAALSIS
SDLNAT-----------G----SQSGIDVSKT-SAPGNQSFWNPA-----G---ATSFTP
------------------------------------------------------------
---------------SFPQNHFLDSSGFAVNAPF-------------QNNPYNRANAPA-
------------------------------------------------------------
-----MPPIS-PPPFMMAN--PAQFGE-GMYGFMSYPSVGGQPETADGGNDKPTEADSTS
SK----DNKPSD-PSSRASPP------------KSGAI--------------------P-
---GVGLMNRQMNS----GFVFN------------------PFNPYAMYPQTT---P---
-----------STS---------PGPVPPSMSPVAFENVMQQ--------APQSVPSNSS
EGRPHTSA--SS------------------------------------GKRGKFGKG---
--ANSGHGKGGGHIYRSPLLEEVR-----SNSKNK----D-Y---SLKDIYGHAVEFTMD
QHGSRFIQQKLPQASEEEREVIFNEIREIS-YDLMTDVFGNYVIQKYFEHGSEVQKGVLL
ECMKGKTYDLSLQMYGCRVVQRALEAI-SLEGQIQIVSE-LKN---HVLVCAKDQNGNHV
IQKSIEKI-PFKNVRFILESLEDHIYHLSTHPYGCRVIQRLLEYSDMRDQKQILKELNKF
TFYLIQDQYGNYVIQHILERGSHED-----------------------------------
---KEKILEVALGSIVNFSKHKFASNVIEKCIKHGSIEQRKRILQEVMIG----------
-------NE---DL---------TK-ESVDDDSPLALMMKDQYANYVIQKLVEGFDAKSQ
EKRNLVVKLRQYLKQI---SMRNNY-GKHL-ASVEK-----MII----------------
-----------------------------------------------VAETALVEADRN-
----------------------------------------------------
>NP_013088_Saccharomyces_cerevisiae
------------------------------------------------------------
------------------------------------------------------------
----------------------MEMNMDMD------------------------------
--------------M------------------DMELASIVSSLSAL-------------
--------------------------SHSNNN-GGQAAAAGIV----NG-----GAAGSQ
QIGGFRRSSFT------------------------------------TANEVD---SEIL
LLHG------------SSESSPIF-KKT-ALSVGTAP-----------------------
---------------------------PFSTN--SKKFFGNGGNYYQYRSTDTASLSSAS
YNNYHTHHTAANLGKNN--KVNHLLGQYSASIA-GP----VYYNGN--------------
----------------DNNNSG-GEGFFEKFGKSLIDGTRELESQDRPDAVNTQSQFISK
SVSNASLDTQNTFEQNVESD--KN----------------FNK--LNRNTTNSGSLYHSS
S-----------------------NSGSSASLES--------------------ENAHY-
-----------------------------------PK-RNIWNVA-----N---TPVFRP
SNNPAAVGATNVAL----------------------------------------------
----------PNQQDGPANNNFPPYMNGFPPNQFHQG------PHYQNFPNYLIGSP---
------------SNFISQMISVQIPANEDTEDSNGKKKKKANRPSSVSSPSSPPN-----
-------------------NSPFPF------------------AYPNPMMFMPP------
---------------------------PPLSAPQQQQQ-----------------Q----
--QQQQQQEDQQ-------QQQQ------------------QENPYIYYPTPNPI-----
---------------------------------PVKMP-KDEKTFKKRNNKNHPANNSN-
------------NANKQANPYLENSIPTKNTSKKNASSKSNESTAN-NHKSHSHSHP---
--HSQSLQQQQQTYHRSPLLEQLR-----NSSSDKNSNSN-M---SLKDIFGHSLEFCKD
QHGSRFIQRELATSPASEKEVIFNEIRDDA-IELSNDVFGNYVIQKFFEFGSKIQKNTLV
DQFKGNMKQLSLQMYACRVIQKALEYI-DSNQRIELVLE-LSD---SVLQMIKDQNGNHV
IQKAIETI-PIEKLPFILSSLTGHIYHLSTHSYGCRVIQRLLEFGSSEDQESILNELKDF
IPYLIQDQYGNYVIQYVLQQDQFTN-KE-------------------------------M
VDIKQEIIETVANNVVEYSKHKFASNVVEKSILYGSKNQKDLIISKILPR----------
-------DK--------------NHALNLEDDSPMILMIKDQFANYVIQKLVNV--SEGE
GKKLIVIAIRAYLDKL---NKSNSLGNRHL-ASVEK-----LAA----------------
-----------------------------------------------LVENAEV------
----------------------------------------------------
>XP_018220421_Saccharomyces_eubayanus
------------------------------------------------------------
------------------------------------------------------------
------------------------MEMDMD------------------------------
--------------M------------------DMELASIVSSLSAL-------------
--------------------------SNGNNN-GGQAAA--VV----GG-----AAAGSQ
QIGGFRRSSFT------------------------------------TSNDID---SDIL
LLHG------------SSESSPIF-KKT-ALSVGTAP-----------------------
---------------------------PFSTN--SKKFFGNNSNYYQYRSNDTASLSSAS
YNNYQANNGTGNLGKNN--KVNHLLGQYSASIA-GP----VYYNGN--------------
--------------GHDNSNVG-GGGFFEKFGKSLIDGTRELESQDKPEHAANQPQFITK
TVSNASLDTQTTFEQSVQSESNTN----------------TNK--VNTNTTNSGSLYHSS
S-----------------------NSDSSASLES-------------------DQNAHY-
-----------------------------------PQ-RNIWNVA-----N---TPVFRP
SNNAAVVA----------------------------------------------------
----------PNQQDGLANNNFPSY---FPPNQFHQG------PHYQNFPNYLIGSP---
------------SNFISQMISAQPPASEDTGDFDGKKKKKSNRPSSSSTPSSPPN-----
-------------------TTPFPY------------------AYPNQMMFMPP------
---------------------------PPPSAPQQQQQ-----------------Q----
--QE---------------QQDQ------------------QENPYIYYHSPVPV-----
---------------------------------PSNAPTKDEKNFKKRNNKNHTANTANN
----------NGNTNKQANPYLENFATNKNSSKKNASFKSNEPMAN-NHKSQSHSHS---
--QTPPQQPQQPTYHRSPLLEQLR-----NSSSDKNSNSN-L---SLKDIYGHSLEFCKD
QHGSRFIQRELATSPASEKEVIFNDIRGDA-IELSNDVFGNYVIQKFFEFGTKIQKDALV
EQFKGHMKQLSLQMYACRVIQKALEFI-DSQQRIQLVLE-LSD---SVLQMIKDQNGNHV
IQKAIETI-PLKKLPFVLDSLTGHIYHLSTHSYGCRVIQRLLEFGSSEDQCNILNELKDF
IPYLIQDQYGNYVIQYILQQNQFTN-KE-------------------------------M
VDVKQEIVETVADNVVEYSKHKFASNVVEKSILYGSKDQKKLIMSKILPK----------
-------DK--------------NHALNLEDDSPMILMIKDQFANYVIQKLVNV--SEGE
GKKLIVVAIRAYLDKL---NKSNSLGNRHL-ASVEK-----LAA----------------
-----------------------------------------------LVENAEV------
----------------------------------------------------
>XP_033767766_Saccharomyces_paradoxus
------------------------------------------------------------
------------------------------------------------------------
------------------------MEMDMD------------------------------
--------------M------------------DMELASIVSSLSAL-------------
--------------------------SNGNNN-GGQAGA--IV----SG-----SAAGSQ
QIGGFRRSSFT------------------------------------TANEVD---SEIL
LLHG------------SSESSPIF-KKT-ALSVGTAP-----------------------
---------------------------PFSTN--SKKFFGNGGNYYQYRSNDTASLSSTS
YSNYHTHHAAGNLGKNN--KVNHLLGQYSASIA-GP----VYYNGN--------------
----------------DNSNSG-GEGFFEKFGKSLIDGTRELETQDRPEAAANQSQFIPK
NVSNASLDTQSTFDQTAQSD--TN----------------FNK--LNRNTTNSGSLYHSS
S-----------------------NSGSSASLES--------------------ENAHY-
-----------------------------------PK-RNIWNVA-----N---TPVFRP
GNNPALVGAPNVVL----------------------------------------------
----------PNQQDGPANNNFPPYMNGFPPNQFHQG------PHYQNFSNYLIGSP---
------------SNFISQMISVQVPANEDTEDSNGKKKKKANRPSSVSSPSSPPN-----
-------------------NTPFPF------------------AYPNPMMFIPP------
---------------------------PPPSAPQQQQQ-----------------Q----
--QQQQQQQQQQQQQQQQDQQQQ------------------QENPYIYYPSPNPV-----
---------------------------------PVKVA-KDEKNFKKRNNKNHSANNAN-
------------NSNKQANPYLESFAASKNSSKKNTSSKSNEPGTN-NHKSHSQSPP---
--Q----QQQQQTYHRSPLLEQLR-----NSGSDKNSNSN-M---SLKDIFGHSLEFCKD
QHGSRFIQRELATSPASEKEVIFNEIRNDA-IELSNDVFGNYVIQKFFEFGSKIQKDTLV
EQFKGNMKQLSLQMYACRVIQKALEFI-DSNQRIELVLE-LSD---SVLQMIKDQNGNHV
IQKAIETI-PIEKLPFILSSLTGHIYHLSTHSYGCRVIQRLLEFGSSEDQKNILNELKDF
IPYLIQDQYGNYVIQYILQQDQFTN-KE-------------------------------M
VDIKQEIIETVANNVVEYSKHKFASNVVEKSILYGSKDQKNLIMSMILPR----------
-------DK--------------NHALNLEDGSPMILMIKDQFANYVIQKLVNV--SEGE
GKKLIVIAIRAYLDKL---NKSNSLGNRHL-ASVEK-----LAA----------------
-----------------------------------------------LVENAEV------
----------------------------------------------------
>XP_003673595_Naumovozyma_castellii
------------------------------------------------------------
------------------------------------------------------------
------------------------------------------------------------
----------------MVKKEVKLNAGEEPPVDHVVSATINSALERL-------------
------------------------------------------------------------
-----------------------------------------------QLDDLDVATPEVN
LNDDLKNSKDNGSKLTNKPQSPVYPPPQ-MMGAGFMP-----------------------
--------------------------------------------------YSQMMHMAPP
HHHHLGFFPPPDFPESSMTQRGPVMFNNSGDSSVFP------------------------
---------------NMRSPMGSVPSFIPESHLMPNNDPLWIQSPD--------------
---------------------------------------------HLPVPSSVTIDQSTS
TDDPN-------------------ATKTKGPGAATVRRQTFHAISTHDLIDATATDSAVN
TDASTA---------------------------LATDELNMSTPSAVGTKTRTQSISFEK
TVGHP-------------------------------------------------------
------------------------------------------------------------
------------------------------------------------------------
------------------------------------------------------------
------QFLPQMSADEKNKIAESSDKEVEGKKEKVNTYAAYPYGGPLAQPNPVMSGHLPP
PLPGNNPSNYGIHSPFPGAYDFNAPFQ--------------SFSPVLGGLNPP-------
---LYPQSPIHMSHSPLPLQPHGPELNGAAGPNKNNAGGPTMKGGEQMPPFPMMQHQQGG
TPPPWMYGSPSPFNPMGPPHPHGMPHQGHPAMMSGNNNNNNGMQRGGRHFHGRGRNGNGN
KSRFNRHDHNGNNNNNNNGQFNYD-----ENNQRRMEEMSRYADSTLDEFVGNIYSLCKD
QHGCRFLQKQLDVLGSKAADLIFEETKFHT-IELMTDSFGNYLMQKLIERVTTEQRIELA
KIASPQFVEIALNPHGTRALQKLIECI-NTEEEAKIIVESLRD---SIVQLSKDLNGNHV
VQKCLQKLHPTD-FQFIFDATCDNCVDIATHRHGCCVLQRCLDHGTKEQCEKLCDKLLSH
VDKLTLDPFGNYVVQYVITKETERDEFDY-------------------------------
---THKIVHLLKPKVAELSVHKFGSNVIEKIL-------RTPVVTETMIL----------
--------------------------ELLNHESEIQNLLNDSYGNYVLQTALDI---SHE
HNKYLYDRLSAIVTPLLVGPIRNTPHGKRI-MGILH-----IES----------------
------------------------------------------------------------
----------------------------------------------------
>XP_003669745_Naumovozyma_dairenensis
------------------------------------------------------------
------------------------------------------------------------
------MTVLNNIDQW------VENNNNNNNNNNNDNTQNPNNYNHQDFLQQAPPLNLNM
NIN-------SANTF------------------DSELASIVSSLSVL-------------
--------------------------SNNPIN-TTNTN---------NNANISSYTSPNQ
QIGGFRRSSLN-------------------------------------QSDME---SDIL
YLNSNSITANNNNNMINSDFI----KRT-TLSVGAVPTNFQQYSTTSNTNTNNNNNNNNN
TNEMNPQSYYSSTSSSSSPPIQSIQGHPHVSKSINDIQSHFQNHTINSSSSSNNNSDYGN
NINKGNNNSNNNTYNNNNNKRLDLLGQYPATIA-DP------------------------
-------------MTSYQSTNKNKGNFFEKFGKSLIEGTREIESQ---------------
--GDNNNNSTTIDLNSNRSEVSLA------------------------------TQTTLS
NSID--------------------DYDNESSIAG-------------------SSEYYPN
FIPNQN---------------------RFQNN-NNNNNNSVWNPA-----N---AQSFRP
QQNNL----------DP--------------------------------------YYQQQ
QQQQQQIHPTYFPTGAFPYPHFPQQQQFSISSPTAYLSQMLSPPSNFNYNNTNTGDMSIN
QFQQNIASK---NNFEEGSTTSSTTNSSDSPLPTSHHDTTIQVPPSSSSSSQQQQ-----
----QQQQQQQQPMFPYPVLNPLMY-------------------VPPPNQQQNPQD----
---------FVDFENAHNYSYHSAGGSGSAGSININT-----------------------
-------------------LKNN------------------NTNPYLDTSNHVNN-----
---------------------------NISAMIPTDNNANIKQKNNHNKKISVFNPKKNN
KKYPSTFDQIHNNNNNSPVNSNNNNNNNNNDNTKNNKQQLNKLHMK-SNRIKNNTEQ---
--EDKNTNATQTSYHRSPILEELR-----SNPNKI----N-L---TLKDIFGHILEFCRD
QYGSRFIQHELSICSESEKEIIFNELRNEA-LILSNDVFGNYVIQKFFEFGSITQRDILV
EQFNGKMKELSLQMYACRVIQKALEFI-KPEQRLSLVSE-LSD---CILMTIKDQNGNHV
IQKAIEYI-PLKSLPFILNSLIGHIYHLSTHSYGCRVIQRLLEFGSDKDQYIILNELKDF
IPYLIQDQYGNYVIQYILQQHEDNE-ASK--------------------------ICPLM
LETKQEIIKIVSKNVVEFSKHKFASNVVEKSIIYGNESQRKLIISKIVPR----------
-------DK--------------ENAENLEDNSPMILMMRDQFANYVVQKLVTI--SENE
DKKLIVIAIRSYLDKL---NQSNSLGNRHL-ASIEK-----LAS----------------
-----------------------------------------------LVETVEI------
----------------------------------------------------
>XP_003956965_Kazachstania_africana
------------------------------------------------------------
---------------------------------------------------------MTL
LPSDDMVSNHSSNDPW--------------------------------YSNENQNTTTNS
NNN-------TANII------------------DAELASIVSSLSAL-------------
--------------------------SAGNNN---------------------------Q
QIGSFRRPSFP-------------------------------------TSDID---SEIL
SMNSVDQQQTNNNMNLFDATNVM--KRN-AQSVGTAP-----------------------
---------------------------PYTTN----------------------------
------IFNSHNLKNNQSINNQLMGQQYSATVT-GPLYMNDIFQNNSNNNNNN-------
--------------NNNSSTLRENAGFYEKFGKSLVEGTKELEAEHNV------------
--ENETVDNNNFAN----------------------------------------------
------------------------NSSSQSTFEG-------------------YENDSYN
SDMNSS---------------------GNNIN-E----NNHWNNA-----N---TSNFNS
NY----------------------------------------------------------
-------------------------------LQQQYLYFNQQQPYYENINN---------
------------------KNTKNTNNINNQAVNVM-------------------------
-------------------SNGFPYGVLPNF-----NHFPIMNPYMHPGIIYPPTNQDII
NQNDNNISPPVDNNNSDDSSYDLNQKKSSSQNPQTTND-----------------NTGKL
HVNKQKNGKRDSKNQSNQQQQQQ------------------QVNPYLDQFNGVKN-----
---------------------------------------------------SKFNNKDN-
------------TNNSASTPSSSSNLALKNFNKNESRNKKKQNTSQ-NNNA---------
----------NNNYHRSALLEQVRNYKDNNNDNEK----M-C---HLKDVFGHTLEFCQD
QYGSRFIQKELSIAKSSEREVLFNEIRGYA-LELSNDVFGNYVIQKFFEYGSKTQKDILV
DQFKGKMKDLSTQMYACRVIQKALEFI-EPEQRLDLVTE-LDD---CVLKMIKDQNGNHV
IQKAIECI-PITSLPFILKSLIGHIYHLSTHSYGCRVIQRLLEFGSIKDQDTILNELKDF
IPYLIQDQYGNYVIQYILQFDSTNIDETK--------------------------TSMMM
INIKKEIIDIVSDNVVEFSKHKFASNVVEKAILYGSKDEKDRIISKILPK----------
-------DK--------------NHAANLEDNAPMILMMRDQFANYVVQKLVSV--TEGE
GKKLIVIAIRSYLDKL---NESNSLGNRHL-ASVEK-----LAN----------------
-----------------------------------------------LVESVEI------
----------------------------------------------------
>XP_022465915_Kazachstania_naganishii
------------------------------------------------------------
------------------------------------------------------------
------------------------------------------------MNNISAGSNSNS
SSNGN----TKYGDM------------------DVELASIVSSLSAL-------------
--------------------------SNSGST---------------SNSMGGGASGNGK
QLGGFRRSSFN-------------------------------------SSDAD---SDVG
FANNNGNTF----------------KNL-SHSLGTAP-----------------------
---------------------------PYASS----------FNQLLSSNGTTGASNNNN
NNNYYYSSSASHAGNNSMKQRLGLLGSYPNSMA-GPGPTFTISNGKDNNYAHTIQNITT-
--------------GATGGGGMGSGGFFEAFGKSIIEGTRELENDDNVTVPSSHPG----
--SQVTLDRGNISPAAFNSDDQHS------------------------------------
------------------------GSDHTGSINS-------------------ALSSHP-
--------------------------------------KNIWNPA-----S---TETFKP
GLEAFPQQQPQPQMVMK--------------------------------------NGQYL
VKQPMFQNGFPYNNGFQQFPMVPPPNSFIPMMMYQQGNDGVKDQAQENFVNTAPTPAEDN
PATSPLSPTVLPVNTEDFDGSNPGSGNSPETLNILSPTNRGDSKGMVFVQGQDER-----
----N--------------AEPFYY-----------------------------------
---------PTFNEDNRTSNNGKGAKLRKNSDHVNKHK-----------------G----
--KHKGHNKNDKTNQ----LGAN------------------QANPYLDQAKYVRK-----
------------------------------------------------------------
------------NGFAATHKNDAPTLHHNDSESGTAKKQQSA------------------
----------QPAFHRSPLLEEIR-----SNSNNE--EKT-Y---HLADICGHTLEFCKD
QYGSRFIQKELATASSSEKEVIFNEIRDDI-LTLSNDVFGNYVIQKFFEFGSKTQKDILI
DNFSGKMKELSMQMYACRVIQKALEFI-DADQRIELVKE-LSD---CVLKMIKDQNGNHV
IQKAIECI-PIELLPFVLTSLTGHIYHLSTHSYGCRVVQRLLEFGSLQDKTVILLELKDF
IPYLIQDQYGNYVIQHVLQHGS----DDP--------------------------DCLPM
VSTKQEIIEIVSKNVVEFSKHKFASNVVEKAILYGTKEQKDSVISKILPK----------
-------SK--------------EHAANLEDNAPMILMMRDQFANYVVQKLVTV--SEGE
GKILIVIAIRAYLDKL---NKSNSLGNRHL-ASVEK-----LAA----------------
-----------------------------------------------LVDTVEI------
----------------------------------------------------
>XP_445650_Candida_glabrata
------------------------------------------------------------
------------------------------------------------------------
--------MMPNDGVWGSPADGAHADLLHSLSKTNSRTSDDHNMSTNSYLSLSSMAYGNN
ANQGH----LVDASI------------------DAELASIVSSLSAL-------------
--------------------------SHTNTN-TMPQQQQQQASLLSSPNLQKIGTATSS
NIGGFRRSSFT------------------------------------SDHNYG---PEHI
VSET---------------------PTA-SLSVGTAP-----------------------
---------------------------PYYYS------------YSNQNNGGNTAGSAGN
MQGLTTSLSSQRLNYLN--SN-----QYSASIA-GP----ILFHSNNNGSVSG-------
--------------QNNNQQMGANSGFFEKFGKTIVEGTKELES----------------
--ANYANDTDTIHSSKSYTSLHNN----------------ENT--PVVEPIPNHQQAAYL
STSAIDDTA---------------SSSSSNSQLT-------------------LESPDY-
-----V---------------------NSNMN-MRKGPGGVWK-------NFTDSQSFKP
NHFGP--------L----------------------------------------------
----------PYPNFQSPHPNFPMFNPFLPMGIQNHP------PGLNNNNNVNINPANTN
PGNDTVNRDPNLANTETQQEQINAQNLNENGDHNLNNSN---------------------
-------------------ASPYYY-----------------YPINIPNEAQQPIN----
---------S-----------------NASTAPKKKRG-----------------G----
--DKKALHK----------QQQG------------------NMNPYLDSHHQLQR-----
------------------------PFAQKKGQTPTSPPAARPMSPLSNQPINFYKKQQQ-
------------PPSGQSAGTQRTTSSASNSSSQNSKNTANN------------------
----------NNNFHRSALLEELR-----ANPTNT----D-L---TLKSIYGHALEFCKD
QHGSRFIQKELATAPPPERELVFNEIRDHA-LSLANDVFGNYVIQKFFEYGSKTQKDILV
EQFRGKMEELSLQMYACRVIQRALEFI-DAQQRIDLVRE-LSH---CVLQMIKDQNGNHV
IQKAIECI-PIDLLPFILNSLEGHIYHLSTHSYGCRVVQRLLEFGTLEDQKRILEELKDF
IPYLIQDQYGNYVIQHILQHGSDVNLASE--------------------------H---M
RVIKQEIINNVADNIVEFSKHKFASNVVEKAIIYGTDDQKIQLMKMILPR----------
-------DK--------------EHAANLEEDSPLILMMRDQFANYVVQKLVVV--SQGD
DKKLIVVAIRAYLDKL---NKSASSGNRHL-ASVEK-----LAS----------------
-----------------------------------------------LVESVEI------
----------------------------------------------------
>XP_004182007_Tetrapisispora_blattae
MEQMEEHSRFSSWLTLKGIVFFCWHPRVGACFVGLGECQLSSKLETHLLHLRVTCANGCL
VSRLFPACFPPASHPLPQTPLTCSLTRPPAAPSKTIKFKKKRSSATRCLSDIETPPHPNN
RPRQHQAASRFATPPSSHTACTSHLTRSPHTPCLPPPPSPPPSDNAFPSRAASPAEALLG
SSSQHVPAAQPSSGL------------------DHELASIVSSLNSLAAPQPAPGRPCHV
TRSLNFPLHPAQPPIVQLAPQPVYAGSNGNGN-----------------GNGNVSANANA
MTSGTAASTLA--------------------------VPNASANPHATASSVA---STIP
QR-----------------------ALT-PVSAVTAPNI---------------------
------------------------------------------------------------
--------------------------NYFSSTA-LP------------------------
------------------QNAQPANGFFESLGQSLVDGTRELE-----------------
------------------------------------------------------------
------------------------KSNNQQPYVY-------------------HSP----
--------------------------------------TSPWNEKIPANMNLSTSPTAMP
GV----------------------------------------------------------
------------------------------------------------------------
------------------------------------------------------------
----MPGALPNGNPNAFP--NPYVFFESMYKGGSNNT-----------------------
---------NNDSPSNYKKDRKKNNSAILNQLPNAASA-----------------NVNVN
ANSNATATATATATATAHAKKYL------------------QINPYLELPPDMEKPIA--
------------------------------------------------------------
------------KKKDSSSKNKQSLNPNTNANATVSSSSSSAPSQT--------------
---------------RSQLLEEFR-----NSGNNN----NSY---TLTSILGHTLEFCKD
QHGSRFIQHQLSIASPSEREVIFNELRDHI-LELTNDVFGNYVIQKFFEFGSDKQKEILL
SFFKNKILKLSTQMYACRVIQKALEFI-NLNQRIALVME-LSN---NILQMIKDQNGNHV
IQKSIETI-PIKFLPFILNSLIGQIYHLSTHAYGCRVIQRLLKFGTVADQSIILDELQNF
ILYLIQDQYGNYVIQHILETNPMSKDSSKDADADADASSSSKEISPATDMATVSDLCPKM
IQTKQEIIEIVSNNIVEFSKHKFASNVVEKAIVYGNEPQRKLLMSKILPK----------
-------NE--------------SEASNLQDNSPMTLMLRDQFANYVVQKLVIV--SKGN
DKKLIVISIRSYLDKL---NKSNSLGNRHL-ASVEK-----LAS----------------
-----------------------------------------------LVESVEI------
----------------------------------------------------
>XP_003688280_Tetrapisispora_phaffii
------------------------------------------------------------
------------------------------------------------------------
---------MSINDPW------SYSEMSPPSRATSPIFLQSDNVNAAATATATPNTTAAA
NNNLP----GSKSAM------------------DSELASIVSSLSAL-------------
--------------------------SNPVIG-NANAAFVNNL----NNNNN--------
QIGSFRGT------------------------------------GSDIGDNTG---SINN
YLD------VLKS--NTPHS-----RKS-PLSVGTAP-----------------------
---------------------------PGFSA-------ATFFNSINTKNSVNVSNNNGS
VQNAHSVNNNHHAGSLD--QRMDILKHYSASVN-GP----ILFNDSINNTMGNNVTAASV
GVGGTQTISDVNNIASDDASNNESAGFFETFGKSLVDGTREIENGSKGNLMASLSA----
--GNSLTNVQDLLMRHSTNNSSSIDQQ----RVNNIDASRSTN--VNTNLSVKGRKPSIT
SSMATDLTAITSATESSTSSYHEMSSSNNASLST-------------------NRNSNIP
NPYGDA---------------------NNQYD-MQNVRRNIWNMQ-----NFSTLPVFKP
---NA-------------------------------------------------------
------------------------------------------------------------
------------------IQGVNNYNNHVNDAPPIDPQNSLINPNMFMFPSAMGM-----
----PPTATQPVNPMSMQIDNPYFYVDQSNS-----GN------NGNQMKSNNNME----
---------NAKNILEENSSKSK----MKNNNAINNNN-----------------S----
--RNRNNNNNNGTH-----KPNK------------------QANPYLDN-----------
----------------------NI---------PAHVLNSSATNQIKFPK----KSGNN-
------------NNNNSGNAYNNATQGRNNTKMANSTQQANK------------------
-------IISSQQYHRSALLEEFR-----NNTTNK----Q-Y---TLKDIHGHTLEFCKD
QHGSRFIQHELAVVKPSEKEIIFNKIRDHI-LELSDDVFGNYVIQKFFEFGSETQRKVLV
ENFRGKMIKLSMQMYACRVIQRALEFI-EPDQKIELVLE-LKD---CVLPMIKDQNGNHV
IQKAIEHI-PISEISFILQSLTGQIYHLSTHAYGCRVIQRLLEFGSKENQTAILEELFDF
IPYLIQDQYGNYVIQYLLQQKEEDLEQEN--------------------------FSPRI
KKAKQEIINIVSENVVDFSKHKFASNVVEKTILYGNKEQRKTILSQILPH----------
-------DL--------------KHASSLNDDDPMILMMRDQFANYVVQKLVGV--TEGE
EKKLIVVAIRSYLEKL---NSSNSLGNRHL-ASVEK-----LAA----------------
-----------------------------------------------LVENVRID-----
----------------------------------------------------
>XP_001643636_Vanderwaltozyma_polyspora
------------------------------------------------------------
------------------------------------------------------------
---------MSVTDPW------AYSDFAPPSRGNSPI-LQNDN---------------GV
NNN----------KI------------------DSELASIVSSLSAL-------------
--------------------------SNPGFG-NTNNANNNNN----NNNNNNSLGSSSH
QIGSFRRSSVT----------------------------TTTSGGSIANDDQN---ANPN
MLDANDLSFLQKSLLNSANN-----RKS-PMSVGTAP-----------------------
---------------------------I-------------------------MSGNNA-
--------------------RMNILGHYSASIN-GP----LLFSNS------NNQQSAA-
---------------------NE--GFFEKFGKSLIEGTKELEN-------SNLSA----
--SNSSTNIQDF----ANKNSMTL------------------S--VPTT-TTAFRRASIN
SSV-TDVTANT-------------CSSSTSSNSN-------------------DRNTDI-
--LSEP---------------------NDEF----NNRRNIWNLS-----NISNMPIFKP
GFNNS-------------------------------------------------------
------------------------------------------------------------
------------------NNSNNNNNNNQTHMFPY-PQNNMNVGNPMMVPGQIPP-----
----PP-------------NNPYYYME---------GNYPPYMPNNIPMYFDPNMN----
---------TVNEMERHDSNKNKRNPYKKKNNGNSNNN-----------------N----
--NNNHNVNNSSSN-----KGKH------------------QINPYLDNKNSQSNL----
----------------------NVKSQKKQSLSPPTLPNSSQQSYVHQEKIGSVNSKNS-
------------NNNNSNN--------NNNSKLSN-------------------------
-----------QQFHRSPLLEEFR-----NNSNNK----K-Y---TLKDIFGYVLEFCKD
QHGSRFIQQELAVVTPSEREVIFNEIRDHI-LELSDDVFGNYVIQKFFEYGSETQKNILV
DQFRNRMQKLSMQMYACRVIQRALEFI-ELQQRIDLVLE-LAD---CVLPMIKDQNGNHV
IQKAIERI-PIDKLPFILDSLKGQIYHLSTHAYGCRVIQRLLEFGSKDDQTRILEELHDF
IPYLIQDQYGNYVIQHILQQKDEDLMKEN--------------------------MSPSI
AKAKQEIVDIVSENVVEFSKHKFASNVVEKTILHGNEKQRNAVTSKIIPR----------
-------DL--------------EHAANLEDNAPMILMMRDQFANYVVQKLVSV--TGGD
EKKLIVVAIRAYLEKL---NSSNSLGNRHL-ASVEK-----LAN----------------
-----------------------------------------------LVENVEV------
----------------------------------------------------
>XP_003681887_Torulaspora_delbrueckii
------------------------------------------------------------
------------------------------------------------------------
------------MAPW------SQYEV-AG-----------------------------G
RDGAG----SPVGHI------------------DAELASIVSSLSAL-------------
--------------------------SNPGAN--------------------AAPAGAAS
QLGGFRRSSFG-------------------------------TDGGS----------DLL
LYDG--------------ETSPVVQRRT-ALSVGTAP-----------------------
---------------------------AYGTA--GPRL----------------------
PQ------------------------HYSASIG-GP----LM------------------
-----------------SSSPTRGGGFFEKFGKTLIEGTRELESQ---------------
--SGN-----------------------------------------------GNSQSSVE
A-----------------------QEAHS-------------------------------
--------------------------------------KNIWN-A-----D---APVFKP
------------------------------------------------------------
------------------------------------------------------------
------------------------------------------------------------
-------------------SDPYQF--------------------------EQP------
------------------------GFYVPYAAP--KR-----------------------
----K---QP---------KKPH-------------------TNPYLEG-----------
------------------------------------------------------------
-------------------------------KKKKSVARVSSPPPK-GSK----------
------------QGVRSPLLEEFR-----SN-NGR----V-Y---SLNDILGYVLEFCKD
QHGSRFIQHELSVVSLAEREVIFNEVRDHA-IELSDDVFGNYVIQKFFEFGSTTQKAVLV
SQFRGKMKKLSMQMYACRVIQKVLEYI-DLPQRIALVNE-LSS---CVLQMIKDQNGNHV
IQKAIERI-PMTELPFILDSLDGQIYHLSTHSYGCRVIQRLLEFGSEQDQSRILAELKDF
IPYSIQDQYGNYVIQHILQQKDSESYPE-------------------------------M
RETKQVIVKTVSQNVVEFSKHKFASNVVEKAILYGSPNQKAMIVSQILPR----------
-------NE--------------SHARDLEDSAPMILMMRDQFANYVVQKLVGV--SEGQ
DKRLIVIAIRAYLDKL---NKSDSMGNRHL-ASVEK-----LAS----------------
-----------------------------------------------LVESVKL------
----------------------------------------------------
>XP_037142335_Zygotorulaspora_mrakii
------------------------------------------------------------
------------------------------------------------------------
----MSVNGVSDKDPW------AALCHSSNTSPI------------------------LN
QTAMN----SNANNM------------------DSELASIVSSLSAL-------------
--------------------------SNGNNN-PGSHQQQQHL----PQ---------QS
QLGGYRRSSVG-------------------------------------ASSNN---QELD
VYAA----------SMQPPPPPHSQTRA-ALSVGTAP-----------------------
---------------------------AYSKQ--RTRL----------------------
LNN-----------------------HYSASIA-GP----IMFTEA--------------
--------------VGAGG----GGGFFEKFGKSLIEGTRELEKQ---------------
--PSEQDG--------------------------------------------PARRASVN
S-----------------------ESPEGQH-----------------------------
--------------------------------------KTIWNVA-----Q---APVFKP
NQDTF-------------------------------------------------------
-------------------------------NQFPLS------LASQ--------YP---
------------ATFESNLESQQRPNLEPN------------------------------
-------------------QQPFFYMS---S-----DI-------------SVP------
----------------------------PQPAP--KPQ-----------------S----
--EPKHYSKP---------TKKQ------------------QTNPYLDVSKKFTN-----
---------------------------------NT-------------------------
----------------------------------KSPTRIASPSQP-HQQQQHTPHN---
--A----PKHANITSRSPLLEEFR-----SNTNEK----V-Y---SLKDIVGYVLEFCKD
QHGSRFIQHELSVATNSEREVIFNEIRDFA-IELSDDVFGNYVIQKFFEFGSKTQKDILV
HQFKGRMKFLSMKMYSCRVIQKSLEYI-DLQQRIDLVNE-LSN---CVLQMIKDQNGNHV
IQKSIERI-QLKHLPFILDSLNGQIYHLSTHSYGCRVIQRLLEFGNESDQLKILVELMDF
IPYLIQDQYGNYVIQHILQQNSKTSFDE-------------------------------M
IKIKQKIIEIVSKNVVEFSKHKFASNVVEKAILFGSPDQKKLIVSQILPI----------
-------DE--------------NHAVDLNDNSPLILMMKDQFANYVVQKLVGV--SKGN
DQKLIVIAIRSYLERL---NKSDSMGNRHL-ASVEK-----LAS----------------
-----------------------------------------------LVENVKI------
----------------------------------------------------
>XP_002495408_Zygosaccharomyces_rouxii
------------------------------------------------------------
------------------------------------------------------------
------MSVMSNVDPW------FGTRIDDD-----------------------------G
DNHLK----SNSGNM------------------DAELASIVSSLSAL-------------
--------------------------SNPTHN-NNSNNSNNNN----NNTSGVSERRGSA
QLGGFRRPSLGYTAATATASPVGAPATTATNPSVAAAAAAAAAAGGSAATTSD---QDLL
MYSTMGAAGVPEDAASSQSSSPIVTRRT-ALSVGTAP-----------------------
---------------------------PYNSSYHQHRL----------------------
HHDETTSLSGQHFFGNN--NRMNFMGHYSASIA-GP----ILFNHN--------------
--------------DGNGSSSNSGGGFFEKFGKSLIEGTKELESG---------------
--SDNATDVPTVPQPNGYENSVAD----------------SQK--NLVSPLQGIRRTSVT
S-----------------------NSTASESLEQ-------------------FTDVNN-
-----------------------------------KSKKNIWNVA-----S---APIFKP
DTNIS-------------------------------------------------------
-------------------------------DQF-LI------PPQQ--------EQ---
------------QHQQQQQQQQQQQQTSPNPSPFTAPFLPQFLPSTISPPPIPPP-----
----SLSSAATPPPEASLLQNPYLYLG---N-----DLYPGMSAPPPPLAQDQPVN----
---------TLHPVVSPNSTATAQGTRPPVGAPLGKRN-----------------V----
--QGK---NP---------SKKH------------------QANPYLDSANNPPT-----
---------------------------------NTTSSRNIGTLPNPFHSKTNSNNGNN-
------------NHNGNNNNNNNGGGANNNKRKNNGSNKVNSPLPT-NSKLKNGPNS---
--G----KWSNYYTVRSPVLDEFR-----SNPTDK----T-Y---KIKDIVGYVLEFCQD
QHGSRFIQYELASASPSEREVIFNEIRDQA-VELSDDVFGNYVIQKFFEFGSKTQRDILV
NQFKGKMQELSMQMYACRVIQRALEFI-ELEQRIDLVQE-LST---CVLEMIKDQNGNHV
IQKAIESI-PMTELPFILNSLDGQIYHLSTHAYGCRVIQRLLEFGSENDQTRIFREIKDF
IPFLIQDQYGNYVIQHVLQQDGSNCLRE-------------------------------M
AETKQDIVNIVSQTVVEFSKHKFASNVVEKAILYGTRDQRRLIMSKVMPS----------
-------DE--------------SSAANLEENAPLVLMMRDQFANYVVQKLVGV--SEGE
DKRLIVVAIKSYLEKL---NKSDAVGNRNL-ASVEK-----LAS----------------
-----------------------------------------------LVESITI------
----------------------------------------------------
>XP_003647779_Eremothecium_cymbalariae
------------------------------------------------------------
------------------------------------------------------------
-----MSTAEHTSDPW------------------------------------S-SY-DYA
SASRK----TSN--M------------------DPELASIVSSLSAL-------------
--------------------------SNPSAQ---------------------QTAGGPQ
HLGGFRRASMN----------------------------------SNNGSDVE---SELL
FQTHTTSPTA---------------RRT-ALSLE--V-----------------------
------------------------------------------------------------
---------APTAAVTSNTHRLAMMNHYPASIANGTLQSSSH------------------
---------------------QGGGSFFERFGRSLAEATREVELNLGSHSSR--------
---------------NLRRESVTNPAS----SLDLLSRVAGNANIAASDEQMR-RKTSVS
SDVLE-------------------SVSETLSLQN-------------------EAT---P
S-------------------------------------TNIWNVA-----N---APVFRP
NQM----------------------------------------------------DSMLN
PELYQSM------YGGFPYGVFGH--------------YPTTTTTTATATNATTATTATT
T--------------TGGTNVPGAMFPNSTHSQLSLLGGEIEDLEDTDNHGDQLT-----
---------SIPTQFMFPPGASFMYFPPNGTSNTNSP---------SPGITQSQPSRYSP
----------------------------------TDSQ----------------------
-------------------KTQ-------------------KPNPYLQQHSRNYKSGGIN
TAQTSAKIPSPSLQSANNNNHHNHHITPHISKHA-SQPQKQ-QGQQQHQHQQRQQSQQQQ
SQPQSHLQSQQQQQQQQQHQQQQQQQQQQQQSQQQQQQQQPQQQQN-QVHQQSSSGT---
--GTKRNGKNQQPIVRSPLLEEFR-----TNPTNK----N-Y---KLHEIYGSALEFCKD
QHGSRFIQQELATASAIEKEIIFNEIRDHA-IQLSHDVFGNYVIQKFFEFGTKTQKDILV
EQFKGKLEMLSLEMYACRVIQRAFEFI-DEDQKIELVME-LSA---SVLTMIKDQNGNHV
IQKTIECI-PMSKLPFILESLKGQIYHLSTHFYGCRVVQRLLEYGSKEDQDEILNELDQF
IPYLVQDQYGNYVIQHILQHGGDDPAANH------------------------------I
DKSKQDIVNTISKTVVDFSKHKFASNVVEKTILYGSVSQKRQVLDKILPN----------
-------DE--------------GHAANLEDSSPLILMMRDQYANYVVQKLVGV--ATGN
DKKLIIIAIRSYLERL---NKNNTLGNRHL-ASVEK-----LAG----------------
-----------------------------------------------LVEKVKI------
----------------------------------------------------
>NP_982390_Eremothecium_gossypii
------------------------------------------------------------
----------------------------------------------------METAAQAE
RIRGQMSTTEHTTDPW------------------------------------AGSV-DYG
SASRR----NSN--M------------------DPELASIVSSLSAL-------------
--------------------------STGPG------------------------AGAPQ
QLGGFRRASMN----------------------------------SNS-SDVE---SELL
FA--GMSPTV---------------RRT-TLSV---------------------------
------------------------------------------------------------
------------GGGAGGGGRLAMLGHYPASIA-GTLPAGGQ------------------
-----------------------GGTFFERFGRTLAEATREVETGLGTYSVR--------
---------------QALRESAA--SS----AQDLLARPGVAA--ATSDENAL-RKMSVS
SETVE-------------------SVSESMSMHN-------------------ESN---P
S-------------------------------------HNIWNVA-----N---APVFRP
NHG----------------------------------------------------DSGGD
P--YSSV------YGGFPYGMFGQ--------------YPSGTGLGGGGAFA--------
---------------AGGTVAKG------------------EEASREEPQGDAAT-----
---------ATNGQFAFPAGAPFLYFPVGSNGGSGAA---------IPAVLPPQPSRHSP
----------------------------------SESQ----------------------
-------------------KGKS------------------KGNPYLQQHPRGYKA----
--------PGMPLQNSN-------------SKAA---PQTSISGKGHHGH----------
-----HYSSSKQSSTQNQHQANQQQSQYQ---------------------HQSSSG----
--ATKRNGKNQQPIMRSPLLEEFR-----TNPTNK----T-Y---KLHEIYGSALEFCKD
QHGSRFIQQELATASNIEKEVIFNEIRDHA-IQLSHDVFGNYVIQKFFEFGTKTQKDILV
EQFRGKLEALSLEMYACRVIQRAFEFI-DEDQKIDLVME-LSS---SVLTMIKDQNGNHV
IQKTIECI-PMSKLPFILESLRGQIYHLSTHFYGCRVVQRLLEYGSKADQEEILNELDQF
IPYLVQDQYGNYVIQHILQHGGDNPAENH------------------------------I
DKSKQDIVDTISKTVVEFSKHKFASNVVEKTILYGSASQKRQVLDKILPK----------
-------DE--------------EHAATLEDTSPLILMMRDQYANYVVQKLVGV--GTGN
DKKLIVIAIRSYLERL---NKNNTLGNRHL-ASVEK-----LAA----------------
-----------------------------------------------LVEKVKL------
----------------------------------------------------
>XP_455775_Kluyveromyces_lactis
------------------------------------------------------------
------------------------------------------------------------
-----MSLSEQL-NGW------------------------------------NTAVSD--
---DK----DNNTQI------------------DSELASIVSSLSAL-------------
--------------------------SNPNVQ-QQAQQQV---------QQQQVQAQQQQ
QIGGFRRASFN----------------------------------SNTGSDVD---SEIF
FNT-QNSPML---------------RRT-TLSVGGMS-----------------------
------------------------------------------------------------
---------LPENSSSHAQNRLNAMNHYSASIA-GGLTAQFQ----NNNNPNLNSYNGSV
TNSN----------SIGVNNSSVTSGFFERFGRALAEGTREVELNVGVGSVNVG------
--GPPSS--SNHAGTGSRRASAT---T----GLEHLSRVGSNT--TLH---GA-RRMSDT
SEVLD-------------------SVSESLSMQN-------------------NEP---N
S-------------------------------------TTIWNVA-----A---APVFRP
QNAEHMQQQYHYQQQQQQQQSPLHQRQPQFQP--QFSYRRSKDGKTAPFPSDQDIDPN-D
PASFANQQAAPFNYGYPGFNQFGMPMFLPPVLSPPPQPFPGMNGSNDNSQDVET------
---------------TDGVTKEASASRKNQHES--------ELSETSGETGNHPT-----
---MMPHPMAP---YPFPSPYPFMYAPIKEDDTENNKDSETVKPPLSPTFLPPNPYMFMP
PSM----QPRPGNLQDAPSSPPSADNGSGSNKRNNDSK-----------------Y----
-------------------SGKN------------------KSNPYLHAGKAQYSQ----
-------------------------FSPPPSRAGMAVPPNTLQ-----------------
-------SSSGSGANKQGRQ-----------------------------------GK---
--NARQN--NKQPIVRSPLLEEFR-----NNSSNK----V-Y---KLSDIYGSALEFCKD
QHGSRFIQQELATASDADKEVIFNEIRDQC-IPLSHDVFGNYVIQKFFEHGTKTQREVLV
DQFRGKMENLSLEMYACRVIQKAFEFL-NEDQKVDLVSE-LSH---CVLAMIKDQNGNHV
IQKAIECI-PIEKLPFILQSLRGQIYHLSTHSYGCRVVQRLLEFGTLKDQDDILNDLDEF
IPFLIQDQYGNYVIQHILQHGTEDTSS-H------------------------------I
GMSKQNIIDIIRKNVVEYSKHKFASNVVEKSVVYGSKNQIRQILDQILPR----------
-------DE--------------EHAADLEDNAPLILMMRDQYANYVVQKLVGV--ATGE
DERLIVISIRSYLDKS---NKNNTLGNRHL-ASVEK-----LAT----------------
-----------------------------------------------LVEKIQI------
----------------------------------------------------
>XP_022675356_Kluyveromyces_marxianus
------------------------------------------------------------
------------------------------------------------------------
-----MSISEQM-DGW------------------------------------GLTVSDVM
GSGSK----DAGNPI------------------DSELASIVSSLSAL-------------
--------------------------SNPALQRQQSQQQLSQQQQSQQQQQQQAQQQSQQ
QIGGFRRASFN----------------------------------SNAGSDVD---SEIL
FAS-QNSPML---------------RRT-TLSVGGVS-----------------------
------------------------------------------------------------
---------LPANTSSHAQNRLNPMNHYSASIA-GGLTAQFQAYSSNNNN---NNNNGST
VGSN----------SAANVASSGGTGFFERFGRALAEGTREVELNMAPVSQTVS------
--GQQVSVGSGAAGAGSRRTSAS---P----GMEHLSRVGSTT--TMQATAAA-RRMSDT
SDVLE-------------------SVSESLSMQH-------------------NEP---N
P-------------------------------------TTIWNVA-----A---APVFRP
QDA---------------QQAGVPQSHQMHQPNRQFYGGAGGNGK----------DDQ-D
PGITNNIEQPQYNYGYPPFNQFGVPMFIPPVLSPHPH-FPGMP-SDQNPEDANAAADGNA
SLHGDKVNNGGASSFTGGDHVDGSATRDAAEQQ--------GLKNGGAGASNGATDMAAG
ASPMMPHP--PNGHYPFPTPYPFMFPPVKENAIDDSDGNSAAKPPMSPPFIPQLPYMFIP
PGVPVHNHP---NAQDSTSTAETTRSG----KRGTDSK-----------------F----
-------------------STKS------------------KGNPYLHNGKPNYGQ----
-------------------------FSPPPSRMN-GTPQQNSQ-----------------
-----HGGSSTPSSSKPARQ-----------------------------------GK---
--GARQS--NKPPIIRSPLLEEFR-----NNPTNK----V-Y---KLSDIYGSALEFCKD
QHGSRFIQQELATASDAEKEVIFNEIRDES-IPLSHDVFGNYVIQKFFEHGTKTQKEVLV
DQFRGKMEVLSLEMYACRVIQKALEFL-DEDQKVSLVSE-LSN---RVLVMIKDQNGNHV
IQKAIECI-AIEKLPFILQSLKGQIYHLSTHSYGCRVVQRLLEFGSLEDQDNILNDLDEF
IPFLIQDQYGNYVIQHILQHGTDDTSV-H------------------------------I
GRSKQNIIDTICKNVVEFSKHKFASNVVEKSVVYGSKSQIRQILDEILPK----------
-------DE--------------EHAADLEDSAPLILMMRDQYANYVVQKLVGV--ATDN
DERLIVIAIRSYLDRS---NKNNTLGNRHL-ASVEK-----LAT----------------
-----------------------------------------------LVENIKI------
----------------------------------------------------
>XP_022628976_Lachancea_lanzarotensis
------------------------------------------------------------
------------------------------------------------------------
-----MSATDNQWELW------------------------------------MAQEGTAG
SGNGQ----GPN--M------------------DSELASIVSSLSAL-------------
--------------------------SNLSAH------------------------QQHG
QLGSFRRGSLH----------------------------------SNHSSDIE---SESF
FRG-QQSPTI---------------KRT-TLSVGDVA-----------------------
------------------------------------------------------------
---------LG-TGPSGVKNRLAKLGNYSVSLA-GGTSSHQQ------------------
---------------------PTQGGFFERFGRSLAEGTREVESNLGASSGR--------
---------------GSRRESFN--------AMESLSRATSNS--TFAATTAEGRRLSDS
SDALE-------------------SLSENLQVES-------------------EQ-SKLN
Y-------------------------------------RNIWKVA-----E---APVFRP
QGPS---------------------------------------------------ASMGE
PH-----------FQAPPMDMFGNPIGAPIGTPYGIPPYPNYWK----------------
---------------MPNTMVP---PVASSPNGDA------SIPGPA---DNNNK-----
----NPSIGAQYPPYMFP-GNSYMFFPSVVG-------------PPAPESFPSSPNPMRP
SS-------KTD------------------------------------------------
-------------------QAKS------------------QGNPYLYNNRNQKST----
-----------------NGSPGSQSFSPTPNPST-SSPHPGPR-----------------
------------------------------------------------------------
-------GKGKNNIIRSPLLEEFR-----NSSPDK----KTY---KLPDIYGSALEFCKD
QHGSRFIQQELVKATDIEKEVIFNEIRDDA-ITLADDVFGNYVIQKYFEYGLKTQRDVLF
EKFTGKMQKLSQQMYACRVIQRALECI-EEDQKVALVNE-LSG---CVLLMIKDQNGNHV
IQKAVERI-PMTKLTFILDSLQGQIYHLSTHSYGCRVVQRLLEYGSAEDQDLILNDLDAF
IPFLIQDQYGNYVIQHVLQHGSADQNT-H------------------------------I
GKTKQSIVDAVSKNVVEYSKHKFASNVVEKTMLFGSATQKKQFLDQVLPR----------
-------DE--------------EHATHLEDNAPLILMMRDQYANYVVQKLVGV--TQGS
DKKLAVMAIRAYLDTL---NKANALGNRHL-ASVEK-----LAS----------------
-----------------------------------------------IIQNVQV------
----------------------------------------------------
>XP_002551942_Lachancea_thermotolerans
------------------------------------------------------------
------------------------------------------------------------
-----MSTTENQRDPW------------------------------------VTHDAAGS
AGGAH----AAN--M------------------DSELASIVSSLSAL-------------
--------------------------SSVSAH------------------------QQHG
QIGSFRRGSFH----------------------------------SNQGSDVE---SEML
FHT-QTSPPI---------------KRT-TLSVGGMP-----------------------
------------------------------------------------------------
---------LG--GPSGVNNRLSKMKNYSGSLA-GGSVLQQQ------------------
---------------------PIQGGFFERFGRSLAEGTREVELNLGSTSGR--------
---------------ASRRESMN--------AMDSLSRATTNS--TFQGVAMEGRRTSVA
SDAME-------------------SLSENLNMQP-------------------EEPGNLN
H-------------------------------------RNIWKVA-----E---APVFRP
QASE---------------------------------------------------NSGME
PA-----------FPQPPAE--------ALNQPYGF-SYPNYWK----------------
---------------MGAPMIPLAVPPSEQLKAGK------DFPEPSAAGGNVPV-----
----DPS-SQPFPPFMFP-NNPYLFFPPGAT-------------PPPP------PHPFQP
AASNPKDLPKGP------------------------------------------------
-------------------NAKT------------------HGNPYLYNSRNHKPA----
-----------------RGSP-SAPFPPQPNPAA-AANSSTPR-----------------
------------------------------------------------------------
-------GKGKYNVVRSPLLEEFR-----NNSSGK----E-Y---RLPDIYGSALEFCKD
QHGSRFIQQELVKATDTEKEVIFNEIRDEA-INLADDVFGNYVIQKYFEHGLKSQKDVLF
EKFTGKMEKLSLQMYACRVIQRALECI-DLDQKVILVNE-LSG---CVLKMIKDQNGNHV
IQKAIERI-PIEKLPFILGSLEGQIYHLSTHSYGCRVVQRLLEYGTLEDQEKILADLDQF
IPFLIQDQYGNYVIQHILKQGPETDDT-H------------------------------I
GRTKQNIVDIVCKNVVEYSKHKFASNVVEKTMVFGSPAQKKQFMEKVLPE----------
-------SA--------------EHATRLEDNAPLILMMRDQYANYVVQKLVGV--AEGD
DKKVTVIAIRSYLEKL---NKINALGNRHL-ASVEK-----LAA----------------
-----------------------------------------------IVENVQV------
----------------------------------------------------
>XP_020053629_Aspergillus_aculeatus
------------------------------------------------------------
-------------Q-----------------GRSNRGSNMNSANVVSDRSRTS-HASMGK
GFGSSNGSWSNNN-IWGR-----TFDGKRYTNPPKKPCCTDCMCS----------DQHNA
-ENAFEGKAGSSSLLSTSTSESDGWNT---RP-NLPWGTINTPGSAL-------------
------------------------------------------------------------
------------------------------------------------------------
-------------------------SRGPNSGMTTSP-----------------------
--------------------------------------VQTRTN---DRSAAALSEAAEA
SSYFALSKS-TVSGSSGSTTHQPYLNGRTEGIS---------------------------
-------------PSSDGISLGNFGGFRNNDGRRHVNTATFTSSPV--------------
----GSSFPMKPGFPN-IE----SNRAEEVPSSMAMPGVPQALPDFMPQHVSR-NSYAHV
SHNSA-------------------SFAPARPPHSSYPSFHSESQGYEGR----SGSVDIG
AGLGKL------QLNESTIAAQTA-GRPGFVT-HQSYDNAV-------------------
------------------------------------------------------------
------------------------------------------------------------
------------------------------------------------------------
------------------------------------------------------------
----------------------------------------QRLNY-QSTSDDINYQLATN
------YGNENVTADLPLAYQTV-RSRVAEGHPLSPVEYNRMESPFYGH-DNG-------
---------------------------A----HYR----NSSASQLPENPAVVL-SRMRA
---DH-ELAQQSANPLQRANF-SPGYDINVNGYPAVQRVNGMSGLYHPAAH---LGAAAL
LQR-GQREDPSSQVVRSPVLEDFR-----ANSKGN----KRY---DLKDIYGHIVEFSGD
QHGSRFIQQKLETANSDEKEQVFREIQSNS-LQLMTDVFGNYVVQKLFEHGNQTQKKILA
NQMKGHILSLSTQMYGCRVVQKALEHI-LTDQQASMVKE-LES---SVLKCVRDQNGNHV
IQKAIERV-PSEYVQFIINAFKGQVEKLSAHPYGCRVIQRMLEHCEQADRESILAELHPC
TAKLISDQFGNYVIQHVIENGEEKD-----------------------------------
---RSRMINVVIGQLLTYSKHKFASNVVEKSIEFGEQSQRRQIIDTLTSV----------
-------NE--------------------RGDSPLIGLMRDQYGNYVIQKILGQLQDSPE
EKYALVMRIQPMLDQL---K--KYSYGKQI-VAIEK-----LIVG--IHPGPEAPLPHTA
TSTTPPNSHKSSPQPSKRAVNGVENGRVPVVGAAPPTPPPTDSQSG-ADSSSEFKNIPKA
TVTSLAESESAEADSSASVEVSGAT---------------------------
>XP_001270122_Aspergillus_clavatus
------------------------------------------------------------
---------------------------------------MGTSSMNSERSRGA-HAGMSK
GFAGGKSSW-NPN-IWGDSNLGNGFD-----------------------------DQNLA
-EAAFEGKSGSSSLL--SSSESDGWNT---RP-NLPWTTVNTTAAAL-------------
------------------------------------------------------------
------------------------------------------------------------
-------------------------SRAPNNGMATSP-----------------------
--------------------------------------VATRAN---DRSAPALAETADS
SSYFSLSRSAGIGSSSGAGSHKPYLNSGTEGIS---------------------------
-------------PSGDGLSFGNFGGLRSGDGRRHAGASAFAGSPV--------------
----GTGFPMKPGFTSPLD----TTRADE---AAAMSGLPQTLPETMTQPLAR-NSYAHA
SHNSA-------------------SFTSQRPGHSSHPSFHSESQGFQGRYG--AASMDLS
AGLNKL------QLNEGGFSAHSAVGRPGYLS-HSSYDASL-------------------
------------------------------------------------------------
------------------------------------------------------------
------------------------------------------------------------
------------------------------------------------------------
----------------------------------------QRLKY-QNSGDESNYDAVTG
------YSGEGA-PELPLAYQAG-RSRLGDG-SISPTEYARVEAPFYAALDAG-------
---------------------------AIPETHYR----NGSGGRLTESQALALERKLRG
MHQDQ-DLSQLPANPLQRIPL-APAYDL--TGYQA-ARLNALSGFY-PVAHLSGLGPAAI
IPR-NHREQDPAQVVRSPLLEEFR-----ANSKGN----KRY---ELKDIYNHIVEFSGD
QHGSRFIQQKLETANSDEKEQVFREIQPNC-LQLMTDVFGNYVVQKLFEHGNQSQKKILA
NQMKGHVLALSTQMYGCRVVQKALEHI-LTDQQASMVKE-LEN---HVLKCVRDQNGNHV
IQKAIERV-PSQYVQFIINAFKGQVNRLAAHPYGCRVIQRMLEHCEEEDRESILAELHAC
TTHLIPDQFGNYVIQHVIENGEEKD-----------------------------------
---RSRMITIVLSQLLVYSKHKFASNVVEKSIEFGEESQRRQIISTLTSP----------
-------ND--------------------RGESPLLGLMRDQYGNYVIQKVLGQLK--GE
EREGLIEQIRPLLSQL---K--KFSYGKQI-VAIEK-----LIFD--SPAAASASLSQVA
SSTTPPHSHKSSPQPSKRLVSDLEGGRVPAVGAAPPTPPPTDAQSQGDDGSSDSKTLAKS
TLTPLSESESAGAVPNASIQVAGST---------------------------
>XP_001257636_Aspergillus_fischeri
------------------------------------------------------------
---------------------------------------MSGSGMNSDRSRGP-HAGMGK
GFGAGKSSW-NSN-IWGDNNLGSGFD-----------------------------DQNLA
-ETAFEGKSGSGSLL--PSSESDGWSS---RP-NLPWNTVNTTSASL-------------
------------------------------------------------------------
------------------------------------------------------------
-------------------------SRGQNNGMTASP-----------------------
--------------------------------------ISTRPN---DRSAPALSDTVDS
TSYFSIPRSSGIGSSAGGGNHKTYLNAGTDGIS---------------------------
-------------PSGDGLSFGNFGGLRSGDGRRHPNSSAFGGSPV--------------
----GTGFPMKQGFTT-LD----TTRPDEVTGSLTMSSLPQTLPDTMSQPLAR-NGFAHV
SHNSA-------------------SVTSQRPTHASHPSFHSESQGFEGRFG--GSSMDLS
AGINTL------QMNEGGFPGHPA-SRPPYLS-HSSYDGSL-------------------
------------------------------------------------------------
------------------------------------------------------------
------------------------------------------------------------
------------------------------------------------------------
----------------------------------------QRFKY-QGAADESSYEAVGG
------YAGDGL-PELPLGRHAG-RSRLGEG-SLSPTDLARMESNFYSALEAG-------
---------------------------AVPESHYR----NGSASRLSENQALALERKLRA
MQHDQ-DLAHGAANPLQRIPYNAPAYDL--AGYQA-ARLNALSGFY-PVTQLGGLGSAGV
IPR-GHRDQDPAQVVRSPLLEEFR-----ANSKGN----KRY---ELKDIYNHIVEFSGD
QHGSRFIQQKLETANSDEKEQVFREIQPNC-LQLMTDVFGNYVVQKLFEHGNQSQKKILA
NQMKGHVLALSTQMYGCRVVQKALEHI-LTDQQASMVKE-LEN---HVLKCVRDQNGNHV
IQKAIERV-PSQYVQFIINAFKGQVSRLAAHPYGCRVIQRMLEHCEEVDRESILAELHAC
TAHLIPDQFGNYVIQHVIENGEEKD-----------------------------------
---RSRMINVVLSQLLMYSKHKFASNVVEKSIEFGEESQRRQIISTLTSA----------
-------NE--------------------RGESPLLGLMRDQYGNYVIQKVLGQLK--GE
EREALIDQIRPLLSQL---K--KFSYGKQI-VAIEK-----LIFD--SATLGANSLPP-A
SSTTPPHSHKSSPQPSKRLVNDVEDSRAPVVGAAPPTPPPTDNQGH-THGPAESKNLAKS
TVTPLSVSESASADPNGSVPVSGST---------------------------
>XP_041147704_Aspergillus_flavus
------------------------------------------------------------
--------------------------------------------MGGERNRGS-HGGMGQ
PFGGGKASW-KNT-IWGD-NL----------------------------------DQHAG
-DKAFEGKAGSSSLL--SSSESDGWNG---RP-NMPWSTVNTSSNVL-------------
------------------------------------------------------------
------------------------------------------------------------
-------------------------SRATNNSMTTSP-----------------------
--------------------------------------IQTRAG---DRGTGSLAEAGDS
-SYLTLPRSAAIGGTAGSTNHKAYLNTGSEGIS---------------------------
-------------PSGDGIAFSGFGNFRNTESRRHANSSAFGGSPV--------------
----GSGFPMKPGFSTPLE----STRPDE---MPSMSALPQGLPETVAPTLGR-NSYTHA
SHNSA-------------------SFAPQRPVHSSYPSFHSESQGFEGRYA--GGPADIN
SGLSKL------HFNEGSYAAHPSSTRPGYLS-HPSFDGSF-------------------
------------------------------------------------------------
------------------------------------------------------------
------------------------------------------------------------
------------------------------------------------------------
----------------------------------------QRLKY-Q--GDEPAYQG-AS
------YASEGA-SDVQLGYQAP-RNRMGDN-PISPTEYARVDSPLYAALDSG-------
---------------------------SVHVPHYN----SASA-RLSDAQAAALERRLR-
---EQ-ELAQQAINPLQRLSF--TPYDL--ARYQG-SGMNALSGFY-PVAQ---LGAAAL
ASR-GHRDHDPSQTVRSPVLEEFR-----ANSKGN----KRY---ELKDIYNHVVEFSGD
QHGSRFIQQKLETANSDEKEQVFREIQGDS-LQLMTDVFGNYVVQKLFEHGNQTQKKILA
NQMKGHILALSTQMYGCRVVQKALEHI-LTDQQASMVKE-LEH---HVLRCVRDQNGNHV
IQKAIERV-PSEHVQFVINAFIGQVEKLATHPYGCRVIQRMLEHCKEEDREAILAELHVC
TAKLIPDQFGNYVIQHVIENGEDKD-----------------------------------
---RTRMVTIVMSNLLTYSKHKFASNVVEKSIEFGQESQRHQIISMLTST----------
-------DD--------------------NGENPLLGLIRDQFGNYVIQKVLCQLK--GA
ERDALVEEIKPLLSQL---K--KYSYGKQI-AAIEK-----LVAD--SNSPTNGTLPH-T
TSTTPPNSHKSSPQPSKRAVNGLDGCRAPVVGAAPPTPPPIDPQSN-GDGSSDTKTVTKS
--TPLTAAESAGTTPTTSVEINGAN---------------------------
>XP_747647_Aspergillus_fumigatus
------------------------------------------------------------
---------------------------------------MSGSSMNSDRSRGP-HAGMGK
GFGAGKSSW-NTN-IWGDSNLKSGFD-----------------------------DQNLA
-ETGFEGKSGSGSLL--PSSESDGWSS---RP-NLPWNTVNTTSASL-------------
------------------------------------------------------------
------------------------------------------------------------
-------------------------SRGQNNGMTASP-----------------------
--------------------------------------ISTRPN---DRSAPALSDTVDS
TSYFSIPRSSGIGSSSGGGNHKTYLNAGADGIS---------------------------
-------------PCGDGLSFGNFGGLRSGDGRRHPNSSAFGGSPV--------------
----GTGFPMKQGFTT-LD----TTRPDEITGSLTMSSLPQALPDTMSQPLAR-NGFAHA
SHNSA-------------------SITSQRPTHASHPSFHSESQGFEGRFG--GSSMDLS
AEINTL------QLNEGGFSGHPV-SRPPYLS-HSSYDGSL-------------------
------------------------------------------------------------
------------------------------------------------------------
------------------------------------------------------------
------------------------------------------------------------
----------------------------------------QRFKY-QSAADESSYEAVGG
------YAGDGL-SELPLGHHAG-RSRLGEG-SLSPTDLARMESTFYSALEAG-------
---------------------------AVPGSHYR----NGSATRLSENQALALERKLRA
MQHDQ-DLAHGAANSLQRIPYNTPAYDL--AGYQA-ARLNALSGFY-PVAQLGGLGSAGI
IPR-GHRDQDPAQVVRSPLLEEFR-----ANSKGN----KRY---ELKDIYNHIVEFSGD
QHGSRFIQQKLETANSDEKEQVFREIQPNC-LQLMTDVFGNYVVQKLFEHGNQSQKKILA
NQMKGHVLALSTQMYGCRVVQKALEHI-LTDQQASMVKE-LEN---HVLKCVRDQNGNHV
IQKAIERV-PSQYVQFIINAFKGQVSRLAAHPYGCRVIQRMLEHCEEVDRESILAELHAC
TAHLIPDQFGNYVIQHVIENGEEKD-----------------------------------
---RSRMINVVLSQLLMYSKHKFASNVVEKSIEFGEESQRQQIISTLTSA----------
-------NE--------------------RGESPLLGLMRDQYGNYVIQKVLGQLK--GE
EREGLIDQIRPLLSQL---K--KFSYGKQI-VAIEK-----LIFD--STTLGANSLPP-A
SSTTPPHSHKSSPQPSKRLVNDVENSRAPVVGAAPPTPPPTDNQGH-THGPAESKNLAKS
TVTSLSVSESASADSNGSVPVSAST---------------------------
>XP_664191_Aspergillus_nidulans
------------------------------------------------------------
---------------------------------------MQPSALN-ERTRGA-HGRISS
GLGG-NSSWGMSD-IWRN-NM----------------------------------DDSVA
-RSTIEGISGSSSLL--PSSESDGWDI---RR-NVPWP----------------------
------------------------------------------------------------
------------------------------------------------------------
-------------------------SRAQGNGMATSP-----------------------
--------------------------------------VQNRSN---DLG-GVLVDGNDA
SSYFTQSVSSTLGPSPG-TGQVTYLDSGSERIS---------------------------
-------------PAGETSAMGNRVLFNNNDRR----SVGLTGTAG--------------
----TAAYPAQSGFATPLE----SARSEHK-GTMSMSSM-QTLADNIQRGQIR-NGYAHS
SHNST-------------------SNASQRPNHAAFPSFCSDTP-FPNRYG--NNPTELS
TSLERM------QMSE----TPNATSRPPYVS-HASLDTSL-------------------
------------------------------------------------------------
------------------------------------------------------------
------------------------------------------------------------
------------------------------------------------------------
----------------------------------------SRLRH-QVSRDEDSYQAAQG
------YGNEFLPQNPALAYQIAQSPHIRERDIVTYGDYP-LNGAYYNGRPAG-------
---------------------------SNSGGRYR----HGFANNAQENQLPGLQGRLRE
DIPVE-SPYQVSHMLARQRQF-TPAYDY---GYQS---PAALASIY-PVAQ---LNATAL
TTRLPSREHGSPQESWGPVLADFR-----LHGK-N----KRF---ELKDIYGHIVEFSGD
QYGSRFLQQKIETANSDEKDRVFREILPNF-LQLAQDIFGNYVAQKLYEHGNQTQKKMMT
EDMRSKVVKLSLSPYGCRVVQKALEHV-LTDQQAWLVRE-IQP---QVLECVESQHGNHV
IQKVFEYV-PTQYTKGLVDSFRGQVERQSTHSYGCRVIQRMLEFCEDVDRRFILAEIRAC
APRLIEDQYGNYVIQHIIQSGEEED-----------------------------------
---RSFMIEMVKQKLLWYSKHKFASNVVEKSIEFGNEAQRQDIITRLTAK----------
-------TE--------------------GHETQLIELMADQYGNYVFQKVLGHLS--GV
ERAALVDRIKPLLVHL---KKS--NCGKQI-AAIEK-----LIGDSSPSPNPAIPASNHA
SSTTPPNSHKSSPQPVKRAVEER-------FVATPPTPPPTDNQSN-GEGTA-----VSA
ELTGPMQ---------------------------------------------
>XP_001396658_Aspergillus_niger
------------------------------------------------------------
----MASNQNTAHN-----------------VRSGRAGNMTSSGFNGERTRGA-PSSMGT
GFGGGNGNW-NGS-IWGS-----GFD-----------------------------DQHSV
-ENAFEGKAGSSSLL--SSSESDGWNT---RP-NLPWTTINTSAATL-------------
------------------------------------------------------------
------------------------------------------------------------
-------------------------SRAPNNGMTTSP-----------------------
--------------------------------------VQTRAN---ERSAAGLPDGTDS
SSYFALPKS-GI-GSSGGAGHKAYLSTGSDGIS---------------------------
-------------PSGEGMSLGNF-GMRNGDNRRQVNTSAFGGSPV--------------
----GSGFPVKAGFTSPLD----NQRSDDVTTSLGMSTLQSALPDYMTQHIGR-NSYSHT
AHNSA-------------------SFAPQRPSHSTYPSFHSESQGYEGRSG--SGSVDLG
SGLNKL------QLNEGNFSGHPALNRPAYLP-HKSYDASL-------------------
------------------------------------------------------------
------------------------------------------------------------
------------------------------------------------------------
------------------------------------------------------------
----------------------------------------TRLKY-HNGNDEGEYQLPPG
------YGNEGVPPELPLGYQPS-RSRVQDTNPISPTEY-RIDSPFYAQ-DNG-------
---------------------------A----HFR----TGSAGQVTGNVAALLEQKLRA
---DQ-ELSQQAVNPLHRVQM-PAAYDL--AGYQA-QRLNALS-FYHPVAQ---IGAAAL
VSR-GHRDHDPSQVVRSPVLEEFR-----AQNKGN----KRY---ELKDIYGHIVEFSGD
QHGSRFIQQKLETANSDEKEQVFREIQSNS-LQLMTDVFGNYVVQKLFEHGNQTQKKILA
NQMKGHILSLSTQMYGCRVVQKALEHI-LTDQQASMVKE-LEN---HVLRCVRDQNGNHV
IQKAIERV-PSQYVQFIINAFKGQVERLATHPYGCRVIQRMLEHCEEVDRESILGELHAC
TSKLITDQFGNYVIQHVIENGEDKD-----------------------------------
---RSRMIVVVMSQLLTYSKHKFASNVVEKSIEYGEESQRRQMISTLTSV----------
-------NE--------------------RGDSSLISLMRDQYGNYVIQKILGQLDDTSE
EKYSLAVRIQPMLDQL---K--KFSYGKQI-VAIEK-----LIGG--VVPPSGAPLAHAA
TSTTPPNSHKSSPQPSKRAVNGVENCRAPVVGAAPPTPPPTDTQSN-ADGSSETKHMAKT
TVTPLAECESADPVTSDSVEVTGST---------------------------
>XP_015403512_Aspergillus_nomiae
------------------------------------------------------------
-MAAMAANASAVHH-----------------VRSSRSSNIAPSNMGGERNRGN-HGGMGQ
PFGGGKASW-KNT-IWGD-NLG---------------------------------DQHAG
-DKAFEGKAGSSSLL--SSSESDGWNG---RP-NMPWSTVNTSSNVL-------------
------------------------------------------------------------
------------------------------------------------------------
-------------------------ARATNNSMTTSP-----------------------
--------------------------------------IQTRAG---DRGTGSLAEAGDS
-SYFTLPRSAAIGGTAGSTNHKAYLNTGSEGIS---------------------------
-------------PSGDGIAFSGFGNFRNTESRRHVNAAAFGGSPV--------------
----GSGFPMKPGFSGPLE----SSRPDE---MPSMSALPQGLPETVAPTLGR-NSFTHA
SHNSA-------------------SFAPQRPGHSSYPSFHSESQGFEGRYA--GGPAELN
SGLSKL------HFSEGSYSAHPSSTRPGYLS-HPSFDGSF-------------------
------------------------------------------------------------
------------------------------------------------------------
------------------------------------------------------------
------------------------------------------------------------
----------------------------------------QRLKY-Q--GDEAAYQG-AG
------YAGEGA-ADVQLGYQAA-RNRMGDN-PISPTEYARVDSPLYAALDNG-------
---------------------------SVHVPPYN----NASA-RLSEAQAAALERRLR-
---EQ-ELAQQAINPLQRLPF--THYDL--ARYPG-TGMNALSGFY-PVAQ---LGAAAL
ATR-GHRDHDPSQTVRSPVLEEFR-----ANSKGN----KRY---ELKDIYNHIVEFSGD
QHGSRFIQQKLETANSDEKEQVFREIQGDS-LQLMTDVFGNYVVQKLFEHGNQTQKKILA
NQMKGHILALSTQMYGCRVVQKALEHI-LTDQQASMVKE-LEH---HVLRCVRDQNGNHV
IQKAIERV-PSEHVQFVINAFIGQVEKLATHPYGCRVIQRMLEHCKEEDREAILAELHVC
TAKLIPDQFGNYVIQHVIENGEDKD-----------------------------------
---RSRMVTIVVSNLLTYSKHKFASNVVEKSLEFGLESQRHQIISMLTST----------
-------DD--------------------NGENPLLGLIRDQFGNYVIQKVLGQLK--GA
EREALVEEIKPLLSQL---K--KYSYGKQI-AAIEK-----LVAD--SNSPTSGTLPH-T
TSTTPPNSHKSSPQPSKRAVNGLDGCRAPVVGAAPPTPPPTDTQSN-GDGSSDTKAETKS
--TPLAASESAGTTPTTSVEINGAN---------------------------
>XP_023092001_Aspergillus_oryzae
------------------------------------------------------------
--------------------------------------------MGGERNRGS-HGGMGQ
PFGGGKASW-KNT-IWGD-NL----------------------------------DQHAG
-DKAFEGKAGSSSLL--SSSESDGWNG---RP-NMPWSTVNTSSNVL-------------
------------------------------------------------------------
------------------------------------------------------------
-------------------------SRATNNSMTTSP-----------------------
--------------------------------------IQTRAG---DRGTGSLAEAGDS
-SYLTLPRSAAIGGTAGSTNHKAYLNTGSE------------------------------
------------------------------ESRRHANSSAFGGSPV--------------
----GSGFPMKPGFSTPLE----STRPDE---MPSMSALPQGLPETVAPTLGR-NSYTHA
SHNSA-------------------SFAPQRPVHSSYPSFHSESQGFEGRYA--GGPADIN
SGLSKL------HFNEGSYAAHPSSTRPGYLS-HPSFDGSF-------------------
------------------------------------------------------------
------------------------------------------------------------
------------------------------------------------------------
------------------------------------------------------------
----------------------------------------QRLKY-Q--GDEPAYQG-AS
------YASEGA-SDVQLGYQAP-RNRVGDN-PISPTEYARVDSPLYAALDSG-------
---------------------------SVHVPHYN----SASA-RLSDAQAAALERRLR-
---EQ-ELAQQAINPLQRLPF--TPYDL--ARYQG-SGMNALSGFY-PVAQ---LGAAAL
ASR-GHRDHDPSQTVRSPVLEEFR-----ANSKGN----KRY---ELKDIYNHVVEFSGD
QHGSRFIQQKLETANSDEKEQVFREIQGDS-LQLMTDVFGNYVVQKLFEHGNQTQKKILA
NQMKGHILALSTQMYGCRVVQKALEHI-LTDQQASMVKE-LEH---HVLRCVRDQNGNHV
IQKAIERV-PSEHVQFVINAFIGQVEKLATHPYGCRVIQRMLEHCKEEDREAILAELHVC
TAKLIPDQFGNYVIQHVIENGEDKD-----------------------------------
---RTRMVTIVMSNLLTYSKHKFASNVVEKSIEFGQESQRHQIISMLTST----------
-------DD--------------------NGENPLLGLIRDQFGNYVIQKVLCQLK--GA
ERDALVEEIKPLLSQL---K--KYSYGKQI-AAIEK-----LVAD--SNSPTNGTLPH-T
TSTTPPNSHKSSPQPSKRAVNGLDGCRAPVVGAAPPTPPPIDPQSN-GDGSSDTKTVTKS
--TPLTAAESAGTTPTTSVEINGAN---------------------------
>XP_040634269_Aspergillus_ruber
------------------------------------------------------------
----MAANATSVHN-----------------VRTNR-TNIGSSGMSNDRST------MAK
SFGGGKA-W-NSN-IWGDNNLGNGFD-----------------------------DQHLA
-ETAFEGKSGSGSLL--STSESDGWTS---RP-NLPWTTVNTSSS-L-------------
------------------------------------------------------------
------------------------------------------------------------
-------------------------ARGT-TAMNTSP-----------------------
--------------------------------------VQARPN---DRSASALSEANDT
PSYFSLPRS-GIAGSGGAANHKAYLNSASDGIS---------------------------
-------------PSTDGISFGGFGGFRNGDARHHVNSSTF-GSPV--------------
----GARFQMKPGMETS---------SDDMTGSMAMPSLPQGLPDALAQQLPR-NPYSHI
PHSSA-------------------SIASQRQAHTSHPSFHSESQGFDGRLG--SGSMDMN
AGLSKL------QLNDGGFPT----QRPSYMP-HSSFDGNI-------------------
------------------------------------------------------------
------------------------------------------------------------
------------------------------------------------------------
------------------------------------------------------------
----------------------------------------ARSKYPQAAGDEGNYQSVQG
------YMGDGA-AEL-LAYQAANRARVEGG-DISPSELTRMDSPFYSGLDGA-------
---------------------------SLAGPHFR----NASGSRLSEGQATVLERRLRA
---EA-EFVS-PGNPLQRVQY-PSAYEL--ANYQA-ARMNPLAGYY-PVSPLAGIGAAAY
APR-PTRENDLSQVVRSPLLEEFR-----ANSKGN----KRY---ELKDIYNHVVEFSGD
QHGSRFIQQKLETANSDEKEQVFREIQPNC-LQLMTDVFGNYVVQKLFEHGNQTQKKILA
NQMKGHVLALSTQMYGCRVVQKALEHI-LTDQQASMVKE-LEN---HVLKCVRDQNGNHV
IQKAIERV-PSQYVQFIINAFKGQVSRLAAHPYGCRVIQRMLEHCEEDDRESILGELHAC
TPNLIPDQFGNYVIQHVIENGEEKD-----------------------------------
---RSRMIIVVVSQLLMFSKHKFASNVVEKSIEFGEESQRRHIINTLTLP----------
-------NE--------------------RGESPLLGLMRDQYGNYVIQKILTQLQ--GA
EKEALIDQIKPLLSQL---K--KYSYGKQI-VAIEK-----LIFD--PSLPSSSALSH-V
TSTTPPNSHKSSPQPSKRA---MENGQV-AVGAAPPTPPPMDSQTG---NGTDSKGLARA
TVTSASSSEATTPDATVPVEITGTN---------------------------
>XP_040696477_Aspergillus_sydowii
------------------------------------------------------------
-----MTVITGHSR-----------------KAQSNGSNMQSSSFA-ERTRGT-HGSIGS
GLSG-NPSWSMST-IWRD-SL----------------------------------DDSAG
-RPTLQGVSGSSSLL--ASSESDGWNA---HR-NVPWP----------------------
------------------------------------------------------------
------------------------------------------------------------
-------------------------SRGQGNGMTTSP-----------------------
--------------------------------------VQTRST---DHSIASLSNGSDA
SNYFAQPTSSGPAPSPG-TNQMTYLDSGADRIS---------------------------
-------------PAGEGNVMGSRPVYRNSDRR----NAGYAGAPV--------------
----TTGYQTQSGYASPLD----TTRSEHI-ASISIPSVSQALSESMEPRNTR-NGYAHS
SHNSA-------------------SFVPQRPAHSAFPSYHSETQ-FSGRYS--GESANVN
AAIERL------QLNE----THNAVNRPPYVS-HASLDSSI-------------------
------------------------------------------------------------
------------------------------------------------------------
------------------------------------------------------------
------------------------------------------------------------
----------------------------------------NRLRY-QSLNDQDSYQAMQN
------IGAEVPAHNHGMTYQTGRSPHFRESDLVPPTEYP-LDSS-YNG--AD-------
---------------------------PNPGRPYR----STLGNNSPDGQIPGLQGRVRN
NRSIE-TSYQVPNVMTRQQQF-SPGYDY---GYQP---QAALATIY-PVAQ-----AVAL
ANRQPPRDLSTTQVTISPRMADFR-----VQQK-T----RKF---ELKEAYGHIVEFSGD
QYGSRFLQQRLETANSDEKERVYQEIIPEI-LPLAMDIFGNYVVQKMFEHGSQAQKKSLA
GQMKGNFFTLSVNPYGCRVVQKALEHV-LTDQQISLVKE-LEP---RVVECVENNNGNHV
IQKAIEKV-PSQYTKFVVRAFKGQVEKQAKHTYGCRVIQRMLENCEEEDRRSILAELHSC
APRLIEDQYGNYVIQHVIQHGDEAD-----------------------------------
---RAAMIDVVKRKLLWHSKHKFASNVVEKSIDYGNEAQRREIIAKLATE----------
-------AE--------------------GGDDHLIGLMSDQYGNYVFQKVLGHLK--GV
ERAALVERIKPLLPQL---KKSNNNCSKQL-VAIEK-----LIGDSSPAPNPAVPASNHA
-STTPPNSHKSSPQPIKRSVEDR-------FITTPPTPPPADNQGN-GENTASLSASASA
EVTPTLQ---------------------------------------------
>XP_001209710_Aspergillus_terreus
------------------------------------------------------------
-----MTNPNNVHN-----------------VRSNGTSNMNSAGMPSERTRGS-HTGMGQ
GFGGNTTSWNSSN-IWAD-NLG---------------------------------DQNST
-EAPFEGKSGSSSLL--SSSESDGWTV---RP-NFPWGTVNA-SANL-------------
------------------------------------------------------------
------------------------------------------------------------
-------------------------SRAPNNAMTTSP-----------------------
--------------------------------------IQTRA----DRGVVTLPETSDA
-TYYSLPRTSAIGTSSGHATHKYLGSTGTDTLS---------------------------
-------------PSGDGMPFGGLGGFRNGDSRRHVSTAAFGGSPV--------------
----GTQFPSKHGFASPLD----NQRSDEMTGSMGVSSLPQALPDAVSQGLTR-GAYSHT
SHNSA-------------------SFAPQRPAHSPFPSFHSESQGFDGRY---GGSLDLS
NNLNKL------QVNDGAISPPAAANRPQVLAHHQSFEGSL-------------------
------------------------------------------------------------
------------------------------------------------------------
------------------------------------------------------------
------------------------------------------------------------
----------------------------------------QRLKY-PSGNDEANYQAVPG
------YGADAA-AELQY-YQA--RPR------VSPTEYSRMDSPFYGNLENA-------
---------------------------AAAGPHYR----NASGSRMSDNHAVVLDRRFRS
IPTDQ-ELAQASMVGLPLNQY-----NL--SRYPA--NLNALNGYY-AAPP---FSAAAL
VPK-GHRDHDTS-IVRSPVLEEFR-----ANNKGP----KRH---ELKDIYGHVVEFSGD
QHGSRFIQQKLETANSDEKEQVFREIKGDC-LQLMTDVFGNYVVQKLFEHGNQTQKKVLA
NQMKGHIVMLSLQMYGCRVVQKALEHI-LTDQQAAMVKE-LEG---HVIKCVRDQNGNHV
IQKAIERV-PSEHIQFIMNDFRGSVDKLAAHPYGCRVIQRMLEHCKEEDRESILGELHSC
TAKLIPDQFGNYVIQHVITNGQEKD-----------------------------------
---RTRMITVVMSNLLNFSKHKFASNVVEKSIEFGTLSQREVIVRTLVFPHDEDFTLLEG
SKKPVDIND--------------------ERLKPLEGVIRDQYGNYVIQKILNMIL--EP
AWGSVVAIVRPIVNRL---KKEKNNVPKQL-ASIEK-----LMDG--PPPASLRP----Q
ASATPPNSHKSSPQPSKRSV--MDNCQ---VGAAPPTPPPNDTQIN----GEEPKN----
----------------------------------------------------
>XP_022486661_Penicillium_arizonense
------------------------------------------------------------
----MSANATSVHN-----------------VRASRASNMGSSGMN-DRNRGSHSNNVGK
GFGAGKSTW-NNN-IWGDSNLG-GFGD----------------------------DQHIS
-ETAFEGKSGSGSLL--STSESDGWSG---RA-NLPWSTVNSGNSTF-------------
------------------------------------------------------------
------------------------------------------------------------
----------------------------QNRGLATSP-----------------------
--------------------------------------IQTRAN---DRSAPVMNEAGDS
-SYFSLPRTTGIGTSAGTASQRPYLNAASEGVS---------------------------
-------------PSGDGMTFGGFAG------RRQMNS-GLGGSPV--------------
----GTTFPVKAGFPNALE----GARQDDMAASMGISSLGSGIQDSISPPQGR-SSLSHV
SHNSA-------------------SYAAQRPAHSAHPSFYSENHSVDGRY---GGSMDLN
SGFNKL------QL-DGNYP-QGV-QRPAYVA-HASFDGTF-------------------
------------------------------------------------------------
------------------------------------------------------------
------------------------------------------------------------
------------------------------------------------------------
----------------------------------------PRVKY-QN-NDDAAYQGL-G
------YTAEAA-QDMHLAYQA--RSRTADTGSISPSDYARMDSPIYTGVDGT-------
---------------------------A----QYR----NAGG-RVADSQAAAFERRLRT
LH-EQ-ELAQASANAGQRMQY-SPAYDY--QGYQT-ARLNALSGFY-PVAHLGGLGATAL
VSR-NQRDHDPTQVVRSPLLEEFR-----ANSKGN----KRY---ELKDIYNHVVEFSGD
QHGSRFIQQKLETANSDEKEQVFREIQPNC-LQLMTDVFGNYVVQKLFEHGNQTQKKILA
NQMRGHVLALSTQMYGCRVVQKALEHI-LTDQQSAMVKE-LEN---HVLKCVRDQNGNHV
IQKAIERV-PSQYVQFIINAFRGQVNRLAAHPYGCRVIQRMLEHCEEVDRQSILAELHAC
TSNLIPDQFGNYVIQHVIENGDEKD-----------------------------------
---RTRMIDIVMGQLLAYSKHKFASNVVEKSIEFGAPHERHHIISTLTSP----------
-------ND--------------------RGESPLLGLMRDQYGNYVIQKVLGQLK--EA
EREALIDQIKPLLSQL---K--KFSYGKQI-VAIEK-----LIFD--PNSPATVPMSH-T
TSTTPPNSHKSSPQPIKRSLP-TEQPRA-FVGNAPPTPPPTDPQST-VDSSLETKGLAKS
TVTSVSSPETGSTGVTVSVDVTSAH---------------------------
>XP_014537450_Penicillium_digitatum
------------------------------------------------------------
MASTMAANATSVHN-----------------ARSNRASNMTSSGMN-DRNRGSQGNGVGK
GFGASKASW-KNN-IWGDSNLG-GFGD----------------------------EQHLS
-ETAFEGKSGSGSLL--STSESDGWSG---RA-NLPWSTVNT-NPSF-------------
------------------------------------------------------------
------------------------------------------------------------
----------------------------QNRGLATSP-----------------------
--------------------------------------TQTRAN---DRSAPAINETSES
-SYFALPRTTGINTTVGTASHRPYLNAGSEGVS---------------------------
-------------PSGEGITFGGFAG------RRPMNNAGLGGSPV--------------
----GATFPVKPGFASPLD----GTSGDSMGASMGMSSLGSGIVEHVSPPQGR-SALSHA
SHNSA-------------------SYTTQRPAHSAHPSFYSDNHSVDGRYS--SGSMDLS
AGFNKL------QLNEANYPSQVT-PRPSFIP-HASFDGSF-------------------
------------------------------------------------------------
------------------------------------------------------------
------------------------------------------------------------
------------------------------------------------------------
----------------------------------------QRGKY-QN-NED-TYQAL-G
------YTAEAV-QELQLAYHA--RSRAANTGSISPSDYVRMDSPIYAGVDAA-------
---------------------------A---AQYR----NAS---VSESQVAAFERRLRS
FQ-EQ-ELAQGAA----RMQY-PPSYDF--QAYQA-SRLNAISGFY-PVGNLSGLGAAAL
ISR-AQREHDPTQVVRSPLLEEFR-----ANSKGN----KRY---ELKDIYNHVVEFSGD
QHGSRFIQQKLETANSDEKEQVFREIQPNC-LQLMTDVFGNYVVQKLFEHGNQTQKKILA
NQMRGHVLALSTQMYGCRVVQKALEHI-LTDQQAAMVKE-LEN---HVLKCVRDQNGNHV
IQKAIERV-PSQHVQFIINAFRGQVNRLAAHPYGCRVIQRMLEHCEEVDRQSILAELHAC
TSNLIPDQFGNYVIQHVIENGDEKD-----------------------------------
---RTRMIDIVMGQLLAYSKHKFASNVVEKSIEFGAEHERIHIISTLTSA----------
-------ND--------------------RGESPLLGLMRDQYGNYVIQKVLGQLK--HV
EREALIDQIKPLLGQL---K--KFSYGKQI-VAIEK-----LIFD--PTSSATGPLPH-A
TSTTPPHSHKSSPQPAKRSIP-TEQPRAPFVGNAPPTPPPTDAQPT-VDTTLESKALAKS
TVTSVSSPETGNTGVTVPVDVTSAH---------------------------
>XP_016596653_Penicillium_expansum
------------------------------------------------------------
MASTMAANTTSVHN-----------------ARSNRASNMSSSGMN-DRNRGSQGNSVGK
GFGPSKASW-KNN-IWGDSNLG-GFGD----------------------------EQHLS
-ETAFEGKSGSGSLL--STSESDGWSG---RA-NLPWSTVNT-NPSF-------------
------------------------------------------------------------
------------------------------------------------------------
----------------------------QNRGLATSP-----------------------
--------------------------------------TQTRAN---DRSAPAINEASDS
-SYFALPRTTGINTTAGTASHRPYLNAGSEGVS---------------------------
-------------PSGEGITFGGFAG------RRQMNTTGLGGSPV--------------
----GATFPVKAGFANPLD----GASGDAMGAPMGMASLGSGIAEHMSPPQGR-SALSHA
SHNSA-------------------SYTTQRPPHSAHPSFYSDNHSVDGRYS--GGSMDLN
AGFNKL------QLNEANYASQAA-QRPSFVP-HASFDGTF-------------------
------------------------------------------------------------
------------------------------------------------------------
------------------------------------------------------------
------------------------------------------------------------
----------------------------------------QRGKY-QN-SED-AYQAL-G
------YTAEAA-QEMQLAYQA--RSRAANTGSISPSDYARIDSPIYTGVDGA-------
---------------------------A---AQYR----NAG---ASESQVAAFERRLRN
FQ-EQ-ELAQGST----RMQY-PPSYDF--QAYQA-SRLNAISGFY-PVGNLSGLGAAAL
VSR-TQREHDPTQVVRSPLLEEFR-----ANSKGN----KRY---ELKDIYNHVVEFSGD
QHGSRFIQQKLETANSDEKEQVFREIQPNC-LQLMTDVFGNYVVQKLFEHGNQTQKKILA
NQMRGHVLALSTQMYGCRVVQKALEHI-LTDQQAAMVKE-LEN---HVLKCVRDQNGNHV
IQKAIERV-PSQYVQFIINAFRGQVNRLAAHPYGCRVIQRMLEHCEEVDRQSILAELHAC
TSNLIPDQFGNYVIQHVIENGDEKD-----------------------------------
---RTRMIDIVMGQLLAYSKHKFASNVVEKSIEFGAEHERIHIISTLTSM----------
-------ND--------------------RGESPLLGLMRDQYGNYVIQKVLGQLK--DV
EREALIDQIKPLLSQL---K--KFSYGKQI-VAIEK-----LIFD--PNAPATGPLSH-T
TSTTPPHSHKSSPQPAKRSIP-AEQPRAPFMGNAPPTPPPTDAQTT-VDTTLESKGLAKS
TVTSVSSPETGNTGVTVPVDVTSAH---------------------------
>XP_040648896_Penicillium_griseofulvum
------------------------------------------------------------
MASTMAANATSVHN-----------------ARSNRASNMNSSGMN-DRNRGSQGNSVGK
GFGASKASW-KNN-IWGDSNLG-GFGD----------------------------DQHLS
-ETAFEGKSGSGSLL--STSESDGWSG---RA-NLPWSTVNT-NPAF-------------
------------------------------------------------------------
------------------------------------------------------------
----------------------------QNRGLATSP-----------------------
--------------------------------------TQARAN---DRSAPAINETSDS
-SYFALTRTTGINTAAGTASHRPYLNAGSEGVS---------------------------
-------------PSGDGISFGGFAG------RRQINTTGLGGSPV--------------
----GATFPVKPGFSNPLD----GASGDSMGASMGISSLGSGIAEHMSPPQGR-SALSHA
SHNSA-------------------SYATQRPAHSAHPSFYSDNHSIDGRYT--SGSMDLN
AGFSKL------QLNEANYASQAA-QRPSFVP-HASFDGTF-------------------
------------------------------------------------------------
------------------------------------------------------------
------------------------------------------------------------
------------------------------------------------------------
----------------------------------------QRGKY-QN-NED-AYQAL-G
------YTAEAA-QEMQLAYQA--RSRAANTGSISPSDYARMDSPIYTGVDGA-------
---------------------------S---GQYR----NTG---ANESQAAAFERRLRN
FQ-EQ-ELAQGSS----RMQY-PPSYDF--QAYQA-SRLNALSGFY-PVGHLSGLGAAAL
VSR-TQREHDPSQVVRSPLLEEFR-----ANSKGN----KRY---ELKDIYNHVVEFSGD
QHGSRFIQQKLETANSDEKEQVFREIQPNC-LQLMTDVFGNYVVQKLFEHGNQTQKKILA
NQMRGHVLALSTQMYGCRVVQKALEHI-LTDQQAAMVKE-LEN---HVLKCVRDQNGNHV
IQKAIERV-PSEYVQFIINAFRGQVNRLAAHPYGCRVIQRMLEHCEEVDRQSILAELHAC
TSNLIPDQFGNYVIQHVIENGDEKD-----------------------------------
---RTRMIDIVMGQLLAYSKHKFASNVVEKSIEFGAEHERIHIISTLTST----------
-------ND--------------------RGESPLLGLMRDQYGNYVIQKVLGQLK--DA
EREALIDQIKPLLSQL---K--KFSYGKQI-VAIEK-----LIFD--PNSPATGPLSH-T
TSTTPPHSHKSSPQPAKRLIP-TEQARAPFVGNAPPTPPPTDAQPT-VDTTLESKGLAKS
TVTSVSSPETGNTGVTVPVDVTSAH---------------------------
>XP_038927024_Penicillium_roqueforti
------------------------------------------------------------
----MAANATSVHN-----------------ARSNRASNMGSSGMN-DRNRSSQSNSVGK
GFGASKTSW-KNN-IWGDSNLG-GFGD----------------------------EQHLG
-ETAFEGKSGSGSLL--STSESDGWSG---RA-NLPWSTVNT-NPSF-------------
------------------------------------------------------------
------------------------------------------------------------
----------------------------QNRGLATSP-----------------------
--------------------------------------TQIRAN---DRSAPALNEASDG
-SYFALPRTT------GTASQRPYLNTSSEGVS---------------------------
-------------PSGEGLTFGGFTG------RRQMNSTGLGGSPV--------------
----GATFPVKPGFSNPLD----AGSGDGMGTSMGMPSLGSGIAEHISPTQGR-SGLSHA
SHNSA-------------------SYTTQRPTHSAHPSFYSDNHSIDGRYS--GGSMDLN
ASFNKL------QLNEANYASQAA-QRPSFIP-HASFDGSF-------------------
------------------------------------------------------------
------------------------------------------------------------
------------------------------------------------------------
------------------------------------------------------------
----------------------------------------PRGKY-QN-NED-TYQAL-G
------YTAEAA-QEMHLAYQA--RTRAANTGSISPSDYARMDSPIYPGVDGG-------
---------------------------A----QYR----NAA---PSESQVAAFERRLRN
FQ-EQ-ELAQGSS----RLQY-PPSFDF--QAYQA-SRMNAISGFY-PVGHLSGLGAAAL
VSR-TQREHDPTQVVRSPLLEEFR-----ANSKGN----KRY---ELKDIYNHVVEFSGD
QHGSRFIQQKLETANSDEKEQVFREIQPNC-LQLMTDVFGNYVVQKLFEHGNQTQKKILA
NQMRGHVLALSTQMYGCRVVQKALEHI-LTDQQAVMVKE-LEN---HVLKCVRDQNGNHV
IQKAIERV-PSEHVQFIINAFRGQVNRLAAHPYGCRVIQRMLEHCQEVDRQSILAELHAC
TSNLIPDQFGNYVIQHVIENGDEKD-----------------------------------
---RTRMIDIVMGQLLAYSKHKFASNVVEKSIEFGAEHERIHIISTLTSS----------
-------ND--------------------RGESPLLGLMRDQYGNYVIQKVLGQLK--DA
EREALIDQIKPLLSQL---K--KFSYGKQI-VAIEK-----LIFD--PNSPATVPLSH-P
TSTTPPHSHKSSPQPAKRSIPTTEQPRAPFMGNAPPTPPPTDAQTT-VDTTLESKGLAKS
TVTSVSSPETGNTGVTVPVDVTSAH---------------------------
>XP_002563719_Penicillium_rubens
------------------------------------------------------------
----MAANATSVHN-----------------ARSNR-SNMSSSGMN-DRNRGSQGNSVGK
GFGASKASW-KNN-IWGDSNLG-GFGDAMLTQLV---------------------EQHLS
-ETAFEGKSGSGSLL--STSESDGWSG---RA-NLPWSTVNT-NPSF-------------
------------------------------------------------------------
------------------------------------------------------------
----------------------------QNRGLATSP-----------------------
--------------------------------------TQTRAN---DRSAPAINETGDS
-SYFALPRTTGIGANTGAASHRPYLNAGSEGVS---------------------------
-------------PSGDGISFGGFAG------RRQMNATGLGGSPV--------------
----GTTFPVKPGFANPLD----GASGDGMGASMGMGSLGSGIGEHVSPPQGR-SALSHA
SHNSA-------------------SYTTQRPAHSAHPSFYSDTHSIDGRYS--SGSMDLT
AGFNKL------QLNDANYASQAA-QRPSFVP-HASFDGTF-------------------
------------------------------------------------------------
------------------------------------------------------------
------------------------------------------------------------
------------------------------------------------------------
----------------------------------------QRGKY-QN-NED-SYQAL-G
------YTAEAA-QEMQIAYAA--RSRAANTGSISPSDYARIDSPIYTGVDGA-------
---------------------------A---AQYR----NAG---ANESQVAAFERRLRN
FQ-EQ-ELAQNAS----RMQY-PPSYDF--QAYQA-SRLNAMSGFY-PVGHLSGLGAAAL
VSR-TQREHDPTQVVRSPLLEEFR-----ANSKGN----KRY---ELKDIYNHVVEFSGD
QHGSRFIQQKLETANSDEKEQVFREIQPNC-LQLMTDVFGNYVVQKLFEHGNQTQKKILA
NQMRGHVLALSTQMYGCRVVQKALEHI-LTDQQAAMVKE-LEN---HVLKCVRDQNGNHV
IQKAIERV-PSQYVQFIINAFRGQVNRLAAHPYGCRVIQRMLEHCEEVDRQSILAELHAC
TSNLIPDQFGNYVIQHVIENGDEKD-----------------------------------
---RTRMIDIVMGQLLAYSKHKFASNVVEKSIEFGAEHERNHIISTLTST----------
-------ND--------------------RGESPLLGLMRDQYGNYVIQKVLGQLK--DA
EREALIEQIKPLLSQL---K--KFSYGKQI-VAIEK-----LIFD--PNSPATVPLSH-T
TSTTPPHSHKSSPQPVKRSIP-TEQPRAPFVGNAPPTPPPTDAQTT-VDTTLESKGLAKS
TVTSVSSPETGNTGVTVPVDVASAH---------------------------
>XP_040815253_Penicillium_solitum
------------------------------------------------------------
----MAANTTSVHN-----------------ARSNRASNMSSSGMN-DRNRGSQGNSVGK
GFGASKASW-KNN-IWGDSNLG-GFGD----------------------------EQHLS
-ETAFEGKSGSGSLL--STSESDGWSG---RA-NLPWSTVNT-NPSF-------------
------------------------------------------------------------
------------------------------------------------------------
----------------------------QNRGLATSP-----------------------
--------------------------------------TQTRAN---DRSAPAINEGSDS
-SYFSLPRTTGINTAAGTASHRPYLNPASEGVS---------------------------
-------------PSGEGITFGGFAG------RRQINTTGLGGSPV--------------
----GATFPVKPGFANPLD----GASGDGMGAQMGMASLGSGIAEHMSPPQGR-SGLSHA
SHNSA-------------------SYTTQRPAHSAHPSFYSDNHSIDGRYS--GGSMDLN
AGFNKL------QLNEANYGSQTA-QRPSFVP-HASFDGTF-------------------
------------------------------------------------------------
------------------------------------------------------------
------------------------------------------------------------
------------------------------------------------------------
----------------------------------------PRGKY-QN-NED-TYQAL-G
------YTAEAA-QEMHLAYQA--RSRAANTGSISPSDYARMDSPIYAGVEGA-------
---------------------------A---AQYR----NAG---ASESQVAAFERRLRN
FQ-EQ-ELAQGAS----RMQY-PPSYDF--QAYQA-SRLNALSGFY-PVGHLSGLGSAAL
VSR-TQREHDPTQVVRSPLLEEFR-----ANSKGN----KRY---ELKDIYNHVVEFSGD
QHGSRFIQQKLETANSDEKEQVFREIQPNC-LQLMTDVFGNYVVQKLFEHGNQTQKKILA
NQMRGHVLALSTQMYGCRVVQKALEHI-LTDQQAAMVKE-LEN---HVLKCVRDQNGNHV
IQKAIERV-PSQYVQFIINAFRGQVNRLAAHPYGCRVIQRMLEHCEEVDRQSILAELHAC
TSNLIPDQFGNYVIQHVIENGDEKD-----------------------------------
---RTRMIDIVKGQLLAYSKHKFASNVVEKSIEFGAEHERIHIISTLTSP----------
-------ND--------------------RGESPLLGLMRDQYGNYVIQKVLGQLK--DA
EREALIDQIKPLLSQL---K--KFSYGKQI-VAIEK-----LIFD--PNSPATGPLSH-T
TSTTPPHSHKSSPQPAKRSIP-TEQPRVPFVGNAPPTPPPTDAQTT-VDTTLESKGLAKS
TVTSVSSPETGNHGVTVPVDVTSAH---------------------------
>XP_022578317_Penicilliopsis_zonata
------------------------------------------------------------
----MAANASAVHS-----------------VRSNRPSNIGPSGMNSERTRASHHTGVGK
SFGGAKGGW-NSN-IWGDSSLGNGFAEGRGMPLERSLDGEGVTNR-------WNLEQHIS
PENAFEGKSGSGSLL--PSSESDAWSG---RP-TMPWNTVSSTSSSL-------------
------------------------------------------------------------
------------------------------------------------------------
-------------------------SMGHGKGMTTSP-----------------------
--------------------------------------VQSRPS---DRSAPALTEAGDT
TSYFALPRSSGIGTSAGIVSHKTYLNSATDAIS---------------------------
-------------PSTDSISFGSFGGFKNADGRRQISSSAFATSPV--------------
----GTGFPTKAGFPTSLD----GQRSEEIVGTMGMSSLSQTVPDTFANPAGR-TPYTHL
SHNSA-------------------SYAAQRPVHSSHPSFHSESQGFEGRYS--NGQVDIN
AGLTRL------QLSDGGYVSQQISQRPSYLP-SSSFEGSL-------------------
------------------------------------------------------------
------------------------------------------------------------
------------------------------------------------------------
------------------------------------------------------------
----------------------------------------NRLKF-QGAAEESNYQAVPG
------YANDAA-SELQLAYAAS-KSRVGDSTPISPSEYSRMGSPFYTTVDNP-------
---------------------------SVPTTQLR----NGATGRYPETQSATLDRKLRA
IQPD--DYSQVSANSAHRLQF-PPAYDF--AGYQA-ARLNALSGFY-PMSHLGGLSPATM
VAR-GHRDHDSSQIVRSPLLEEFR-----ANSKGN----KRY---ELKDIYNHVVEFSGD
QHGSRFIQQKLETANSDEKEQVFREIQPNC-LQLMTDVFGNYVVQKLFEHGNQSQKKLLA
NQMKGHVLALSTQMYGCRVVQKALEHI-LTDQQAMMVKE-LEN---HVLKCVRDQNGNHV
IQKAIERV-PSQYVQFIINAFKGQVSRLAAHPYGCRVIQRMLEHCEEVDRESILAELHAC
TPNLIPDQFGNYVIQHVIENGEEKD-----------------------------------
---RSVMVNVVISQLLVYSKHKFASNVVEKSIEFGETNQRRHIIQMLTLP----------
-------NE--------------------RGESPLLGLMRDQYGNYVIQKVLGQLK--GA
EREALIDQIKPMLSQL---K--KFSYGKQI-VAIEK-----LIFD--PNSPMSAPPAGAI
SSTTPPNSHKSSPQPSRRSLTGLDHCRGPLVGAAPPTPPPTDSQSA-VEGSVEPKGLADT
TVTPVPDPEAASTGAVVSVSAANSSA--------------------------
>XP_016623795_Cladophialophora_bantiana
------------------------------------------------------------
--MTMMEAGATLDT-----------------ARSGRIPAFERMPSSKQ------HLGQAT
DYELGKSAWNSSSRIWGTNKSFLEARIDNDPIR-----------------P-SPIRQGSV
-SSYGQSKTASSSLL--TSIDLNDENG--PQS-KMPWTSASSSIGFP-------------
------------------------------------------------------------
------------------------------------------------------------
-------------------------SRQ--RGQPLSP-----------------------
--------------------------------------TKQRQNQILDFVVNRINGGSQE
SSLFA-------------------------GSA---------------------------
-------------PDVEETPFDGQ----HQ-RRAITAGPRVLPSPTRSSTFGRSQADPQL
PAFNSSGF-GTNGIFASLHEFE-NGQDQSVHSLPPVNGTTDLLPLQDGYGASR-QMNGMS
AGNLS-------------------RYDAVSPTYGTATGRPLNADHVEQFHS--SPKQKYD
DTLRALDSLNFDHG-----TAEIAPPRRIP----SQYQRDI--HP---------------
------------------------------------------------------------
------------------------------------------------------------
------------------------------------------------------------
------------------------------------------------------------
------VPIQTSSQ--PSAHFNASESNFQPPIAHVPGVA-SRLDP----------QAAPH
-YGGFQYGGRGNLPSLSNDYRSN------------------LNSPYYSTTGTP-------
---------------------------PTGPQSIRSTPGSGVSSRTSHHDPFLFDRKFTN
VGFYGFDQAMYTPASLQPAVNN-FHYDV--QIPVQPMRMNPLAHPY-VGQGHSGITNFSS
GPRMPVREPEQSHVVRSSLLEEFR-----MNSKSN----RRF---ELKDIYNYVVEFSGD
QHGSRFIQQKLETANSDEKEQIFKEIQPNL-LQLMTDVFGNYVIQKMFEHGNQTQKKILA
HQMKGHVLHLSMQMYGCRVVQKAFEHV-LTDQQASLVKE-LDGPNLQILKVVKDQNGNHV
VQKAIERI-PGEHIQFIVDAHRGQMAKMSTHQYGCRVVQRMLEHCQPQAKRVILDELLEH
ILPLISDSYGNYVVQHIIQNGEPQD-----------------------------------
---RRQVVNIVLQQLLAFSKHKFASNIVEKSIDCADEDQRTQILRGLTTP----------
-------NE--------------------QGVTPVLGLMRDQYGNYVLQKVFGQVQ--GP
DLLALRADMEQNYPVL---R--RTSYGKQV-TAIEK-----LLFGGNGP---STTSTASS
RSSTLPSTNASS---------------------------TVDGETP-SSHHSDFK-----
----------------------------------------------------
>XP_008727743_Cladophialophora_carrionii
------------------------------------------------------------
--MTMMEGGTTFEAVSIPPLVKGGGADQGIQTRGGRIQAYERRLSTK------------A
DYDLGKNAWNASSRIWGTSKSFLDGAVDDDPMR-----------------P-TPVRQGSL
-SNYAQIKTVTSSLR--TPTDINNENV--PQS-KMSWSSMSSSVSFS-------------
------------------------------------------------------------
------------------------------------------------------------
-------------------------TRQ--KGQPLSP-----------------------
--------------------------------------TKQRQNQILEFVAHGSNGTNEQ
PSLFA-------------------------GSD---------------------------
-------------PDVDDIPDAHQAQ-NHR-RALAAAGSRAIPSPSRAATFGSSQLDPQI
QAFNSSRF-RHNGAFSVVQENE-NGHNRIGSSITHLKGTSDMSPYLDGLGSHI-PMNGMS
SETLH-------------------QHGPRSPIHGKLNSRLVNFEHVDQYPP--AANQDYD
DILKSYGAMTLAQA-----TVGAFPPR-MPIH-QSQFQRDI-------------------
------------------------------------------------------------
------------------------------------------------------------
------------------------------------------------------------
------------------------------------------------------------
------------SQ--SSAHHDHLDSTFHQANPRVQDVG-SRLNP----------QAPPH
QYGGFQYAGRGSLPPLPNDYRSN------------------LNSPYYSAAGTP-------
---------------------------PTGPQSVQSTPGSGVSSRTSHHDQFVLDRKFAG
PDQYGFDQSLFGPTSVPPPAITAYQYDA--QTSGQPLRMNPLAHPY-VSHGHPSMHNYPT
GPRMPIRELEQPHVVRSPLLEDFR-----LNSKNN----RKF---ELKDIYGHVVEFSGD
QHGSRFIQQKLETANSDEKEQVFKEIQPNL-LQLMTDVFGNYVIQKMFEHGNQTQKKILA
HHMKGHVLHLSMQMYGCRVVQKAFEHV-LTDQQASLVKE-LDGPNMQILKVVRDQNGNHV
VQKAIERI-PGEHIQFIVDAHRGQMAKMSTHQYGCRVVQRMLEYCQPTAKRVILDELLEH
IHPLISDSYGNYVVQHIIQNGEPRD-----------------------------------
---RRQVVDIILSQLLGFSKHKFASNIVEKSIDCADEDQREQILRGLTAP----------
-------ND--------------------QGVTPVLGLMRDQYGNYVLQKVFNQLQ--GA
KLLALRADMEHSYPML---R--RTSYGKQV-IAIEK-----LLFGNNGPPPLPPTSTTSS
RSSIPPSTNPSS---------------------------NADSEAP-SLHQTDVK-----
----------------------------------------------------
>XP_016247414_Cladophialophora_immunda
------------------------------------------------------------
--MTMMETGATLDT-----------------ARNGRVAAFERIPSSKQ------PLGQGA
DYELGKSAWNASSRIWGTSKSLLEARVDSEPIR-----------------P-SPIRQGSV
-SSYGQSKTASSSLL--TSIDLNDENA--SQS-KMPWAQTSSTIGFP-------------
------------------------------------------------------------
------------------------------------------------------------
-------------------------SRQ--RGQPLSP-----------------------
--------------------------------------TKQRQNQMLDFAVSGNNGGPQE
SSLFA-------------------------GSA---------------------------
-------------PDVEETSFDGP----HL-RRAITAGPRVLPSPSRASTFGRNQVDAQA
QVFNSNAF-HSNGIFASLQEFE-DGQGQPLHGLSAINGTTDVLPLHDSHGVTR-EINGMT
AGNLS-------------------RYNPVSPTYAKRNGRLLNAEHVEQYHP--SSKQKYD
ETVRALELLNFDQG-----TAQIAPVRKIP----SQYQRDI--HH---------------
------------------------------------------------------------
------------------------------------------------------------
------------------------------------------------------------
------------------------------------------------------------
------GPIQASSQ--SSAPFHPMESNFQPPIAHVPDVG-SRLDP----------QAAPH
-YGGFQYGGRGNLPSLQNEYRSS------------------LNSPYYSTTGTP-------
---------------------------PTGPHSIRSTPGSGASSRTSHHDPFMFDRKFTN
VEIFGYDQAMYAPASLQAAVGNGFQYDT--QMPVQPMRMNPLAHPY-IGNGHSGITNYPA
GPRMPIREPDQSHIVRSPLLEEFR-----MNSKTN----RRF---ELKDIYNYVVEFSGD
QHGSRFIQQKLETANSDEKEQIFKEIQPNL-LQLMTDVFGNYVIQKMFEHGNQTQKKILA
HQMKGHVLHLSMQMYGCRVVQKAFEHV-LTDQQASLVKE-LDGPNLQILKVVKDQNGNHV
VQKAIERI-PGEHIQFIVDAHRGQMAKMSTHQYGCRVVQRMLEHCQPQAKRVILDELLEH
ILPLISDSYGNYVVQHIIQNGEPQD-----------------------------------
---RRQVVNIVLQQLLAFSKHKFASNIVEKSIDCADEDQRAQILRGLTAP----------
-------NE--------------------QGVSPILGLMRDQYGNYVLQKVFGQLQ--GS
DLLALRADMEQNYPVL---R--RTSYGKQV-TAIEK-----LLFGGNGP---STTSTASS
RSSTLPSTNASS---------------------------TVDGETP-PSHPSDIK-----
----------------------------------------------------
>XP_007743483_Cladophialophora_psammophila
------------------------------------------------------------
------------------------------------------------------------
------------------------------------------------------------
----------------------------------MPWTSASSTVGFP-------------
------------------------------------------------------------
------------------------------------------------------------
-------------------------SRQ--RGQPLSP-----------------------
--------------------------------------TKQRQNQIVDFAVNRVNGGSQE
SSLFA-------------------------GSA---------------------------
-------------PDVEESPFDGQ----HL-RRAITAGPRVLPSPNRSSTFGRSQADPQL
QAFNSSGF-GTNGIFASLHEFE-NGQDQSVHSLPPVNGTTDLLPPRDGYGTSR-QMKGMS
AGNLS-------------------RYDAVSPTYGKVNGRPLNTEHVEQFHS--SPKQKYD
DTLRALESLNFDHS-----TAEVAPARRIP----SQYQRDI--HP---------------
------------------------------------------------------------
------------------------------------------------------------
------------------------------------------------------------
------------------------------------------------------------
------VPTQTSPQ--SSAHFNALDSNFQPPIAHVPGVA-SRLDP----------QAAPH
-YGGFQYGGRGNLPSLSNDYRSN------------------LNSPYYSTTGTP-------
---------------------------PTGPQSIRSTPGSGVSSRTSHHDPFLFDRKFTN
VDFYGFDQAMYTPASLQPAVNN-FQYDV--QIPVQPMRMNPLAHPY-VGHGHSGITNFPS
GPRMPVREPEQSHIVRSPLLEEFR-----MNSKTN----RRF---ELKDIYNYVVEFSGD
QHGSRFIQQKLETANSDEKEQIFKEIQPNL-LQLMTDVFGNYVIQKMFEHGNQTQKKILA
HQMKGHVLHLSMQMYGCRVVQKAFEHV-LTDQQASLVKE-LDGPNLQILKVVKDQNGNHV
VQKAIERI-PGEHIQFIVDAHRGQMAKMSTHQYGCRVVQRMLEHCQPQAKRVILDELLEH
ILPLISDSYGNYVVQHIIQNGEPQD-----------------------------------
---RRQVVNIVLQQLLAFSKHKFASNIVEKSIDCADEDQRAQILRGLTAP----------
-------NE--------------------QGVTPVLGLMRDQYGNYVLQKVFGQVQ--GP
DLLALRADMEQNYPVL---R--RTSYGKQV-TAIEK-----LLFGGNGP---STTSTTSS
RSSTLPSTNASS---------------------------TVDGETP-SSHHSDFK-----
----------------------------------------------------
>XP_018694437_Fonsecaea_erecta
------------------------------------------------------------
--MTMMEAGATLDM-----------------TRNGRIAAFERMPSSKQ------PLGHGA
EYDLGKSAWNASSRIWGTSKSFLDARGDSESIR-----------------P-SPIRQGSV
-SSYGPSMPATSSLL--SSIDPNNENA--SQS-KMSWAPGSSTVGFP-------------
------------------------------------------------------------
------------------------------------------------------------
-------------------------SRR--RGQPLSP-----------------------
--------------------------------------TKQRQNQMLDFAASGNNGGLQE
SSLFA-------------------------GSA---------------------------
-------------PDVEETSFDGP----HL-RRAITTGPRVFPSPTRASTFGRSQVDPQM
QVYNSNAF-KPNGIFASLQEFE-DGQDQSLHSIPAVSGATELLPLQDSYEATR-EMNGMS
VGNLS-------------------RYNPVSPTYGKPDGRLLNADQVEPYHP--SSKQKYD
EALRALELLNFDQA-----TAQIASSRKIP----PQYQRDI--HP---------------
------------------------------------------------------------
------------------------------------------------------------
------------------------------------------------------------
------------------------------------------------------------
------VPARSSSQ--SNAPFSAMESNFQPPIAHVPDVG-SRMDP----------QVAPH
-YGGFQYSGRGNLPSLQNDYRSN------------------LNSPYYSTTGTP-------
---------------------------PTGPQSIRSTPGSGVSSRTSHHDPFLYDRKFTN
VDIYSYDPAMYALASLQPAVGNGYQYDA--QMPVQPMRMNPLAHPY-VGHGHSGITNFPS
GPRMPIREPEQSQIVRSPLLEEFR-----MNSKTN----RRF---ELKDIYNYVVEFSGD
QHGSRFIQQKLETANSDEKEQIFKEIQPNL-LQLMTDVFGNYVIQKMFEHGNQTQKKILA
HQMKGHVLHLSMQMYGCRVVQKAFEHV-LTDQQASLVKE-LDGPNLQILKVVKDQNGNHV
VQKAIERI-PGEHIQFIVDAHRGQMAKMSTHQYGCRVVQRMLEHCQPQAKRVILDELLEH
ILPLISDSYGNYVVQHIIQNGEPQD-----------------------------------
---RRQVVNIVLQQLLAFSKHKFASNIVEKSIDCADEDQRAQILRGLTAP----------
-------NE--------------------QGITPVLGLMRDQYGNYVLQKVFGQLQ--GS
DLLALRADMEQSYPVL---R--RTSYGKQV-TAIEK-----LLFGGNGP---STTSTASS
RSSTLPSTNASS---------------------------TVDGETP-PSQPSDTK-----
----------------------------------------------------
>XP_022507636_Fonsecaea_monophora
------------------------------------------------------------
--MTMMEAGATLDT-----------------ARNGRSGAFERMASSKQ------HLGQGS
DYDLGKNAWNASSRIWGTNKSFLEARVDSDPIR-----------------P-SPMRQGSV
-SNYGQSKPASSSFL--TSTDLNDENA--SQS-KMSWAPASSTIGFP-------------
------------------------------------------------------------
------------------------------------------------------------
-------------------------LGQ--RGQPLSP-----------------------
--------------------------------------TKQRQNQMLDFGASGNGGGLQE
SSLFA-------------------------GSA---------------------------
-------------PDVEESSFDEQ----HL-RRAITAGPRVLPSPTRASTFGRSQIDPQL
QVLNSIAF-NSNSIFGSLQEFE-DGSVQPLHHLPTVNGHTEHLPQQVNYGPAR-DTNGMS
IGNLS-------------------RYNAVSPTYAKPNGRLLNAEHVEQYHL--PSKQKYD
ETVRALELLDLDQA-----TAQPAPSRKIP----SQYQRDT--HP---------------
------------------------------------------------------------
------------------------------------------------------------
------------------------------------------------------------
------------------------------------------------------------
------LPPKTSSQ--PSAHFNSMESNYQPPIAHVADVS-SRLDP----------QAAPH
-YGGFQYGGRGNLPTLQNDYRSN------------------LNSPYYSTTGTP-------
---------------------------PTGPQSIRSTPGSGVSSRTSHHDPFLIDRKFTN
IDFYGYDPAMYASASLQPAVSNGFQYDA--QIQVQPMRMNPLAHPY-IGHGHSGINNFPA
GPRMAVREPEQSHIVRSPLLEEFR-----MNSKTN----RRF---ELKDIYNYVVEFSGD
QHGSRFIQQKLETANSDEKEQIFKEIQPNL-LQLMTDVFGNYVIQKMFEHGNQTQKKILA
HQMKGHVLHLSMQMYGCRVVQKAFEHV-LTDQQASLVKE-LDGPNLQILKVVKDQNGNHV
VQKAIERI-PGEHIQFIVDAHRGQMAKMSTHQYGCRVVQRMLEHCQPPAKRVILDELLEH
ILPLISDSYGNYVVQHIIQNGELQD-----------------------------------
---RRQVVNIVLQQLLAFSKHKFASNIVEKSIDCADEDQRVQILRGLTAP----------
-------NE--------------------QGVTPVLGLMRDQYGNYVLQKVFGQLQ--GS
EQQALRADMEQNYPVL---R--RTSYGKQV-TAIEK-----LLFGGNGP---LTTSTTSS
RSSTLPSTNASS---------------------------TIDGDTP-PSASEK-------
----------------------------------------------------
>XP_016632303_Fonsecaea_multimorphosa
------------------------------------------------------------
--MTMMEAGATLDT-----------------ARNGRVAAFERMSSSKQ------HLGQGT
EYELGKSAWDASSRIWGTSKSFLDGRVDT-----------------------SPVRQGSV
-SSYGQSKTASSSLV--TSIDLNDENA--SQS-KMSWAPASSTIGFP-------------
------------------------------------------------------------
------------------------------------------------------------
-------------------------SRQ--RGQPLSP-----------------------
--------------------------------------TKQRQNQMLDFAASINNSGPQE
SSLFA-------------------------GSA---------------------------
-------------PDVEGTSFDGP----HL-RRAITAGPRAHPSPTRASTFGRSQIDSQS
QVYNSSAV-NSNGIFASLQEFQ-EEQGQSLHNHPAVNGTTELLPLQNSYEVTR-EMNGMS
IGNLS-------------------RYNPVSPAYGTANGRLLNADHVEQYHP--SSKQKYD
DTLRALELLNFDQG-----TAQAAAPRKAP----SQYQRDI--RP---------------
------------------------------------------------------------
------------------------------------------------------------
------------------------------------------------------------
------------------------------------------------------------
------LPTQASSQ--SSAHLSPMESNFQPQIAHVADIG-SRLEP----------QVAPH
-YAGFQYGGRGNLPTLQNDYRSA------------------LTSPYYSTTGTP-------
---------------------------PTGPQSIRSTPGSGASSRTSHHDPFLFDRKFTN
VEIYGYDHAMYAPASLQPAVGNAFQYDA--QMPVQPMRMNPLAHPY-VGHGHSGITNFPS
GPRMPIREPDQSHIVRSPLLEEFR-----MNSKTN----RRF---ELKDIYNYVVEFSGD
QHGSRFIQQKLETANSDEKEQIFKEIQPNL-LQLMTDVFGNYVIQKMFEHGNQTQKKILA
HQMKGHVLHLSMQMYGCRVVQKAFEHV-LTDQQASLVKE-LDGPNLQILKVVKDQNGNHV
VQKAIERI-PGEHIQFIVDAHRGQMAKMSTHQYGCRVVQRMLEHCQPQAKRVILDELLEH
ILPLISDSYGNYVVQHIIQNGEPQD-----------------------------------
---RRQVVNIVLQQLLAFSKHKFASNIVEKSIDCADEDQRAQILRGLTAP----------
-------NE--------------------QGVTPVLGLMRDQYGNYVLQKVFGQLQ--GS
DLLALRADMEQNYPVL---R--RTSYGKQV-TAIEK-----LLFGGNGP---STTSTASS
RSSTLPSTNASS---------------------------TVDGETP-PAHPSDIK-----
----------------------------------------------------
>XP_022500614_Fonsecaea_nubica
------------------------------------------------------------
--MTMMEAGATLDT-----------------ARNGRSGAFERMPSSKQ------HLGQGS
DYDLGKNAWNASSRIWGTNKSFLEARVDSDPIR-----------------P-SPMRQGSV
-SNYGQSKPASSSLL--TSIDLTDENA--SQL-KMSWAPASSTIGFP-------------
------------------------------------------------------------
------------------------------------------------------------
-------------------------LRQ--RGQPLSP-----------------------
--------------------------------------TKQRQNQMLDFGASGNSGGLQE
SSLFA-------------------------GSA---------------------------
-------------PDVEESSFDEQ----HL-RRAITAGPRVLPSPTRASTFGRSQIDPQL
QVFNSTAF-NSNSIFGSLQEFE-DGSVQSLHHLPAVNGHTEHVPQQVNYGPVR-DTNGMS
VGTLS-------------------RYNAVSPTYAKPNGRLLNAEHVEQYHL--PSKQKYD
ETVRALELLDLDQA-----TAQPAPSRKIP----SQYQRDT--HP---------------
------------------------------------------------------------
------------------------------------------------------------
------------------------------------------------------------
------------------------------------------------------------
------LPPKTSSQ--PSAHFNSMESNYQPPIAHVADVG-SRLDP----------QAAPH
-YGGFQYGGRGNLPTLQNDYRSN------------------LNSPYYSTTGTP-------
---------------------------PTGPQSIRSTPGSGVSSRTSHHDPFLIDRKFTN
IDFYGYDPAMYAPASLQPAASNGFQYDA--QIQVQPMRMNPLAHPY-IGHGHSGINNFPA
GPRMSVREPEQSHIVRSPLLEEFR-----MNSKTN----CRF---ELKDIYNYVVEFSGD
QHGSRFIQQKLETANSDEKEQIFKEIQPNL-LQLMTDVFGNYVIQKMFEHGNQTQKKILA
HQMKGHVLHLSMQMYGCRVVQKAFEHV-LTDQQASLVKE-LDGPNLQILKVVKDQNGNHV
VQKAIERI-PGEHIQFIVDAHRGQMAKMSTHQYGCRVVQRMLEHCQPPAKRVILDELLEH
ILPLISDSYGNYVVQHIIQNGELQD-----------------------------------
---RRQVVNIVLQQLLAFSKHKFASNIVEKSIDCADEDQRVQILRGLTAP----------
-------NE--------------------QGVTPVLGLMRDQYGNYVLQKVFGQLQ--GS
ELLALRADMEQNYPVL---R--RTSYGKQV-TAIEK-----LLFGSNGP---LTTSTTSS
RSSTLPSTNASS---------------------------TVDGDTP-PHASEK-------
----------------------------------------------------
>XP_013279707_Fonsecaea_pedrosoi
------------------------------------------------------------
----MMEAGATLDT-----------------ARNGRSGAFERMASTKQ------HLGQGS
DYDLGKNAWNASSRIWGTNKSFLEARVDSDPIR-----------------P-SPMRQGSV
-SNYGQSKPASSSFL--TSTDLNDENA--SQS-KMSWAPASSTIGFP-------------
------------------------------------------------------------
------------------------------------------------------------
-------------------------LRQ--RGQPLSP-----------------------
--------------------------------------TKQRQNQMLDFGARGNGGGLQE
SSLFA-------------------------GSA---------------------------
-------------PDVEESSFDEQ----HL-RRAITAGPRVLPSPTRASTFGRSQIDPQL
QVFNSTAF-NSNSIFGSLQEFE-DGSIQPLHHLPTVNGHTEHLSQQVNYGPVR-DTNGMS
IGNLS-------------------RYNAVSPTYAKPNGRLLNAEHVEQYHL--PSKQKYD
ETVRALELLDLDQA-----TAQPAPSRKIP----SQYQRDT--HP---------------
------------------------------------------------------------
------------------------------------------------------------
------------------------------------------------------------
------------------------------------------------------------
------LPPKTSSQ--PSAHFNSMESNYQPPIAHVADVG-SRLDP----------QAAPH
-YGGFQYGGRGNLPTLQNDYRSN------------------LNSPYYSTTGTP-------
---------------------------PTGPQSIRSTPGSGVSSRTSHHDPFLIDRKFTN
IDFYGYDPAMYASASLQPTVSNGFQYDA--QIQVQPMRMNPLAHPY-IGHGHSGINNFPA
GPRMAVREPEQSHIVRSPLLEEFR-----MNSKTN----RRF---ELKDIYNYVVEFSGD
QHGSRFIQQKLETANSDEKEQIFKEIQPNL-LQLMTDVFGNYVIQKMFEHGNQTQKKILA
HQMKGHVLHLSMQMYGCRVVQKAFEHV-LTDQQASLVKE-LDGPNLQILKVVKDQNGNHV
VQKAIERI-PGEHIQFIVDAHRGQMAKMSTHQYGCRVVQRMLEHCQPPAKRVILDELLEH
ILPLISDSYGNYVVQHIIQNGELQD-----------------------------------
---RRQVVNIVLQQLLAFSKHKFASNIVEKSIDCADEDQRVQILRGLTAP----------
-------NE--------------------QGVTPVLGLMRDQYGNYVLQKVFGQLQ--GS
EQQALRADMEQNYPVL---R--RTSYGKQV-TAIEK-----LLFGGNGP---LTTSTTSS
RSSTLPSTNASS---------------------------TIDGDTP-PSASEK-------
----------------------------------------------------
>XP_007755418_Cladophialophora_yegresii
------------------------------------------------------------
----------------MPA-----------------------------------------
-----------------------------NPSP-----------------A-SPVRQGSL
-SNFAEAKTATSSLR--TSTDINNENV--PQS-KMSWSSMSSSLGFS-------------
------------------------------------------------------------
------------------------------------------------------------
-------------------------ARQ--KGRPLSP-----------------------
--------------------------------------TKQRQNQILEFVANGSNGTQE-
PSLFA-------------------------GSD---------------------------
-------------PDVDDVPDTHQAQ-NHW-PALAAAGSRVIPSPSRTATFGSSQLDPQI
QAFNSSRL-HHNGAFSAVQEHE-NGHDRTASSILQLNGTSDMSPYLDGHGSYK-ATNGVS
PETLY-------------------QHRPRLAIHGKFNGRLVNFEHVDQFRP--AENQDYD
DILKSYEAMTLAQA-----TVGAFPPR-MPVN-QSQFVRDI-------------------
------------------------------------------------------------
------------------------------------------------------------
------------------------------------------------------------
------------------------------------------------------------
------------SH--GPTHLDHLDSTFHQADPHVQEVG-SRLNP----------QAPPH
QYGGFQYAGRGSLPPLPNDYRSN------------------LNSPYYSATGTP-------
---------------------------PTGPQSVGSTPGSGVSSRTSHHEQFVLDRKFAG
PDQYGLELSLFSPTSMQPPMMSAYQYDV--RTSGQALRMNPLAHPY-VGHGHGTLHNYPT
GPRMPVRELEQSHIVRSPLLEDFR-----LNSKNN----RKF---ELKDIYGYVVEFSGD
QHGSRFIQQKLETANSDEKEQIFKEIQPNL-LQLMTDVFGNYVIQKMFEHGNQTQKKILA
HHMKGHVLHLSMQMYGCRVVQKAFEHV-LTDQQASLVRE-LDGPNMQILKVVRDQNGNHV
VQKAIERI-PGEHIQFIVDAHRGQMAKMSTHQYGCRVVQRMLEYCQPPAKRVILDELLEH
IHPLIGDSYGNYVVQHIIQNGEPRD-----------------------------------
---RRQVVDIILSQLLGFSKHKFASNIVEKSIDCADEDQREQILRGLTAT----------
-------ND--------------------QGVTPVLGLMRDQYGNYVLQKVFNQLQ--GI
KLMALRADMEHNYPML---R--RTSYGKQV-IAIEK-----LLFGNNGPPPLAPTSTTSS
RSSNPPSTNASS----------------------------TDSEAP-SLRYADVK-----
----------------------------------------------------
>XP_016237555_Exophiala_spinifera
------------------------------------------------------------
-----MESGTSLET-----------------IRNGRVSASDRASSSRP------SLAVGT
EFDRGKKAWGSTSRIWATGRSLYD---DEQVTR-----------------P-SPAQQGSS
-SGFGPSRAAIVSM----GSKLDNEEP--VQS-RLPWNSAPTNNGYS-------------
------------------------------------------------------------
------------------------------------------------------------
-------------------------SRH--RAQPLSP-----------------------
--------------------------------------TRERLQQGLSFTPDENNGELEG
SSLFE-------------------------GSA---------------------------
-------------PDVEDEPLSRRRP-SQN-QRAVTESARFVQSPTRTVSFSRGPFDSQL
QNTNVANY--NNGIFASLDDND-RYLERSLNGSSASPVNAQPFAMPISYGAGR--PSEQP
ALAPS-------------------RYGNISPRHG-PTGRAFLNAHIEHPYP--ATTRELE
QALQSIQAMNLGRMQN---ATDALPGRRSSLG-VPRHQSDG--QA---------------
------------------------------------------------------------
------------------------------------------------------------
------------------------------------------------------------
------------------------------------------------------------
------AMAQAPTQ--VLEGLSGVDRQLHIATGNA-FLG-SRLNP----------QAVPH
-YGGLSYTGRGTLSPLASEYRSN------------------SHSTYSSQRGTS-------
---------------------------PTGPLSMRSTPASGVSSRTSGYDYSLTERKLTS
IDQCPFEERLFLPVSMQHQLCNGYHYES--HGSMQAMRMTPLTNSY-ILPGHPAMLHYPQ
ATRVPSRDLEQSQTVRSPLLEEFR-----LNSKTN----KRF---ELKDIYNYVVEFSGD
QHGSRFIQQKLETANSDEKEQIFKEIQPNL-LQLMTDVFGNYVIQKMFEHGNQSQKKVLA
NQMKGHVLHLSQQMYGCRVVQKAFEHV-LTDQQASLVKE-LDGPNHQVLEVVENQNGNHV
IQKAIERI-PGEHIQFIVDAFKGRTAKMSTHQYGCRVVQRMLEHCEPEVKRVILDELLEH
IVPLITDNYGNYVVQHIIQNGEPRD-----------------------------------
---RRFAIDIVLRSVLTFSKHKYASNIVEKSIEFADEDQRQQILHKLTAP----------
-------DE--------------------QGITPVLQLMKDQYANYVLQKVYDRLQ--GE
ALANLVADMRENLDKL---R--KTSYGKQV-LAIEK-----LIG----LNQDSSSASSSS
RNSV--QTATST---------------------------STSADED-KAKTHQGQTR---
----------------------------------------------------
>XP_016267602_Exophiala_oligosperma
------------------------------------------------------------
-----MESGPSLET-----------------SRNGRVPNTDRTSSPRP------PTAMRT
DFDRGKSAWGVSSRIWGTGTSLYD---DEQATS-----------------P-FPAQQGSS
-SGFGSSRTASASM----GTELNNEEP--VQS-RLPWNSTSTGSGYR-------------
------------------------------------------------------------
------------------------------------------------------------
-------------------------SRQ--RTQPLSP-----------------------
--------------------------------------TGERRHQGFNFMAGEHDGHVEG
SSLFE-------------------------GSA---------------------------
-------------PDVEDDPLPGRRP-SDS-RRAVTESSRFMQSPTRTTSFSRSPFATQL
QNTNVASY-NNNAIFASLDNHDHHHLNRSPIGSSASPVSALPFVIPTCFATSR--PSEQL
TMASS-------------------RYGNISPRLG-GTARTFPNGQAEHPYT--ATAREIQ
EALQSFQALNLSRVQN---VMDGPPGRRPSAG-VPRHQSDG--RP---------------
------------------------------------------------------------
------------------------------------------------------------
------------------------------------------------------------
------------------------------------------------------------
------TTVHAALQ--AFGGLSDVDRQLAIAAGNG-FVG-SRLNP----------QAVPH
-YGGLPYAGRGTLSPMATEYRSN------------------SHSPHSSQVGTP-------
---------------------------PTGPLSVRSTPASGVSSRSSGYDSSSTERNLPG
ADQYSCDERMFPPGSLQQQLSNGFHYDS--HGSMQHMRLTSVTNSY-MLPGHPVMHPFSQ
TSRIPTRDLEQNPIARSAVLDDFR-----LNSKTN----KRF---ELKDIYTYVVEFSGD
QHGSRFIQQKLETANSDEKEQIFKEIQPNL-LQLMTDVFGNYVIQKMFEHGNQSQKKVLA
NQMRGHVMHLSLQMYGCRVVQKAFEHV-LTDQQATLVKE-LDGPNQQVLKVVRDQNGNHV
IQKAIERI-PGEHIQFIVDAFKGQTAKMSTHQYGCRVVQRMLEHCAPQAKRVILDELLEH
IIPLISDNYGNYVVQHIIQNGEPQD-----------------------------------
---RRFAIDIVLRSVLMFSKHKFASNIVEKSIEFADEDQRQQILRTLTTP----------
-------DE--------------------YGTTPVLQLMRDQYGNYVLQKVYDRLQ--GE
ALAALVADMKKNLPEL---R--RTSYGKQV-AAIEK-----LLY----PDQDSSNASTSS
RNSV--QTTASN---------------------------STSAEGD-RAKTHQGQAR---
----------------------------------------------------
>XP_013317422_Exophiala_xenobiotica
------------------------------------------------------------
-----MDGGTTLET-----------------SRNGRISAYDRTSSSRP------QLGVGT
DFDRGKSAWNSTSRIWGTKPG-YG---DEQPAR-----------------P-SPARQTSS
-TSFGPGRTATTSIR--TPTEFEHGYP--AQS-KLPWSAASTTVSHD-------------
------------------------------------------------------------
------------------------------------------------------------
-------------------------RRS--RAQPLSP-----------------------
--------------------------------------TQPRQSHGVDFVTNDHNGSGEE
SSLFE-------------------------GSA---------------------------
-------------PDVEDEPLMEYQS-TQN-RRTVLDSSRFMQSPTRATAFGRTLYDPQF
QAINAGNF-NANGIFASRNGYE-PDQDRLSNGYATTPVSSEPYAVPNSYTTSR--LPEQP
PVPLS-------------------RFDQILPQHAKANGRTWAAARVEGFDS--SSAQNFD
EALQALQAFGLDQLHD---TTDMISFRRSCNI-QPQYQRLV--QP---------------
------------------------------------------------------------
------------------------------------------------------------
------------------------------------------------------------
------------------------------------------------------------
------KSMQSSSQ--PRPHFGNIESQFHPAAGNV-TMP-TRLNP----------QAVPH
-FGGLPYAGGATLSPLANDYRSN------------------LHSPYSSQLGTP-------
---------------------------PTGPLSVRSTAGSGVSSRTSHRESSNMDRKFSN
SDQYGLEQGMLMSASLHQELGNGFHYDM--HGPMHTMQMNPLANPY-MMSVHPAINHYPS
PTRMSVREPDQNQVVRSARLEEFR-----MNSKTN----KRF---ELKDIYDHVVEFSGD
QHGSRFIQQKLETANSDEKEQIFKEIQPNL-LQLMSDVFGNYVIQKVFEHGNQGQKKVLA
NQMKGHIMHLSLQMYGCRVVQKAFEHV-LTDQQASLVKE-LDGPNLQILKVVRDQNGNHV
VQKAIERI-PGEHIQFIVDAFKGQTAKMSTHQYGCRVVQRMLEHCQPKAKRIILDELLEH
IVPLITDSYGNYVVQHIIQNGEPRD-----------------------------------
---RRHVVNIVLRSLLLFSKHKFASNIVEKSIEFADEDQRQQILRGLTAP----------
-------DE--------------------HGVTPVLGLMRDQYGNYVLQRVYNRLQ--GE
ELAALLADMQKNYDVL---R--RTSYGKQV-TAIHR-----IVY----PDQSSSNASTGS
PDSVLIGTSTGT---------------------------STNGEVD-RAAIHQVEGE---
----------------------------------------------------
>XP_007726587_Capronia_coronata
------------------------------------------------------------
------------------------------------------------------------
---------------------------------------------------------MSA
-SNYSQGMLDKGSFL--AGNDSSNENA--LTS-KLPWNSVSKSMGLS-------------
------------------------------------------------------------
------------------------------------------------------------
-------------------------SRS--RGQPLSP-----------------------
--------------------------------------TQQRQNQGLAFLGRTTHAETED
SNLFA-------------------------GSS---------------------------
-------------PDIEDEPFPGQQS-YQP-SGAGSVATRFRGSPPHGADYNRSQVETHI
QTTNTGKF-KANGILTSASGYI-NEREYSSSGLLSPKGSAPAYSQHNGYGATRGPTLRER
VEGSS-------------------KFPSTTPSYANGLDRAVNAER---FEY--NPTQQVD
EAMRSLRTLSFERTPGHEAGVQTIPTRRTSVP-QPQHPRDILVHP---------------
------------------------------------------------------------
------------------------------------------------------------
------------------------------------------------------------
------------------------------------------------------------
------VATHASTP--PSI-FNPVESRIHSSVGDVQSSG-NRLEH----------QVVPH
-YGGLSYGGRAALSPLTNEFRSN------------------LHSPMYSAAGTP-------
---------------------------PTGPQSVRSTPASGISSRAFHNDPSTGDRKYVN
PEFYGFDHFSFVPNPVHQMGNNGVNYDF--HKSAQPLRMNPLAHPY-IASAHPGLNGYPA
ASRISTREPDQSQIVRSPLLEEFR-----ASSKTN----RRF---ELKDIYNHVVEFSGD
QHASRFIQQKLETANSDEKEQVFREIQPNV-LQLMTDVFGNYVIQKMFEHGNQSQKKVLA
NQMKGHVLVLSTQMYGCRVVQKAFEHV-LTDQQASLVRE-LDGPGLQILKVVRDQNGNHV
VQKAIERI-PGEHIQFIVDAHRGQVAKMSTHQYGCRVVQRMLEYCRPDAKRLILDELLDH
ILPLISDSYGNYVVQHIIQNGEPRD-----------------------------------
---RRHVVDIVLQQLLTFSKHKFASNIVEKSIDYADEDQRAAILRGLTVA----------
-------DD--------------------QGATPVLGLMRDQYGNYVLQKVHAQLH--DA
ELLALEVEMKRNYPIL---R--RTSYGKQV-MAMEK-----LLFNGNGP----SSVTTSN
RSSELPSTSASS---------------------------SADGEGS-PAAQRESK-----
----------------------------------------------------
>XP_007736442_Capronia_epimyces
------------------------------------------------------------
---------------------------------------------------------MGN
DFEVGKNAWNTTSRIWGTNKSFLESDVDKEPMR-----------------P-SPVRQMST
-SNYTQGRLDANSFL--ASTESSNENA--LPSTKLPWGSTSNSIRLS-------------
------------------------------------------------------------
------------------------------------------------------------
-------------------------SRS--RGQPLSP-----------------------
--------------------------------------TTHRQNRGLDLLSNDVHGDLRD
SSLFA-------------------------GSS---------------------------
-------------PDVEVGSITGQQA-HQS-SGVVNTNSRFRQSPPRETNYNRGQVEAQI
QAVNSNRF-NRNGIFTSISDYN-NGPELSSNGLQSPNGNALNYSQQNGH-TTRGPMFREE
TGSSS-------------------RFLSAPPIFAGVNDHSVQGER---FQS--CSSPQVE
ETIRSLRALSFDQAQELEADTQIIPTRRTSVP-QPHHPRDILAHP---------------
------------------------------------------------------------
------------------------------------------------------------
------------------------------------------------------------
------------------------------------------------------------
------VTTHVLTQ--PSF-FNTVENRFHPSAGDVQSSG-CQLEP----------QAAPH
-YTGLPNGGRAALSPLTSDYRSS------------------LHSPLYATTGTP-------
---------------------------PTGLQSIRSTPTSRVSSRTSHNDTRMGDRKFLN
LEQYGFDQSPFIPNPVLSQIGNGFLYDY--HRPAQPIRMNPLAHPY-IAPVHPTLHDFP-
TPRIQIREADQNQVVRSPLLEEFR-----ANSKTN----RRF---ELKDIYNHVVEFSGD
QHASRFIQQKLETANSDEKEQIFKEIQPNV-LQLMTDVFGNYVIQKLFEHGNQSQKKVLA
NQMKGHVLHLSLQMYGCRVVQKAFEHV-LTDQQASLVKE-LDGPNLQILKVVKDQNGNHV
VQKAIERI-PGDHIQFIVDAHRGQVAKMSTHQYGCRVVQRMLEYCRPQAKRVILDELLEY
ILPLISDSYGNYVVQHIIQNGEPRD-----------------------------------
---RRHVVDIVLQQLLTFSKHKFASNIVEKSIDYADADQRAKILCGLTAP----------
-------DE--------------------QGVTPVLGLMRDQYGNYVLQKVHSQLQ--GA
ELLTLEAEMKRNYPVL---R--RTSYGKQV-MAMEK-----LLFTGNGP----STATTSN
RSSALPSTNASS---------------------------SGDVEGT-PSLQPGFQ-----
----------------------------------------------------
>XP_009157223_Exophiala_dermatitidis
------------------------------------------------------------
---MTSDVQVALGN-----------------ARTGRGITSSRNSASRP------QARIDR
DSDIGKNSWTATSRFWGPNRSYLEAD-DSGPFR-----------------P-SPIRQMSS
-SKYTEGKTDTNSFL--MLTDSNNENAGDVPV-RKAWSSATTPNGLS-------------
------------------------------------------------------------
------------------------------------------------------------
-------------------------SRH--RAQPLSP-----------------------
--------------------------------------TKQRQNQGMGFLSNDAHAEMGD
SGLFA-------------------------GSS---------------------------
-------------PDFEEDAFTAPQS-QDG-SLGFNNNSRSRPSPP--CAYGRGEVDSRM
QALNTSRF-NENGFFTSLADYN-DGRQGSSNPFQSPGASGRPYLPHDGYATTSGAVVRGQ
PGAAS-------------------VFQPATPSYRNAGAQPMGTEHVDIFQASGSSHQQVD
EAILSWRALSLGPAQET--GAQIPTPRRTSVP-QPQHPRDILVHP---------------
------------------------------------------------------------
------------------------------------------------------------
------------------------------------------------------------
------------------------------------------------------------
------DATHVSAQ--PGP-FSSVGSRFHAFPGDIPSIA-CQLNQ----------QIVPH
-YSGLPYGGREALSPLTTDPRSS------------------VHSPAYLTSGTP-------
---------------------------PTGPQSSRSTSANGIASRAPYNDSPMGDRKHPA
LEQYGPDFPHFTQNTLPTHMPNGFPCNF--QRTAQPLRMNPLAHPY-VAPVHPRLNGYPT
APRMLAREADQTHVARSPLLEEFR-----ASGKTN----RRF---ELKDIYNHVVEFSGD
QHASRFIQLKLETANSDEKEQIFKEIQPNV-LQLMTDVFGNYVIQKLFEHGNQAQKKALA
NQMKGHVLQLSMQMYGCRVVQKAFDHV-LTDQQASLVKE-LDGPNQQILKVVKDNNGNHV
VQKAIERI-PGEHIQFIVDAHRGQMLKMSTHQYGCRVVQRMLEHCRPEAKRAILDELLEH
TLPLISDSFGNYVVQHIIQNGEPHD-----------------------------------
---RRRVVDVVLQHVLAFSKHKFASNIVEKSIEHADADQRSQILHTLTAP----------
-------DE--------------------QGNTPVFGLMKDQYGNYVLQKVHDQLQ--GA
ELSALREDMKRNFPAL---R--RTSYGKQV-MAMEK-----LLYGGECPSPEATCASSCS
PNSTKSSSNGGD---------------------------AQDVHTS-NAGGHK-------
----------------------------------------------------
>XP_013263772_Exophiala_aquamarina
------------------------------------------------------------
------------------------------------------------------------
------------------------------------------------------------
---------MTNSVL--SPTEPTDENN--IHP-KMPWNSMSANVGFV-------------
------------------------------------------------------------
------------------------------------------------------------
-------------------------SRP--KGQPLSP-----------------------
--------------------------------------TKYGLNQGSDPF-RPPNSMAER
STLLD-------------------------GSH---------------------------
-------------PDIEDGSNDIQESFSRT-HRSLTSSARPILSPTRATNHEQRPFEHQA
LNNSSIKH-IGNDPFGSGQRFE-NGHHHPANDNTMANGTGMVAGIGNIFQSARPGYPHHS
SNIPN-------------------SYQALSPPFPTSNGRVLPTTQRPDSYS--PSTHEFT
ESPPSLVPTSFNQAQD---HTGSVPARRSSMY-QQPY-RDS--NG---------------
------------------------------------------------------------
------------------------------------------------------------
------------------------------------------------------------
------------------------------------------------------------
------AELRALVQ--PSIQFPGMESTFQTTQGHLNKANTSRLDP----------LATPH
-HAGMPYGGRGALSPMANEYRSN------------------FHSPYYSAAATP-------
---------------------------PTGPESIRSTPASGASSRTSHNDQMLLDQKLRN
LEVYHYDQNPSTMTSLQQQLHHVHQYDL--SGHGLAVRLNPQAHPY-GGLNYPQLSNYPA
APRFQGREPDH-QAVRSPILEDFR-----MNSKTN----KRL---ELKDIYNHVVEFSGD
QHGSRFIQQKLETANSDEKEQVFKEIQPNL-LQLMTDVFGNYVIQKMFEHGNQSQKKVLA
NQMKGHVWTLSMQMYGCRVVQKAFEYV-LTDQQASLVKE-LDGPNSQILKIVRDQNGNHV
VQKAIERI-PGEHIQFIVDAHRGQMMKMSTHQYGCRVVQRMLEHCQPKVKRVILDELLQN
IQPLILDSYGNYVVQHIIQSGEPQD-----------------------------------
---RRFVVNIVIKQLLVFSKHKFASNIVEKSIDFADQDQRIEILRQLTTP----------
-------DE--------------------MGSTPVLGLMRDQFGNYVLQKVHAQLV--GA
ELVGLEADMKQNYPLL---K--RTSYGKQV-GAIEK-----LLFGGNGR----STASTSS
HGSELPSTTNSS---------------------------TTDSPDT-PTRPSEGK-----
----------------------------------------------------
>XP_016222724_Exophiala_mesophila
------------------------------------------------------------
-----MDAGTAVDA-----------------GRHGRASVFERSTSSRP------ALGGTS
DYELGKSPWDSSRRIWGTNHSLID-DFDADRVRHDPPAPSFAYNNFINQMPTSPTNQIPS
-ANSTHQANGANSIF--SSSE-HDENT--SST-KPPWTSMSTLAGPM-------------
------------------------------------------------------------
------------------------------------------------------------
-------------------------SRS--KGLPLSP-----------------------
--------------------------------------TQQRQNLGPSPHQDSRN-TPEP
PSLFM-------------------------GSA---------------------------
-------------PDVDDRSNGDVHS--PH-RRSSTITSRLIQSPTSAGPFDRNRSAHQP
YGVDTKEFGGREAFGVGLASAS-NGKISMPINYTSQSNMTTPY-IHDSYGFGR-QPSSQT
VKGPD-------------------TFASTSSPYGHNNRSHQTAARAEPFAS--PSGQKLT
SVQRSLQALSIDQARQ---STEFVPGRRF-----PPVHADALNGM---------------
------------------------------------------------------------
------------------------------------------------------------
------------------------------------------------------------
------------------------------------------------------------
------AHNQGRGQALPEPRYPLIDSAHQPYSSPGPFES-QRIES----------HNLAQ
-YPGMTYGSRGAFSSMSSDQHSN------------------VQSPYYSTSDTP-------
---------------------------PTGPDSIRSNSANGVPNPASYADQRMLDHKLRS
LDPMRYEASPYTIGPLHTHY-QGSPYDA--ASPGFGMRPTTIASPY-PGSNYSNGNGYAP
TSRMGIRDVDQSSSVCSQLLEDFR-----MNSKTN----KRY---ELKDIYNHVVEFSGD
QHGSRFIQQKLETANSDEKEQVFKEIQPNL-LQLMTDVFGNYVIQKLFEHGNQSQKKLLA
NQMKGHVLHLSMQMYGCRVVQKAFEHV-LIDQQASLVKE-LHGPNLQILKVVKDQNGNHV
VQKAIERI-PGEHIQFIVDAHRGHVMKMSAHQYGCRVVQRMLEYCQPNAKRMILNELLEN
IQPLILDSYGNYVVQHIIEGGELQD-----------------------------------
---RRRIVNIVLSNLVNFSKHKFASNIVEKSIECADSDQRMAILRGLTAP----------
-------DS--------------------NGRTPVMDLMSDQYGNYVLQKVHKSLQ--GA
ELAALEADMKSHYPML---R--KTSYGKQV-TAIEK-----LLFGG----PLTPSGTTSS
RSSLLPSTNGSM---------------------------SVSGTVS-SLEQLHRK-----
----------------------------------------------------
>XP_013277153_Rhinocladiella_mackenziei
------------------------------------------------------------
-----MESGAAVEN-----------------VRNGRISAFERTSSSRP------QLGIGT
DFDLGKSAWNSSSRIWGTSKSFLDTGVDDEPMTRMRAGEDETLGPPDHLLA-SPVRQTSS
-SSYGPNRLTPSSLL--TPTESNNGNA--LPS-QMPWNSIATMTGFT-------------
------------------------------------------------------------
------------------------------------------------------------
-------------------------SRP--RGQPLSP-----------------------
--------------------------------------IKHRQNPGLDFIDNNSNRGLAE
SSLFA-------------------------GSA---------------------------
-------------PDVEDEPSDAQQT-QQQ-CRAATTGSRFLHSPGRSTSFSRSEVSPQI
QAFHSNKVNNTNGIFASIREFE-RDQEPSSKEARMTNGGTLKYPLHNSYAATR-PTFGYA
PDNLS-------------------KSDFISPTCGKGSGRSLTAERLDQFHS--MPNTNLD
EAVRSLRALSFDQAQD---AVDTLPARRTSLP-QPQYPRDI--YP---------------
------------------------------------------------------------
------------------------------------------------------------
------------------------------------------------------------
------------------------------------------------------------
------VPAHASAQ--RSFPFNPMESPFQPSSANVQSVE-SRLDP----------QAAPH
-YGGLAYAEHGALSPSAGTYRSS------------------LHSPRYSATGTP-------
---------------------------PTGPQSIRSTPASGLSSGSSHHDPSMLDRKFPN
MEHYSFDHTHFAPNSLQSQTRNGVQYDI--SPPAQPMRMNPLAHPY-ILPGHPGLNNFPS
APRIPIREPEQSQVIRSAVLEDFR-----MNSKTN----KRY---ELKDIYNYVVEFSGD
QHGSRFIQQKLETANSDEKEQIFKEIQPNV-LQLMTDVFGNYVIQKLFEHGNQSQKKILA
NQMKGHVLHLSMQMYGCRVVQKAFEHV-LTDQQASLVKE-LDGPNLQILKVVKDQNGNHV
VQKAIERI-PGEHIQFIVDAHRGQMAKMSTHQYGCRVVQRMLEHCQPKAKRIILDELLEH
ILPLVSDSYGNYVVQHIIQNGEPHD-----------------------------------
---RRHVVNIVLQQLLTFSKHKYASNIVEKSIDCADDDQRTAILRGLTAP----------
-------NE--------------------HGVTPVLGLMRDQYGNYVLQKVYSQLQ--GA
ELLALAADMKHNYPVL---R--RTSYGKQV-VAMEK-----LLFGGNGP----PTTSTSS
RSSNLPSTNASS---------------------------TVDGDGT-PAPKPEVK-----
----------------------------------------------------
>XP_018002407_Phialophora_attinorum
------------------------------------------------------------
-------------------------------------MLQTISTTMPNAFERPLGSTRYD
KFENGKSAWDANRSIW--------------------------------------QDDGAG
AETTRPAATRQTSSS------------------RVTKASTGAALATL-------------
------------------------------------------------------------
---------------------------------------ENPRNTANDAGTIWGVASNTR
QPSNSTSPTKQKGSGWLFESKGHDLESSSSLLAGSAP-----------------------
----------------------------------EFEPFGKENQQIRNRPLRLSGDTLSY
DSQFAPSLRSTGPSQLPAPDRTLRNDVGFNSTLAGP------------------------
-------------TDSVNHISSNYSSKITLHGLGMDAATTAYHLPGRVSHDATSPTLTRF
ARQANGYLERTVGSADKTSSNTSGNFRNIEVDKKSFPY----------------SKFQSS
SANLDREVYVVQD-----------DFAPETLAGAYEAGNFYDSSIYYDQESGPKPSQHLN
QQYTGLDGRSRLDYLVQSHNLPNSGYHSASLTPTSGTESQIESGATSRTSHHDLAVAGQ-
------------------------------------------------------------
------------------------------------------------------------
------------------------------------------------------------
------------------------------------------------------------
-------------------------------------------------------LGGPD
DYAAYVSNGVVVPLSMVRSYGMQMSPHA-------------QSYPYYGFPGYG-------
------------------------------------------------------------
------------------------------------------------------------
---LTQGPLRQLPPVRSALLEEFR-----LHRTTK-----RY---ELRDIFDHVVEFSGD
QHGSRFIQTKLENANSDDKEQIFKEIQSNS-LQLMTDLFGNYVIQKLFEHGNQSQKRALA
DSMRGHVAALSVQMYGCRVVQKALEYV-LSDQQASIVKE-LDGPQKHIIKVIKDQNGNHV
VQKAIERV-PAEHIQFIVEAHRDDVVKLATHTYGCRVIQRILEYCTPAAKRIILDEVLVC
LPPLITDAFGNYVVQHVIQKGEPP------------------------------------
-------IDV--------------GNVVEMCLDHADEDQRSRMVSKLIGV----------
-------NA-------------------ETGQTAVLSLLRDQYGNYVIQKIYGLLT--GV
QKAQLEDEMHGCFMQL---K--RTSYGKQV-VAIEK-----LLYGGHPPLALPGPPPSGP
QQQQQHPQMQLQRPP--------------------------------TGPHATVKAIGRD
VARPIHQMQFGNQPPFHYRPSDHRQMGVQDHRSQQQHYYAPHRQHATGVSRR
>NP_593141_Schizosaccharomyces_pombe
------------------------------------------------------------
------------------------------------------------------------
---------------------------------------MFTAVNSNPNASESISGNSAF
NFPSAPVSSLDTNNY------------------GQRRPSLLSGTSPT-------------
---------------------------------------------SSFFNSSMISSNYTF
PHGSNKQASLE-------------------SPVSYSNPIPSLTWLSLDGDSPD---S---
-----------------------------LVSTPTAP-----------------------
------------------------------------------------------------
----------------SANHHGNPFPNGKQSIKAMP------------------------
------SLVNLQEDSVISKFPNSLEVPFRKRSESTSSSLSGLHSDLRPLKTELYGQLNSE
CGARFPQTLKSPLTPIGGDSARTVSASTARTSDKFFPRHTRAHSDFWIPATSKPSRHASH
SSIGDLTTITQSS-----------ISSGSGSFKP-------------------SWDGSFD
SSLMAH-----------QSYGTSPAFANGNSP-TLKNDSSFFGSASVRPTVSPIGTSFRQ
------------------------------------------------------------
------------------------------------------------------------
-------------------------------------------------------SLPDI
SAFGIPKTETNPSEVVAPGTIPISVLPTSNF-----------------------------
------------------------------------------------------------
-------------------SAAT------------------PANPSLINQN---------
------------------------------------------------------------
------------------------------------------------------------
---------GQEFLQQSRVLYLFH-----ANKQRH------F---ELSDILGNVVLFSTD
QHGSRFIQQKLATATEEEREAVFQEIASTSCLQLMMDIFGNYVVQKYFEFGNEKQKQILL
SQIKGHVFSLSLQMYGCRVVQKAIEYI-SPEHQVQLIQE-LDG---HVLDCVCDQNGNHV
IQKAIECI-DTGHLQFILRALRPQIHVLSAHPYGCRVIQRAIEHCH-SERKLIIEELLPH
ILKLTQDQYGNYVVQHILRTGSESD-----------------------------------
---KKYIFDLMIDHLLFLSCHKFASNVVERCISYISDVDRRRILNKIISE----------
-------KA--------------------ENCSILMLMMKDKYANYVIQKLLDA--SPEE
ERDLLISYIYPHISVL---KKFTY--GKHLIMSVERFRQKSISA----------------
-----------------------------------------------VPKLASKECK---
----------------------------------------------------
```
