## Supplementary material for "Coding Sequence Insertions in Fungal Genomes are Intrinsically Disordered and can Impart Functionally-Important Properties on the Host Protein": MAFFT_MSAs: XP_711447.2_blasthits_MAFFT.txt

```
>XP_711447_Candida_albicans
------------------------------------------------------------
------------------------------------------------------------
------------------------------------------------------------
------------------------------------------------------------
------------------------------------------------------------
------------------------------------------------------------
-----------------------------------------------------------M
SKKYSEENTSSIPLTDLTSPSTGETS---------SQQQRQRASQQQPP--QQPESNTAT
-----GSR--WSNFVDSFKPAIENEKLAMRYRD---ANADVEEDAGGYYNST--------
----------------------DQLTEIQ-RININSSKSNLKRKLKNRHLQMIAIASSIG
SGLLIGTGGALATGGPGGILIAWILSGISILCTIQAMAELAVTFPVSGGFNVLFSRFIDP
SVGFSVAWNYVLQYLVLLPLELVAASMTIQYW-----------------NTDIN-PDVWV
IIFYVTVTSINFFGVRLYGEVEFILSSLKVIAVVGFIILSIVLAAGGA------P-NGV-
-HHGTKYWHDP-GAF-----ANGFKGVSSTFITAAFSFAGTELTGLTSAEAENPRKALPK
ACKQVFWRILLFYVVSIILITFLVPYDNPRLL-GAS--DVSASPFVIAIQDGGISGLASV
MNSVILISVISVGSSSVYATSRTLVSLAEQNLAPKICGYVDRAGRPLVAILITNVFGLLS
FIAA-S--GKEDE-----VFTWLLSISGLSSIFTWLCICISHIRFRRALHVQGRNTDELT
FVSQTGVIGSWFGILLNVLVLVAEFWLAIFPLG-E----KSNAKSFFETYLGFVILIIFY
FGHKLW-RNN----WILFIRSRDIDIDSGRRET-DLEALKRELQEEREVLRNK-PF----
------------------------------------------------------------
------------------------------------------------------------
------------------------------------------------------------
------------------------------------------------------------
------------------------------------------------------------
------------------------------------------------------------
------------------------------------------------------------
------------------------------------------------------------
------------------------------------------------------------
------------------------------------------------------------
------------------------------------------------------------
------------------------------------------------------------
------------------------------------------------------------
------------------------------------------------------------
------------------------------------------------------------
-------------------------------------------------------WYRAY
------------------------------------------------------------
-----------------------------------------------------HFWC---
------------------------------------------------------------
------------------------------------------------------------
------------------------------------------------------------
------------------------------------------------------------
------------------------------------------------------------
------------------------------------------------------------
------------------------------------------------------------
-------
>XP_002420155_Candida_dubliniensis
------------------------------------------------------------
------------------------------------------------------------
------------------------------------------------------------
------------------------------------------------------------
------------------------------------------------------------
------------------------------------------------------------
-----------------------------------------------------------M
SKKYCEENTSSIALTDLLSPSTGETS---------SQQQQQR-QRTSPPQQQQPESNTGT
SS-SSGSK--WSNFVDSFKPAIENEKLAMRYRD-----DDEEEDAGGYYNST--------
----------------------EELTEIQ-RININSSKSNLKRKLKNRHLQMIAIASSIG
SGLLIGTGGALATGGPGGILIAWILSGISILCTVQAMAELAVTFPVSGGFNVLFSRFIDP
SVGFSVAWNYVLQYLVLLPLELVAASMTIQYW-----------------NTEIN-PDVWV
IIFYVTVTSINFFGVRLYGEVEFILSSLKVIAVVGFIILSIVLAAGGA------P-NGV-
-HHGTKFWHDP-GAF-----ANGFKGVSSTFITAAFSFAGTELTGLTSAEAENPRKALPK
ACKQVFWRILLFYVVSITLITFLVPYDNPRLL-GAS--DVSASPFVIAIQEGGISGLASV
MNSVILISVISVGSSSVYATSRTLVSLAEQNLAPKICGYVDRAGRPLVAILITNVFGLLS
FIAA-S--GKEDE-----VFTWLLSISGLSSIFTWLCICISHIRFRRALHVQGRNTDELT
FVSQTGVIGSWFGIILNVLVLIAEFWLAIFPLG-E----KPNAKSFFETYLGFVILVLFY
FGHKLW-RNN----WIVFIRSRDIDIDSGRKET-DLEALKRELQEEKEVLRNK-PF----
------------------------------------------------------------
------------------------------------------------------------
------------------------------------------------------------
------------------------------------------------------------
------------------------------------------------------------
------------------------------------------------------------
------------------------------------------------------------
------------------------------------------------------------
------------------------------------------------------------
------------------------------------------------------------
------------------------------------------------------------
------------------------------------------------------------
------------------------------------------------------------
------------------------------------------------------------
------------------------------------------------------------
-------------------------------------------------------WYRAY
------------------------------------------------------------
-----------------------------------------------------HFWC---
------------------------------------------------------------
------------------------------------------------------------
------------------------------------------------------------
------------------------------------------------------------
------------------------------------------------------------
------------------------------------------------------------
------------------------------------------------------------
-------
>XP_002549570_Candida_tropicalis
------------------------------------------------------------
------------------------------------------------------------
------------------------------------------------------------
------------------------------------------------------------
------------------------------------------------------------
------------------------------------------------------------
-----------------------------------------------------------M
SKKAFDDVTTTIPITG--------SS---------TLTNTKSATATGSVSKHQTETDSSV
PVYTSGSK--WRNFVDSFKPATETEQFTSIIRDDSEANWDDQDD----------------
----------------------EKLTEMQ-KINLNSSKSKLQRKLKNRHLQMIAIASSIG
SGLLIGTGGALATGGPGGVLIAWILSGISILCTIQAMAELSVTFPVVGGFNQHFSRFIDP
SVSFAVAWNYVLQYLVLLPLELVAASMTIQYW-----------------NTTVN-PDVWV
IIFYVAVISVNMFGVRMYGEVEFVLSSLKVIAVIGFIILSLVLAAGGA------P-NGV-
-HHGTKFWHDP-GAF-----ANGFKGTASTFITAAFSFAGTELTGLTAAEAENPRKSLPK
ACKQVFWRILLFYIVSIILITFLVPYDNPRLL-GSS--DISASPFVIAIQEGGISGLPSV
MNAVILISVISVGSSSVYATSRTLVSLAEQNLAPKIFAFVDRGGRPMVAILLTNVFGLLS
FIAA-S--GKQEE-----VFTWLLSISGLSSIFTWLAICVSHLRFRRAMTVQGRSISELA
FVSQTGIIGSWFGVILNILVLIAEFWLSLFPLG-D----KPNAKGFFESYLGFVILIVWY
IGHKIW-RRN----WILFHRAKDIDIDSGRKES-DIEALKRELEEERFIMSTK-PW----
------------------------------------------------------------
------------------------------------------------------------
------------------------------------------------------------
------------------------------------------------------------
------------------------------------------------------------
------------------------------------------------------------
------------------------------------------------------------
------------------------------------------------------------
------------------------------------------------------------
------------------------------------------------------------
------------------------------------------------------------
------------------------------------------------------------
------------------------------------------------------------
------------------------------------------------------------
------------------------------------------------------------
-------------------------------------------------------WYRTY
------------------------------------------------------------
-----------------------------------------------------NTWC---
------------------------------------------------------------
------------------------------------------------------------
------------------------------------------------------------
------------------------------------------------------------
------------------------------------------------------------
------------------------------------------------------------
------------------------------------------------------------
-------
>XP_003870427_Candida_orthopsilosis
------------------------------------------------------------
------------------------------------------------------------
------------------------------------------------------------
------------------------------------------------------------
------------------------------------------------------------
------------------------------------------------------------
-----------------------------------------------------------M
NTEKKI-----------------------------DESELQFRDSSSSSTDEKQG-----
-------F--WSSFVDSFKPPIDEK------AIQKIDNDVDEK-----------------
----------------------ATLTDVQ-KININSTNQDLRRELKTRHLQMISIGSSIG
TGLFVGTGSALNTGGPGAIIIAWFITATAVFSTMQGLGELATTFPVSGSFNVFASRFVEP
AVGFAVGWNYFLQYFTLLPLELVAAAITIQYW-----------------DSGVN-SDVFV
IIFWLAITFITLFGVKAFGEVEFVLSTLKILAVIGFVILGIVLIAGGG------P-THE-
-FVGGKYWHNP-GPF-----AAGFKGVASCIVTAAFSYGGTEMVGLTASETSNVRQSLPR
AIKQVFWRIVLFYFGSLIMISCLVPYNDKRLL-GSSSVDASASAFTIAIINGGINGLPSV
INAVILVSVLSVGNTAVYATSRTLKSLAEQGMAPKLVGYVDRSGRPIVAIGITNAFGLFA
LIAANN--GAQES-----AFDWLLAISGLSSIFTWICINLSHIRFRAALKSQGRTTDELP
FVAQSGIWGSYYGLVLNILFLVAQFWIALFPLG-E----SPSAYNFFLNYLGFLVLVVSW
VGYKIW-KRN----LKLYLPIEEIDVDTGRADV-DTDLLKQEVELEREALAEK-PF----
------------------------------------------------------------
------------------------------------------------------------
------------------------------------------------------------
------------------------------------------------------------
------------------------------------------------------------
------------------------------------------------------------
------------------------------------------------------------
------------------------------------------------------------
------------------------------------------------------------
------------------------------------------------------------
------------------------------------------------------------
------------------------------------------------------------
------------------------------------------------------------
------------------------------------------------------------
------------------------------------------------------------
-------------------------------------------------------YIRCY
------------------------------------------------------------
-----------------------------------------------------RFWC---
------------------------------------------------------------
------------------------------------------------------------
------------------------------------------------------------
------------------------------------------------------------
------------------------------------------------------------
------------------------------------------------------------
------------------------------------------------------------
-------
>XP_001527418_Lodderomyces_elongisporus
------------------------------------------------------------
------------------------------------------------------------
------------------------------------------------------------
------------------------------------------------------------
------------------------------------------------------------
------------------------------------------------------------
------------------------------------------------------------
--------------------------MPEKELDYIRSREAASGSSNEKSGGVYIDAFDQQ
DSRPPLKG--WAKFKDSFK------------RADTDELGID-------------------
----------------------PNLTEAE-KIAVMTANSPLSRSLKPRHLQMIAIGGSIG
TGLFVGSGTSLHTGGPAGLLIAYLLIGTMIYCTVHSLGELAVAFPVSGAFVTYNTRFIDP
SWGFAMAWNYAMQWLVVLPLELVAAAVTIKYW-----------------NSEIN-SAAFV
VIFYVLIIAINFFGVKGYGEAEFIFSIIKVLACLGFIILGIILCAGGT--------GKG-
-YIGGKHWRDP-GAF-----NNGVKGTISVFVNAAFAFAGTELCCLAAAESANPRRDLPK
AVKQVFWRILLFYVVCLTLVGLLVPYNDPRLL--SDESYASASPFVIAIKNAKIHVLDHI
MNVVILVAVLSVGNASVFGSSRTLAALAASKQAPKIFGYIDKQGRPLVGIIIQLIFGALC
FLAA-S--DKQSL-----VFSWLLALSGLSSIFTWGSINLCHLRFRRALSVQGRDTLELT
YTSQPGIYGAIWGLLLNVVVLCLQFWIAVWPLG-E----APNASAFFQNFLTVPVVLVLY
VGHKIY-SRN----WKIFYRAHEIDIDTGRAEL-DLDLVRQEVAEEKAALRAS-PF----
------------------------------------------------------------
------------------------------------------------------------
------------------------------------------------------------
------------------------------------------------------------
------------------------------------------------------------
------------------------------------------------------------
------------------------------------------------------------
------------------------------------------------------------
------------------------------------------------------------
------------------------------------------------------------
------------------------------------------------------------
------------------------------------------------------------
------------------------------------------------------------
------------------------------------------------------------
------------------------------------------------------------
-------------------------------------------------------YKRFA
------------------------------------------------------------
-----------------------------------------------------HFFC---
------------------------------------------------------------
------------------------------------------------------------
------------------------------------------------------------
------------------------------------------------------------
------------------------------------------------------------
------------------------------------------------------------
------------------------------------------------------------
-------
>XP_007373124_Spathaspora_passalidarum
------------------------------------------------------------
------------------------------------------------------------
------------------------------------------------------------
------------------------------------------------------------
------------------------------------------------------------
------------------------------------------------------------
----------------------------------------------------------MS
DIS-----IPK-------------TK---------SSSVIETTN--TTPYPQQQEAHPT-
-------R--WQSFKDSFKPAIVTEKFTSA--YDEGEDIE--------------------
-----------------------NMTDIQ-RINMNTSKSNLQRKLKNRHLQMIAIASSIG
SGLLIGSGGALAAGGPGGILIAWFISGISILCTIQAMAELAVTFPISGSFNVYASRFIDP
SVGFAVAWNYFCQYLVLLPLELVAAAMTIQYW-----------------NSSIN-PDVWV
LIFYVVVVSINFFGVKGYGEAEFVMSIVKVIAIIGFIIVCIVLAAGGG------P-TGH-
-YMGATYWHHP-GPF-----ANGFKGVVSVFITAAFSFAGTELVGLTAAEAQDPRKSLPK
ATKQVFWRILMFYMVSLTLITFLVPYSEPRLL-GQS--DVSASPFVIAIQNGGIKVLPSI
MNAVILISIISVGSSTVYATSRTLTALAEQGLAPKICGYVDRAGRPLVAIIITNVFGLLS
FIAA-S--GKEDE-----VFTWLLAISALSSIFTWLSICLAHIRFRRALYVKGRNTDELV
FTSSTGVIGSWFGVLLNSLVLIAEFWIALFPLG-E----APSAEGFFSVYLGFLIMIGCY
VGHKLW-RKN----WILFIRAKDIDIDSGRRET-DLEALKRELAEERRVLQSK-PW----
------------------------------------------------------------
------------------------------------------------------------
------------------------------------------------------------
------------------------------------------------------------
------------------------------------------------------------
------------------------------------------------------------
------------------------------------------------------------
------------------------------------------------------------
------------------------------------------------------------
------------------------------------------------------------
------------------------------------------------------------
------------------------------------------------------------
------------------------------------------------------------
------------------------------------------------------------
------------------------------------------------------------
-------------------------------------------------------WFRLY
------------------------------------------------------------
-----------------------------------------------------NYWC---
------------------------------------------------------------
------------------------------------------------------------
------------------------------------------------------------
------------------------------------------------------------
------------------------------------------------------------
------------------------------------------------------------
------------------------------------------------------------
-------
>XP_043050732_Scheffersomyces_spartinae
------------------------------------------------------------
------------------------------------------------------------
------------------------------------------------------------
------------------------------------------------------------
------------------------------------------------------------
------------------------------------------------------------
-----------------------------------------------------------M
GEKLNS-----------------------------NSSTLSASNSVISPYGETESKH---
-------R--WQNFKDSFKQAKKP-------EYEQLDE----------------------
----------------------DSLTEIQ-RINIKTATSLLQRELKPRHLQMIAIASSIG
TGLFIGSGSALSTGGPGGILIAWVLTGSAILCTMQALIELSVTFPISGSFNVYASRFIDP
SVGFSVAWNYVFQYLTLLPLELVAASITIQYW-----------------NTSIN-PDVWV
AIFYLVVIAINFFGVRAYGEAEFIFSSIKVLAVVGFIIVSIVLAAGGG------P-TGN-
-YVGAKYWHDP-GAF-----SNGFKGVASVFVTAAFSFAGTELVGLTAAEAKNPRHALPK
ATKQVFWRILMFYVVSLTLIAFLVPYNDPRLMNGSSSVDISASPFVIAINNGGIKVLPSI
MNVVILISVISVGSSCVYATTRTVTSLAEQGLAPLFLGYIDRKGRPIIAIVITNIFGLLA
FIAA-S--HKQNA-----VFTWLLSISGLSAIFTWLSINIAHLRFRRALKVQGRSTEELI
YSSQTGVIGSIYAACLNILVLIVTFWEAVWPLG-S----KPNAEAFFEVYLGFVILIIFY
VGHKIY-RRN----WVLFIRAKDIDIDSGRREL-DLEALKEELAEERAILAAK-PL----
------------------------------------------------------------
------------------------------------------------------------
------------------------------------------------------------
------------------------------------------------------------
------------------------------------------------------------
------------------------------------------------------------
------------------------------------------------------------
------------------------------------------------------------
------------------------------------------------------------
------------------------------------------------------------
-----------------------------LSNRDIRLLWASVFFRMLSYGLTNQVLVLFL
ELIKVKPSQIGGFMTWTLIGDALISFFLTLYADKIGRRVVLIVGSIMMLGAGLIFSRSTS
FPILLLAAIVGVISPSGDETGPFKSVEEACIAHLTPTNHLPEIFALHGLISTAGAAVGAL
SSGLIVDYFHKVRGWEILEVYRSIFVIYAGMAVVKLFIFLLLSEKCELGDDNVKESTTEL
PNETTPLEVSSEEGSLIECEPEISKNALSTSTRRNLYSLLAIFMLDSLGYGFMPSAWTIF
-------------------------------------------------------YFKKF
--------------------------------------------------------FKVS
ATHLGILFFITNSVDSISSIPSAYLTKFLGPVKSILFTQAPSAVFFLLIGFISQFWVAAF
LLILYYLTMTMDVVPRQVLLVSIIPKKELSKFLGLVNIGKTYARCVGPIFTGGLAEKGKL
YYGFFINGACVLLADLILGTNFLHLDEDISKDLHKFEQLK--------------------
------------------------------------------------------------
------------------------------------------------------------
------------------------------------------------------------
------------------------------------------------------------
------------------------------------------------------------
-------
>XP_001387730_Scheffersomyces_stipitis
------------------------------------------------------------
------------------------------------------------------------
------------------------------------------------------------
------------------------------------------------------------
------------------------------------------------------------
------------------------------------------------------------
-----------------------------------------------------------M
DGSSYEDKQSQ-------------TG---------ENSHLASTAVSSSPYEQSQEQTTTQ
------AR--WHSFVDSFKPAIETEVLSKNKRYNDNEDEE--------------------
----------------------ADISDIQ-RININTSKSHLKRKLKNRHLQMIAIASAIG
SGLLIGTGSALSTGGPAGILIAWALTGASILCTIQAMAELAVTFPISGSFNVYASRFIDP
SVGFSVAWNYFFQFLVLLPLELVAGSITMNYW-----------------NTSIN-PDVWV
LIFYIVVSSINFFGVRAYGEAEFVFSTLKVLAVIGFIIVSIVLAAGGG------P-NGQ-
-YHGSLYWHNP-GPF-----ANGFKGVVSVFITAAFSFGGTELVGLTAAEADQPRKSLPK
ATKQVFWRILMFYMVSLTLITFLVPYTSDRLL-GASSVDVTASPFVIAIQNGGIKGLPSV
MNAVILISVISVGSSSVYATSRTLTALAEQGLAPKICGYVDRAGRPLVAIIITNIFGLLS
FIAA-S--GKQAE-----VFTWLLSISAMSSIFTWLSICLAHIRFRRALASQGRTTDELS
FTSQTGVIGSWFGVVLNTLVIIAEFWLSLFPLG-E----SPNAEGFFQTYLGFVILIVFY
VGHKIW-RKN----WILFIRAKDIDVDSGRREA-DIEALKEELAEERAILRSK-PF----
------------------------------------------------------------
------------------------------------------------------------
------------------------------------------------------------
------------------------------------------------------------
------------------------------------------------------------
------------------------------------------------------------
------------------------------------------------------------
------------------------------------------------------------
------------------------------------------------------------
------------------------------------------------------------
------------------------------------------------------------
------------------------------------------------------------
------------------------------------------------------------
------------------------------------------------------------
------------------------------------------------------------
-------------------------------------------------------YYRVY
------------------------------------------------------------
-----------------------------------------------------HFWC---
------------------------------------------------------------
------------------------------------------------------------
------------------------------------------------------------
------------------------------------------------------------
------------------------------------------------------------
------------------------------------------------------------
------------------------------------------------------------
-------
>XP_020062102_Suhomyces_tanzawaensis
------------------------------------------------------------
------------------------------------------------------------
------------------------------------------------------------
------------------------------------------------------------
------------------------------------------------------------
------------------------------------------------------------
-----------------------------------------------------------M
DLKEY---SAD-------------TH---------TSSEIPSSA--SSP-DGASGPATSS
------GK--WQNFKDSFKPAIESEKLSSKLDTSHLGDPE--------------------
----------------------AQITEIQ-KINLNSSSSNLHRKLENRHLQMIAIASSIG
LGLLIGTGSALSTGGPGAILIAWALTGLAILCTIQAMAELAVTFPISGSFNVYASRFIDP
SVGFAVAWNYFFQFLVLLPLELVAGSITVQYW-----------------TTSIN-PDVWV
LIFYIIVASINFFGVRAYGEAEFIFSIMKVLAVIGFIIVSIVLVAGGG------P-NGQ-
-HRGSEYWHNP-GAF-----ANGFKGVVSVFVTAAFSFGGTELVGLTAAEANQPRKSLPK
ATKQVFWRILMFYMVSLTLITFLVPHTSQQLM-GTSSVDVKASPFVIAITSGGIKGLPSV
MNAVILISAISVGSSSVYATSRTLTSLAEQGLAPKICGYIDRAGRPLVAIIITNVFGLIS
FIAA-S--GKQSE-----IFSWLMSISALSSIFTWLSICVAHIRFRRGLAVQGRGTDELA
FTSQTGVIGSYFGALLNTLVIIAQFWIALFPLG-E----SPNASSFFNSYLGFVVLIVFY
VGHKLW-RRN----WILFIRADQIDVDSGRRET-DIEALKEELAEERAILRAK-PL----
------------------------------------------------------------
------------------------------------------------------------
------------------------------------------------------------
------------------------------------------------------------
------------------------------------------------------------
------------------------------------------------------------
------------------------------------------------------------
------------------------------------------------------------
------------------------------------------------------------
------------------------------------------------------------
------------------------------------------------------------
------------------------------------------------------------
------------------------------------------------------------
------------------------------------------------------------
------------------------------------------------------------
-------------------------------------------------------YYRVY
------------------------------------------------------------
-----------------------------------------------------QYWC---
------------------------------------------------------------
------------------------------------------------------------
------------------------------------------------------------
------------------------------------------------------------
------------------------------------------------------------
------------------------------------------------------------
------------------------------------------------------------
-------
>XP_020074817_Hyphopichia_burtonii
------------------------------------------------------------
------------------------------------------------------------
------------------------------------------------------------
------------------------------------------------------------
------------------------------------------------------------
------------------------------------------------------------
-----------------------------------------------------------M
SS---------------------------------HQKKCSPIPSSAQPYDTKEKTG---
-------K--WRSFKDSFK------------RYEAFDEEDDEKL----------------
----------------------KNLTDIE-RANIRTANSPLQRKLNSRTITMIAIGSSIG
NGLFVASGSALNAGSAGGLLVAYGITGSAIYCTMQALGELACEFPVSGGFNLYASRFWEP
SVGFAVAYNYFIQFLVLSPLELVSCGIVMKYW-----------------NKSIN-ADIWI
LIFYIIVASINLFGVRFYGETEFVFSSIKVIAVIGFIILSVILAAGGG------P-DGQ-
-SVGTKYWHDP-PPF-----ATGFKGVASVFVTAAFSYGGTELVGLAAAEAQNIRTTIPR
AIKQVFWRILMFYMVSLTLICFLVPSNSDKLL-GASSVDVTASPFVIAIENSGVKGLPHV
MNAVVLISCISVASTSVYATSRTLNSLSEQGLCWKFCSYVDRAGRPIVGIIITNVFSCIA
FIAA-S--GKEGV-----VFDWLLSISALSSIASWLTINYCHIRFRRALKVQGRSLKDLA
FTSRSGVLGSWYALLVNVLVLIAQFWIALFPTG-G----KPSANNFFLSYLGGVVLLLFY
FGHKIW-KKN----WIFQIKAKDIDIDTGRRET-DMEALRQELEEEKMILQSK-PL----
------------------------------------------------------------
------------------------------------------------------------
------------------------------------------------------------
------------------------------------------------------------
------------------------------------------------------------
------------------------------------------------------------
------------------------------------------------------------
------------------------------------------------------------
------------------------------------------------------------
------------------------------------------------------------
------------------------------------------------------------
------------------------------------------------------------
------------------------------------------------------------
------------------------------------------------------------
------------------------------------------------------------
-------------------------------------------------------YYRAY
------------------------------------------------------------
-----------------------------------------------------RFWC---
------------------------------------------------------------
------------------------------------------------------------
------------------------------------------------------------
------------------------------------------------------------
------------------------------------------------------------
------------------------------------------------------------
------------------------------------------------------------
-------
>XP_015466035_Debaryomyces_fabryi
------------------------------------------------------------
------------------------------------------------------------
------------------------------------------------------------
------------------------------------------------------------
------------------------------------------------------------
------------------------------------------------------------
-----------------------------------------------------------M
QPKEVESENSE-------------SI---------PLSNGMSSGS--SIFDDKKEHN---
-------K--WQSFKDSFK------------RYEGYEEEEEADL----------------
----------------------EKLDDVQ-KGNIRTARSPLKRKLKSRHLQMIAIGSSIG
TGLFIGSGSALNTGGPLGILIAWALTGSAIFCTIQAMGELAVTFPISGSFNVYASRFIDP
SVGFAVAWNYFFQFLVLLPLELVAGSITMTYW-----------------TTSIN-PDIWV
LIFYLVVISINFFGVKAYGEAEFVFSSIKVLAVVGFIIVSIVIAAGGA------P-NGH-
-YVGAKYWHDP-GLF-----ANGFKGVSSVFVTSAFSFGGTELVGLTAAETDNPRVTIPR
ATKQVFWRILMFYMISLTLICFLVPYNSERLL-GASSVDVTASPFVIAINNGGIGGLPSV
MNAVILISVISVGSSSVYATSRTLTALAEQGLAPKICGYIDRAGRPLVAIIITNIFGLLS
FIAA-S--GKQED-----VFNWLLLISGLSSIFTWWSICVAHIRFRRALYVKGRSSDELS
FKSQTGVIGSIYGATLNTLVLIAEFWVSLFPLG-E----SPSAEGFFQNYLGFVVLVTFY
LGHKVW-KNN----WILCIRAKNIDVDIGRRET-DLEALKEELEEERAILRTK-PL----
------------------------------------------------------------
------------------------------------------------------------
------------------------------------------------------------
------------------------------------------------------------
------------------------------------------------------------
------------------------------------------------------------
------------------------------------------------------------
------------------------------------------------------------
------------------------------------------------------------
------------------------------------------------------------
------------------------------------------------------------
------------------------------------------------------------
------------------------------------------------------------
------------------------------------------------------------
------------------------------------------------------------
-------------------------------------------------------YYRVY
------------------------------------------------------------
-----------------------------------------------------RFWC---
------------------------------------------------------------
------------------------------------------------------------
------------------------------------------------------------
------------------------------------------------------------
------------------------------------------------------------
------------------------------------------------------------
------------------------------------------------------------
-------
>XP_457995_Debaryomyces_hansenii
------------------------------------------------------------
------------------------------------------------------------
------------------------------------------------------------
------------------------------------------------------------
------------------------------------------------------------
------------------------------------------------------------
-----------------------------------------------------------M
EPKEVESTNSE-------------SI---------PLSNGVSSRS--STFDDKKEHT---
-------K--WQSFKDSFK------------RYEGYEEEEEVDL----------------
----------------------EKLDDIQ-KGNIRTAKSPLKRKLKSRHLQMIAIGSSIG
TGLFIGSGSALNTGGPLGILIAWALTGSAIFCTIQAMGELAVTFPISGSFNVYASRFIDP
SVGFAVAWNYFFQFLVLLPLELVAGSITMTYW-----------------ITSVN-PDVWV
LIFYLVVISINFFGVKAYGEAEFVFSSIKVLAVVGFIIVSIVIAAGGA------P-NGH-
-YVGDRYWHDP-GLF-----ANGFKGVSSVFVTSAFSFGGTELVGLTAAETDNPRVTLPR
ATKQVFWRILMFYMISLTLICFLVPYNSDSLL-GASSVDVTASPFVIAINNGGIGGLPSV
MNAVILISVISVGSSSVYATSRTLTALAEQGLAPKICGYIDRAGRPLVAIIITNIFGLLS
FIAA-S--GKQEE-----VFNWLLSISGLSSIFTWWSICVAHIRFRRALYVKGRSSDELS
FKSQTGVIGSIYGATLNTLVLIAEFWVSLFPLG-E----SPSAEGFFQNYLGFVVLLVFY
VGHKIW-KNN----WILCIRAKNIDVDVGRRET-DLEALKQELEEERAILRTK-PL----
------------------------------------------------------------
------------------------------------------------------------
------------------------------------------------------------
------------------------------------------------------------
------------------------------------------------------------
------------------------------------------------------------
------------------------------------------------------------
------------------------------------------------------------
------------------------------------------------------------
------------------------------------------------------------
------------------------------------------------------------
------------------------------------------------------------
------------------------------------------------------------
------------------------------------------------------------
------------------------------------------------------------
-------------------------------------------------------YYRVY
------------------------------------------------------------
-----------------------------------------------------RFWC---
------------------------------------------------------------
------------------------------------------------------------
------------------------------------------------------------
------------------------------------------------------------
------------------------------------------------------------
------------------------------------------------------------
------------------------------------------------------------
-------
>XP_006685538_Yamadazyma_tenuis
------------------------------------------------------------
------------------------------------------------------------
------------------------------------------------------------
------------------------------------------------------------
------------------------------------------------------------
------------------------------------------------------------
-----------------------------------------------------------M
DITSSKKDELS-------------TL------------TFDESRTSSSPYQRNPT-----
-------K--WERFKDSFK------------RYEEQSAPACEGY----------------
----------------------EELTDLE-KANLKTANSPLKRELKPRHLQMIAIGSAIG
SGLLVASGSALETGGPLAVLICWSLTGLSVFCTIHALGELTVTFPISGSFNVYASRFIDP
SVGFAVAWNYFLQYLVLLPLELVAGSMTIQYW-----------------NTTIN-PDVWV
LIFYVVVISINFFGVRAYGEAEFIFSSIKVVTVTMFIIVCIVIAAGGA------P-NGQ-
-AVGGKYWRDP-GLF-----AHGFKGVSSVFVTSAFAYAGTELVGLTAAESQNPRVSLPK
ATKQVFWRILFFYMVSLTLICFLVPSNDPRLLGGTSSVDVTASPFVIAVVNGGINVLPSF
MNAVILVSVISVGSSSVYATSRTLTALAEQGFAPKICGYIDNSGRPLVAIIITNVFGLLS
FIAA-S--NKQSE-----IFTWLMSISGLSSIFTWMSICLAHLRFRRALRYQNRTTDELA
FSSQPGVIGSLYGVVLFTLVLIAEFWVSLFPLG-Q----SPNAKTFFSNYLGFVVLVVFY
MGHKVW-SGN----WTLFIRAKDMDIDTGRGEN-DLEALKAELAQERAVLQSK-PL----
------------------------------------------------------------
------------------------------------------------------------
------------------------------------------------------------
------------------------------------------------------------
------------------------------------------------------------
------------------------------------------------------------
------------------------------------------------------------
------------------------------------------------------------
------------------------------------------------------------
------------------------------------------------------------
------------------------------------------------------------
------------------------------------------------------------
------------------------------------------------------------
------------------------------------------------------------
------------------------------------------------------------
-------------------------------------------------------LYRIY
------------------------------------------------------------
-----------------------------------------------------HLLC---
------------------------------------------------------------
------------------------------------------------------------
------------------------------------------------------------
------------------------------------------------------------
------------------------------------------------------------
------------------------------------------------------------
------------------------------------------------------------
-------
>XP_001482354_Meyerozyma_guilliermondii
------------------------------------------------------------
------------------------------------------------------------
------------------------------------------------------------
------------------------------------------------------------
------------------------------------------------------------
------------------------------------------------------------
-----------------------------------------------------------M
DPKDSVTGNDI-------------TIGSTRDRASSQSSNQSSSQTFHSPYHSEKV-N---
-------K--WKSFKDSFK------------RYDGH--EVDVTY----------------
----------------------EGLTDME-KANIRTSSPRLQRKLKSRHLQMIAISSSIG
TGLFIGSGEALYTGGPAGVLIAWILTGSAIFCTIQAMGELASAYPISGSFNVFASRFIDP
SFGFAVAWNYFFQFLVLLPLELVAASITMKYW-----------------TNSVN-PDIWV
LIFYVVVCSINLFGVRAYGEAEFVFLLVKVIAVIGFILVSIVLAAGGG------P-HGK-
-SVGTKYWHNP-GAF-----ANGFKGVLSVFVTAAFSFGGTELVGLTAAESENPRKALPR
ATKQVFWRILMFYMISLTLICFLVSSTDDRLL-GSSSVDITASPFVIAINNGGIGGLPSV
MNAVILISVISVGSSSVYATSRTITALAEQGMAPKILGYVDRAGRPLVAILITNIFALLS
FIAA-S--GKQGE-----VFDWLLSISGLSSIFTWLSLCLAHIRFRRALKVRGRGTDELA
FKSQAGVLGSIYGAVLNTLVLIAQFWVSLFPLG-E----LPSAEGFFMNYLGFVILLLFY
IGHKLW-KKN----WILFIRAADIDVDTGRRET-DLEALKEELKEERAILATK-PW----
------------------------------------------------------------
------------------------------------------------------------
------------------------------------------------------------
------------------------------------------------------------
------------------------------------------------------------
------------------------------------------------------------
------------------------------------------------------------
------------------------------------------------------------
------------------------------------------------------------
------------------------------------------------------------
------------------------------------------------------------
------------------------------------------------------------
------------------------------------------------------------
------------------------------------------------------------
------------------------------------------------------------
-------------------------------------------------------YYRTY
------------------------------------------------------------
-----------------------------------------------------RFWC---
------------------------------------------------------------
------------------------------------------------------------
------------------------------------------------------------
------------------------------------------------------------
------------------------------------------------------------
------------------------------------------------------------
------------------------------------------------------------
-------
>XP_018713896_Metschnikowia_bicuspidata
------------------------------------------------------------
------------------------------------------------------------
------------------------------------------------------------
------------------------------------------------------------
------------------------------------------------------------
------------------------------------------------------------
-----------------------------------------------------------M
SLSDK-----------------------------------KTNDIEER-YCQTSEFL---
-------R--WQNFKDSFK------------RVNV-EEDNDSF-----------------
----------------------EDMNDIE-KANLLTANSPLKRKLKSRNISMIAIGSSIG
SALFVGSGSALATGGPAGILITWTITGFAIFTTMQSLGELSVTFPVSGGFNLYASRFIDP
SVGFAVAWNYFIQFLVLLPLELVSSSITMQFW-----------------NSSIN-ADVWV
LIFYVVVCSINLFGVRAYGETEFVFSFIKVIAVIGFIIVSIVLAAGGG------P-SGH-
-SHGAEYWHDP-GAF-----ANGFKGVISVFVTAAFAYAGVELVGLAAAEAENPRKSLPR
AIKQVFWRILMFYLVSLTLICFLVPYNSEKLL-GASSVDVTASPFVIAIEEGGIKGLPHV
MNAVILISIISVASTSVYASSRTLTSLAEQGSAPKICAYVDREGRPLVAIIICNIFALLA
FIAA-S--GKESE-----VFTWLLSISALSSIALWISINWAHIRFRHALKAQGRGTNELP
FVAQTGTIGSYVGGLVFVLVLIAQFWIALFPLG-D----SPNASDFFESYLGGVILILFY
VGHKIW-KKN----WIFQIPAKDIDIDTGRRET-DLELLKEQIRQEKELLARK-PW----
------------------------------------------------------------
------------------------------------------------------------
------------------------------------------------------------
------------------------------------------------------------
------------------------------------------------------------
------------------------------------------------------------
------------------------------------------------------------
------------------------------------------------------------
------------------------------------------------------------
------------------------------------------------------------
------------------------------------------------------------
------------------------------------------------------------
------------------------------------------------------------
------------------------------------------------------------
------------------------------------------------------------
-------------------------------------------------------YFRIY
------------------------------------------------------------
-----------------------------------------------------HLWC---
------------------------------------------------------------
------------------------------------------------------------
------------------------------------------------------------
------------------------------------------------------------
------------------------------------------------------------
------------------------------------------------------------
------------------------------------------------------------
-------
>XP_002615617_Clavispora_lusitaniae
------------------------------------------------------------
------------------------------------------------------------
------------------------------------------------------------
------------------------------------------------------------
------------------------------------------------------------
------------------------------------------------------------
---------------------------------------------------------MDN
TKTES------------------------------YVEG----------YSESYETEAHS
-------R--WQNFKDSFK------------RVSMEEEDEDMF-----------------
----------------------RSMTDIE-KANLLTSKSPLQRKLKSRNITMIAIGSSIG
SALFVGSGAALNTGGPAGILIAWTITGLAIFTTMQSLGELSVAFPVSGGFNLYATRFIDS
SVGFAVAWNYFIQFLVLLPLELVSSSITMQFW-----------------NNSVN-PDVWV
LIFYIFVCSINMFGVRAYGETEFLFSAIKVVAVVMFIIVSIVLAAGGG------P-NNK-
-YVGSEYWHNP-GAF-----ANGFKGCASVFVTAAFAYAGVELVGLAAAESENPRRALPR
AIKQVFWRILMFYLVSLTLICFLVPYNDDRLL-GASSVDVNASPFVIAIESGGIKGLPHV
MNAVILVSVISVASTCVYATSRTLTSLAEQGLAPKICAYVDRAGRPLVAIGISNLFALLA
FIAA-S--GKQAE-----VFSWLMSISALSSIASWISINWAYIRFRRGLKAQGRGTDELT
FVAQTGTLGSYFGCIVFALVLVAQFWIALFPIG-G----SPNAEDFFMTYLGAVILIVFY
VAHKVW-KRN----WILQIPAKDLDIDTGRREP-DLELLREQIRQEKAILRSK-PW----
------------------------------------------------------------
------------------------------------------------------------
------------------------------------------------------------
------------------------------------------------------------
------------------------------------------------------------
------------------------------------------------------------
------------------------------------------------------------
------------------------------------------------------------
------------------------------------------------------------
------------------------------------------------------------
------------------------------------------------------------
------------------------------------------------------------
------------------------------------------------------------
------------------------------------------------------------
------------------------------------------------------------
-------------------------------------------------------YSRFY
------------------------------------------------------------
-----------------------------------------------------HLWC---
------------------------------------------------------------
------------------------------------------------------------
------------------------------------------------------------
------------------------------------------------------------
------------------------------------------------------------
------------------------------------------------------------
------------------------------------------------------------
-------
>XP_025340366_Candida_haemuloni
------------------------------------------------------------
------------------------------------------------------------
------------------------------------------------------------
------------------------------------------------------------
------------------------------------------------------------
------------------------------------------------------------
-----------------------------------------------------------M
AESSS------------------------------YLEKFSESDIHQRSYTPKPEGSSPG
-------K--WQSFKDSFK------------RANI-DEEIDP------------------
-----------------------DLSDIE-KANLLTSKSPLKRKLKSRNITMIAIGSSIG
SALFVGSGSALSTGGPGGILIGWTVTGLAIFTTMQSLGELSVAFPVSGGFNLYASRFIDP
SVGFAVAWNYFIQFLVLLPLELVSSSITMKFW-----------------NTSVN-PDIWV
LIFYIVVCSINMIGVRAYGEAEFIFSLIKVTAVIGFIIVSIVLAAGGA------P-NGV-
-HHGAEFWHNP-GAF-----ANGFKGVASVFVTAAFAYAGVELVGLAAAESENPRRALPR
AIKQVFWRILMFYLVSLTLICFLVPYDSDRLL-GASSVDVTASPFVIAIESGGISGLPHV
MNAVILISVISVASTSVYASSRTLTSLAEQGLAPSFCGYVDRAGRPLAAIIICNIFALLA
FIAA-S--NKEGE-----VFDWLMSISALSSIASWISINWAHIRFRRGLKTQGRSTDELT
FVAQTGVIGSYLGGTIFVLVLIAQFWIALFPVG-A----DPSAYNFFLSYLGGVILVVFY
VGHKIW-KRN----WILQLPSKKLDLDTGRREP-DLELLREQLRQERAFLRAS-------
--GNVPVVINAKVVGGGADMQKLLSQLQYGTINSRAQVACQITEALEKYSLSSIPEVWYL
ARDLCDPQNPSAVRRSALKLLVQCIKKDEDAVSSKLMFYSDIVSFCTVSENKIDEEFDLF
LQALQALTKDGRDIHDLYIYDQDRSFAEFLYGCFKVLAGKAGKYKDGQDPTLVKDRTFHN
IVNLTEYTSNCVQYNYALTEDRALCSILAVIVESGFETTNSTIISQYLELIKYGIVMISA
SEEVFQPVIKLLCYIYTSFPRFKEVCSDLIKQSCADSPTSVISTLGSVIYNTNVLNYRDI
DPDASSHSEKDKLQEGFQHISACLGSISILESVFIQLSSDRKIPDIYVAVDQAYDDIVDA
LSLRIAFINSAFLSMFGRLFDSDEHQRTFSKQSMFSKLFPFYSWYSTSRSIFNLLRYMDI
NSSQDHENWLTICDSLLKRYLQEDLAAPKEALADLFLIHPSAVSSRVASFVIDFYKDERL
CTVIDSHWKGNCQKLLSAFFYNTQERSAANKVRALQTIKDANETSLALFDDSSIGRTIIL
ELIERSLLEEDNEIVEYLFGDFLFEFLSSSPTGLLKQTLEVFSSTLDSKPISLERQKSVL
SASSRGSGRYFQSSSRQYSVVSEKSASSQLTPNEEVFTRLAETASRYFITSASTNPSASV
LFYEFVIKFLHFCIDQVLVSPSIALLRSLVRLRVTNRGVIYFAEVTDMGGLASAFKRGSS
DPNFDGSKTILWEYPESKQYIPETNLDKPTKVI-LRSKAQADVKAGEGDAVLDIGPWLSV
VQQIITGYYHWEIFSFVWAHYCSQLSNMALFENQEAHILELQKTVCDQLVLHLPTSEAFP
TEHTSVTKSDLQVALVRILSSLLGYHAIFSKADEDQVVSSIIFAMGSYERTAIPCIHILN
VCCYEIPLSIKKFLTAILTRLQTGVTSSFASPPTLEFMMSVISSRTLTSSFTIDDYKRFF
AIAFKYIQYASMLKAQMAQNRELKNQDDVLQQHGVDAEVEKKASTQITPITPIMNEYLSL
ISYKLIARLFLTINLSERRKLSPFILRNLVVANQIDDKEIKHEPTVALADFLVRFSCGDI
PLKVVTPPKPTNDKVNEITSSWLLGRVVLTISTNSLNGDSTITVRRPASVAVFRLQLDPS
MLQTTTHADGSRKMVLNSYFLLQVINFLDVKEDLKPIPLLDDAATSRAIGTLDRTPVVSF
HKAGVIYIGPGQSDEKDILGNTVGSPSYHRFLDQLGKLIRLKDADSVYAGGLDKENGSDG
EYAYIWNDTISQTVFHVTTLMPNVASDKYHSFKKRHIGNNHVNVYFDESGHAFNFNIIKS
QFNFLNIVITPHTALQRTVGNAEAKVFKVKTFRRHGVPGIFSTTHFKLISAEQLPILIRN
AILISDKFAQVWHNCNNGEYVSNWQLRVRQIDSLRVRTMQLHRSNQEEQEKQGREKTKAL
DGPAGGANMSATDVISSDMTNSFLEQLQGGAKEGGGDDTIQASNFRYEYVTQDDHGAYQR
LEFGSYT
>XP_024715416_Candida_pseudohaemulonis
MLIATWLLMAISSASTLPKWIAEDSYILNQIDEEKIEIDNILKSPTHFKDLPPILKLPKS
HEKTLKEGEIPQYVIDYAPFVHLYSEERYLPYDIKEYVTHFHATHKNGTTIPGTDNGRLN
ITSLSKLPKRPAVYLTADEDFDTDPDWITGVKNKPNLVNGEIKDAPATLIIVDKGNGWVD
AFWFYFYSFNLGPFVMGLGPYGNHVGDWEHSLVRFYKGKPVIVWMSAHGGGGAYYYKHLE
KYELDPKHPIIFSARGTHANYVSVGTHPHDLPYEILCDFTDRGPLWNPTKNYLAYSYDGK
FVYPAENNTNTKHRGREATYGDWLTFTGHWGDKKLANDDPRQSHSLIGGFKYIDGPKGPL
KKNLLRIIPCERHKWWNFWNGCNVRENIKWGIGVESEGYNCGNMFVNMRPRWLKKILQQM
AESSS------------------------------YLEKFSDNEIHQRSYNANSE--KPG
-------R--WQNFKDSFK------------RVNV-EDDIDP------------------
-----------------------DLSDIE-RANLLTSKLPLQRKLKSRNITMIAIGSSIG
SALFVGSGSALSTGGPGGILIGWTITGLAIFTTMQSLGELSVAFPVSGGFNLYASRFIDP
SVGFAVAWNYFIQFLVLLPLELVSSSITMKFW-----------------NTSVN-PDIWV
LIFYIVVCSINMIGVRAYGEAEFIFSLIKVTAVIGFIIVSIVLAAGGA------P-NGV-
-HHGAEFWHNP-GAF-----ANGFKGVASVFVTAAFAYAGVELVGLAAAESENPRRALPR
AIKQVFWRILMFYLVSLTLICFLVPYNSDRLL-GASSVDVTASPFVIAIESGGISGLPHV
MNAVILISVISVASTSVYASSRTLTSLAEQGLAPSFCAYIDRAGRPLAAIIICNIFALLA
FIAA-S--NKEAE-----VFDWLMSISALSSIASWISINWAHIRFRRGLKTQGRSTDELT
FVAQTGVIGSYLGGTIFVLVLIAQFWIALFPVG-D----KSSAYNFFLSYLGGVILIVFY
IGHKIW-KRN----WILQIPSRKLDLDTGRREP-DLELLREQLRQERAFLRGK-PWSLKP
ALGNVPVVINAKVVGGGADMQKLLLQLQTGSASTRAQVATQITEALEKYYLSSIPEVWYL
ARDLCDSQHPGGVRRSALKLLVKCIQQDEDAVSNRLKFYSDIVEFCKVSETKVDNEFDLF
LSALKALTNDGRDIHDLYIYDQNGSFSEFLFRCFKALAGHAKKYSDGPDPS-KDDRTFHN
LIDLTSYITNCVQFNYALTEDQSFSSIVNVLVRLSLETKNLTIVSVYLDLVKYSIVLISA
AEDVFRDVVKLLCYVYATFIDLRLTCSDLIKQCCIESPTPVISTLGSVIFNNDVIKYSN-
DTDPSQDMTRTKTFDGMLHISSCLGAISILESVFIQICSDRKMSDITFVIDQAYDDIVDA
LSLRIPFINSAFLSMFSRLFDLDEHGSTFANDSLFTKLFPFYLWYSTSRSVFNILRFMDV
NTEQDAENWLTICDALNARYAQEDLTAPKDALADLFMTHPSAVSDNAATFAIEYFKDERL
CLVFNSLWKGNCQRLLNAHFYASGASSESKK-NVLITIKEAHESSLTLFDDASIAR-IIL
DVLERSFQEQDPVTIEYLYGDFLHDFMSLSNHSMVKQIFEVFHSAFKPDPPKPERQKSMR
SLSSRGSGRYFQTSLRQLSVVSDRSTQLQRTLNPKVFDRLAQTISKFFITSSISNPDDAI
ETYNFMTRFLRFCIDQAHISALIALLRSLVRIRVSSRGRVYFTEVTDMGGLASAFKRASS
DPNFDGSKSILWEYPESLAYIPEGYLDRPTKIILLQLISLPETKGSENQSTLDIGHWVDT
VRLIITNYYHWEVYSFVWAHYCSQLSNMSLFKTQEAHILDLQKIVCDQLMLNLPTSEAFP
TEHTSVTKSDLQVALVRILSSLLGYHGLFTKADEDQVVSSIIFAMGSYERTAIPCIHILN
VCCYEIPLSIKKFLTAILTKLQTGVTSSFASPPTLEFMMSLINLQAITSSFTIDDYKRFF
AIAFKYIQYASMLRAQISQGKASKEQEDVLQKHGVDAIVEQKASTQLTPITPIMNEYLYL
ISYRLIARLFLTINLNDRRKLSPFLLRNLVLANQIDETDIKHEPTIALADFLIRFACSDI
PLKVVIPPKPSLEKTNDVTNSWLLGSVIMTITTNTINGDSLITVRRPTSVSVFRIQFDPS
MLQTTTNSDGNQRLVLNSYFLLQVTNFLEVKEQLKPVPLLEDAATERALGSLDRTPVVSF
HKAGIVYIGSGQTDETAILGNTVGSASYHRFLDLLGRLIRLKDADSVYVGGLDKENGSDG
EYAYIWGDTISQTVFHVTTLMPNVASDKYHSFKKRHIGNNHVNVYFDESGHSFNFNTIKS
QFNFLNIVITPHTPLQRAGGNVEAEVFKVKTFRRHGVPGIFSTTHFKLISAEQLPTFIRN
SILISDKFAQVWHNCSNGEYVSNWQLRVRQIESIRKRTLELHKTNQEQQKKQGKENPHSS
DGAVGGPNMSAPDVIATDMTNSFLEQLQGGVTNGSGEEFNQATNSRYDYATGEDHGAYQR
IEFGSYT
>XP_025339015_Candida_duobushaemulonis
------------------------------------------------------------
------------------------------------------------------------
------------------------------------------------------------
------------------------------------------------------------
------------------------------------------------------------
------------------------------------------------------------
-----------------------------------------------------------M
AESSS------------------------------YLEKFSGNEIHQRSYNTNPE--KPG
-------R--WQNFKDSFK------------RVNV-EDDIDP------------------
-----------------------DLSDIE-RANLLTSKSPLKRKLKSRNITMIAIGSSIG
SALFVGSGSALSTGGPGGILIGWTITGLAIFTTMQSLGELSVAFPVSGGFNLYASRFIDP
SVGFAVAWNYFIQFLVLLPLELVSSSITMRFW-----------------NTSVN-PDIWV
LIFYIVVCSINMIGVRAYGEAEFIFSLIKVTAVIGFIIVSIVLAAGGA------P-NGV-
-HHGAEFWHNP-GAF-----ANGFKGVASVFVTAAFAYAGVELVGLAAAESENPRRALPR
AIKQVFWRILMFYLVSLTLICFLVPYNSDRLL-GASSVDVTASPFVIAIESGGISGLPHV
MNAVILISVISVASTSVYASSRTLTSLAEQGLAPSFCAYIDRAGRPLAAIIICNIFALLA
FIAA-S--NKEAE-----VFDWLMSISALSSIASWISINWAHIRFRRGLKTQGRSTDELT
FVAQTGVIGSYLGGTIFVLVLIAQFWIALFPVG-E----KSSAYNFFLSYLGGVILIVFY
IGHKIW-KKN----WILQIPSRKLDLDTGRREP-DLELLREQLRQEKAFLRGK-PW----
------------------------------------------------------------
------------------------------------------------------------
------------------------------------------------------------
------------------------------------------------------------
------------------------------------------------------------
------------------------------------------------------------
------------------------------------------------------------
------------------------------------------------------------
------------------------------------------------------------
------------------------------------------------------------
------------------------------------------------------------
------------------------------------------------------------
------------------------------------------------------------
------------------------------------------------------------
------------------------------------------------------------
-------------------------------------------------------YYRFY
------------------------------------------------------------
-----------------------------------------------------RFWC---
------------------------------------------------------------
------------------------------------------------------------
------------------------------------------------------------
------------------------------------------------------------
------------------------------------------------------------
------------------------------------------------------------
------------------------------------------------------------
-------
>XP_028890522_Candida_auris
------------------------------------------------------------
------------------------------------------------------------
------------------------------------------------------------
------------------------------------------------------------
------------------------------------------------------------
------------------------------------------------------------
-----------------------------------------------------------M
TESTS------------------------------YMEKFSDSDIHQRSYSTKQEG-RTG
-------T--WQNFKDSFK------------RVTV-DDDIDP------------------
-----------------------DLSDIE-RANLLTSRSPLQRKLKSRNITMIAIGSSIG
SALFVGSGSALSTGGPGGILIGWTITGLAIFTTMQSLGELSVAFPVSGGFNLYASRFIDP
SIGFAVGWNYFIQFLVLLPLELVSGSITMKFW-----------------NTTVN-PDIWV
LIFYVVVCSINMIGVRAYGEAEFLFSIIKVTAVIGFIIVSIVLAAGGA------P-NGV-
-HHGSKFWHNP-GAF-----ANGFKGVASVFVTAAFAYAGVELVGLAAAEAENPRRALPR
AIKQVFWRILMFYLVSLTLICFLVPYDSDRLL-GASSVDVTASPFVIAIEQGGIHGLPHV
MNAVILISVISVASTSVYASSRTLTSLAEQGLAPSFCSYVDRAGRPLAAIIICNIFALLA
FIAA-S--NKEGE-----VFDWLMSISALSSIASWISINWAHIRFRRALKTQGRSTDELT
FVAQTGLIGSYVGGLIFLLVLIAQFWIALFPVG-E----KSSAYNFFLSYLGGVILVVFY
VGHKLW-KRN----WILQIPSRKIDLDTGRREP-DLELLREQLRQEKAFLKGK-PW----
------------------------------------------------------------
------------------------------------------------------------
------------------------------------------------------------
------------------------------------------------------------
------------------------------------------------------------
------------------------------------------------------------
------------------------------------------------------------
------------------------------------------------------------
------------------------------------------------------------
------------------------------------------------------------
------------------------------------------------------------
------------------------------------------------------------
------------------------------------------------------------
------------------------------------------------------------
------------------------------------------------------------
-------------------------------------------------------YYRLY
------------------------------------------------------------
-----------------------------------------------------RFWC---
------------------------------------------------------------
------------------------------------------------------------
------------------------------------------------------------
------------------------------------------------------------
------------------------------------------------------------
------------------------------------------------------------
------------------------------------------------------------
-------
>NP_012965_Saccharomyces_cerevisiae
------------------------------------------------------------
------------------------------------------------------------
------------------------------------------------------------
------------------------------------------------------------
------------------------------------------------------------
------------------------------------------------------------
-----------------------------------------------------------M
SNTSSY---EKNNPDNL--KHNGITIDSEFLTQ-----EP-I--TIPS-NGSAVS----I
DETGSGSK--WQDFKDSFK------------RVKPIEVD---------------------
----------------------PNLSEAE-KVAIITAQTPLKHHLKNRHLQMIAIGGAIG
TGLLVGSGTALRTGGPASLLIGWGSTGTMIYAMVMALGELAVIFPISGGFTTYATRFIDE
SFGYANNFNYMLQWLVVLPLEIVSASITVNFW-----------------GTDPKYRDGFV
ALFWLAIVIINMFGVKGYGEAEFVFSFIKVITVVGFIILGIILNCGGG------P-TGG-
-YIGGKYWHDP-GAFAGDTPGAKFKGVCSVFVTAAFSFAGSELVGLAASESVEPRKSVPK
AAKQVFWRITLFYILSLLMIGLLVPYNDKSLI-GASSVDAAASPFVIAIKTHGIKGLPSV
VNVVILIAVLSVGNSAIYACSRTMVALAEQRFLPEIFSYVDRKGRPLVGIAVTSAFGLIA
FVAA-S--KKEGE-----VFNWLLALSGLSSLFTWGGICICHIRFRKALAAQGRGLDELS
FKSPTGVWGSYWGLFMVIIMFIAQFYVAVFPVG-D----SPSAEGFFEAYLSFPLVMVMY
IGHKIY-KRN----WKLFIPAEKMDIDTGRREV-DLDLLKQEIAEEKAIMATK-PR----
------------------------------------------------------------
------------------------------------------------------------
------------------------------------------------------------
------------------------------------------------------------
------------------------------------------------------------
------------------------------------------------------------
------------------------------------------------------------
------------------------------------------------------------
------------------------------------------------------------
------------------------------------------------------------
------------------------------------------------------------
------------------------------------------------------------
------------------------------------------------------------
------------------------------------------------------------
------------------------------------------------------------
-------------------------------------------------------WYRIW
------------------------------------------------------------
-----------------------------------------------------NFWC---
------------------------------------------------------------
------------------------------------------------------------
------------------------------------------------------------
------------------------------------------------------------
------------------------------------------------------------
------------------------------------------------------------
------------------------------------------------------------
-------
>XP_018221072_Saccharomyces_eubayanus
------------------------------------------------------------
------------------------------------------------------------
------------------------------------------------------------
------------------------------------------------------------
------------------------------------------------------------
------------------------------------------------------------
-----------------------------------------------------------M
SNTSSY---EKNNPENL--KHNGITIDSEYLTQ-----EP-I--TIPS-NGSVAS----T
-EKGSGSK--WKDFKDSFK------------RVEPIEAD---------------------
----------------------PNLTEAE-RVAFITAQTPLKHQLKNRHLQMIAIGGAIG
TGLLVGSGKALRTGGPASLLIGWGSMGTMIYAMVMALGELAVVFPISGGFTTYATRFIDE
SFGFAANFNYMLQWLVTLPLEIVSASITVNYW-----------------GTDPKYRDGFV
ALFWLVIVCINMFGVKGYGEAEFVFSIIKVITIIGFIILGIILNCGGG------P-EKG-
-YIGGKYFHDP-GAFAGDTPGAKFKGVCSVFVTAAFSFAGSELVGLAASESVDPRKSVPK
AAKQVFWRITLFYILSLLMIGLLVPYNDSRLI-GASSVDAAASPFVIAIVTHGIKGLPSV
VNVVILIAVLSVGNSAIFACSRTFVALAEQGFLPQVFAYVDRKGRPLVGIIITSAVGLIA
FVAA-S--KKEGE-----VFDWLLALSGLSSLFTWGGICICHIRFRKALTAQGRSVEELS
FKSPTGVWGSYWGLFMIVIMFIAQFYVALFPVG-G----SPSAEGFFEAYLSFPLVFAMY
IGHKIY-KRN----WKLLIPAEEMDIDSGRREV-DLELLKQEIAEEKAILATK-PA----
------------------------------------------------------------
------------------------------------------------------------
------------------------------------------------------------
------------------------------------------------------------
------------------------------------------------------------
------------------------------------------------------------
------------------------------------------------------------
------------------------------------------------------------
------------------------------------------------------------
------------------------------------------------------------
------------------------------------------------------------
------------------------------------------------------------
------------------------------------------------------------
------------------------------------------------------------
------------------------------------------------------------
-------------------------------------------------------WFRVW
------------------------------------------------------------
-----------------------------------------------------SFWC---
------------------------------------------------------------
------------------------------------------------------------
------------------------------------------------------------
------------------------------------------------------------
------------------------------------------------------------
------------------------------------------------------------
------------------------------------------------------------
-------
>XP_033767660_Saccharomyces_paradoxus
------------------------------------------------------------
------------------------------------------------------------
------------------------------------------------------------
------------------------------------------------------------
------------------------------------------------------------
------------------------------------------------------------
-----------------------------------------------------------M
SNTSSY---EKNNPENL--KHNGITIDSEFLTQ-----EP-I--TIPS-NGSAVS----I
DETGSGSK--WQDFKDSFR------------RVKPIEVD---------------------
----------------------PNLTEAE-KVAVITAQTPLKHHLKNRHLQMIAIGGAIG
TGLLVGSGTALRTGGPASLLIGWGSTGTMIYTMVMALGELAVIFPISGGFTTYATRFIDE
SFGYANNFNYMLQWLVVLPLEIVSASITVNFW-----------------GTDPKYRDGFV
ALFWVVIVIINMFGVKGYGEAEFVFSFIKVITVVGFIILGIILNCGGG------P-EGG-
-YIGGKYWHDP-GAFAGDTPGAKFKGVCSVFVTAAFSFAGSELVGLASSESVEPRKSVPK
AAKQVFWRITLFYILSLLMIGLLVPYNDPSLI-GASSVDAAASPFVIAIKTHGIKGLPSV
VNVVILIAVLSVGNSAIYACSRTMVALAEQRFLPEIFAYVDRKGRPLVGIAVTSAFGLIA
FVAA-S--KKEGE-----VFNWLLALSGLSSLFTWGGICICHIRFRKALAAQGRNLDELS
FKSPTGVWGSYWGLFMVIIMFIAQFYVALFPVG-D----SPSAEGFFEAYLSFPLVMAMY
IGHKIY-KRN----WKIFIPAEEMDIDTGRREV-DLELLKQEIAEEKAILATK-PR----
------------------------------------------------------------
------------------------------------------------------------
------------------------------------------------------------
------------------------------------------------------------
------------------------------------------------------------
------------------------------------------------------------
------------------------------------------------------------
------------------------------------------------------------
------------------------------------------------------------
------------------------------------------------------------
------------------------------------------------------------
------------------------------------------------------------
------------------------------------------------------------
------------------------------------------------------------
------------------------------------------------------------
-------------------------------------------------------WYRIW
------------------------------------------------------------
-----------------------------------------------------NFWC---
------------------------------------------------------------
------------------------------------------------------------
------------------------------------------------------------
------------------------------------------------------------
------------------------------------------------------------
------------------------------------------------------------
------------------------------------------------------------
-------
>XP_003675245_Naumovozyma_castellii
------------------------------------------------------------
------------------------------------------------------------
------------------------------------------------------------
------------------------------------------------------------
------------------------------------------------------------
------------------------------------------------------------
---------------------------------------------MYFYTGANHHNITKL
TMSSFNNMQEKTD------QKETYIVGSSDLTQ-----ENIQSSITHT----ISNPSFTS
TTQPSTTR--WQKFKDSFK------------KAEDVELD---------------------
----------------------PNLTEAE-RIAQATAKAPLQHTLKGRQQTMIAIGGAIG
SGLFVGSSTALRTGGPAGLIIGWGLTSTMIYSMVMALGELAVVFPVAGGFTTYATRFVDE
SFGYANNFNYALQWLVVLPLEIVSASITVNYW-----------------GTPTRYRDGFV
ALFWLVIVIINMFGVKGFGEAEFVFSIIKVTTVIGFIILGIVLVCGGG------P-KGG-
-FVGAKYWHDP-GAFVGHGSGAQFKGVCSVFVTAAFSFAGSELIGITAAEAANPRKSIPG
AAKQVVWRIVLFYMGTLTMIGLLVPYNDKRLI-GASSVDAAASPFVIAIVTHGIKGLPSV
INVVILIAVLSVGNSAIFACSRTIAALSDQGFLPKVFGYIDRSGRPLVGIAITSTFGLLA
FVAA-S--KKEGE-----VFNWLLALSGLSSLFTWGGICLCHIRFRMALKAQGRDTNELT
FVSPAGVAGSYWGLFMIVLMFIAQFYVALFPPG-G----KPDAEVFFQSYLSFPIVVATY
FGHKIY-KRN----WKLFIPLEDMDIDTGRRET-DMELLKQEIMEEKAILASK-PW----
------------------------------------------------------------
------------------------------------------------------------
------------------------------------------------------------
------------------------------------------------------------
------------------------------------------------------------
------------------------------------------------------------
------------------------------------------------------------
------------------------------------------------------------
------------------------------------------------------------
------------------------------------------------------------
------------------------------------------------------------
------------------------------------------------------------
------------------------------------------------------------
------------------------------------------------------------
------------------------------------------------------------
-------------------------------------------------------YIRAY
------------------------------------------------------------
-----------------------------------------------------AFWC---
------------------------------------------------------------
------------------------------------------------------------
------------------------------------------------------------
------------------------------------------------------------
------------------------------------------------------------
------------------------------------------------------------
------------------------------------------------------------
-------
>XP_003668798_Naumovozyma_dairenensis
------------------------------------------------------------
------------------------------------------------------------
------------------------------------------------------------
------------------------------------------------------------
------------------------------------------------------------
------------------------------------------------------------
-----------------------------------------------------------M
SVSIAN---EKDDPPYNNGKKETYFINSETL-H-----EPVQSSLTPTTTASIDSNDATI
DHSKSVSR--WTRIKDSFK------------RAEKEEVD---------------------
----------------------PNLTEAE-RIAINTAKAPLKHTLKGRHMQMVAIGGAIG
SGLFVGSSTALRTAGPAGIVIGWGLTSTMIYCMVMALGELAVVFPVSGGFTTYATRFIDE
SFGFASNFNYALQWLATLPLEIVSASITVNYW-----------------QTPERYRDGFV
ALFWLVIVIINLFGVRGFGEAEFVFSTIKVLTVIGFIILGIVLVAGGG------P-EGG-
-FVGGRYWHNP-GAFVGDNAGTQFKGVCSVFVTAAFSFAGSELVGITAAEAANPRKSVPR
AAKQVVWRIVLFYMGSLIMIGLLVPYTDPRLI-GASSVDASASPFVIAIVTHGIRGLPSV
INVVILIAVLSVGNSAIFAGSRTIAALSEQGFLPEIFGYIDRKGRPLVGIIVISTFGLIA
FIAA-S--KKQGE-----VFAWLMALSGLSSLFTWGGICLCHIRFRMALKAQGRSTNELP
FVSPAGIIGSSWGLFMLLLMFIAQFYVALFPPG-S----KPSAEVFFESYLSFPIVLAFY
FGHKIY-KKN----WKLFIKAEDMDIDTGRRET-DLELLKQEIEEEKAILATK-GW----
------------------------------------------------------------
------------------------------------------------------------
------------------------------------------------------------
------------------------------------------------------------
------------------------------------------------------------
------------------------------------------------------------
------------------------------------------------------------
------------------------------------------------------------
------------------------------------------------------------
------------------------------------------------------------
------------------------------------------------------------
------------------------------------------------------------
------------------------------------------------------------
------------------------------------------------------------
------------------------------------------------------------
-------------------------------------------------------WYRQY
------------------------------------------------------------
-----------------------------------------------------QFWC---
------------------------------------------------------------
------------------------------------------------------------
------------------------------------------------------------
------------------------------------------------------------
------------------------------------------------------------
------------------------------------------------------------
------------------------------------------------------------
-------
>XP_003957474_Kazachstania_africana
------------------------------------------------------------
------------------------------------------------------------
------------------------------------------------------------
------------------------------------------------------------
------------------------------------------------------------
------------------------------------------------------------
------------------------------------------------------------
------------------------------------------------------MVEETT
SSDFKNEK--WTL------------------KEESQDI----------------------
----------------------PSITETRQEEEETLNNTNLSKNLSVRHLVTLAVGGSIG
TGLFVNSGTALSDGGPASLVVGWVIISTCLFTVINSLGELAAAFPIVGGFNVYITRFVDP
SVGFAVNLNYLAQWLVLLPLELVAASLTIKYW-----------------NDKIN-SDAWV
AIFYVTIVLANMLEVKSFGETEFVLSMVKILAIIGFTILGIVLASGGG------P-SGG-
-YLGFKYWNNP-GAFVGGTNASKFKGLCSVFVTAAFSFSGIEMIAVSAAESKNPRKVIPK
AAKRTFWLVTSSYVVILTLVGCLVPYNDSRLLNAATSVDAAASPLVIAIENGGIKGLPSL
MNAIILIAIVSVANSAVYACSRCMVSMAHIGNLPKVLSKVDKKGRPMNALIVTLIFGLLS
FIAA-S--DKQNE-----VFTWLSALSGLSTIFCWMAINYSLIRFRRAMQVQNRSLDELP
YLSQTGIWGAWYGVLVLFLVIVASFWTSMFPLGSA----HADAESFFESFLSLPILLVCY
FGHKLYFARN----WRLQIGAEEMDIDSGRKII-DEEGLKQEREEEEKAMNSS-FL----
------------------------------------------------------------
------------------------------------------------------------
------------------------------------------------------------
------------------------------------------------------------
------------------------------------------------------------
------------------------------------------------------------
------------------------------------------------------------
------------------------------------------------------------
------------------------------------------------------------
------------------------------------------------------------
------------------------------------------------------------
------------------------------------------------------------
------------------------------------------------------------
------------------------------------------------------------
------------------------------------------------------------
--------------------------------------------------------IKFW
------------------------------------------------------------
-----------------------------------------------------HVWC---
------------------------------------------------------------
------------------------------------------------------------
------------------------------------------------------------
------------------------------------------------------------
------------------------------------------------------------
------------------------------------------------------------
------------------------------------------------------------
-------
>XP_022463571_Kazachstania_naganishii
------------------------------------------------------------
------------------------------------------------------------
------------------------------------------------------------
------------------------------------------------------------
------------------------------------------------------------
------------------------------------------------------------
-----------------------------------------------------------M
S--SSY---EKDISDG---KDAHLRVESEFISQ-----EP-L-----SHDLSSTG----S
EEHKKGKV--WTRFVDSFR------------ERERLEVD---------------------
----------------------PNMSELD-QIAFRTANSPLQHHLKNRHLQMIAIGGAIG
TGLFVGSGTALRTAGPAGILIGWGLTGTMIYSMVMALGELAVLFPVSGGFTTYATRFIDE
SYGFANNINYMLQWLVVLPLEIVAASITVNYW-----------------GTNPRYRDGFV
ALFWLAIFIINLFGVKGYGEAEFIFSIIKVITVVGFIILGIILNCGGG------P-VKG-
-YIGGRYWHHPYGAFVGDSAGARFKGVCSVFVTAAFSFAGSELVGLASAETANPRKSVPK
AAKQVFWRITLFYLLALGMVGLLVPYTEKRLI-GASSVDAAASPFVIAITTHGIRGLPSV
VNVVILIAVLSVGNSAIYACSRTLCALAEQNFLPKFFGYIDRSGRPLYSILVTSGFGLVA
FVAQ-S--KKEGE-----VFNWLLALSGLSSLFTWGGICLCHIRFRKALSAQGRGTDELS
FVSPAGVYGSYWGLFMIILMFIAQFYVALFPPG-A----KPNAKAFFEAYLSFPIVIACY
LGHKIY-KKN----WKIFIKAEDMDIDTGRKDD-DLDLLRQEVAEERAVLATK-PW----
------------------------------------------------------------
------------------------------------------------------------
------------------------------------------------------------
------------------------------------------------------------
------------------------------------------------------------
------------------------------------------------------------
------------------------------------------------------------
------------------------------------------------------------
------------------------------------------------------------
------------------------------------------------------------
------------------------------------------------------------
------------------------------------------------------------
------------------------------------------------------------
------------------------------------------------------------
------------------------------------------------------------
-------------------------------------------------------WYRWW
------------------------------------------------------------
-----------------------------------------------------VFWC---
------------------------------------------------------------
------------------------------------------------------------
------------------------------------------------------------
------------------------------------------------------------
------------------------------------------------------------
------------------------------------------------------------
------------------------------------------------------------
-------
>XP_448914_Candida_glabrata
------------------------------------------------------------
------------------------------------------------------------
------------------------------------------------------------
------------------------------------------------------------
------------------------------------------------------------
------------------------------------------------------------
-----------------------------------------------------------M
S--SLE---KTDLPKN---E---LQIDSEFLRE-----EP-L--EISNFEESSSS----Q
GPQPSGSR--WRKFKDSFK------------PLDEAVVT---------------------
----------------------DDMSDIE-KIAHRTAHAPLKHHLKNRHLQMIAIGGAIG
TGLFVGSGTALRTAGPAGILIGWGLTGTMIYCMVMAMGELSVVFPISGGFTTYATRFIDE
SFGFANNFNYMLQWLCVLPLEIVAASITVNYW-----------------GTDPKYRDGFV
ALFWVVIVIINLFGVKGYGEAEFVFSIIKVLTVIGFIIMGIVLNCGGG------P-EGG-
-YIGGKYFHDP-GAFVGDTAGARFQGVCSVFVTAAFSFAGSELIGIAAAESAEPRKSVPK
AAKQVFWRITLFYMLSLLMVGLLVPYTDERLI-GASSVDAAASPFVIAITSHGIRGLPSV
VNVVILIAVLSVGNSAVYGCSRTLCALAQQNFLPKIFGYIDRSGRPLFGIAFTSAFGLVA
FVAQ-S--KKEGE-----VFAWLLALSGLSSLFTWGGICFCHIRFRAALTAQGRSTDELP
FKAPAGIYGSMWGLFMIVLMFMAQFYVALFPPG-G----KPSAEVFFQSYLSFPVVLAFY
FGHKLY-ARN----WKLLIPLSKLDIDTGRREM-DLDVLRQEIAEEKQMMSTR-PW----
------------------------------------------------------------
------------------------------------------------------------
------------------------------------------------------------
------------------------------------------------------------
------------------------------------------------------------
------------------------------------------------------------
------------------------------------------------------------
------------------------------------------------------------
------------------------------------------------------------
------------------------------------------------------------
------------------------------------------------------------
------------------------------------------------------------
------------------------------------------------------------
------------------------------------------------------------
------------------------------------------------------------
-------------------------------------------------------WYRWY
------------------------------------------------------------
-----------------------------------------------------SFWC---
------------------------------------------------------------
------------------------------------------------------------
------------------------------------------------------------
------------------------------------------------------------
------------------------------------------------------------
------------------------------------------------------------
------------------------------------------------------------
-------
>XP_004179455_Tetrapisispora_blattae
------------------------------------------------------------
------------------------------------------------------------
------------------------------------------------------------
------------------------------------------------------------
------------------------------------------------------------
------------------------------------------------------------
-----------------------------------------------------------M
DDKHSIDEFSVTHEYILPSSSKSMEGIGRSSSYKNDKTFIDVYSRRSSTEGPPVAKGTK-
---PPRNI--FQRAIDSFK------------PPEDGSFD---------------------
-------------------------------------TSNLKKTLKARHLIMIAIGGSIG
TGLFIGSGQALATGGPLAVIIGWAIAGSQIIGTIHGLGEITVRFPVVGAFANYSTRFLDP
SISFVVSTIYVIQWFFVLPLEIISSAMTVQYW-----------------NESID-PVVWV
AIFYVTIVSINLFGVRGFGEAEFIFSTIKVITISGFILLCIILIAGGG------P-DHV-
-YVGSRYWHNP-GCL-----ANGFPGVLSVMVVASYSLGGTEMTCLASGET-DP-KELPS
AIKQVFWRILFFFLVSLTLVGFLVPYTNENLL-GGSSVD--NSPFVIAIKIHHIKVLPSI
VNAVILISILSVGNSCIFASSRTLCSMAHQHLLPWWFGYIDRAGRPLVGIITNSLFGLLA
FLVK-S--GSMSE-----VFDWLMAIAGLATCIVWLSINVSHIRFRLAMKAQGRSLNELE
FVSAVGIWGSVYSAIINCLILVAQFYISLWPIG-GWKNSEDRAKKFFQSYLCALIMVCIW
IGHKIYYWRQTGKIW-AFTPLAEIDLDEGRKNI-DLDVLKQEIHERKMYLKSR-PW----
------------------------------------------------------------
------------------------------------------------------------
------------------------------------------------------------
------------------------------------------------------------
------------------------------------------------------------
------------------------------------------------------------
------------------------------------------------------------
------------------------------------------------------------
------------------------------------------------------------
------------------------------------------------------------
------------------------------------------------------------
------------------------------------------------------------
------------------------------------------------------------
------------------------------------------------------------
------------------------------------------------------------
-------------------------------------------------------YIRFY
------------------------------------------------------------
-----------------------------------------------------HYWC---
------------------------------------------------------------
------------------------------------------------------------
------------------------------------------------------------
------------------------------------------------------------
------------------------------------------------------------
------------------------------------------------------------
------------------------------------------------------------
-------
>XP_003684215_Tetrapisispora_phaffii
------------------------------------------------------------
------------------------------------------------------------
------------------------------------------------------------
------------------------------------------------------------
------------------------------------------------------------
------------------------------------------------------------
-----------------------------------------------------------M
SSSEGF---QMSN-QDY--KDAKTNINTEFI-------DPDL--ESESIDIKKETFNYNQ
TGEEKGSK--WRQFIDSFK------------RVEVPELD---------------------
----------------------PNLTEQE-RIAIITAHTPLKHHLKSRHLQMIAIGGAIG
TGLFVGSGTALRTAGPASLIIGWSITGSMIYSMVMAVAEMAVLYPISGGFTTYATRFIDE
SFGFANNFNYMLQWLVVLPLEIVSASITVNYW-----------------GTPTKYRDGFV
ALFWLVIVIINLFGVKGYGEAEFIFSTIKVITVVGFIILGLVLVCGGG------P-TGG-
-YVGAKYWHDP-GAFVGATAGAQFQGFCSVFVTAAFSFSGSELIGIAGSEAENPRKAVPP
AAKQVFWRILLFYILSLLFIGLLVPSNDSRLI-GSSNVDAAASPFVIAITVHGIRGLPSV
INVVILIAVLSVGNSAIYTCSRTLVALAEQGFLPKVVSYIDRSGRPLVGIAISSFFGLVA
FVAQ-S--DKEGD-----VFNWLLAISGLSSFFTWGAICLCHIRFRAALKAQNRSTDELP
FVSPLGVFGSYWGLFLIVLMLAAQFYVAIFPVG-D----TPSATNFFSAYLSLPVVLVMY
IAHKLW-TKN----WKIFIPLGQLDLDTGRKQL-DLDLLRQEVAEERATLAAR-PR----
------------------------------------------------------------
------------------------------------------------------------
------------------------------------------------------------
------------------------------------------------------------
------------------------------------------------------------
------------------------------------------------------------
------------------------------------------------------------
------------------------------------------------------------
------------------------------------------------------------
------------------------------------------------------------
------------------------------------------------------------
------------------------------------------------------------
------------------------------------------------------------
------------------------------------------------------------
------------------------------------------------------------
-------------------------------------------------------WFRIY
------------------------------------------------------------
-----------------------------------------------------TFWCA--
------------------------------------------------------------
------------------------------------------------------------
------------------------------------------------------------
------------------------------------------------------------
------------------------------------------------------------
------------------------------------------------------------
------------------------------------------------------------
-------
>XP_001646108_Vanderwaltozyma_polyspora
------------------------------------------------------------
------------------------------------------------------------
------------------------------------------------------------
------------------------------------------------------------
------------------------------------------------------------
------------------------------------------------------------
------------------------------------------------------------
-MSSPE---EYNLEDRS--KEKNITIIRDDFSG-----QDIVSESLESFDNQIDS----S
NYASHRSA--WGNFLDSFK------------RVEVEEVD---------------------
----------------------PNLTDLE-KIAIKTARSPLQHKLKSRHLQMIAIGGAIG
TGLFVGSGRALRTAGPAGILIGWSITGTMIFTMVMALGELAVMFPVSGGFTTYATRFIDE
SFGFACNFNYMLQWLVVLPLEIVAASITVAYW-----------------ETPVRYTDGFV
ALFWLVVVIINMFGVRGYGEAEFVFSIIKVTAVIGFIILGIVLVCGGG------P-VGG-
-YVGARYWHNP-GAFVGSTSGQKFHGFCSVFVTAAFSFAGSELIGLAGSEAKNPRKAVPS
AAKQVFWRILLFYIICLLLIGFLVPYNDPRLI-SSSSVDASASPFVIAIVTHGISGLPSV
INVVILISVLSVGNSAIYSCSRTLVALSEQGFLPKIVSYIDRKGRPLVGIAISSTFGLIA
FVAA-S--NKQNE-----MFNWLLAISGLSSFFTWSAICICHIRFRGALKAQGRGTDELP
FVSPAGVIGSYWGLFLNILMLIAQFYIALFPIG-G----SPSAYEFFSAYLAAPVILAFY
IAHKLW-KKN----WKFLIPLEDVDIDTGRRDT-DVNLLKQEIAEEKAALAMR-PW----
------------------------------------------------------------
------------------------------------------------------------
------------------------------------------------------------
------------------------------------------------------------
------------------------------------------------------------
------------------------------------------------------------
------------------------------------------------------------
------------------------------------------------------------
------------------------------------------------------------
------------------------------------------------------------
------------------------------------------------------------
------------------------------------------------------------
------------------------------------------------------------
------------------------------------------------------------
------------------------------------------------------------
-------------------------------------------------------WYRVY
------------------------------------------------------------
-----------------------------------------------------VFWCA--
------------------------------------------------------------
------------------------------------------------------------
------------------------------------------------------------
------------------------------------------------------------
------------------------------------------------------------
------------------------------------------------------------
------------------------------------------------------------
-------
>XP_003680193_Torulaspora_delbrueckii
------------------------------------------------------------
------------------------------------------------------------
------------------------------------------------------------
------------------------------------------------------------
------------------------------------------------------------
------------------------------------------------------------
------------------------------------------------------------
-MSIIE---EKTRLPAS--KGGD-NVVVENISQ-----EP-V--SYDQSQG---------
SSTEAHSR--WGRFKESFK------------RAEEMELD---------------------
----------------------PNLTEAE-RIAIKTAQSPLKHHLKNRHLQMIAIGGAIG
TGLFVGSGTALRTAGPAGILIGWGLTGTMIYSMVMAVGELAVVFPVAGGFTTYATRFVDE
SFGFAANFIYMLQWLVVLPLEIVAASITVNYW-----------------GTDPKYRDGFV
ALFYVVIVIINMFGVKGYGEAEFIFSFIKVITVIGFIIMAIVLICGGG------KDHK--
-YIGAQYWYNP-GAFVGDTAGQQFQGFCTVFVTAAFSFAGSELVGLAGSEAEEPRKSVPG
AAKQVFWRITLFYILCLLLIGMLVPSDSPRLI-GASSVDAAASPFVIAIVNHGIKGLPSV
VNVVILIAVLSVGNSAIYSCSRTLAALADQGFLPSICGYIDRGGRPLVGIAISAFFGLIA
FVAQ-S--KKEGD-----VFNWLMALSGLSSLFTWAGICLCHIRYRGALAAQGRSTDELP
FQAPAGVWGSYWGFFMCILMFIAQFYVGLFPPG-T----KPNAYDFFLAYLSFCIFIALY
AFHKIW-KRN----WKLFIPLKDLDIDTGRREV-DLDVLREELAEERAALAAR-PF----
------------------------------------------------------------
------------------------------------------------------------
------------------------------------------------------------
------------------------------------------------------------
------------------------------------------------------------
------------------------------------------------------------
------------------------------------------------------------
------------------------------------------------------------
------------------------------------------------------------
------------------------------------------------------------
------------------------------------------------------------
------------------------------------------------------------
------------------------------------------------------------
------------------------------------------------------------
------------------------------------------------------------
-------------------------------------------------------WYRSW
------------------------------------------------------------
-----------------------------------------------------KFWC---
------------------------------------------------------------
------------------------------------------------------------
------------------------------------------------------------
------------------------------------------------------------
------------------------------------------------------------
------------------------------------------------------------
------------------------------------------------------------
-------
>XP_037146478_Zygotorulaspora_mrakii
------------------------------------------------------------
------------------------------------------------------------
------------------------------------------------------------
------------------------------------------------------------
------------------------------------------------------------
------------------------------------------------------------
-----------------------------------------------------------M
NSSVGD---EKGQSPTY--QKGDKNVEVEYLAQ-----EP-V--T--SSSGSHQP----D
SSGDGRTT--FGRFVDSFR------------RVELPELD---------------------
----------------------PNLTEAE-RIAIATARSPLQHHLKNRHLQMIAIGGAIG
TGLFVGSGTALRTAGPAGILIGWGLTGTMIYCMVMAVGELAIVFPVSGGFTTYATRFIDE
SFGFANNFNYMLQWLVVLPLEIVSASITVNYW-----------------GTDPKYRDGFV
ALFWVVIVVINLFGVKGYGEAEFVFSIIKVITIIGFIILAIVLICGGG------PGNEG-
-YIGARYWYHP-GAFVGPNHGVQFKGLCTVFVTAAFSFAGSELVGLASSEAENPRKSVPG
AAKQVFWRITLFYIICLLLIGMLVPYDDPRLI-GASSVDAAASPFVIAIVTHGIRGLPSV
VNVVILIAVLSVGNSAIYSCSRTLVALSEQGFLPKIVSYIDRSGRPMVGIIISSAFGLIA
FVAQ-S--PKEGD-----VFNWLLALSGLSSLFTWTAICLCHIRFRRALAAQGRSTDELP
FVSPAGVVGSYWGMFMCILMLIAQFYIAIFPLG-D----TPNAEAFFEAYLSFPIVIAFY
IGHKIW-RRN----WKLYIKAEDMDIDTGRREV-DLDLLRQEIAEEKAAIAAR-QW----
------------------------------------------------------------
------------------------------------------------------------
------------------------------------------------------------
------------------------------------------------------------
------------------------------------------------------------
------------------------------------------------------------
------------------------------------------------------------
------------------------------------------------------------
------------------------------------------------------------
------------------------------------------------------------
------------------------------------------------------------
------------------------------------------------------------
------------------------------------------------------------
------------------------------------------------------------
------------------------------------------------------------
-------------------------------------------------------WYRYW
------------------------------------------------------------
-----------------------------------------------------KFWC---
------------------------------------------------------------
------------------------------------------------------------
------------------------------------------------------------
------------------------------------------------------------
------------------------------------------------------------
------------------------------------------------------------
------------------------------------------------------------
-------
>XP_002496596_Zygosaccharomyces_rouxii
------------------------------------------------------------
------------------------------------------------------------
------------------------------------------------------------
------------------------------------------------------------
------------------------------------------------------------
------------------------------------------------------------
------------------------------------------------------------
---MSD---KEYTTKDV--EAGNVQVKETLPDV-----ETGA--SYEHYDNYIDE----E
EQGPPDSR--WKKIKDSFK------------RAEVPELD---------------------
----------------------PNLTEAE-KIAIATARSPLQHQLKNRHLQMISIGGAIG
TGLFVGSGTALRTAGPAGILIGWIIAGSMIYCMVMSVAELAIAFPVAGGFTTYATRFIDE
SYGFANNFNYMLQWIVTLPLEIVAASITVNYW-----------------HTDKKYRDGFV
ALFWVVIVIINMFGVRGYGEAEFIFSICKILMIVGFIILAIILICGGG------P-GTG-
-YIGARYWYHP-GAFAGDTSGRKFKGFCSVFVTAAFSFAGSELVGLAAAEASNPRKDVPG
AAKQVFWRITMFYVLCLLLIGMLVPYTDPRLI-GGSSVDAAASPFVIAIKNQGISGLPTL
VNVVILIAVLSVGNSAVYACSRTLSALADQGFLPKCFSYIDRMGRPMVGIAVTSAFGLIA
FVAQ-S--DKEGE-----VFDWLMALSGLSSLFTWATICLCHIRFRRALAAQGRSTNELA
FASPAGVWGAAWGLFLCIIMLAAQFYVALFPLG-A----PPSANDFFQGYLSLPIVLAMW
LGHKIW-KKN----WKLFIKAEDMDIDTGRREL-DLDLLRQQVEEERAALAAK-PM----
------------------------------------------------------------
------------------------------------------------------------
------------------------------------------------------------
------------------------------------------------------------
------------------------------------------------------------
------------------------------------------------------------
------------------------------------------------------------
------------------------------------------------------------
------------------------------------------------------------
------------------------------------------------------------
------------------------------------------------------------
------------------------------------------------------------
------------------------------------------------------------
------------------------------------------------------------
------------------------------------------------------------
-------------------------------------------------------WYRIY
------------------------------------------------------------
-----------------------------------------------------KFFC---
------------------------------------------------------------
------------------------------------------------------------
------------------------------------------------------------
------------------------------------------------------------
------------------------------------------------------------
------------------------------------------------------------
------------------------------------------------------------
-------
>XP_003647244_Eremothecium_cymbalariae
------------------------------------------------------------
------------------------------------------------------------
------------------------------------------------------------
------------------------------------------------------------
------------------------------------------------------------
------------------------------------------------------------
-----------------------------------------------------------M
QQDIS----KEGGPSVIDEKNKNYISNQENVVESGASQEDYS----------------NS
SYPKSGSK--WKDFKDSFK------------RMDSVDLD---------------------
----------------------PNLTDAQ-KIAILTSQSPLQRKLKNRHLQMIAIGGAIG
TGLFIGSSKALRTAGPAGILIGWGLMATMILCMCLSLGEMAVTFPVSGGYTTYATRFIDE
SYGFANNINYMMQALVVLPLEIVAASITVDYW-----------------GPKSQYRAAFV
ALFWLCIVSINMFGVKGYGEAEFVFSLIKVVTVIGFIILGVILVCGGG------P-THE-
-YIGSKFWSNP-GAFVGDTAGQKFKGICSVFVTAAFSFANTELVGLAAAETEDPRKSVPK
AAKQVFWRITLFYILSLLMVGLLVPYTDPRLL-GSSIVDAAASPFVLALKNHGIKGLPSV
INVVILTAVLSVGNSSVFSCSRCLTALSEQGFLPNVFGYIDRKGRPLVSIIFSSAFGLLC
FLAV-S--HQVQE-----IFDWMLSLSGLSSLFIWLTISLCHIRFRKALSAQNRSIDELA
FASPIGIWGSYYSVFLIIVVLILQFWIALFP-GHQ----KPSASNFFKAYLSMPIAVAMY
LGHKIY-TKN----WKLLIDPKYMDIDTGRREL-DIELFKQELLEQNAIMAKK-PF----
------------------------------------------------------------
------------------------------------------------------------
------------------------------------------------------------
------------------------------------------------------------
------------------------------------------------------------
------------------------------------------------------------
------------------------------------------------------------
------------------------------------------------------------
------------------------------------------------------------
------------------------------------------------------------
------------------------------------------------------------
------------------------------------------------------------
------------------------------------------------------------
------------------------------------------------------------
------------------------------------------------------------
-------------------------------------------------------IYRVY
------------------------------------------------------------
-----------------------------------------------------NFWC---
------------------------------------------------------------
------------------------------------------------------------
------------------------------------------------------------
------------------------------------------------------------
------------------------------------------------------------
------------------------------------------------------------
------------------------------------------------------------
-------
>NP_985777_Eremothecium_gossypii
------------------------------------------------------------
------------------------------------------------------------
------------------------------------------------------------
------------------------------------------------------------
------------------------------------------------------------
------------------------------------------------------------
---------------------------------------------------------MAK
QAGTPDDDVEDIEKSFYVSGKEQARVSTDLAVD-----EPIS------------------
VQPEPRKG--WNGFVDTFR------------RAEMPVID---------------------
----------------------PNLSEAE-KLAIRTAAAPLSRRLKNRHLQMIAIGGAIG
VGLFVGSGKALATAGPAGVLIGWGLTATMILIMCLSLGELAVTFPVSGGYITYAARFIDE
SWGFANNFNYMMQAMVVMPLEIVAASVTVGYW-----------------DTDPKYKLAFV
ALFWVVIVSINLFGVRGFGEAESIFSLIKVITIIGFIIMGVVLISGGG------P-DHE-
-VIGGKYWNDP-GPFVGNAPSDKFKGVCSVFVTAAFSFAGSELIGLAAAETREPRKSIPK
AAKQVFWRITLFYILSLLIVGLLVPSNNEHLL-APQQIDAAHSPFVIAMDMHRIRVLPSI
INVVILTAVISVGNSSVYSSSRTMCALAEHGFLPKIFGYIDRKGRPLFAICFTSLFGLLC
FVAG-A--KEEGE-----IFDWLLAISGLSSFFTWLTINLAHMRFRMALKAQGRTTNELS
FTSPTGFIGSCYAVGLICVVLVAQFWVALYPPSPDGTSAKPSPILFFKQYLSFAVAIVMY
LAHKIW-SRN----WKFFIKAKEMDIDTGRREL-DLELFKEELAQERALLAQK-PF----
------------------------------------------------------------
------------------------------------------------------------
------------------------------------------------------------
------------------------------------------------------------
------------------------------------------------------------
------------------------------------------------------------
------------------------------------------------------------
------------------------------------------------------------
------------------------------------------------------------
------------------------------------------------------------
------------------------------------------------------------
------------------------------------------------------------
------------------------------------------------------------
------------------------------------------------------------
------------------------------------------------------------
-------------------------------------------------------IIRVF
------------------------------------------------------------
-----------------------------------------------------NFWC---
------------------------------------------------------------
------------------------------------------------------------
------------------------------------------------------------
------------------------------------------------------------
------------------------------------------------------------
------------------------------------------------------------
------------------------------------------------------------
-------
>XP_451306_Kluyveromyces_lactis
------------------------------------------------------------
------------------------------------------------------------
------------------------------------------------------------
------------------------------------------------------------
------------------------------------------------------------
------------------------------------------------------------
-----------------------------------------------------------M
SQE----------------KKLDYSIDQETQLESGEFHEQNSY--VSQSDASPV------
----EGTR--WERFRDSFK------------RADTQDLD---------------------
----------------------PNLTDAE-KMAILTANAPLKRTLKSRHLQMIAIGGAIG
TGLFVGSGKALATAGPAGILIGWALTGTMIYCMVMAMGELAVTFPIAGGFTTYASRFVDE
SFGFAFNTIYMLQWLVVLPLEIVAASITVNYW-----------------GTPDKYRDGFV
ALFYVVIVAINFFGVKGYGEAEFIFSFIKVITVIGYIILGVILVCGGG------P-QGG-
-YIGGRLWHNP-GAF-----ANGFKGVCSVFVTAAFSFAGSELVGLAAAETANPRKSLPS
AAKQVFWRITLFYILALLMVGLLVPYTSDRLI-GQSSVDAAASPFVISIQNAGIKGLPSV
INVVILIAVLSVGNSAVFACSRSMAALANQGSLPKIFGYIDRTGRPLVGIIVTCVFGLLS
FIAA-S--PKEGE-----VFDWLLALSGLSSLFTWGGIMLCHIRVRRALAAQNRTTAELS
FTAPTGVWGSVYGFVLIILILMAQFWIALFPIG-D----KPSASAFFEAYLSFPILIAFY
IGHKIW-KKN----WKLFIRAKNIDIDTGRRET-DIEALKQEIAEEKAFIASK-PF----
------------------------------------------------------------
------------------------------------------------------------
------------------------------------------------------------
------------------------------------------------------------
------------------------------------------------------------
------------------------------------------------------------
------------------------------------------------------------
------------------------------------------------------------
------------------------------------------------------------
------------------------------------------------------------
------------------------------------------------------------
------------------------------------------------------------
------------------------------------------------------------
------------------------------------------------------------
------------------------------------------------------------
-------------------------------------------------------YYRMY
------------------------------------------------------------
-----------------------------------------------------KFWC---
------------------------------------------------------------
------------------------------------------------------------
------------------------------------------------------------
------------------------------------------------------------
------------------------------------------------------------
------------------------------------------------------------
------------------------------------------------------------
-------
>XP_022673914_Kluyveromyces_marxianus
------------------------------------------------------------
------------------------------------------------------------
------------------------------------------------------------
------------------------------------------------------------
------------------------------------------------------------
------------------------------------------------------------
-----------------------------------------------------------M
SQE----------------KKFNYSIDQDTQLESGEFQEQNSFDNVSAARSPPS------
----SGSK--WQDFKDSFK------------QAEVAELD---------------------
----------------------PNLTDAE-KMAILTANAPLKRSLKSRHLQMIAIGGAIG
TGLFVGSGKALATAGPAGILIGWGLTGTMIYCMVMAMGEMAVAYPIAGGFTTYASRFIDE
SFGFALNTNYMLQWLVVLPLEIVAASITVEFW-----------------DTPDRYKSGFV
ALFYVVIVIINFFGVKGYGEAEFLFSFIKVITVVGYIILGVILTCGGG------P-KGG-
-YIGGRYWHNP-GAF-----ANGFKGVCSVFVTAAFSFAGSELVGLAAAETANPRKSLPG
AAKQVFWRITLFYILSLLMVGLLVPYDSKRLI-GASSVDASASPFVISIKNAGISGLPSV
INVVILIAVLSVGNSAVFACSRTIAALAAQGSLPKICGYIDRTGRPLVGIFITCFFGLLC
FLAA-S--KKEGD-----IFNWMLAISGLSSLFTWAGIMLCHIRVRRALAAQGRSTNELP
FVAPSGVWGSVYGFVLIILILIAQFWLALYPIGAS----KPNASDFFQAYLSFVVAIVAY
IGHKLW-KRN----WRLFIRAKDIDLDTGRRET-DIEALKVEIAEEKAWLASK-PF----
------------------------------------------------------------
------------------------------------------------------------
------------------------------------------------------------
------------------------------------------------------------
------------------------------------------------------------
------------------------------------------------------------
------------------------------------------------------------
------------------------------------------------------------
------------------------------------------------------------
------------------------------------------------------------
------------------------------------------------------------
------------------------------------------------------------
------------------------------------------------------------
------------------------------------------------------------
------------------------------------------------------------
-------------------------------------------------------YYRTF
------------------------------------------------------------
-----------------------------------------------------KFWC---
------------------------------------------------------------
------------------------------------------------------------
------------------------------------------------------------
------------------------------------------------------------
------------------------------------------------------------
------------------------------------------------------------
------------------------------------------------------------
-------
>XP_022626288_Lachancea_lanzarotensis
------------------------------------------------------------
------------------------------------------------------------
------------------------------------------------------------
------------------------------------------------------------
------------------------------------------------------------
------------------------------------------------------------
-----------------------------------------------------------M
S-E----------------DKKNFVYAQEEGYQ-GD--GTHSYDTSAESNKAGAQNGTSS
K---SGSA--WQDFKDSFK------------QVPVEELD---------------------
----------------------PNLTPAE-RTAIATARSPLQRHLKNRHLQMIAIGGAIG
TGLFVGSGTALRTAGPAGILIGWGLTGTMIYCMVMSAGEMAVAYPVSGGFTTFATRFVDE
SFGFAVNYNYMLQWLVVLPLEIVAASITVNFW-----------------GTPPKYRDGFV
ALFYVVIVLINMFGVKGYGEAEFIFSFIKVVTVIGFIILGVILVCGGG------P-HGH-
-YIGGTTWHTP-GALVGDSAGQRFKGVCTVFVTAAFSFAGSELVGLASAETENPRKALPS
ASKQVFWRVSLFYIISLCLIGLLVPYNDARLI-GASSVDAAASPFVIAIKNHGISGLPSV
INVVILISVLSVGNSAVFACSRSITALAEQGSLPKVFAYVDRKGRPLVGIAVTCTFGLLC
FIAQ-S--DKEGD-----VFNWLLALSGLSSLFTWFGICLCHLRFRRALAAQGRSTDELA
FASTVGVWGSGYGAGLILLVLIAQFWVAVWPPG-D----APSAEAFFEAYLSFPVLLAFY
VGHKLW-KRN----WKLFIRAKDIDIDTGRRVV-DIDTLRQEVAEEKAVLKSK-PF----
------------------------------------------------------------
------------------------------------------------------------
------------------------------------------------------------
------------------------------------------------------------
------------------------------------------------------------
------------------------------------------------------------
------------------------------------------------------------
------------------------------------------------------------
------------------------------------------------------------
------------------------------------------------------------
------------------------------------------------------------
------------------------------------------------------------
------------------------------------------------------------
------------------------------------------------------------
------------------------------------------------------------
-------------------------------------------------------YYRTW
------------------------------------------------------------
-----------------------------------------------------KFWC---
------------------------------------------------------------
------------------------------------------------------------
------------------------------------------------------------
------------------------------------------------------------
------------------------------------------------------------
------------------------------------------------------------
------------------------------------------------------------
-------
>XP_002554160_Lachancea_thermotolerans
------------------------------------------------------------
------------------------------------------------------------
------------------------------------------------------------
------------------------------------------------------------
------------------------------------------------------------
------------------------------------------------------------
-----------------------------------------------------------M
SLE----------------DKKNFVYAQEEPLE-GRDVGHSSYET-------GSGEITDS
KPTSSGSR--WQDFVDGFK------------RVELGDLD---------------------
----------------------PNLTQAE-KVAIATARSPLQRHLKNRHLQMIAIGGAIG
TGLFVGSGSALRTGGPAAVLIGWGLIGLMIYSVVMAMGELAVTFPVAGGFTTYIPRFVDD
SFGFAINYIYMLQWLVVLPLEIVAASITVNYW-----------------GTPAKYRDGFV
ALFYVVIVIINMFGVKGYGEAEFVFSIIKVTTVVGFIILGIVLICGGG------P-VGG-
-YVGGKYWHNP-GAFNGDNAGQRFKAVCSVFVTAAFSFAGTELVGLAAAETENPRKALPR
AAKQVFWRITLFYIISLCLIGLLVPYTSENLI-GSSSVDAAASPFVLAIKTHGISGLPSV
INVVILISVLSVGNSSVYACSRTLSALADQGFLPQIFSYIDRKGRPLVGILATCTFGLLC
FIAQ-S--KKEGD-----VFNWLMALSGLSSLFTWGFICICHLRFRRALAAQGRSTDELA
FTSYVGVWGSYFGVILICLVFIAQFWIAVWPMG-G----TPNASDFFQAYLSVVVVLFFY
LAHKLY-TRN----WTFAKRAKDIDIDTGRREL-DLDALKQEIAEEKLRLSTK-PW----
------------------------------------------------------------
------------------------------------------------------------
------------------------------------------------------------
------------------------------------------------------------
------------------------------------------------------------
------------------------------------------------------------
------------------------------------------------------------
------------------------------------------------------------
------------------------------------------------------------
------------------------------------------------------------
------------------------------------------------------------
------------------------------------------------------------
------------------------------------------------------------
------------------------------------------------------------
------------------------------------------------------------
-------------------------------------------------------WYRVY
------------------------------------------------------------
-----------------------------------------------------HLWC---
------------------------------------------------------------
------------------------------------------------------------
------------------------------------------------------------
------------------------------------------------------------
------------------------------------------------------------
------------------------------------------------------------
------------------------------------------------------------
-------
>XP_020061665_Aspergillus_aculeatus
------------------------------------------------------------
------------------------------------------------------------
------------------------------------------------------------
------------------------------------------------------------
------------------------------------------------------------
------------------------------------------------------------
------------------------------------------------------------
-----------------------MEKDFMEPKYESKPEASSAADP------PPSY-GETE
T--TKGSF--GQRIWDSFK------------RDPNAQVTA-AEHSGAD-GSA--------
-------------------------FDIE-EAARKTAQSPLQRKLKGRHLQMIAIGGSIG
TGLFVGSGSVLAAGGPASVLIAYALIGCMLYCTVHALGEMAVLFPVAGSFSHYSTRFIDP
AWGFAMGWNYALQWLVVLPTEIVAASMTVNYW-----------------NSSIS-SAAWV
AIFWVLIVAINLFGVKGYGEAEFVFSIIKVLAVIGFIILGIILDCGGG------P-NGG-
-YIGARYWHNP-GAF-----HNGFKGLCSVFVNAAFAFAGTELVGLAAAETANPRKSLPT
AIKQVFWRITLFYILSLLLVGLLVPYTDDMLLSGSSSADAKASPFVIAIKNAGISGLPSV
MNVVIMIAVLSVGNASVYGSSRTLAALAEQGQAPKFLGYIDRKGRPLWSLLIASSLGALG
FLAA-S--SKQSE-----AFSWMMAISGLSSIFTWGSICLCHIRFRRAWKIQGHSLNELA
FRSQPGVIGSWVGFAFNCLVLVAQFWVGFAPTGYASMSASALVENFFSAYLAAPVVLAFY
IPYKLW-YKT------PFIRAKDMDLQTGRRDL-DIQYL---IEQEQAEQASW-PA----
------------------------------------------------------------
------------------------------------------------------------
------------------------------------------------------------
------------------------------------------------------------
------------------------------------------------------------
------------------------------------------------------------
------------------------------------------------------------
------------------------------------------------------------
------------------------------------------------------------
------------------------------------------------------------
------------------------------------------------------------
------------------------------------------------------------
------------------------------------------------------------
------------------------------------------------------------
------------------------------------------------------------
-------------------------------------------------------WKKVY
------------------------------------------------------------
-----------------------------------------------------KFFC---
------------------------------------------------------------
------------------------------------------------------------
------------------------------------------------------------
------------------------------------------------------------
------------------------------------------------------------
------------------------------------------------------------
------------------------------------------------------------
-------
>XP_001273269_Aspergillus_clavatus
------------------------------------------------------------
------------------------------------------------------------
------------------------------------------------------------
------------------------------------------------------------
------------------------------------------------------------
------------------------------------------------------------
------------------------------------------------------------
-----------------------MEKDIIEPK--AEATSSS--DS------PPIY-GETE
T--TKGSL--GRRIWDSFK------------RDPNAHVVP---TTGSD-GKT--------
-------------------------FDIE-QAAKNTAASPLQRRLKNRHLQMIAIGGSIG
TGLFVGSGKVLAAGGPASVLIAYALIGCMLYCTVHALGEMAVLFPVAGSFAHYSTRFVDP
AWGFAMGWNYALQWLIVLPLEIVAASITVDYW-----------------DSNIS-NAVWV
AIFWVVIVAINLFGVRGYGEAEFVFSIIKVVAVIGFIILGIVLNCGGG------P-KGG-
-YIGGKYWHDP-GAF-----NNGFKGLCSVFVNAAFAFAGTELVGLAAAETANPRKSLPT
AVKQVFWRICLFYIVALALVGLLVPYDEPRLLNGSSSSDAKASPFVISIKNAGISGLDSV
MNVVIMIAVLSVGNASVYGSSRTLAAMADQRQAPQFLSYIDRQGRPLWAILIASAFGLLG
FLAA-S--DKQGD-----AFTWMMAISGLSSVLTWGSVCLAHIRFRKAWKVQGHSLNELA
FVSQAGLIGSWIGFLFNCLVLVAQFWIGFAPIGYGEMSSGDLVESWFSVYLAAPVVLLFY
IPYKIY-YRT------PFLRAKDMDLHTGRREL-DIQHL---IEEERAEQAAW-PL----
------------------------------------------------------------
------------------------------------------------------------
------------------------------------------------------------
------------------------------------------------------------
------------------------------------------------------------
------------------------------------------------------------
------------------------------------------------------------
------------------------------------------------------------
------------------------------------------------------------
------------------------------------------------------------
------------------------------------------------------------
------------------------------------------------------------
------------------------------------------------------------
------------------------------------------------------------
------------------------------------------------------------
-------------------------------------------------------WKKVY
------------------------------------------------------------
-----------------------------------------------------KVFC---
------------------------------------------------------------
------------------------------------------------------------
------------------------------------------------------------
------------------------------------------------------------
------------------------------------------------------------
------------------------------------------------------------
------------------------------------------------------------
-------
>XP_001261351_Aspergillus_fischeri
------------------------------------------------------------
------------------------------------------------------------
------------------------------------------------------------
------------------------------------------------------------
------------------------------------------------------------
------------------------------------------------------------
------------------------------------------------------------
-----------------------MEKDSIEPK--AEPM-VS--DP------PPIY-GETE
T--TKGSM--SQRIWDSFK------------RDPNAHVTA--HTSGSN-GGT--------
-------------------------FDLE-QAAQKTANSPLQRSLKNRHLQMIAIGGSIG
TGLFVGSGKVLSTGGPASVLIAYALIGCMLFCTVHALGEMAVLFPVAGSFAHYSTRFIDP
AWGFAMGWNYALQWLIVLPLEIVAASITVDYW-----------------ESSIS-NAAWV
AIFWAVIVAINLFGVKGYGEAEFVFSLVKVIAVIGFIILGIILNCGGG------P-KGG-
-YIGGKYWHSP-GAF-----NNGFKGLCSVFVNAAFAFAGTELVGLAAAETANPRKSLPT
AVKQVFWRICLFYIVSLTLVGLLVPFDDKRLL-GESSADAKASPFVIAIKNAGISGLDSV
MNVVIMIAVLSVGNSSVYGSSRTLAALAEQRQAPQFLAYIDRKGRPLFAILIASALGLLG
FLAA-S--SKQGE-----AFMWMMAISGLSSIFTWGSVCFAHIRFRKAWKVQGHSLNELA
FQSQAGLVGSWIGFIFNCLVLVAQFWVGFAPIGYSDMTSGELVESWFSVYLAAPVVLVFY
FAYKFY-YKT------SFLRAKDMDLHTGRREL-DIQHL---IEEERAEQAAW-PV----
------------------------------------------------------------
------------------------------------------------------------
------------------------------------------------------------
------------------------------------------------------------
------------------------------------------------------------
------------------------------------------------------------
------------------------------------------------------------
------------------------------------------------------------
------------------------------------------------------------
------------------------------------------------------------
------------------------------------------------------------
------------------------------------------------------------
------------------------------------------------------------
------------------------------------------------------------
------------------------------------------------------------
-------------------------------------------------------WKKVY
------------------------------------------------------------
-----------------------------------------------------KTFC---
------------------------------------------------------------
------------------------------------------------------------
------------------------------------------------------------
------------------------------------------------------------
------------------------------------------------------------
------------------------------------------------------------
------------------------------------------------------------
-------
>XP_041141704_Aspergillus_flavus
------------------------------------------------------------
------------------------------------------------------------
------------------------------------------------------------
------------------------------------------------------------
------------------------------------------------------------
------------------------------------------------------------
------------------------------------------------------------
-----------------------MEKDEIEAK--AEPRGAAFESP------PPLY-GDSE
P--TQAGL--GRRIWDSFK------------RDPNAHVTGGHGSSGAD-GKS--------
-------------------------FDIE-NAAQKTASSPLQRSLKGRHLQMIAIGGSIG
TGLFVGSGKVLATGGPASVLIAYALIGCMLYCTVHALGEMAVLFPVAGSFAHYSTRFIDP
AWGFAMGWNYALQWLVVLPLEIVAASITVDYW-----------------QSDIS-NAAWV
AIFWVLIVSINLFGVRGYGEAEFVFSLIKVVAVIGFIILGIVLNCGGG------P-QGG-
-YIGGKYWSDP-GAF-----HNGFKGLCSVFVNAAFAFAGTELVGLAAAETANPRKSLPT
AVKQVFWRICLFYIVSLTLVGLLVPWNDERLLDGSSSADAKASPFVIAIKNAGISVLDSI
MNVVIMIAVLSVGNSSVYGSSRTLAALAEQGQAPKFLSYIDRKGRPLWAILIASALGLLS
FLAA-S--DKQEV-----AFEWMMAISGLSSIFTWGSVCLAHIRFRRGWKAQGHSLNELA
FQSQPGVIGSWIGFLFNCLVLVAQFWVGFAPIGYATKTAGELVEAWFSVYLAAPVVLLFY
IPYKLW-FKT------PFIRAKDMDLQTGRRDL-DLQYL---IEQERAEQAEW-PA----
------------------------------------------------------------
------------------------------------------------------------
------------------------------------------------------------
------------------------------------------------------------
------------------------------------------------------------
------------------------------------------------------------
------------------------------------------------------------
------------------------------------------------------------
------------------------------------------------------------
------------------------------------------------------------
------------------------------------------------------------
------------------------------------------------------------
------------------------------------------------------------
------------------------------------------------------------
------------------------------------------------------------
-------------------------------------------------------WKKVY
------------------------------------------------------------
-----------------------------------------------------KFFC---
------------------------------------------------------------
------------------------------------------------------------
------------------------------------------------------------
------------------------------------------------------------
------------------------------------------------------------
------------------------------------------------------------
------------------------------------------------------------
-------
>XP_749080_Aspergillus_fumigatus
------------------------------------------------------------
------------------------------------------------------------
------------------------------------------------------------
------------------------------------------------------------
------------------------------------------------------------
------------------------------------------------------------
------------------------------------------------------------
-----------------------MEKDSIEPK--AEPM-VS--DP------PPIY-GETE
T--TKGSM--GQRIWDSFK------------RDPNAHVTA--HASGSN-GGT--------
-------------------------FDLE-QAAQKTASSPLQRSLKNRHLQMIAIGGSIG
TGLFVGSGNVLSTGGPASVLIAYALIGCMLFCTVHALGEMAVLFPVAGSFAHYSTRFIDP
AWGFAMGWNYALQWLIVLPLEIVAASITVDYW-----------------ESNIS-NAAWV
AIFWAVIVSINLFGVKGYGEAEFVFSLIKVIAVIGFIILGIILNCGGG------P-KGG-
-YIGGKYWHSP-GAF-----NNGFKGLCSVFVNAAFAFAGTELVGLAAAETANPRKSLPT
AVKQVFWRICLFYIVSLTLVGLLVPFDDKRLL-GESSADAKASPFVIAIKNAGISGLDSV
MNVVIMIAVLSVGNSSVYGSSRTLAALAEQRQAPQFLAYIDRKGRPLFAILVASALGLLG
FLAA-S--SKQGE-----AFMWMMAISGLSSIFTWGSVCFAHIRFRKAWKVQGHSLNELA
FQSQAGLVGSWIGFIFNCLVLVAQFWVGFAPIGYSEMTSGELVESWFSVYLAAPVVLVFY
FGYKFY-YKT------SFLRAKDMDLHTGRREL-DIQHL---IEEERAEQAAW-PV----
------------------------------------------------------------
------------------------------------------------------------
------------------------------------------------------------
------------------------------------------------------------
------------------------------------------------------------
------------------------------------------------------------
------------------------------------------------------------
------------------------------------------------------------
------------------------------------------------------------
------------------------------------------------------------
------------------------------------------------------------
------------------------------------------------------------
------------------------------------------------------------
------------------------------------------------------------
------------------------------------------------------------
-------------------------------------------------------WKKVY
------------------------------------------------------------
-----------------------------------------------------KIFC---
------------------------------------------------------------
------------------------------------------------------------
------------------------------------------------------------
------------------------------------------------------------
------------------------------------------------------------
------------------------------------------------------------
------------------------------------------------------------
-------
>XP_663282_Aspergillus_nidulans
------------------------------------------------------------
------------------------------------------------------------
------------------------------------------------------------
------------------------------------------------------------
------------------------------------------------------------
------------------------------------------------------------
------------------------------------------------------------
-----------------------MDKDFLKGN----PERSTSSDS------TPVY-GEST
S--RRASL--GQRVLGSFQ------------RDPNAHVTA--FASFSD-GKT--------
-------------------------YDIE-NATEKAANSPLHRSLRGRHLQMIAIGGSIG
TGLFVSSGRVLATGGPASLLIAYALIGCMLYCAVHALGEMAVIFPVAGSFAHYSTRFIDP
AWGFAMGWNYALQWLAILPLEIVAAAITVDYW-----------------ESNIS-SAVWV
ALFWAAIVSINLFGVKGYGEAEFVFSSIKVIAVIAFIILGVILNCAGG------Q-NGS-
-YIGVKYWHDP-GAF-----HHGFKGLCDVFVNAGFAFAGTELVGLAAAETANPRKSLPT
AIKQVFWRITLFYIVSLTLVGLLIPYTEPRLINGTSTVDTKASPFVIAIKNAGIEVLDSV
MNVVIMIAVLSVGNSAVYGSSRTLAALAEQQQAPRFLGYIDRKGRPLWAICIASAMGLLG
FLAA-T--DKQEV-----AFEWMIAISGLSSIFTWGSICLAHIRFRRAWKVQGNSLHDLA
FRSQPGIIGSWIGFAFNCLVLVAQFWVGFAPIDYETMSASMLARNFFSKYLAAPVVLLFY
IPYKLR-FKT------KILRAKDMDLRTGRREL-NIQWL---MKEERAQQAAW-PA----
------------------------------------------------------------
------------------------------------------------------------
------------------------------------------------------------
------------------------------------------------------------
------------------------------------------------------------
------------------------------------------------------------
------------------------------------------------------------
------------------------------------------------------------
------------------------------------------------------------
------------------------------------------------------------
------------------------------------------------------------
------------------------------------------------------------
------------------------------------------------------------
------------------------------------------------------------
------------------------------------------------------------
-------------------------------------------------------WKKIY
------------------------------------------------------------
-----------------------------------------------------KFFC---
------------------------------------------------------------
------------------------------------------------------------
------------------------------------------------------------
------------------------------------------------------------
------------------------------------------------------------
------------------------------------------------------------
------------------------------------------------------------
-------
>XP_001396225_Aspergillus_niger
------------------------------------------------------------
------------------------------------------------------------
------------------------------------------------------------
------------------------------------------------------------
------------------------------------------------------------
------------------------------------------------------------
------------------------------------------------------------
-----------------------MEKDFIEPK--SEP---SFGDA------PPLY-GESE
S--TKGSV--GQRIWDSFK------------RDPNARASA-HHEPGHD-GKT--------
-------------------------FDIE-NAAQNTASSPLARKLKGRHLQMIAIGGSIG
TGLFVGSGSVLAAGGPASVLIAYALIGCMLYCTVHALGEMAVLFPVAGSFSHYSTRFIDP
AWGFAMGWNYLLQWLVTLPTEIVAASLTVDYW-----------------DSGVS-NAAWV
AIFWTVIVCINMFGVKGYGEAEFVFSIVKVTAVVGFIILGIILTCGGG------P-HGG-
-YIGGRYWHDP-GAF-----HNGFKGLCSVFVNAAFAFAGTELVGLAAAETANPRKSLPT
AVKQVFWRITLFYIVSLTLVGLLVPYTDSRLLDGSSSADAKASPFVISIVHAGISGLPSV
MNVVIMIAVLSVGNAAVYGSSRTLAALAEQQQAPKFFAYIDRKGRPLPALIVASAFGLLG
FLAA-S--DKEGE-----AFTWMMAISGLSSIFTWGSICLCHIRFRRAWKLQGHSLDELA
FKSQPGVIGSWIGLIFNCLVLIAQFWVGFAPSGYADMSASELVSNFFSAYLAAPVVLAFY
IPYKLW-FKT------PFVRAKDMDLQTGRRDL-DIQAL---IEEEKAEQAAW-PA----
------------------------------------------------------------
------------------------------------------------------------
------------------------------------------------------------
------------------------------------------------------------
------------------------------------------------------------
------------------------------------------------------------
------------------------------------------------------------
------------------------------------------------------------
------------------------------------------------------------
------------------------------------------------------------
------------------------------------------------------------
------------------------------------------------------------
------------------------------------------------------------
------------------------------------------------------------
------------------------------------------------------------
-------------------------------------------------------WKKVW
------------------------------------------------------------
-----------------------------------------------------KFFC---
------------------------------------------------------------
------------------------------------------------------------
------------------------------------------------------------
------------------------------------------------------------
------------------------------------------------------------
------------------------------------------------------------
------------------------------------------------------------
-------
>XP_015407040_Aspergillus_nomiae
------------------------------------------------------------
------------------------------------------------------------
------------------------------------------------------------
------------------------------------------------------------
------------------------------------------------------------
------------------------------------------------------------
------------------------------------------------------------
-----------------------MEKDEIEAK--AEPRGGTFESP------PPLY-GESE
P--TQAGL--GRRIWDSFK------------RDPNAHVTAGHTSSGAD-GKS--------
-------------------------FDIE-NAAQKTASSPLQRSLKGRHLQMIAIGGSIG
TGLFVGSGKVLATGGPASVLIAYALIGCMLYCTVHALGEMAVLFPVAGSFAHYSTRFIDP
AWGFAMGWNYALQWLVVLPLEIVAASITVDYW-----------------QSDIS-NAAWV
AIFWVLIVTINLFGVRGYGEAEFVFSLIKVVAVIGFIILGIILNCGGG------P-KGG-
-YIGGQFWHTP-GAF-----HNGFKGLCSVFVNAAFAFAGTELVGLAAAETANPRKSLPT
AVKQVFWRICLFYIVSLTLVGLLVPYDDTRLLDGSSSADAKASPFVIAINNAGISVLDSI
MNVVIMIAVLSVGNSSVYGSSRTLAALAEQGQAPKFLAYIDRKGRPLWAILIASSLGLLS
FLAA-S--DKQEV-----AFEWMMAISGLSSIFTWGSVCLAHIRFRRGWKAQGHSLKELA
FQSQPGVIGSWVGFLFNCLVLVVQFWVGFAPIGYSTMTAGELVEAWFSVYLAAPVVLLFY
IPYKLW-FKT------PFIRAKDMDLQTGRRDL-DLQYL---IEQERAEQAEW-PA----
------------------------------------------------------------
------------------------------------------------------------
------------------------------------------------------------
------------------------------------------------------------
------------------------------------------------------------
------------------------------------------------------------
------------------------------------------------------------
------------------------------------------------------------
------------------------------------------------------------
------------------------------------------------------------
------------------------------------------------------------
------------------------------------------------------------
------------------------------------------------------------
------------------------------------------------------------
------------------------------------------------------------
-------------------------------------------------------WKKVY
------------------------------------------------------------
-----------------------------------------------------KLFC---
------------------------------------------------------------
------------------------------------------------------------
------------------------------------------------------------
------------------------------------------------------------
------------------------------------------------------------
------------------------------------------------------------
------------------------------------------------------------
-------
>XP_001817228_Aspergillus_oryzae
------------------------------------------------------------
------------------------------------------------------------
------------------------------------------------------------
------------------------------------------------------------
------------------------------------------------------------
------------------------------------------------------------
------------------------------------------------------------
-----------------------MEKDEIEAK--AEPRGAAFESP------PPLY-GDSE
P--TQAGL--GRRIWDSFK------------RDPNAHVTGGHGSSGAD-GKS--------
-------------------------FDIE-NAAQKTASSPLQRSLKGRHLQMIAIGGSIG
TGLFVGSGKVLATGGPASVLIAYALIGCMLYCTVHALGEMAVLFPVAGSFAHYSTRFIDP
AWGFAMGWNYALQWLVVLPLEIVAASITVDYW-----------------QSDIS-NAAWV
AIFWVLIVSINLFGVRGYGEAEFVFSLIKVVAVIGFIILGIVLNCGGG------P-QGG-
-YIGGKYWSDP-GAF-----HNGFKGLCSVFVNAAFAFAGTELVGLAAAETANPRKSLPT
AVKQVFWRICLFYIVSLTLVGLLVPWNDERLLDGSSSADAKASPFVIAIKNAGISVLDSI
MNVVIMIAVLSVGNSSVYGSSRTLAALAEQGQAPKFLSYIDRKGRPLWAILIASALGLLS
FLAA-S--DKQEV-----AFEWMMAISGLSSIFTWGSVCLAHIRFRRGWKAQGHSLNELA
FQSQPGVIGSWIGFLFNCLVLVAQFWVGFAPIGYATKTAGELVEAWFSVYLAAPVVLLFY
IPYKLW-FKT------PFIRAKDMDLQTGRRDL-DLQYL---IEQERAEQAEW-PA----
------------------------------------------------------------
------------------------------------------------------------
------------------------------------------------------------
------------------------------------------------------------
------------------------------------------------------------
------------------------------------------------------------
------------------------------------------------------------
------------------------------------------------------------
------------------------------------------------------------
------------------------------------------------------------
------------------------------------------------------------
------------------------------------------------------------
------------------------------------------------------------
------------------------------------------------------------
------------------------------------------------------------
-------------------------------------------------------WKKVY
------------------------------------------------------------
-----------------------------------------------------KFFC---
------------------------------------------------------------
------------------------------------------------------------
------------------------------------------------------------
------------------------------------------------------------
------------------------------------------------------------
------------------------------------------------------------
------------------------------------------------------------
-------
>XP_040640822_Aspergillus_ruber
------------------------------------------------------------
------------------------------------------------------------
------------------------------------------------------------
------------------------------------------------------------
------------------------------------------------------------
------------------------------------------------------------
------------------------------------------------------------
-----------------------MADDTIHKV-----TTKSSSES------ASDY-GETK
V--HQSNI--GRRIWDSFK------------PNPNSLTNT---VPGA-------------
--------------------------DVE-NAAENTANSPLERRLKGRHMQMIAIGGSIG
TGLFVGSGSVLATGGPASSLIAYGLIGFMMYCTVHALGEMAVLYPVAGSFSHYATRFIDP
AWGFSMGWNYVMQWLVTLPLEIVAASITVDYW-----------------HPNVS-NAAWV
AIFWILIVLINLFGVKGYGEAEFAFSLIKVIAVVGFIILGIVLNCGGG------P-QGE-
-YIGGKYWQNP-GAF-----NNGFKGLCSVFAKAAFAFAGTEFVGLTAAETANPRKALPT
AIKQVFWRIVLFYLVSLTIVGLLVPYNDPKLMSGDSDADASASPFVIAIKNAGISVLDSI
MNVVIMIAVLSVGNSSVYGSSRTLAALAEQGQAPRFLAYIDRKGRPLWSLLVVSAFGLLA
FLAA-S--DKQAV-----AFEWMLAISGLSSIFTWASVCLCHIRFRRSWKLQGRSLNELP
FRSQPGIIGSYAGFILNCLVLVAQFWVGFAPVAYGEMTVSERVYNFFSVYLAAPVVLAFY
IPYKIY-YRT------PFIRAKDMDLHTGRRDL-DIQYL---IEEERAEQAAW-PM----
------------------------------------------------------------
------------------------------------------------------------
------------------------------------------------------------
------------------------------------------------------------
------------------------------------------------------------
------------------------------------------------------------
------------------------------------------------------------
------------------------------------------------------------
------------------------------------------------------------
------------------------------------------------------------
------------------------------------------------------------
------------------------------------------------------------
------------------------------------------------------------
------------------------------------------------------------
------------------------------------------------------------
-------------------------------------------------------WKKIY
------------------------------------------------------------
-----------------------------------------------------KVFC---
------------------------------------------------------------
------------------------------------------------------------
------------------------------------------------------------
------------------------------------------------------------
------------------------------------------------------------
------------------------------------------------------------
------------------------------------------------------------
-------
>XP_040703220_Aspergillus_sydowii
------------------------------------------------------------
------------------------------------------------------------
------------------------------------------------------------
------------------------------------------------------------
------------------------------------------------------------
------------------------------------------------------------
------------------------------------------------------------
-----------------------MDNDLLKAK----AERSVSADS------APAY-GETA
T--RRSSL--GQRVWESFR------------RDPNAHVTA--VAPFLE-GKS--------
-------------------------YDIE-NAAESAASSPLHRSLRGRHLQMIAIGGSIG
TGLFVGSGRVLATGGPASLLISYALTGCMIYCTVQALGEMAVIFPVAGSFAHYSTRFIDP
AWGFAMGWNYALQWLAILPLEIVAASITVDYW-----------------ESNIS-NAVWV
SLFWAAIVSINLFGVKGYGEAEFVFSSVKVIAVIAFVILGIILNCAGG------P-GGS-
-YLGGRYWHDP-GAF-----NHGFKGLCDVFVNAGFAFAGTELVGLAAAETSNPRKSLPT
AVKQVFWRITLFYIVSLTLVGLLIPYDNPRLINGTSSVDAKASPFVISIKNAGVEVLDSV
MNVVIMIAVLSVGNSAVYGSSRTLAALAEQQQAPRFLAYIDRKGRPLWAIGIASALGLLG
FLAA-S--DQQEA-----AFEWMIAISGLSSIFTWGSICLAHIRFRRAWRVQGHNLNDLA
FRSQPGIMGSWIGLIFNCLILIAQFWVGFSPIHHETMSTSMLVSNFFSKYLAAPVVLVFY
IPYKLR-FKT------KILRSKDMDLRTGRREL-NVQWL---INEERAQQAAW-PA----
------------------------------------------------------------
------------------------------------------------------------
------------------------------------------------------------
------------------------------------------------------------
------------------------------------------------------------
------------------------------------------------------------
------------------------------------------------------------
------------------------------------------------------------
------------------------------------------------------------
------------------------------------------------------------
------------------------------------------------------------
------------------------------------------------------------
------------------------------------------------------------
------------------------------------------------------------
------------------------------------------------------------
-------------------------------------------------------WKKLY
------------------------------------------------------------
-----------------------------------------------------KFFC---
------------------------------------------------------------
------------------------------------------------------------
------------------------------------------------------------
------------------------------------------------------------
------------------------------------------------------------
------------------------------------------------------------
------------------------------------------------------------
-------
>XP_001213488_Aspergillus_terreus
------------------------------------------------------------
------------------------------------------------------------
------------------------------------------------------------
------------------------------------------------------------
------------------------------------------------------------
------------------------------------------------------------
------------------------------------------------------------
-----------------------MEKDHIEPK--AGPTSSS-DST------PPAY-GESV
S--TRPGI--GRRIIDSFK------------RDPNAHVTT-RATSGAD-GKS--------
-------------------------FDIE-NAALQTAQSPLQRSLKSRHLQMIAIGGSIG
TGLFVGSGKVLAVGGPASVLIAYALIGCMLYCTVHALGEMAVLFPVAGSFAHYSTRFIDP
AWGFAMGWNYALQWLVVLPLEIVAASITVDYW-----------------ESSIS-NAAWV
AIFWTVIVSINLFGVRGYGEAEFVFSLIKVIAVIGFIILGIILNCGGG------P-QGG-
-YIGGKYWHDP-GAF-----HNGFKGLCSVFVNAAFAFAGTELVGLAAAETANPRKSLPT
AVRQVFWRISLFYIVSLTLVGLLVPYTNPQLLNGKSSADAKASPFVIAIKNAGINVLDSI
MNVVIMIAVLSVGNASVYGSSRTLAALAEQGQAPRFLAYIDRKGRPLWSICIASALGLLG
FLSA-S--DKQEV-----AFEWMMAISGLSSIFTWGSICLAHIRFRRAWKLQGHSLNELA
FQSQPGLIGSWIGFIFNCLVLVAQFWVGFAPIGYSDMTTGELVESWFSVYLAAPVVILCY
IPYKLW-YKT------PFLRAKDMDLQTGRREL-DIQYL---IEQERAEQAEW-PM----
------------------------------------------------------------
------------------------------------------------------------
------------------------------------------------------------
------------------------------------------------------------
------------------------------------------------------------
------------------------------------------------------------
------------------------------------------------------------
------------------------------------------------------------
------------------------------------------------------------
------------------------------------------------------------
------------------------------------------------------------
------------------------------------------------------------
------------------------------------------------------------
------------------------------------------------------------
------------------------------------------------------------
-------------------------------------------------------WKKAY
------------------------------------------------------------
-----------------------------------------------------KIFC---
------------------------------------------------------------
------------------------------------------------------------
------------------------------------------------------------
------------------------------------------------------------
------------------------------------------------------------
------------------------------------------------------------
------------------------------------------------------------
-------
>XP_022488018_Penicillium_arizonense
------------------------------------------------------------
------------------------------------------------------------
------------------------------------------------------------
------------------------------------------------------------
------------------------------------------------------------
------------------------------------------------------------
------------------------------------------------------------
-----------------------MD----EKKFEEPHTVQTPPEA------PPAY-GSSE
P--TRAGM--GQRIWDSFK------------RDPNHTVSG---HAGAD-GSG--------
-------------------------FDIE-TAAQNTAHSPLQRRLKGRHLQMIAIGGSIG
TGLFVGSGSVLAAGGPASVLIAYILIGCMLYCTVHALGEMAVLFPVAGSFAHYSTRFVDP
AWGFAMGWNYALQWLIVLPLEIVAASITVDYW-----------------SPGVS-NAAWV
AIFWALIVSINMFGVRGYGEAEFVFSIIKVVAVLGFIILGIIINCGGG------P-QGG-
-YIGAKYWYNP-GAF-----NNGFKGLCSVFVNAAFAFAGTELVGLAAAETANPRKSLPT
AVKQVFWRIALFYVVSLTLVGLLVRYDEPRLVSGSSSADAHASPFVIAIENAGIKALPSI
MNVVIMIAVLSVGNSSVYGSSRTLAALAEQGQAPKFLAYIDRKGRPLPAIIIASAIGLLC
FLAA-S--DKQTT-----AFGWMMAISGLSSIFTWGSVCGAHILFRRAWKKQGHSLDELA
FRSQPGVIGSWIGLVFNILVLIAQFWVGFAPVGYAEMTTNELVYNFFSVYLAAPVVVAFY
IPYKFW-YKT------KFVRSAEVDLVTGRREL-DLQHL---IEQERAEQKQW-PK----
------------------------------------------------------------
------------------------------------------------------------
------------------------------------------------------------
------------------------------------------------------------
------------------------------------------------------------
------------------------------------------------------------
------------------------------------------------------------
------------------------------------------------------------
------------------------------------------------------------
------------------------------------------------------------
------------------------------------------------------------
------------------------------------------------------------
------------------------------------------------------------
------------------------------------------------------------
------------------------------------------------------------
-------------------------------------------------------WKKAY
------------------------------------------------------------
-----------------------------------------------------KFFC---
------------------------------------------------------------
------------------------------------------------------------
------------------------------------------------------------
------------------------------------------------------------
------------------------------------------------------------
------------------------------------------------------------
------------------------------------------------------------
-------
>XP_014532397_Penicillium_digitatum
------------------------------------------------------------
------------------------------------------------------------
------------------------------------------------------------
------------------------------------------------------------
------------------------------------------------------------
------------------------------------------------------------
------------------------------------------------------------
-----------------------ME----EKKVEE-STVQTALDG------PPAY-GDSS
P--TRGGM--GQRIIDSFK------------RDPNQTVSG---HSGAD-GAG--------
-------------------------FDLE-NAAHNTANSPLKRHLKGRHLQMIAIGGSIG
TGLFVGSGSVLAAGGPASVLIAYVLIGCMLYCTVHALGEMAVLFPVAGSFAHYSTRFVDP
AWGFAMGWNYALQWLIVLPLEVVAASITVDYW-----------------SPGVS-NAAWV
TIFWVLIVSINMFGVRGYGEAEFVFSIIKVIAVIGFIILGIILNCGGG------P-EGG-
-YIGGKYWHDP-GAF-----RNGFKGLCSVFVNAAFAFSGTELVGLAAAETTNPRKSLPT
AVKQVFWRIALFYVVSLAIVGLLVRYDDPKLISGTSSADAKASPFVIAIENAGIKVLPSI
MNVVILIAVLSVGNSSVYGSSRTLAALADQGQAPKFLAYIDRQGRPLPAILVASALGLLC
YLAA-S--DVQTT-----AFAWMMAISGLSSVFTWGSVCGAHILFRRAWKVQGHSLDELA
FRSQPGIIGSWVGLIFNCLVLIAQFWVGFAPIGYADMTSQQIAYNFFSVYLAAPVVLVSY
VGYKIV-YRT------KFILPSEADLATGRRDL-DVQHL---IEQERAEQKQW-PK----
------------------------------------------------------------
------------------------------------------------------------
------------------------------------------------------------
------------------------------------------------------------
------------------------------------------------------------
------------------------------------------------------------
------------------------------------------------------------
------------------------------------------------------------
------------------------------------------------------------
------------------------------------------------------------
------------------------------------------------------------
------------------------------------------------------------
------------------------------------------------------------
------------------------------------------------------------
------------------------------------------------------------
-------------------------------------------------------WKKVY
------------------------------------------------------------
-----------------------------------------------------NFFC---
------------------------------------------------------------
------------------------------------------------------------
------------------------------------------------------------
------------------------------------------------------------
------------------------------------------------------------
------------------------------------------------------------
------------------------------------------------------------
-------
>XP_016602358_Penicillium_expansum
------------------------------------------------------------
------------------------------------------------------------
------------------------------------------------------------
------------------------------------------------------------
------------------------------------------------------------
------------------------------------------------------------
------------------------------------------------------------
-----------------------ME----EKKFEE-STVQTGSDG------PPAY-GDSS
P--TRGGM--GQRIMDSFK------------RDPNHTVSG---HAGAD-GSG--------
-------------------------FDLE-NAAHNTANSPLQRRLKGRHLQMIAIGGSIG
TGLFVGSGSVLAAGGPASVLIAYILIGAMLYCTVHALGEMAVLFPVAGSFAHYSTRFVDP
AWGFAMGWNYALQWLVVLPLEIVAASITVDYW-----------------SPGVS-NAAWV
TIFWVLIVSINMFGVRGYGEAEFVFSIIKVIAVIGFIILGIVINCGGG------P-EGG-
-YIGAKYWYDP-GAF-----RNGFKGLCSVFVNAAFAFAGTELVGLAAAETANPRKSLPT
AVKQVFWRIALFYVVSLTVVGMLVRYDDPKLISGTSSADAKASPFVIAIENAGIKALPSI
MNVVIMIAVLSVGNSSVYGSSRTLAALAEQGQAPKFLAYIDRQGRPLPAILVASALGLLC
YLAA-S--DVQTT-----AFSWMMAISGLSSIFTWGSVCGAHILFRRAWKVQGHSLDELA
FRSQPGLIGSWIGLIFNCLVLIAQFWVGFAPIGYADMTAQEIAYNFFSVYLAAPVVLVSY
IGYKVI-YKT------KFILPSEADLNTGRRDL-DIQHL---VEQERAEQKQW-PA----
------------------------------------------------------------
------------------------------------------------------------
------------------------------------------------------------
------------------------------------------------------------
------------------------------------------------------------
------------------------------------------------------------
------------------------------------------------------------
------------------------------------------------------------
------------------------------------------------------------
------------------------------------------------------------
------------------------------------------------------------
------------------------------------------------------------
------------------------------------------------------------
------------------------------------------------------------
------------------------------------------------------------
-------------------------------------------------------WKRVW
------------------------------------------------------------
-----------------------------------------------------NFFC---
------------------------------------------------------------
------------------------------------------------------------
------------------------------------------------------------
------------------------------------------------------------
------------------------------------------------------------
------------------------------------------------------------
------------------------------------------------------------
-------
>XP_040646185_Penicillium_griseofulvum
------------------------------------------------------------
------------------------------------------------------------
------------------------------------------------------------
------------------------------------------------------------
------------------------------------------------------------
------------------------------------------------------------
------------------------------------------------------------
-----------------------ME----EKKFEA-TTVQTGSDG------PPAY-GHSS
P--TQESM--GQRFMSSFK------------RDPNHTVSG---GAGAD-GAG--------
-------------------------FDIE-TAAHNTANSPLQRRLKGRHLQMIAIGGSIG
TGLFVGSGSVLAVGGPASVLIAYILIGAMLYCTVHALGEMAVLFPVAGSFATYSTRFVDP
AWGFAMGWNYALQWLIVLPLEIVAASITVDYW-----------------NPGVS-NAAWV
TIFWVLIVSINLFGVRGYGEAEFVFSLIKVIAVIGFIILGIVLNCGGG------P-QGG-
-YIGAKYWYNP-GAF-----NNGFKGLCSVFVNAAFAFAGTELVGLAAAETDNPRKSLPT
AVKQVFWRIALFYVVSLTIVGLLVPYTEPRLLSGSSSADIKASPFVIAIENAGIKVLPSI
MNVVIMIAVLSVGNSSVYGSSRTLAALAEAGQAPKIFAYIDRKGRPLPALLFASVLGLLS
YLAA-S--PVQSE-----AFSWMMAISGLSSIFTWGSVCGAHILFRRAWKLQGHSLDELA
FRSQPGIIGSWIGLIFNCLVLIAQFWVGFAPIGYADMNSREICEKFFSVYLAAPVVLICY
IGYKIK-YKT------RFVASADVDLVTGRRDL-DIQHL---VEQELAEQRNW-PK----
------------------------------------------------------------
------------------------------------------------------------
------------------------------------------------------------
------------------------------------------------------------
------------------------------------------------------------
------------------------------------------------------------
------------------------------------------------------------
------------------------------------------------------------
------------------------------------------------------------
------------------------------------------------------------
------------------------------------------------------------
------------------------------------------------------------
------------------------------------------------------------
------------------------------------------------------------
------------------------------------------------------------
-------------------------------------------------------WKKVY
------------------------------------------------------------
-----------------------------------------------------KFFC---
------------------------------------------------------------
------------------------------------------------------------
------------------------------------------------------------
------------------------------------------------------------
------------------------------------------------------------
------------------------------------------------------------
------------------------------------------------------------
-------
>XP_038933290_Penicillium_roqueforti
------------------------------------------------------------
------------------------------------------------------------
------------------------------------------------------------
------------------------------------------------------------
------------------------------------------------------------
------------------------------------------------------------
------------------------------------------------------------
-----------------------MD----EKKFEE-HTVQTGSDA------PPSY-GDSS
P--TRGGM--GQRIIDSFK------------RDPNHTVLG---TPGAD-GTA--------
-------------------------MDVEAAAAHNTAHSPLQRHLKGRHLQMIAIGGSIG
TGLFVGSGSVLAVGGPASVLIAYILIGCMLYCTVHALGEMAVLFPVAGSFAHYSTRFMDP
AWGFAMGWNYALQWLIVLPLEIVAASITVDYW-----------------SPGVS-NAAWV
TIFWVVIVSINMFGVRGYGEAEFVFSIIKVVAVLGFIILGIILNCGGG------P-EGG-
-YIGARYWYDP-GAF-----RNGFKGLCSVFVNAAFAFAGTELVGLAAAETANPRKSLPT
AVKQVFWRIALFYVVSLTLVGLLVRYDDPKLISGSSSADAKASPFVIAIENAGIKALPSI
MNVVIMIAVLSVGNSSVYGSSRTLAALAEQGQAPKFLAYIDRKGRPLPAIIIASALGLLC
YLAA-S--DVQTT-----AFEWMMAISGLSSIFTWGSICASHILFRRAWKKQGHTLDELA
FRSQPGVIGSWVGLTFNILVLIAQFWVGFAPIGYGEMTSQEIAYNFFSVYLAAPVVLVSY
VGYKIY-YRC------KFVKSLEVDLDTGRRDL-DVQHL---VEQELAEQKEW-PK----
------------------------------------------------------------
------------------------------------------------------------
------------------------------------------------------------
------------------------------------------------------------
------------------------------------------------------------
------------------------------------------------------------
------------------------------------------------------------
------------------------------------------------------------
------------------------------------------------------------
------------------------------------------------------------
------------------------------------------------------------
------------------------------------------------------------
------------------------------------------------------------
------------------------------------------------------------
------------------------------------------------------------
-------------------------------------------------------WKKVY
------------------------------------------------------------
-----------------------------------------------------KFFC---
------------------------------------------------------------
------------------------------------------------------------
------------------------------------------------------------
------------------------------------------------------------
------------------------------------------------------------
------------------------------------------------------------
------------------------------------------------------------
-------
>XP_002567491_Penicillium_rubens
------------------------------------------------------------
------------------------------------------------------------
------------------------------------------------------------
------------------------------------------------------------
------------------------------------------------------------
------------------------------------------------------------
------------------------------------------------------------
-----------------------ME----EKKFE---AVQTGAEA------PPAY-GDSS
P--TRGGI--GQRIFDSFK------------RDPNHTVTG---HVGAD-GSG--------
-------------------------FDAE-TAAHNTAHSPLQRRLKGRHLQMIAIGGSIG
TGLFVGSGSVLATGGPASVLIAYILIGCMLYCTVHALGEMAVLFPVAGSFAHYSTRFVDP
AWGFAMGWNYALQWLIVLPLEIVAASITVDYW-----------------NPGVS-NAAWV
TIFWVMIVSINLFGVRGYGEAEFVFSLIKVIAVIGFIILGIILNCGGG------P-QGG-
-YIGARYWYDP-GAF-----RNGFKGLCSVFVNAAFAFAGTELVGLAAAETTNPRKSLPT
AVKQVFWRIALFYIVSLTLVGLLVRYDDERLISGSSSADAKASPFVIAIENAGIKALPSI
MNVVIMIAVLSVGNSSVYGSSRTLAALAEQGQAPKFLAYIDRKGRPLPAIIIASILGLLS
YLAA-S--DVQTT-----AFEWMMAISGLSSIFTWGSVCGAHILFRRAWKKQGHSLDELA
FRSQPGVIGSWVGFIFNCLVLVAQFWVGFAPIGYADMTSQEIAYKFFSVYLAAPVVLICY
IGYKIM-YKT------KFVRTSEVDLVTGRRDL-DIQHL---IEQEMAEQREW-PK----
------------------------------------------------------------
------------------------------------------------------------
------------------------------------------------------------
------------------------------------------------------------
------------------------------------------------------------
------------------------------------------------------------
------------------------------------------------------------
------------------------------------------------------------
------------------------------------------------------------
------------------------------------------------------------
------------------------------------------------------------
------------------------------------------------------------
------------------------------------------------------------
------------------------------------------------------------
------------------------------------------------------------
-------------------------------------------------------WKKVY
------------------------------------------------------------
-----------------------------------------------------KFFC---
------------------------------------------------------------
------------------------------------------------------------
------------------------------------------------------------
------------------------------------------------------------
------------------------------------------------------------
------------------------------------------------------------
------------------------------------------------------------
-------
>XP_040817864_Penicillium_solitum
------------------------------------------------------------
------------------------------------------------------------
------------------------------------------------------------
------------------------------------------------------------
------------------------------------------------------------
------------------------------------------------------------
------------------------------------------------------------
-----------------------MD----EKKLEE-HTVQSGSDG------PPSY-GDSS
P--TRGGL--GQRIMDSFK------------RDPNHSVSG---HAGAD-GTG--------
-------------------------FDLE-GAAHNTAHSPLQRRLKGRHLQMIAIGGSIG
TGLFVGSGSVLAAGGPASVLIAYILIGCMLYCTVHALGEMAVLFPVAGSFAHYSTRFVDP
AWGFAMGWNYALQWLVVLPLEIVAASITVDYW-----------------NPGVS-NAAWV
TIFWVLIVAINMFGVRGYGEAEFVFSIIKVIAVIGFIILGIVLNCGGG------P-EGG-
-YIGAKYWYDP-GAF-----RNGFKGLCSVFVNAAFAFAGTELVGLAAAETANPRKSLPT
AVKQVFWRIALFYVVSLTIVGLLVRYDDPKLISGTSSADAKASPFVIAIENAGIKALPSI
MNVVILIAVLSVGNSSVYGSSRTLAALAEQGQAPRFLAYIDRQGRPLPAILVASALGLLC
YLAA-S--DVQTT-----AFAWMMAISGLSSIFTWGSVCGAHILFRRAWKQQGHSLDELA
FRSQPGVIGSWIGLTFNCLVLIAQFWVGFAPIGYAEMTPQEIAYNFFSVYLAAPVVMVSY
IGYKLV-YKT------KFIRPSEADLDTGRRDL-DVQHL---VEQERAEQKQW-PA----
------------------------------------------------------------
------------------------------------------------------------
------------------------------------------------------------
------------------------------------------------------------
------------------------------------------------------------
------------------------------------------------------------
------------------------------------------------------------
------------------------------------------------------------
------------------------------------------------------------
------------------------------------------------------------
------------------------------------------------------------
------------------------------------------------------------
------------------------------------------------------------
------------------------------------------------------------
------------------------------------------------------------
-------------------------------------------------------WKKVY
------------------------------------------------------------
-----------------------------------------------------NFFC---
------------------------------------------------------------
------------------------------------------------------------
------------------------------------------------------------
------------------------------------------------------------
------------------------------------------------------------
------------------------------------------------------------
------------------------------------------------------------
-------
>XP_022577455_Penicilliopsis_zonata
------------------------------------------------------------
------------------------------------------------------------
------------------------------------------------------------
------------------------------------------------------------
------------------------------------------------------------
------------------------------------------------------------
------------------------------------------------------------
-----------------------MD-DEYELK-----EVRSVLDH------PPLY-GETE
P--TKASL--GRRILDSFK------------RDPNAHVIH---ATGAD-GKS--------
-------------------------YDVE-GAVANTAASPLQRKLKGRHLQMIAIGGSIG
TGLFVSSGAVLASGGPASVLIAYLLIGCMLYCTVHALGEMSVAFPVAGSFAHFSTRFLDP
AWGFAMGWNYALQWLVVLPLEIVAASLTIDFW-----------------HADVS-AAVWV
TIFWLLIVIINLCGVRGYGEAEFVFSVIKVTAVVGFIILGIILDCGGG------S-EGG-
-YIGGKYWRDP-GAF-----NHGFKGLCSVFVNAAFAFAGTELVGLAAAETANPRKTLPA
AVKQVFWRITLFYVVSLTLVGLLVPYTNPHLIT-ASTVDASASPFVIAIRNAGISGLDSV
MNVVIMIAVLSVGNASVYGSSRTLAALAEQGQAPGFLAYIDRRGRPLWSILISSAVGALC
YLAV-S--SKEEQ-----AFQWMMAISGLSSIFTWGSICLCHIRFRRAWRVQGHHLDELA
FTSQCGVVGSWIGLAFNVLVLIAQFWVGFAPVGYREDSTTDLVENFFSAYLAAPVVLVSY
IPYKLW-YRT------PFMRARDMDLDTGRRDL-DVQDL---IAQERAEQAAW-PT----
------------------------------------------------------------
------------------------------------------------------------
------------------------------------------------------------
------------------------------------------------------------
------------------------------------------------------------
------------------------------------------------------------
------------------------------------------------------------
------------------------------------------------------------
------------------------------------------------------------
------------------------------------------------------------
------------------------------------------------------------
------------------------------------------------------------
------------------------------------------------------------
------------------------------------------------------------
------------------------------------------------------------
-------------------------------------------------------WKKVY
------------------------------------------------------------
-----------------------------------------------------NFFC---
------------------------------------------------------------
------------------------------------------------------------
------------------------------------------------------------
------------------------------------------------------------
------------------------------------------------------------
------------------------------------------------------------
------------------------------------------------------------
-------
>XP_016623335_Cladophialophora_bantiana
------------------------------------------------------------
------------------------------------------------------------
------------------------------------------------------------
------------------------------------------------------------
------------------------------------------------------------
------------------------------------------------------------
------------------------------------------------------------
-----------------------MDID-VEKKQGSNPGVVA----------PGQEFGHIV
STQEKTSF--FARIIDGFR------------ENPNARVSE--LLVDDN-GKP--------
------------------------------LPNQPPAQPALAMKLKQRHLQMIAIGGSIG
TGLFVGSGSALATGGPAALVIAYCTLGIMIFCTVHALGEMAVLFPVAGSYSAYSSRFLDP
AWGFAMGWNYAMQWLVTLPIEIMAASITLNYW---------------QGARDVN-PCVWV
TIFYVVIVSINLFGVRGYGEAEFVFSIVKVVATLGFIIFALVVDVGGG------P-TGH-
-YFGAKTWDDP-GAF-----AYGFKGVCSVFVTAAFSFGGTELVGLAAAEAENPRLALPT
AIKQVFWRVVLFYIISLTFVGCLVRWDDPRLLNSGSSANYWTSPFVLAIKNAGVGGLPSV
FNAVILIAVLSVGNASVYGASRTLAALADNGQAPKILGYIDRTGRPLVAILFSSALGALC
YLVA-LKPSQRQE-----AWNWMFAVSGLASIFTWGSICLCHIRFRQAWKYHGHTLDELP
YKSQAGVIGSWIGFGFNCLVLVAQFWTGFAPIGYREMSSSERTKSFFEGYLAAPVVIAFY
IGFKIW-KRT------PIRRVKDIDVVSGRREI-DLEHI---LAEEHAIRATW-PW----
------------------------------------------------------------
------------------------------------------------------------
------------------------------------------------------------
------------------------------------------------------------
------------------------------------------------------------
------------------------------------------------------------
------------------------------------------------------------
------------------------------------------------------------
------------------------------------------------------------
------------------------------------------------------------
------------------------------------------------------------
------------------------------------------------------------
------------------------------------------------------------
------------------------------------------------------------
------------------------------------------------------------
-------------------------------------------------------WKRTW
------------------------------------------------------------
-----------------------------------------------------NTFC---
------------------------------------------------------------
------------------------------------------------------------
------------------------------------------------------------
------------------------------------------------------------
------------------------------------------------------------
------------------------------------------------------------
------------------------------------------------------------
-------
>XP_008724717_Cladophialophora_carrionii
------------------------------------------------------------
------------------------------------------------------------
------------------------------------------------------------
------------------------------------------------------------
------------------------------------------------------------
------------------------------------------------------------
------------------------------------------------------------
-----------------------MEKD-LEARAGSPVGSS------------EVSEGKVE
YPRASTA---VGRFLDGFK------------RNPNARVTA--QAIDAN-GRI--------
------------------------------LKDQPPAEPALAMKLKQRHLQMIAIGGSIG
TGLFVGSGSALASGGPASLVLAYGLIGLTLYCTTHALGELAVQYPVAGAFSVYASRFVDE
AWGFAMGWNYALQWLVTLPLEIVAASLTLDFW---------------PGSRGTN-GAAWV
TIFLVAIILINFFGVRGYGEAEFVFSIIKVLAVIGFIILGIVINTGGV---------GSQ
GYIGARYWYDP-GAF-----NHGFKGLCSVFVTAAFSFSGTELVGLAAAETENPRLALPT
AVKQVFWRIALFYMVSLTVVGVLVPSNDPMLLNGNSSADANASPFVIAVRNAGIDAVPSI
MNVVILIAVLSVGNSSVYGASRTLAALADMGQAPKILGYVDREGRPLVAIIVSSLLGFLC
YIVA-AGPDTSGE-----AFNWMIAISGLAAIFTWGTICLCHIRFRRAWRMAGHTLDELA
FKSQATVYGSWIGLIMNCLILVAQFWTGIAPVGYAEMSASELVKGFFEVYLAAPIVIVMY
LGYKLW-YRT------KIRRAGEIDITSGRREVENLQQI---LEEERRVRKTW-PW----
------------------------------------------------------------
------------------------------------------------------------
------------------------------------------------------------
------------------------------------------------------------
------------------------------------------------------------
------------------------------------------------------------
------------------------------------------------------------
------------------------------------------------------------
------------------------------------------------------------
------------------------------------------------------------
------------------------------------------------------------
------------------------------------------------------------
------------------------------------------------------------
------------------------------------------------------------
------------------------------------------------------------
-------------------------------------------------------WKKTW
------------------------------------------------------------
-----------------------------------------------------KTLC---
------------------------------------------------------------
------------------------------------------------------------
------------------------------------------------------------
------------------------------------------------------------
------------------------------------------------------------
------------------------------------------------------------
------------------------------------------------------------
-------
>XP_016250732_Cladophialophora_immunda
------------------------------------------------------------
------------------------------------------------------------
------------------------------------------------------------
------------------------------------------------------------
------------------------------------------------------------
------------------------------------------------------------
------------------------------------------------------------
-----------------------MDVD-VEKKQEPSPGAPP----------PGQEYGQIV
STHEKMSL--FARVIDGFR------------ENPNARVSE--LLVDDN-GKP--------
------------------------------LPDQPPAQPALAMKLKQRHLQMIAIGGSIG
TGLFVGSGSALATGGPAALVLAYCLLGIMIFCTVHALGEMAVLFPVAGSYSAYSSRFLDP
AWGFAMGWNYAMQWLVTLPIEIMAASITLNYW---------------QGARDVN-PCVWV
TIFYVVIISINLFGVRGYGEAEFAFSIVKVIATLGFIIFALVVDVGGG------P-TGH-
-YFGAKTWDDP-GAF-----AYGFKGVCSVFVTAAFSFGGTELVGLAAAEAENPRLALPT
AIKQVFWRVVLFYIISLTFVGCLVRWDDPRLLNSGSSANNWTSPFVLAIKNAGVGGLPSV
FNAVILIAVLSVGNASVYGASRTLAALADNGQAPKILGYIDKTGRPLVAIIFSSALGALC
YIVA-LSPSQRQE-----AWNWMFAVSGLASIFTWGSICLCHIRFRQAWKYHGHTLDELP
YKSQAGVIGSWIGFLFNCLVLIAQFWTGFAPIGYREMSSSERTKIFFEGYLAAPVVIAFY
IGFKLW-KKT------PIRRVKDIDVVSGRREI-DLEHI---LAEERAIRATW-PW----
------------------------------------------------------------
------------------------------------------------------------
------------------------------------------------------------
------------------------------------------------------------
------------------------------------------------------------
------------------------------------------------------------
------------------------------------------------------------
------------------------------------------------------------
------------------------------------------------------------
------------------------------------------------------------
------------------------------------------------------------
------------------------------------------------------------
------------------------------------------------------------
------------------------------------------------------------
------------------------------------------------------------
-------------------------------------------------------WKKTW
------------------------------------------------------------
-----------------------------------------------------NTFC---
------------------------------------------------------------
------------------------------------------------------------
------------------------------------------------------------
------------------------------------------------------------
------------------------------------------------------------
------------------------------------------------------------
------------------------------------------------------------
-------
>XP_007744516_Cladophialophora_psammophila
------------------------------------------------------------
------------------------------------------------------------
------------------------------------------------------------
------------------------------------------------------------
------------------------------------------------------------
------------------------------------------------------------
------------------------------------------------------------
-----------------------ME---DKKTWSPESSSN-----------PSAYEGDMG
S--VRRPF--TRRLTESFK------------RDPNASVTRSASFSAAD-GKG--------
-------------------------YDAE-AAAQATALSPLLRRLKGRHLQMIAIGGSIG
TGLFVGSGKALAYGGPASLLLSFALTGCMLYCTVQALGELAVLFPVAGSFASYSTRFLDP
AWGFAMGWNYALNWLTVLPLEIVSASITVDYW-----------------VQNISLNAAWV
SIFLVLIVLINFFGVKGYGEAEFVFSIVKVTAVIGYILLGVLINIMGGVDKNGNP-DAS-
-YMGFRLWHHP-GAF-----HNGFKGLCSTFVTAAFAFAGTELVGLAAAETENPRKALPT
AIKQVFWRITLFYVVSLLLVGTLVPYDDPRLLNGRNSADAKASPFVISIQNAGIEVLPSV
MNVVIMISVLSVGNSSIYGSSRTLAALAEQCQAPAFLAYIDRKGRPLYAIIVASVLGLLA
YLAA-T--HKQQD-----AFNWMLALSGLSSIFTWSSICLAHIRFRHAWTLQGHSLDELA
FRSPVGIIGSWVGLVFNMLVLIAQFWTGFAPVGWHQMSISDRVVNFFQAYLAAPVVALMY
IGYKIY-MKT------KVLRARDMDLFTGKREF-NVRLL---VQEERADRKRW-PR----
------------------------------------------------------------
------------------------------------------------------------
------------------------------------------------------------
------------------------------------------------------------
------------------------------------------------------------
------------------------------------------------------------
------------------------------------------------------------
------------------------------------------------------------
------------------------------------------------------------
------------------------------------------------------------
------------------------------------------------------------
------------------------------------------------------------
------------------------------------------------------------
------------------------------------------------------------
------------------------------------------------------------
-------------------------------------------------------WKKLY
------------------------------------------------------------
-----------------------------------------------------KFLC---
------------------------------------------------------------
------------------------------------------------------------
------------------------------------------------------------
------------------------------------------------------------
------------------------------------------------------------
------------------------------------------------------------
------------------------------------------------------------
-------
>XP_018689116_Fonsecaea_erecta
------------------------------------------------------------
------------------------------------------------------------
------------------------------------------------------------
------------------------------------------------------------
------------------------------------------------------------
------------------------------------------------------------
------------------------------------------------------------
-----------------------ME---DKKTWSPESSSN-----------PSAYEGDMG
S--VRRPF--TRRLTESFR------------RDPHASVTRSASFSAAD-RKG--------
-------------------------YDAE-AAAQATAMSPLLRRLKGRHLQMIAIGGSIG
TGLFVGSGKALAYGGPASLLLSFALTGCMLYCTVQALGELAVLFPVAGSFASYSTRFLDP
AWGFAMGWNYALNWLTVLPLEIVSASITVDYWVWVMPGGDRYLVDGDEQVQNISLNAAWV
SMFLVLIVLINFFGVKGYGEAEFVFAIVKVTAVIGYIILGVLINVMGGVDSHGNP-DAS-
-YMGFRLWHHP-GAF-----HNGFKGLCSTFVTAAFAFAGTELVGLAAAETENPRKALPT
AIKQVFWRITLFYVVSLLLVGTLVPYTDPRLLNGRNSADAKASPFVISIQNAGIEVLPSV
MNVVIMISVLSVGNSAIYGSSRTLAALAEQRQAPAFLAYIDRKGRPLYAIIVASVLGLLA
FLAA-T--QKQQD-----AFNWMLALSGLSSIFTWASICLAHIRFRHAWTLQGHTLDELA
FRSPVGVVGSWIGLIFNLLVLIAQFWTGFAPVGWQHMTVSELVVNFFQAYLAAPVVALMY
IGYKLW-MKT------EILRARDMDLFTGKREF-NVRVL---VQEERADRKRW-PR----
------------------------------------------------------------
------------------------------------------------------------
------------------------------------------------------------
------------------------------------------------------------
------------------------------------------------------------
------------------------------------------------------------
------------------------------------------------------------
------------------------------------------------------------
------------------------------------------------------------
------------------------------------------------------------
------------------------------------------------------------
------------------------------------------------------------
------------------------------------------------------------
------------------------------------------------------------
------------------------------------------------------------
-------------------------------------------------------WKKVY
------------------------------------------------------------
-----------------------------------------------------KFLC---
------------------------------------------------------------
------------------------------------------------------------
------------------------------------------------------------
------------------------------------------------------------
------------------------------------------------------------
------------------------------------------------------------
------------------------------------------------------------
-------
>XP_022512943_Fonsecaea_monophora
------------------------------------------------------------
------------------------------------------------------------
------------------------------------------------------------
------------------------------------------------------------
------------------------------------------------------------
------------------------------------------------------------
------------------------------------------------------------
-----------------------MDVD-LEKKQEPSPGSPT----------PSQEYGQIV
STQEKTSL--FARIIDGFR------------ENPHARVTE--LLVDDN-GKP--------
------------------------------LPDQPPAQPALAMKLKQRHLQMIAIGGSIG
TGLFVGSGSALATGGPAALVLAYCLLGIMIFCTVHALGEMAVLFPVAGSYSAYSSRFIDP
AWGFAMGWNYCFQWLVTLPIEIMAASITLNYW---------------QGARDVN-PCVWV
TIFYIVIVSINLFGVRGYGEAEFIFSIVKVIATLGFIIFALVVDVGGG------P-TGH-
-YFGAKTWDDP-GAF-----AYGFKGVCSVFVTAAFSFGGTELVGLAAAEAENPRLALPT
AIKQVFWRVVLFYIISLTFVGCLVRWDDPRLLNSGSSANNWTSPFVLAIKNAGVGGLPSV
FNAVILIAVLSVGNASVYGASRTLAALADNGQAPKIFGYIDRTGRPLVAILFSSALGALC
YIVA-LSPSQRQE-----AWNWMFAVSGLASIFTWGSICLCHIRFRQAWKYHGHTLDELP
YKSQAGVIGSWIGFLFNCLVLIAQFWTGFAPIGYRDMSSSERTKIFFEGYLAAPIVIVFY
IGFKIW-KRT------SIRQIKDIDVVSGRREL-DLEHI---LAEEKAIRATW-PW----
------------------------------------------------------------
------------------------------------------------------------
------------------------------------------------------------
------------------------------------------------------------
------------------------------------------------------------
------------------------------------------------------------
------------------------------------------------------------
------------------------------------------------------------
------------------------------------------------------------
------------------------------------------------------------
------------------------------------------------------------
------------------------------------------------------------
------------------------------------------------------------
------------------------------------------------------------
------------------------------------------------------------
-------------------------------------------------------WKKTW
------------------------------------------------------------
-----------------------------------------------------NTFC---
------------------------------------------------------------
------------------------------------------------------------
------------------------------------------------------------
------------------------------------------------------------
------------------------------------------------------------
------------------------------------------------------------
------------------------------------------------------------
-------
>XP_016630042_Fonsecaea_multimorphosa
------------------------------------------------------------
------------------------------------------------------------
------------------------------------------------------------
------------------------------------------------------------
------------------------------------------------------------
------------------------------------------------------------
------------------------------------------------------------
-----------------------MDVD-LEKKEEHSAGSLT----------PGQDYGQIV
STQ-KTSF--FARVIDGFR------------ENPNARVSE--LLVDDN-GKP--------
------------------------------LPNQPPAQPALAMKLKQRHLQMIAIGGSIG
TGLFVGSGSALATGGPAALVLAYCLLGIMIFCTVHALGEMAVLFPVAGSYSAYSSRFLDP
AWGFAMGWNYAFQWLVTLPIEIMAASITLNYW---------------HGARDVN-PCVWV
TIFYVVIISINLFGVKGYGEAEFVFSIIKVIATLGFIIFALVVDVGGG------P-TGH-
-YFGAKTWDDP-GAF-----AYGFKGVCSVFVTAAFSFGGTELVGLAAAEAENPRLALPT
AIKQVFWRVVLFYIISLTFVGCLVRWDDPRLLNSGSSANYWTSPFVLAIKNAGVGGLPSV
FNAVILIAVLSVGNASVYGASRTMAALADNGQAPKILGYIDRTGRPLVAIIVSSALGALC
YIVA-LSPSQRQE-----AWNWMFAVSGLASIFTWGSICLCHIRFRQAWKYHGHTLDELP
YKSQAGVIGSWIGFLFNCLVLIAQFWTGFAPIGYRDMSSSERTKIFFEGYLAAPIVLVFY
IGFKIW-KRT------PIRRVKDIDVVSGRREI-DLEQI---LADERAIRATW-PW----
------------------------------------------------------------
------------------------------------------------------------
------------------------------------------------------------
------------------------------------------------------------
------------------------------------------------------------
------------------------------------------------------------
------------------------------------------------------------
------------------------------------------------------------
------------------------------------------------------------
------------------------------------------------------------
------------------------------------------------------------
------------------------------------------------------------
------------------------------------------------------------
------------------------------------------------------------
------------------------------------------------------------
-------------------------------------------------------WKKTW
------------------------------------------------------------
-----------------------------------------------------NTFC---
------------------------------------------------------------
------------------------------------------------------------
------------------------------------------------------------
------------------------------------------------------------
------------------------------------------------------------
------------------------------------------------------------
------------------------------------------------------------
-------
>XP_022494230_Fonsecaea_nubica
------------------------------------------------------------
------------------------------------------------------------
------------------------------------------------------------
------------------------------------------------------------
------------------------------------------------------------
------------------------------------------------------------
------------------------------------------------------------
-----------------------MDID-LEKKQEPSPGSPT----------PSQEYGQIV
STQEKTSL--FARIIDGFR------------ENPHARVTE--LLVDDN-GKP--------
------------------------------LPDQPPAQPALAMKLKQRHLQMIAIGGSIG
TGLFVGSGSALATGGPAALVLAYCLLGIMIFCTVHALGEMAVLFPVAGSYSAYSSRFIDP
AWGFAMGWNYCFQWLVTLPIEIMAASITLNYW---------------QGARDVN-PCVWV
TIFYIVIVSINLFGVRGYGEAEFVFSIVKVIATLGFIIFALVVDVGGG------P-TGH-
-YFGAKTWDDP-GAF-----AYGFKGVCSVFVTAAFSFGGTELVGLAAAEAENPRLALPT
AIKQVFWRVVLFYIISLTFVGCLVRWDDPRLLNSGSSANNWTSPFVLAIKNAGVGGLPSV
FNAVILIAVLSVGNASVYGASRTLAALADNGQAPKIFGYIDRTGRPLVAILFSSALGALC
YIVA-LSPSQRQE-----AWNWMFAVSGLASIFTWGSICLCHIRFRQAWKYHGHTLDELP
YKSQAGVIGSWIGFLFNCLVLIAQFWTGFAPIGYRDMSSSERTKIFFEGYLAAPIVIVFY
IGFKIW-KRT------SIRQIKDIDVVSGRREL-DLEHI---LAEEKAIRATW-PW----
------------------------------------------------------------
------------------------------------------------------------
------------------------------------------------------------
------------------------------------------------------------
------------------------------------------------------------
------------------------------------------------------------
------------------------------------------------------------
------------------------------------------------------------
------------------------------------------------------------
------------------------------------------------------------
------------------------------------------------------------
------------------------------------------------------------
------------------------------------------------------------
------------------------------------------------------------
------------------------------------------------------------
-------------------------------------------------------WKKTW
------------------------------------------------------------
-----------------------------------------------------NTFC---
------------------------------------------------------------
------------------------------------------------------------
------------------------------------------------------------
------------------------------------------------------------
------------------------------------------------------------
------------------------------------------------------------
------------------------------------------------------------
-------
>XP_013288269_Fonsecaea_pedrosoi
------------------------------------------------------------
------------------------------------------------------------
------------------------------------------------------------
------------------------------------------------------------
------------------------------------------------------------
------------------------------------------------------------
------------------------------------------------------------
-----------------------MDVD-LEKKPEPSPGSPT----------PSQGYGQIV
ATQEKTSL--FARIIDGFR------------ENPHARVTE--LLVDDN-GKP--------
------------------------------LPDQPPAQPALAMKLKQRHLQMIAIGGSIG
TGLFVGSGSALATGGPAALVLAYCLLGIMIFCTVHALGEMAVLFPVAGSYSAYSSRFIDP
AWGFAMGWNYCFQWLVTLPIEIMAASITLNYW---------------QGARDVN-PCVWV
TIFYIVIVSINLFGVRGYGEAEFIFSIVKVIATLGFIIFALVVDVGGG------P-TGH-
-YFGAKTWDDP-GAF-----AYGFKGVCSVFVTAAFSFGGTELVGLAAAEAENPRLALPT
AIKQVFWRVVLFYIISLTFVGCLVRWDDPRLLNSGSSANNWTSPFVLAIKNAGVGGLPSV
FNAVILIAVLSVGNASVYGASRTLAALADNGQAPKIFGYIDRTGRPLVAILFSSALGALC
YIVA-LSPSQRQE-----AWNWMFAVSGLASIFTWGSICLCHIRFRHAWKYHGHTLDELP
YKSQAGVIGSWIGFLFNCLVLIAQFWTGFAPIGYRDMSSSERTKIFFEGYLAAPIVIVFY
IGFKIW-KRT------SIRQIKDIDVVSGRREL-DLEHI---LAEEKAIRATW-PW----
------------------------------------------------------------
------------------------------------------------------------
------------------------------------------------------------
------------------------------------------------------------
------------------------------------------------------------
------------------------------------------------------------
------------------------------------------------------------
------------------------------------------------------------
------------------------------------------------------------
------------------------------------------------------------
------------------------------------------------------------
------------------------------------------------------------
------------------------------------------------------------
------------------------------------------------------------
------------------------------------------------------------
-------------------------------------------------------WKKTW
------------------------------------------------------------
-----------------------------------------------------NTFC---
------------------------------------------------------------
------------------------------------------------------------
------------------------------------------------------------
------------------------------------------------------------
------------------------------------------------------------
------------------------------------------------------------
------------------------------------------------------------
-------
>XP_007753992_Cladophialophora_yegresii
------------------------------------------------------------
------------------------------------------------------------
------------------------------------------------------------
------------------------------------------------------------
------------------------------------------------------------
------------------------------------------------------------
------------------------------------------------------------
-----------------------ME---DKKIWSPESSSN-----------PSAYEADMH
N--VHRTF--ARRLTESFK------------RDPHASVTRSASFSAGD-GKG--------
-------------------------YDAE-AAAQATALSPLLRRLKGRHLQMIAIGGSIG
TGLFVGSGKALAHGGPASLLLAFSLTGCMMYCTVQALGELAVLFPVAGSFASYSTRFLDP
AWGFAMGWNYALNWLTVLPLEIVSASITVDYW-----------------VQNVSLNAAWV
SIFLILIVLINFFGVKGYGEAEFIFSVVKVTAVIGYILLGVLINIMGGVDSAGRP-NGS-
-YLGFRLWHHP-GAF-----HNGFKGLCSTFVTAAFAFAGTELVGLAAAETENPRKALPT
AIKQVFWRITLFYVVSLLLVGTLVPYDDPRLLNGKSSADAKASPFVISIQNAGIEVLPSV
MNCVIMISVLSVGNSAIYGSSRTLAALAEQCQAPSFLAYIDRKGRPLYAIIVASVLGLLG
YLAA-T--QKQQD-----AFNWMLALSGLSSILTWASICLAHIRFRHAWALQGHSLDELA
FRSPVGTIGSWVGFIFNVLVLIGQFWTGFSPVGWQHMSVSDRIANFFQAYLAAPIVVLMY
LGYKTY-MKT------HILRARDMDLFTGKREF-NVRVL---LAEEKADRKRW-PR----
------------------------------------------------------------
------------------------------------------------------------
------------------------------------------------------------
------------------------------------------------------------
------------------------------------------------------------
------------------------------------------------------------
------------------------------------------------------------
------------------------------------------------------------
------------------------------------------------------------
------------------------------------------------------------
------------------------------------------------------------
------------------------------------------------------------
------------------------------------------------------------
------------------------------------------------------------
------------------------------------------------------------
-------------------------------------------------------WKKLY
------------------------------------------------------------
-----------------------------------------------------KFFC---
------------------------------------------------------------
------------------------------------------------------------
------------------------------------------------------------
------------------------------------------------------------
------------------------------------------------------------
------------------------------------------------------------
------------------------------------------------------------
-------
>XP_016232708_Exophiala_spinifera
------------------------------------------------------------
------------------------------------------------------------
------------------------------------------------------------
------------------------------------------------------------
------------------------------------------------------------
------------------------------------------------------------
------------------------------------------------------------
----------------------MADLDLVEKGPAPDLVRNS----------FDAYQGKIE
LPRAPTA---WGRFVDSFK------------RNPNARMTT--QAIDAN-GNV--------
------------------------------LKDQPPAEPALSMVLKGRHLQMIAIGGSIG
TGLFVGSGSALATGGPASLIIAYGLIGIMLYCVVQALGELAVAFPVAGAFSVYASRFVDP
AWGFAMGWNYALQWIVTLPLEIVAASLTLEFW---------------SGSRDVN-SAAWV
TIFLVAIIIINFFGVRGYGEVEFVLSIIKVVAVIGFCLLGIIINTGGV------P-GSDR
GYIGAQYWHNP-GAF-----NAGFKGLCSVFVTAAFSFSGTELVGLAAAETENPRRTLPS
AVKQVFWRIALFYMVSLTIVSVLVPYDDPQLLNGSSSSDANASPFVIAVRNAGIQAVPSI
MNVVILLAVLSVGNSSVYGSSRTLAALADMGQAPKILGYIDRSGRPLVAIIVSSAFGFLC
YIVA-AGPDTSAQ-----AFNWMIAISGLAAIFTWATICICHIRFRKAWHLAGHSVDDLA
FKSQAGVYGSWIGLIMNCLILIAQFWTGFAPVGYADMSASERVKGFFEVYLAAPLVIVMY
IGYKLV-YRT------KFRRTREIDITSGRREM-NLAEI---LAEERKVQAAW-PW----
------------------------------------------------------------
------------------------------------------------------------
------------------------------------------------------------
------------------------------------------------------------
------------------------------------------------------------
------------------------------------------------------------
------------------------------------------------------------
------------------------------------------------------------
------------------------------------------------------------
------------------------------------------------------------
------------------------------------------------------------
------------------------------------------------------------
------------------------------------------------------------
------------------------------------------------------------
------------------------------------------------------------
-------------------------------------------------------YKKVW
------------------------------------------------------------
-----------------------------------------------------NTVC---
------------------------------------------------------------
------------------------------------------------------------
------------------------------------------------------------
------------------------------------------------------------
------------------------------------------------------------
------------------------------------------------------------
------------------------------------------------------------
-------
>XP_016262206_Exophiala_oligosperma
------------------------------------------------------------
------------------------------------------------------------
------------------------------------------------------------
------------------------------------------------------------
------------------------------------------------------------
------------------------------------------------------------
------------------------------------------------------------
-----------------------MDVD-LEKEQGPSPGARS-----------SQEYGQIV
-TRKQGSV--WVRFIDGFR------------QNPNARVSE--QLVDAD-GKP--------
------------------------------LPDQPAAQPALAMKLKQRHLQMIAIGGSIG
TGLFIGSGSALSTGGPAALVISYCTLGIMLFCTVHALGEMAVIFPVAGSFSAYSSRFLDP
AWGFAMGWNYAMQWLVTLPIEIMAASMTLNYW---------------SGARDVN-PSAWV
SIFFVVIIAINFFGVRGYGEAEFVFSIVKVIAVLGFIIFALVVDVGGG------P-TGH-
-YFGAKTWDNP-GAF-----ANGFKGVGSVFVTSAFSFAGTELVGLAAAEAANPRIALPT
AIKQVFWRVVLFYIVSLTFVGLLVPWDDPRLLNSGSTSNTWTSPFVLAIKNAGVGGLPSV
FNAVILIAVLSVGNASVYGASRTLAALADNGQAPKILGYIDRQGRPLVAIIVSSSLGALC
YIVN-LKPSQRQE-----AWNWMFAVSGLASIFTWGSICLCHIRFRQAWKYHGHSVDELP
FKSQAGVIGSWLGFIINCLVLVAQFWTGFAPVGFREMSASDRTKSFFEGYLAAPVVIVFY
LGFKIW-KKT------SIKRTASIDVVSGRREI-DLEQI---LADERALHATW-PW----
------------------------------------------------------------
------------------------------------------------------------
------------------------------------------------------------
------------------------------------------------------------
------------------------------------------------------------
------------------------------------------------------------
------------------------------------------------------------
------------------------------------------------------------
------------------------------------------------------------
------------------------------------------------------------
------------------------------------------------------------
------------------------------------------------------------
------------------------------------------------------------
------------------------------------------------------------
------------------------------------------------------------
-------------------------------------------------------WKKTW
------------------------------------------------------------
-----------------------------------------------------HFFC---
------------------------------------------------------------
------------------------------------------------------------
------------------------------------------------------------
------------------------------------------------------------
------------------------------------------------------------
------------------------------------------------------------
------------------------------------------------------------
-------
>XP_013322614_Exophiala_xenobiotica
------------------------------------------------------------
------------------------------------------------------------
------------------------------------------------------------
------------------------------------------------------------
------------------------------------------------------------
------------------------------------------------------------
------------------------------------------------------------
------------MTKPPTTFRIDMD---DKKSWSPESSTD-----------PSAYEGDMH
Q--VKRTF--TRRLTESFK------------RDPNASVTRS-SFSAADHHHH--------
------------------------AYDAE-AAAQATAFSPLLRRLKGRHLQMIAIGGSIG
TGLFVGSGKALAYGGPASLLLAFSLTGVMLYCTVQALGELAVLFPVAGSFAAYSTRFLDP
AWGFAMGWNYAMQWLVVLPLEIVSASITVDYW-----------------VHNVGLNAAWV
SVFLVMICLINFFGVKAYGEAEFVFSIIKVTAVIGYILLGVLINIMGGVDSQGRP-DGS-
-YMGFRLWHHP-GAF-----HNSFKGLCSTFVTAAFAFAGTELVGLAAAETENPRKTLPT
AIKQVFWRITLFYVVSLLIVGTLVPYDDPRLLNGRSSADSKASPFVISIQNAGISVLPSV
MNVVIMISVLSVGNSSIYGSSRTLAALAEQRQAPSFLAYIDRKGRPLYAIIIASVLGLLA
FLAA-S--HKQQD-----AFNWMLALSGLSSIFTWGSICLAHIRFRKAWALQGHTLDELA
FRSPVGVVGSWVGLIFNILVLIAQFWTGFRPVGYASDSPSYLVINFFQAYLAAPVVIVMY
VGYKLY-MRT------SIIRARDMDVFTGKREM-NIKTL---LAEERADRLNW-PT----
------------------------------------------------------------
------------------------------------------------------------
------------------------------------------------------------
------------------------------------------------------------
------------------------------------------------------------
------------------------------------------------------------
------------------------------------------------------------
------------------------------------------------------------
------------------------------------------------------------
------------------------------------------------------------
------------------------------------------------------------
------------------------------------------------------------
------------------------------------------------------------
------------------------------------------------------------
------------------------------------------------------------
-------------------------------------------------------WKKIY
------------------------------------------------------------
-----------------------------------------------------KFFC---
------------------------------------------------------------
------------------------------------------------------------
------------------------------------------------------------
------------------------------------------------------------
------------------------------------------------------------
------------------------------------------------------------
------------------------------------------------------------
-------
>XP_007727965_Capronia_coronata
------------------------------------------------------------
------------------------------------------------------------
------------------------------------------------------------
------------------------------------------------------------
------------------------------------------------------------
------------------------------------------------------------
------------------------------------------------------------
-----------------------MD---DKKSWTPDSSPG-----------PSAYEGDMA
H--VKRKW--SRRMTDSFR------------RDPNASVIRSASFSAAHPHHH--------
------------------------HYDAE-AAAQATAMSPLLRRLKGRHLQMIAIGGSIG
TGLFVGSGKALAYGGPASVLLAFSLTGVMMYCTVQALGELAVLFPVAGSFSAYSTRFLDP
AWGFAMGWNYAMQWLVVLPLEIVAASITVDYW-----------------VGR-NLNAAWV
SIFLVLIVMINFFGVKGYGEAEFIFSIVKVTAVIGYIILGVLINIMGGTDDFGRP-DGS-
-YMGFRLWHHP-GAF-----HNGFKGLCSTFVTAAFAFAGTELVGLAAAETENPRKALPT
AIKQVFWRITLFYIVSLLLVGTLVAYDDPRLLNGKSSADAKASPFVISIQNAGLQVLPSV
MNVVIMISVLSVGNSSIYGSSRTLAALAEQRQAPSFFAYIDRTGRPLYAIIVASVLGLLA
FLAA-S--HRQED-----AFNWMVALSGLSSIFTWSSICLAHIRFRHAWLAQGHTLDELA
FRSPVGVIGSWIGLIFNMLVLIAQFWTGFSPVGWQSMSSKELVINFFQAYLAAPIVVIMY
LGYKLY-LRT------EVVKIRDMDLFTGKREF-NVKVL---VAEEKADRRNW-PT----
------------------------------------------------------------
------------------------------------------------------------
------------------------------------------------------------
------------------------------------------------------------
------------------------------------------------------------
------------------------------------------------------------
------------------------------------------------------------
------------------------------------------------------------
------------------------------------------------------------
------------------------------------------------------------
------------------------------------------------------------
------------------------------------------------------------
------------------------------------------------------------
------------------------------------------------------------
------------------------------------------------------------
-------------------------------------------------------WKKLY
------------------------------------------------------------
-----------------------------------------------------KFFC---
------------------------------------------------------------
------------------------------------------------------------
------------------------------------------------------------
------------------------------------------------------------
------------------------------------------------------------
------------------------------------------------------------
------------------------------------------------------------
-------
>XP_007732125_Capronia_epimyces
------------------------------------------------------------
------------------------------------------------------------
------------------------------------------------------------
------------------------------------------------------------
------------------------------------------------------------
------------------------------------------------------------
------------------------------------------------------------
-----------------------MEKD-VEAG--SDGFSSR----------FDVSQGKVE
LPRAPTA---FGRFVDSFK------------RNPNARVTT--EAIDAD-GKR--------
------------------------------LPDQPPAEPALAMKLKSRHLQMIAIGGSIG
TGLFVGSGSALATGGPASLIIAYGLIGVMLFCTVQALGELAVAYPVAGAFSVYASRFLDP
AWGFAMGWNYALQWMVTLPLEIVAASLTLEFW---------------PGTRDTN-SAAWV
TIFLFVIIAINFFGVRGYGEAEFVFSIIKVIAVVGFVILGIIINTGGV------P-GDPR
GYMGAHYWYDP-GAF-----NAGFKGLCSVFVTAAFSFSGTELVGLAAAETENPRTSLPR
AVKQVFWRIALFYMVSLTIVGVLVPYNDPDLLNGTSSADANASPFVIAVRNAGIDAVPSI
MNVVILIAVLSVGNSSIYGASRTLAALADMGQAPKILGYIDRAGRPLVSIIVSSLIGFLC
YIVA-AGPETTTE-----AFNWMIAISGLAAIFTWGSICLAHIRFRRAWRLAGHTLDELA
FKSQATVYGSWLGLIMNILILIAQFWTGFAPIGYADMTAGERVKNFFEGYLAAPIVIVMY
LGYKIV-RRT------KFRRAREIDLTSGRREL-NLQEI---LEEERRIQATW-PR----
------------------------------------------------------------
------------------------------------------------------------
------------------------------------------------------------
------------------------------------------------------------
------------------------------------------------------------
------------------------------------------------------------
------------------------------------------------------------
------------------------------------------------------------
------------------------------------------------------------
------------------------------------------------------------
------------------------------------------------------------
------------------------------------------------------------
------------------------------------------------------------
------------------------------------------------------------
------------------------------------------------------------
-------------------------------------------------------WKKVW
------------------------------------------------------------
-----------------------------------------------------HIIC---
------------------------------------------------------------
------------------------------------------------------------
------------------------------------------------------------
------------------------------------------------------------
------------------------------------------------------------
------------------------------------------------------------
------------------------------------------------------------
-------
>XP_009152919_Exophiala_dermatitidis
------------------------------------------------------------
------------------------------------------------------------
------------------------------------------------------------
------------------------------------------------------------
------------------------------------------------------------
------------------------------------------------------------
------------------------------------------------------------
-----------------------MD---DKKSWSPEYSPG-----------PSAHEGDMA
NLDIKRKW--SRRMTESFK------------RNRNASVTDAASFSA-----H--------
------------------------HYDAE-AAVQATALSPLLRRLKGRHLQMIAIGGSIG
TGLFVGSGKALAYGGPASLLLAFSLTGVMMYCTVQALGELAVLFPVAGSFAAYSTRFLDP
AWGFAMGWNYAMQWLVVLPLEIVAASITVDYW-----------------VQNLRLNAAWV
AVFLVLIVTINFFGVKGYGEAEFVFSIVKVTAVIGYILLGILINIMGGVNSFGQP-DGS-
-YMGFRLWHHP-GAF-----HNGFKGLCSTFVTAAFAFAGTELVGLAAAETENPRKALPT
AIKQVFWRITLFYIVSLLLVGTLVRYDDSRLLNGKSSADAKASPFVISIQNAGLEVLPSV
MNVVIMISVLSVGNSSIYGSSRTLAALAEQRQAPAFLAYIDRAGRPLYAIILASSLGILA
FLAA-S--HKQED-----AFNWMIALSGLSSIFTWASICLAHIRFRHAWRIQGHTPDELA
FRSPVGVVGSWIGFTFNILVLVAQFWTGFSPVGWRDKSTSELVINFFQAYLAAPVVVLMY
LAYKIL-FKT------KIVKTRDMDLFTGKREF-NVKVL---VAEERADRRNW-PT----
------------------------------------------------------------
------------------------------------------------------------
------------------------------------------------------------
------------------------------------------------------------
------------------------------------------------------------
------------------------------------------------------------
------------------------------------------------------------
------------------------------------------------------------
------------------------------------------------------------
------------------------------------------------------------
------------------------------------------------------------
------------------------------------------------------------
------------------------------------------------------------
------------------------------------------------------------
------------------------------------------------------------
-------------------------------------------------------WKKLY
------------------------------------------------------------
-----------------------------------------------------KFFC---
------------------------------------------------------------
------------------------------------------------------------
------------------------------------------------------------
------------------------------------------------------------
------------------------------------------------------------
------------------------------------------------------------
------------------------------------------------------------
-------
>XP_013256395_Exophiala_aquamarina
------------------------------------------------------------
------------------------------------------------------------
------------------------------------------------------------
------------------------------------------------------------
------------------------------------------------------------
------------------------------------------------------------
------------------------------------------------------------
-----------------------MD---DKKSWSPESSSG-----------PSAYEGDMG
T--FKRSF--AGRLKESFK------------RDPHASVTRSASFSASD-HKS--------
------------------------GYDAE-AAVQATAMSPLLRRLKGRHLQMIAIGGSIG
TGLFVGSGKALAHGGPASLLLAFTLTGVMMYCTVQALGELAVLFPVAGSFAAYSTRFLDP
AWGFAMGWNYAMQWLVVLPLEIVSASITVDYW-----------------VQNITLNAAWV
TIFLILIIVINFFGVKGYGEAEFVFSVVKVTAVIGYILLGILINIMGGQDANGRP-DGS-
-YIGFEKWHSP-GAF-----NNGFKGLCSTFVTAAFAFAGTELVGLAAAETENPRKALPS
AIKQVFWRITLFYIVSLLLVGTLVSYDDPRLLNGRNSADAKASPFVISIQNAGIDVLPSV
MNVVIMISVLSVGNSAIYGSSRTLAALAEQRQAPAFLAYIDRKGRPLYAIILASVLGLLA
FLAA-T--HKQQD-----AFNWMLALSGLSSIFTWSSICLAHIRFRHAWALQGHGLDELA
FRSPVGTIGSWVGLTFNGLVLCAQFWTGFSPVGWRDMSSTELVVNFFQAYLAAPVVILMY
IGYRLW-NKT------KVLSPRDMDLFTGKREF-NVKSL---VAEEKADRQNW-PA----
------------------------------------------------------------
------------------------------------------------------------
------------------------------------------------------------
------------------------------------------------------------
------------------------------------------------------------
------------------------------------------------------------
------------------------------------------------------------
------------------------------------------------------------
------------------------------------------------------------
------------------------------------------------------------
------------------------------------------------------------
------------------------------------------------------------
------------------------------------------------------------
------------------------------------------------------------
------------------------------------------------------------
-------------------------------------------------------WKKWY
------------------------------------------------------------
-----------------------------------------------------KFFC---
------------------------------------------------------------
------------------------------------------------------------
------------------------------------------------------------
------------------------------------------------------------
------------------------------------------------------------
------------------------------------------------------------
------------------------------------------------------------
-------
>XP_016225928_Exophiala_mesophila
------------------------------------------------------------
------------------------------------------------------------
------------------------------------------------------------
------------------------------------------------------------
------------------------------------------------------------
------------------------------------------------------------
------------------------------------------------------------
-----------------------MEP--DKKTWSPESSSG-----------PSAYEGDMG
V--VKRSF--VRRMTESFQ------------RDPNASVLQSASFSASE-HKG--------
------------------------LFDAE-AAAQNTASSPLLRRLKGRHLQMIAIGGSIG
TGLFVGSGKALADGGPASLLIAFSLTGVMMYCTIQALGELAVLFPVAGSFAAYSTRFLDP
AWGFAMGWNYAMQWLVVLPLEIVAASITVDYW-----------------VQDIKLNAAWV
TIFLLLIVVINFCGVKGYGEAEFVFSVIKVTAVIGFILLGILINIMGGVDEFGRP-NGS-
-YMGFRLWHSP-GAF-----NNGFKGLCSVFVTAAFAFAGTELVGLAAAETENPRKALPS
AIKQVFWRITLFYVVSLLLVGTLVAFDDPRLLNGDSSADAKASPFVIAIQSAGLEVLPSV
MNVVIMISVLSVGNSAIYGSSRTLAALAEQNQAPRFFAYIDRKGRPLYAIIFASSLGVLG
YLAA-S--HKQTD-----AFDWMLALSGLSSIFTWSSICLAHIRFRHAWATQGHTLDELA
FRSPVGVVGSWVGFSFNCLVLISQFWTGFSPVGWHTMTARELVINFFQAYLAAPVVFLMY
IGYKLW-KRT------YVIKTRDMDLFTGKREF-NVRLL---VAEEKADRLNW-PT----
------------------------------------------------------------
------------------------------------------------------------
------------------------------------------------------------
------------------------------------------------------------
------------------------------------------------------------
------------------------------------------------------------
------------------------------------------------------------
------------------------------------------------------------
------------------------------------------------------------
------------------------------------------------------------
------------------------------------------------------------
------------------------------------------------------------
------------------------------------------------------------
------------------------------------------------------------
------------------------------------------------------------
-------------------------------------------------------WKKCY
------------------------------------------------------------
-----------------------------------------------------KFIC---
------------------------------------------------------------
------------------------------------------------------------
------------------------------------------------------------
------------------------------------------------------------
------------------------------------------------------------
------------------------------------------------------------
------------------------------------------------------------
-------
>XP_013267540_Rhinocladiella_mackenziei
------------------------------------------------------------
------------------------------------------------------------
------------------------------------------------------------
------------------------------------------------------------
------------------------------------------------------------
------------------------------------------------------------
------------------------------------------------------------
-----------------------MDMEIDRKSWSPESSSG-----------PSAYEGDMS
N--VRRTF--TRRMTESFK------------RDPNASVTRWASFSAAD-SKH--------
-------------------------YDAE-AAAQATALSPLLRRLKGRHLQMIAIGGSIG
TGLFVGSGKALAYGGPASVVLAFTLTGVMMYCTVQALGELAVLFPVAGSFAAYSTRFLDP
AWGFAMGWNYAMQWLVVLPLEIVAASITVDFW-----------------VQNITLNAAWV
SIFLVLIIVINFFGVKGYGEAEFVFSIVKVAAVIGYILLGVLINIMGGVNRAGQP-DGS-
-YMGFRLWHTP-GAF-----HNGFKGLCSTFVTAAFAFAGTELVGLAAAETENPRKALPS
AIKQVFWRITLFYIVSLLLVGTLVPYDDPRLLNGENSADAKASPFVISIQNAGIEVLPSV
MNVVIMISVLSVGNSSIYGSSRTLAALAEQRQAPAFLAYIDRKGRPLYAIIIASVLGLLA
FLAA-S--NKQQD-----AFNWMLALSGLSSIFTWSSICFAHIRFRNAWAIQGHGLDELA
FRSPVGVVGSWVGLIFNILVLVAQFWTGFSPVGWSDMSTSDLVINFFQAYLAAPVVILMY
IGYKIW-KKT------EILKARDMDLFTGKREM-NIKSL---VAEEKADRVNW-PT----
------------------------------------------------------------
------------------------------------------------------------
------------------------------------------------------------
------------------------------------------------------------
------------------------------------------------------------
------------------------------------------------------------
------------------------------------------------------------
------------------------------------------------------------
------------------------------------------------------------
------------------------------------------------------------
------------------------------------------------------------
------------------------------------------------------------
------------------------------------------------------------
------------------------------------------------------------
------------------------------------------------------------
-------------------------------------------------------WKKWY
------------------------------------------------------------
-----------------------------------------------------KFFC---
------------------------------------------------------------
------------------------------------------------------------
------------------------------------------------------------
------------------------------------------------------------
------------------------------------------------------------
------------------------------------------------------------
------------------------------------------------------------
-------
>XP_017999586_Phialophora_attinorum
------------------------------------------------------------
------------------------------------------------------------
------------------------------------------------------------
------------------------------------------------------------
------------------------------------------------------------
------------------------------------------------------------
------------------------------------------------------------
---MSASAPSANSLPVRTQRSVSILSPTDAKQWTPQSSSSSSHSPTSGSLHPSEQPTSSG
ISNMK-NL--RTRVVDSFR------------RDPTASLTRNTSVGHST-HNGDSRRGSRK
GSGESGGDKGDGGDEESGPMHLPKAYDVE-QATEATAASPLLRQLKGRHLQMIAIGGSIG
TGLFVGSGKALAHGGPASLVIAFSLIGIMMYCTMQALGEMAVLFPVAGSFSAYSSRFLDP
AWGFAMGWNYAMQWLVVFPLELVAASITVDYW-----------------VHSTSLNAAWI
TIFWSLIVTINFFGVKGYGEAEFVFSIVKVTAVIGYIILGVIMNIGGG------P-EGS-
-YIGFSVWDRD-GAF-----KNGFKGLCSVFVTAAFAFAGTELVGLAAAETENPRKALPT
AIKQVFWRITLFYIVSLFLVGTLVSSNDPRLLSASSSADATASPFVISIENSLIAGLPGV
MNCVIMIAVLSVGNSAVYGSSRTLAALAEQRQAPHIFAYIDRKGRPIVSILLASCLGWLG
YFAS-S--RFQQT-----AFDWMLAISGLSSIFTWGSICAAHIRFRAAWKVQGHTLDELA
FISPIGVAGSYVGLITNILILIAQFWTGFAPVDYEEKSTSERIEGFFQDYLAAPVVVVCY
IGYKVV-YRT------KVLSVRDINLYTGKREM-NVRGL---LAEERVERRGW-PR----
------------------------------------------------------------
------------------------------------------------------------
------------------------------------------------------------
------------------------------------------------------------
------------------------------------------------------------
------------------------------------------------------------
------------------------------------------------------------
------------------------------------------------------------
------------------------------------------------------------
------------------------------------------------------------
------------------------------------------------------------
------------------------------------------------------------
------------------------------------------------------------
------------------------------------------------------------
------------------------------------------------------------
-------------------------------------------------------WKRMY
------------------------------------------------------------
-----------------------------------------------------KFFC---
------------------------------------------------------------
------------------------------------------------------------
------------------------------------------------------------
------------------------------------------------------------
------------------------------------------------------------
------------------------------------------------------------
------------------------------------------------------------
-------
>NP_595051_Schizosaccharomyces_pombe
------------------------------------------------------------
------------------------------------------------------------
------------------------------------------------------------
------------------------------------------------------------
------------------------------------------------------------
------------------------------------------------------------
------------------------------------------------------------
------------------MSHSDYNFDIEQNAFEKEAPKVSIERKGDVVEEEVIATGEVE
NYAEPKSRNFLQRFFDDFK-----------------------------------------
----------------------PALTTRGDGVA-------LKRKLTSRHMQMISVGGAIG
SGLYVGSGSAFADGGPASVIINYILIGIMMIFVIYALGELAIAYPVAGSFNTYATRFIDP
AWGFAVSWNYFLNYFVTCPLELTTCAITFKFW------------------TEIN-SAAWI
SIFLAVVIVINLFGVRAYGEVEFILSTIKVIATVGFIILAIIINCGGV------P-TDHR
GYIGGSIIKQK--PF-----RHGFKGFCSVFTTAAFSFSGTEIIGLAAAEVGNPRKSVPS
AVKQVFWRIAIFYVVSLILIGLLVSPDDPRLM---GNGDVSVSPFVLAIQEANIKGLPSV
FNAVIIISVVSVTNSTTYTAARTLQGMATLKQAPKFFSYTDRVGRPLIAMVVVLLFGFFA
YINE-A--DKNGSDISDTVFDWLLAISGLSSFFTWGSICLSHIMFRLAFKKQGHSLKELG
FVSPMGIWGSVIGLGFNILCLMAEFYVSLFLIG-----GSPNANDFFQGYLAACIALAFF
IGYKIY-DRS------HIPSLDKLDIDTGLKTY-DNQ------DEEKEEYSSKGPL----
------------------------------------------------------------
------------------------------------------------------------
------------------------------------------------------------
------------------------------------------------------------
------------------------------------------------------------
------------------------------------------------------------
------------------------------------------------------------
------------------------------------------------------------
------------------------------------------------------------
------------------------------------------------------------
------------------------------------------------------------
------------------------------------------------------------
------------------------------------------------------------
------------------------------------------------------------
------------------------------------------------------------
-----------------------------------------------------NILKKAW
------------------------------------------------------------
-----------------------------------------------------NAVC---
------------------------------------------------------------
------------------------------------------------------------
------------------------------------------------------------
------------------------------------------------------------
------------------------------------------------------------
------------------------------------------------------------
------------------------------------------------------------
-------
```
