## Supplementary material for "Coding Sequence Insertions in Fungal Genomes are Intrinsically Disordered and can Impart Functionally-Important Properties on the Host Protein": MAFFT_MSAs: XP_711449.1_blasthits_MAFFT.txt

```
>XP_711449_Candida_albicans
-----------------------------------------------------MS----E
TTTVPPIETVSE--------------PNPFIVFATV----------ATIISAFI----G-
---YYFLQQSK--KH----------------TP----VL--KPDEFQKFPLIEKIRVSHN
SAIYRFGLPKSTDRLGLPIGQHISIGATI-DG--KEVVRSYTPISTD-DQLGHFDLLIKT
YENGNISRHVAGKNVGEHIEIRGPKGFFTYTPNMVKSFGMIAGGTGIAPMYQIITAILKN
P-----EDKTKIHLVYANVTESDILLKEELDNFAARHPDRLKIHYVLN---EAP--ANWQ
GSVGFVTPEIIDTHLP-KA-SNDTNLLLCGPPPMVSAMKKAAVE-------------LGF
QKAKPVSKLGDQVFVF------
>XP_002420157_Candida_dubliniensis
-----------------------------------------------------MS----E
ATTVPPVETVSE--------------PNPLIVFATV----------ATIISVFI----G-
---YYFLQQSK--KL----------------KP----VL--KPDEFQKFPLIEKIRVSHN
SAIYRFGLPKSTDRLGLPIGQHISIGATI-DG--KEVVRSYTPISTD-DQLGHFDLLIKT
YENGNISRHVAGKNVGEHIEIRGPKGFFTYTPNMVKSFGMIAGGTGIAPMYQIISAILKN
P-----DDKTKIHLVYANVTESDILLKEELDNFAIRHPDRLKIHYVLN---EAP--ANWQ
GSVGFVTPEIIDTHLP-KA-SNDTNLLLCGPPPMVSAMKKAALE-------------LGF
QKAKPVSKLGDQVFVF------
>XP_002549568_Candida_tropicalis
-----------------------------------------------------MSEPIVE
AASEPVIEAVTEQVVEPVLEAVASSDPNPLIVFATV----------ATIISTFI----V-
---LYFFKQSQ--KN----------------KP----VL--KPDEFQNFPLIEKTKVSHN
SAIYRFGLPKSTDRLGLPIGQHISIGAVI-NG--KEIVRSYTPISTD-DQLGHFDLLIKT
YENGNISRHVGDKNVGEHVQIRGPKGFFTYTPNMVKSFGMIAGGTGIAPMYQIITAILKN
P-----EDKTKIHLVYANVTESDILLREELDNFATRHADQFKIHYVLN---EAP--ANWE
GSVGFVTPEIIDTHLP-KA-SGETNLLLCGPPPMVSAMKKAAVG-------------LGF
EKAKPVSKLGDQVFVF------
>XP_003867270_Candida_orthopsilosis
MRHETNEKQKKNLQQIFYSVVFFFFWFLYNPISSILLSTFSFQYNYRFTASYTMAD----
--------SSSE--------------PNPFLILATV----------ATIIISFV----G-
---YYFLQLSR--KNS---------------KP----AL--IPDQFQKFPLIDIKKVSHN
SAIYRFGLPKPTDTLNLPIGQHISIGAII-DG--KEIVRSYTPISTS-DQKGHFDLLIKT
YENGNISKHVASKKVGDFVEIRGPKGFFTHTPNMKKSFGMIAGGTGIAPMYQIITAILNN
P-----EDNIKVSLIYANVTENDILLRKELEEYAAKHPDRLKIHYVLN---EAP--ADWE
HSTGFVTPELIEKHLP-KP-SDETTLLLCGPPPMISAMKKAAAS-------------LGY
EKAKPVSKLGDQVFVF------
>XP_001523135_Lodderomyces_elongisporus
-----------------------------------------------------MAE----
----------TE--------------TNPLVVFATV----------ATIIISFV----T-
---LYFFKQSA--KSSTTSSSSSSSSKSKKGSP----AL--IPDKFQKFPLISKTQVSHN
SAIYRFGLPNPTDTLNLPIGQHISIGTII-DG--KEVVRSYTPISLG-DQQGHFDLLIKT
YENGNISRHVAEKQVGDFVEIRGPKGFFTYTPNMKKSLGLIAGGTGIAPMYQIITAIMNN
P-----EDKTKVHLLYANVTENDILLRDELEQYAKEHPDRLKIHHVLN---EAP--EGWQ
HLTGFVTPELIDKHLP-KP-SADTNLLLCGPPPMISAMKKAAVS-------------LGF
DKAKPVSKLGDQVFVF------
>XP_007373126_Spathaspora_passalidarum
----------------------------------------------------MPAE----
----------SE--------------PNPLIVFVTV----------FTIISSIV----A-
---YYFFQLSK--KD----------------QP----VL--NPTEFRKFPLIGKTRVSHN
TSVYKFGLPKTTDKLNLPIGQHISIGATI-NG--KEVVRSYTPISTN-DQLGSFDLLIKT
YENGNISKHVAEKKIGEHVEIRGPKGFFTYTPNMVKSLGMIAGGTGIAPMYQIITAVLNN
P-----SDKTKIQLVYANVTEADILLREELEQFVKKHPEQFSIHYVLN---EAP--ANWN
GSVGFVTPEIIDTYLP-KA-SDETNLLLCGPPPMISAMKKAAVG-------------LGY
AKAKPVSKLGDQVFVF------
>XP_043050730_Scheffersomyces_spartinae
-----------------------------------------------------MAF----
---------ITE-------------DANPLAVFGTI----------ALIIGTFV----V-
---IYLVKSQQ--KA----------------KP----IL--IPDEFQKFPLIKKTRVSHN
SAVYRFGLPNSSDRLGLPIGQHISLGAVI-EG--KEVVRSYTPISTD-DELGYFDLLIKT
YESGNISRVVDKLEIGDTMDVRGPKGFFTYTPNMVESFGMIAGGTGIAPMYQVLTAIMRN
P-----ADKTKVTLLYANVSESDILLKDELDQMAKDHADQFKVHYVLN---QAP--ENWS
GSVGFVTPELIDEYLP-KA-KEDCNILLCGPPPMISAMKKSCVG-------------LGF
PKCKPVSKLGDKVFVF------
>XP_001387732_Scheffersomyces_stipitis
-----------------------------------------------------MAD----
----------TE--------------PSPLFVFSTI----------AIIISTFV----I-
---FYFVQQSK--KN----------------TP----VL--KPDTFQKFPLIEKTRVSHN
SSVYRFGLPKSTDRLGLPIGQHISIGATI-GG--KEVVRSYTPISTD-DELGYFDLLIKT
YENGNISKHVDSKKVGEYVEIRGPKGFFTYTPNMVKSFGMIAGGTGIAPMYQIITAILRN
P-----ADKTKISLIYANVTESDILLKSELDKWAEEHPDNFSVHYVLN---EAP--ENWK
GSVGFVTPEIIDSKLP-KA-SDDSNLLLCGPPPMISAMKKAAVG-------------LGF
AKAKPVSKLGDQVFVF------
>XP_020062104_Suhomyces_tanzawaensis
-----------------------------------------------------MAE----
----------TE--------------PNPLVIFATI----------AAVIASFV----A-
---LYYVQQNK--KK----------------TP----VL--KPDQFQKFPLIEKTRVSHN
TAVYRFGLPKSTDRLGLPIGQHISIGATI-GD--KEIVRSYTPISTD-DELGYFDLLIKT
YENGNISRHVESKKVGETVEFRGPKGFFTYVPNMVESFGMIAGGTGIAPMYQIISAILRN
P-----EDRTKIHLVYANVTDNDILLRAELDKWAKEHPAQFKIHYVLN---EAP--ENWQ
GSVGFVTPEIIDEHLP-KH-TENTTMLLCGPPPMISAMKKAAVS-------------LGY
PKAKPVSKLGDQVFVF------
>XP_020073888_Hyphopichia_burtonii
-----------------------------------------------------MSS----
--------VESE--------------PNPLVIFATV----------ATIIASAV----V-
---YYLIQQSR--KN----------------VP----VL--LPNEFKKFPLIEKTRVSHN
SCIYRFGLPKSTDRLGLPIGQHISIGAVI-DG--KEIVRSYTPISTD-DELGYFDLLIKT
YEQGNISRHVELKKIGDTIEVRGPKGFFTYTPNMVKSFGMVAGGTGIAPMYQIITSILNN
P-----KDSTKIHLLYANVTEDDILLKKELENYQAKHSDQFKIHYVLN---TPP--ANWN
GSVGFITPEIMDTHLP-KS-TDDTNLLICGPPPMVSAIKKAAVT-------------LNY
PKAKPVSKLGDQVFVF------
>XP_015466033_Debaryomyces_fabryi
-----------------------------------------------------MSQ----
----------PE--------------PNPFIIFATV----------AAIISSAV----A-
---YYYFQLSR--KN----------------TP----VL--KPNDFQKFPLIEKTRVSHN
TCVYRFGLPRSTDRLGLPIGQHIVIGATI-ND--KEIVRSYTPISTD-DELGYFDLLIKT
YENGNISRHVESKKIGETIEIRGPKGFFTYTPGMVKSFGMIAGGTGITPMYQILTAILRN
P-----EDRTKVSLVYANVTEDDILLKEELNKMAREHPDRFQIYYVLN---TPP--DNWT
GGVGFVTPEIMDNHLP-KA-SEDTNLLLCGPPPMISAMKKAAVG-------------LGY
QKGKPVSKLGDQVFVF------
>XP_457997_Debaryomyces_hansenii
-----------------------------------------------------MSQ----
----------PE--------------PNPFIIFATV----------AAIISSAV----A-
---YYFFQLSR--KN----------------AP----VL--KPNDFQKFPLIEKTRVSHN
TCVYRFGLPRSTDRLGLPIGQHIAIGATI-ND--KEVVRSYTPISTD-DELGYFDLLIKA
YENGNISRHVESKKIGETIDIRGPKGFFTYTPGMVESFGMIAGGTGITPMYQILTAILRN
P-----EDKTKVSLVYANVTEDDILLKEELNKMAREHPDRFKIYYVLN---TPP--ENWT
GGVGFVTPEIMDKHLP-KA-SEATNLLLCGPPPMISAMKKAAVG-------------LGY
QKAKPVSKLGDQIFVF------
>XP_006685540_Yamadazyma_tenuis
----------------------------------------------------MSAD----
----------SE--------------PNPLVVFATI----------AAIISSFI----A-
---LYFIKQRN--KN----------------QP----VL--DKTQFKKFPLIEKTRISHN
TCVYRFGLPKSTDRLGLPIGQHISIGTTI-NG--KEVVRSYTPISTD-DQTGYFDLLIKV
YEQGNITKHIDSKKIGETIDVRGPKGFFTYTPNMVKSFGMIAGGTGITPMYQIMSAILKN
P-----QDTTKIHLVYANVTENDILMKAELEQMKAQHPDQLFIHYVLN---TAP--ENWE
GSVGFVTPEIMEQYLP-KS-TDDTNLLLCGPPPMLSAMKKAAMT-------------LGY
PKAKPVSKLGDQVFVF------
>XP_001482356_Meyerozyma_guilliermondii
-----------------------------------------------------MSQ----
----------NE--------------PNPLVIFSTL----------AAIILAAV----A-
---VYVVKLNK--KN----------------GP----VL--KPDVFQKFPLIEKTRLSHN
TCIYRFGLPKSTDRLGLPIGQHISIGATI-NG--KEVVRSYTPISRD-DELGYFDLLIKT
YEQGNISRHVDSKSVGDHIEVRGPKGFFTYTPNMVEHLGMIAGGTGIAPMYQVLTAILTN
P-----DDKTKISLVYANVTEEDILLRAELDLFAKEHPDRFKVHYVLN---NAP--ENWN
GSVGFVTPEIMEKHLP-NK-DQDGYLLLCGPPPMISAMKKNAVT-------------LGY
PKARPVSKLGDKVFVF------
>XP_018713894_Metschnikowia_bicuspidata
-----------------------------------------------------MAD----
-----------E--------------FNPLAVLATV----------VAIISSFI----A-
---LYFVKKNK--KP----------------QP----VL--SPTEFRKFPLIEKIRVSHN
SCIYKFGLPRSTDRLGLPIGQHISISAII-DG--KEVVRSYTPISND-DQLGSFDLLIKT
YENGNISRYVESKKIGETIDVRGPKGFFTYTPNMRKSLGMVAGGTGIAPMYQVLTAILDD
P-----TDKTKIHLVYANVAENDILLKAELEALEAKHPEQLKIHYVLN---NAP--ENWK
GSVGFVTPEIMDTHLP-KN-HEDTNLLICGPPPMVSAIKKAAQT-------------LGY
PKAKAVSKLGDQVFVF------
>XP_002615615_Clavispora_lusitaniae
-----------------------------------------------------MAN----
----------SE--------------PNPVVVLASV----------ATFISAFV----A-
---LYFVKQNK--KN----------------QP----VL--HPTEYRKFPLIGKTRVSHN
ACVYKFGLPKSTDRLGLPIGQHISISAVI-DG--KEIVRSYTPISND-EQLGSFDLLIKT
YENGNISRHVESKKIGEHIQVRGPKGFFTYTPNMVKSFGMVAGGTGIAPMYQVLTAILNN
P-----KDKTKIYLVYANVAENDILLRAELEKLKELHPDQFFIHYVLN---NPP--ENWD
GSVGFVTPEIMDNHLP-KH-NEDTNLLICGPPLMVSAIKKAAQT-------------LGY
PKAKPVSKLGDQVFVF------
>XP_025340368_Candida_haemuloni
-----------------------------------------------------MAE----
----------SE--------------PNPLIVFATI----------VAIIGSFV----A-
---FYFLQKTK--KD----------------AP----VL--SPEDYKKFPLIEKHRVSHN
SCVYKFGLPRSTDKLNLPIGQHISISAVI-NG--KEVVRSYTPISNN-DQLGSFDLLIKT
YENGNISKYVESKKIGEHIDIRGPKGFFTYTPNMTKSFGMVAGGTGIAPMYQILTAVLNN
P-----EDKTKIHLVYANVSEEDILLRAELEELKREHPDQFHIHYVLN---TPP--DNWN
GSVGFVTPEIMDEHLP-KN-TDDTNLLICGPPLMVSAIKKAAQT-------------LGY
PKAKPVSKLGDQVFVF------
>XP_024715415_Candida_pseudohaemulonis
-----------------------------------------------------MAD----
----------SE--------------PNPLIVFATI----------AAIIGSFV----A-
---LYFLQKTK--KD----------------AP----VL--SPEDYKKFPLIEKHRVSHN
SCVYKFGLPRSTDKLNLPIGQHISISAVI-NG--KEVVRSYTPISNN-DQLGSFDLLIKT
YENGNISKHVESKKIGESIDIRGPKGFFTYTPNMTKSFGMVAGGTGIAPMYQILTAILNN
P-----EDKTKIHLVYANVSEEDILLKAELEELRRENPDQFFIHYVLN---NPP--ENWN
GSVGFVTPEIMDEHLP-KN-TDDTNLLICGPPLMVSAIKKAAQT-------------LGY
PKAKPVSKLGDQVFVF------
>XP_025339017_Candida_duobushaemulonis
-----------------------------------------------------MAD----
----------SE--------------PNPLIVFATI----------AAIIGSFV----A-
---LYFLQKTK--KD----------------AP----VL--SPEDYKKFPLIEKHRVSHN
SCVYKFGLPRSTDKLNLPIGQHISISAVI-NG--KEVVRSYTPISNN-DQLGSFDLLIKT
YENGNISKHVESKKIGESIDIRGPKGFFTYTPNMTKSFGMVAGGTGIAPMYQILTAVLNN
P-----EDKTKIHLVYANVSEEDILLKAELEELRRENPDQFFIHYVLN---NPP--ENWN
GSVGFVTPEIMDEHLP-KN-TDDTNLLICGPPLMVSAIKKAAQT-------------LGY
PKAKPVSKLGDQVFVF------
>XP_028890524_Candida_auris
-----------------------------------------------------MAD----
----------SE--------------PNPLIVFATI----------VAIIGSFI----A-
---LYFLQKTK--KD----------------AP----VL--SPQEYKKFPLIEKHRVSHN
SCVYKFGLPRSTDKLNLPIGQHISISAII-NG--KEVVRSYTPISNN-DQLGSFDLLIKT
YENGNISKYVESKKIGEHIDIRGPKGFFTYTPNMVKSFGMVAGGTGIAPMYQILTAVLNN
P-----EDKTKIHLVYANVSEEDILLRAELEELKREHPDQFFIHYVLN---NPP--ENWK
GSVGFVTPEIMDEHLP-KH-SDDTNLLICGPPLMVSAIKKAAQT-------------LGY
PKAKPVSKLGDQVFVF------
>NP_012221_Saccharomyces_cerevisiae
------------------------------------------------------------
---------------------MAIDAQKLVVVIVIV----------VVPLLFKF----II
-------GPKT--KP----------------------VLDPKRNDFQSFPLVEKTILTHN
TSMYKFGLPHADDVLGLPIGQHIVIKANI-NG--KDITRSYTPTSLDGDTKGNFELLVKS
YPTGNVSKMIGELKIGDSIQIKGPRGNYHYERNCRSHLGMIAGGTGIAPMYQIMKAIAMD
P-----HDTTKVSLVFGNVHEEDILLKKELEALVAMKPSQFKIVYYLD---SPDR-EDWT
GGVGYITKDVIKEHLP-AATMDNVQILICGPPAMVASVRRSTVD-------------LGF
RRSKPLSKMEDQVFVF------
>XP_018221567_Saccharomyces_eubayanus
------------------------------------------------------------
MLKILIRATCSQATQPTKHSKMAVDAQKLVVVILIV----------AIPLLLKL----FS
-------GQKP--KA----------------------VLDPKRGEFQAFPLVEKTILTHN
TSLYKFGLPHADDVLGLPIGQHIVIKANI-NG--KDISRSYTPTSLDEDTKGSFELLVKS
YPTGNVSKVIGELQIGDSIEIKGPRGNYHYERNCRSHLGMVAGGTGISPMYQIMKAIAMD
P-----RDTTKVSLVFGNVHEEDILLKKELEALVAMKPSQLKIVHYLD---SPDR-EDWT
GGVGYITKDVIKEHLP-AATEDNVQILICGPPAMVASVRRSVVD-------------LGF
RRSKPLSKMEDQVFVF------
>XP_033767001_Saccharomyces_paradoxus
------------------------------------------------------------
---------------------MAVDAQKLVVVILIV----------AVPLLLKF----II
-------GPKT--KP----------------------VLDPKRNDFQSFPLVEKTILTHN
TSTYKFGLPHADDVLGLPIGQHIVIKASI-NG--KDITRSYTPTSLDGDTKGSFELLVKS
YPTGNVSKMIGELKIGDSIQIKGPRGNYRYERNCRSHLGMIAGGTGIAPMYQIMKAIAMD
P-----HDTTKVSLVFGNVHEEDILLKKELEALVAMKPSQFKIVYYLD---SPDR-EDWA
GGVGYITKDVIKEHLP-AATVDNVQILICGPPAMVASVRRSTVD-------------LGF
RRSKPLSKMEDQVFVF------
>XP_003674278_Naumovozyma_castellii
--------------------------------------------------MYIQA-ANPN
QHSMNTATADSAPTENIRPTGEANAFNRSTLIPVVF----------ILALAIR-----YI
SMRRRIHANK----A----------------------VL--KKGTFHKFCLVSKTVLTHN
TAIYNFGLPNADDVLGLPIGQHISIKENI-DG--KDIMRSYTPTSLDSETKGSFELLVKS
YPNGNISKFIGNLNIGDEINVCGPAGNYHYEPNCRNKLGMIAGGTGIAPMFQIMKAIYLN
P-----KDTTEVTLLYGNVQEADILLRKELDEMVKMRPDQFKVIYLLD---KTDR-DDWE
GEIGYVTLDLMEKYMP-SPKEEGVQMLLCGPPRMVGSAKRNAVT-------------MGY
ARGKPLSKMEDQVFIF------
>XP_003667665_Naumovozyma_dairenensis
--------------------------------------------------MYIQTEVSSN
MNTMPTGTPANVATE---PSTPSKAKVYLTILGFTA----------LFTLIFKQ----LI
NIFGTIRTKK----I----------------------IL--EKGKFHKFPLISKTILTHN
TATYTFGLPHKDDILGLPIGQHISIKENI-DG--KMIMRSYTPTSLDSDTHGQFELLVKT
YPNGNISKFIGNLKIGETINACGPQGNYEYEVNCRKKLGMIAGGSGIAPMFQIMKAIYLN
E-----NDKTQVTLLYGNVHEEDILLKKELDAMVSGRPDQFKIVYLLD---DPER-EDWE
GETGYVTLELMEKYIP-KPTEESVQLLICGPPRMVGTVKRNAVT-------------MGY
PRAKPISKMEDQVFIF------
>XP_003959107_Kazachstania_africana
------------------------------------------------------------
-------------------------------MLLAI----------FITICIYQ----LF
NIFDKRKGTKR--RS----------------------IL--KKGEFLQFPLVEKTVLTHS
TAIYRFGLPDENDILGLPIGLHISIKAKI-DG--KDICRSYTPISLDEEVHGYFELLVKS
YENGNISKMIGELQIGDTINVTGPLGSYDYEPNCRTKIGMIAGGTGIAPMYQVMKAIANN
P-----HDFTEVSLIYGNVTEEDILMKMEIDEIVSSRPDQFSVYYLLD---KVDR-DDWE
GGVGYITQDLMEKLLP-SPHENGVQLLLCGPPRMVSSSKKMAVA-------------LGY
QKSKPVSRMEDQIFIF------
>XP_022464171_Kazachstania_naganishii
------------------------------------------------------------
------------------------------------------------------------
------------------------------------------------------------
------------MVLGLPIGQHVSVRTETPDG--KTVVRSYTPISLDEDARGYFELMVKS
YASGTVSKRIGELKVGDSISVTGPLGPYDYKPNFKRHISMVAGGTGITPMFQLLKAISGN
P-----KDKTRVSLIYGNASEEDILLKNEIDRIVSERPEQFSVYYLLD---RVDR-DDWE
GGQGYVTGELMEKLFP-RGSEPGTQLLLCGPPRMVSSAKRLAKE-------------LEY
KRGGVPAKMTDQIFSF------
>XP_448811_Candida_glabrata
------------------------------------------------------------
--------------------------MDGIKILATF----------SVLVLFYK----LF
TYSKKGGVSQK--EA----------------------VKALLKTEFREFELVEKEQLTHN
TAKYKFKLADESHVLGLPIGQHITVKTII-GG--KPVSRSYTPTSLDEECVGFFELLVKS
YPEGNISKHIGDMKIGEKINISGPRGFYEYVPNVHKHLAMVAGGTGITPMFQIMKAIARD
P-----SDKTRVTLLYGNVLEEDILLKQELDDLVKQRPDQFKITYLLD---KPER-DDWE
GGVGYVTLDLMKESFP-SAEED-VQLLVCGPPGMVSSVKRNAVA-------------LGF
PRAKPVSKMEDRVFVF------
>XP_004180435_Tetrapisispora_blattae
------------------------------------------------------------
--------------------------MSISPVLFTL----------ILIPLTFL----IY
KNFIKNSQANGNNKTKNNNE-----------------VLD-GSDEVHSFPLISKIVMSKS
TSIYRFGLPNETDVLGLPIGQHISIKAPISEG--KFILRSYTPITLDSMASGYFELLVKT
YTNGVVSTYLNDLKIGDYIQVVGPRGNYSYQRNMKSRIGMIAGGTGIAPMYQIMKAIAMD
P-----NDNTKVNLVYGSLSIDNILLKKELDELVEQRPNQFKVHYLVDRIEEPEIAKNWE
GSIGYISPEIMKDHLPVNEKSNKNQILICGPPRMVSSIKRYVTT-------------LGY
ERPKGVSKGQDPVFVFKFQICI
>XP_003684711_Tetrapisispora_phaffii
-----------------------------------------------------MEE----
--------------------------SAIKIVLAVL----------LLAVGTYY----SL
QLGKQF---KP--KA----------------------TL--VKGQYKKFPLIRKTILSHN
SAVYRFKLPTEDSILGLPVGQHITVKAVI-NE--KTIIRSYTPTSLDTDSRGFFELLIKS
YENGNMSKNFAELELNDTIELSGPKGFYNYSPNCRKELGMVAGGSGITPMYQIIKAIAQN
P-----NDKTKVSLIYGNVAEKEILLKKQLDDLVATKPEQFRVYYVVD---NPS--EDWT
GGVGYITADVMKEYLP-AP-GHGVQLLVCGPLPMVSSVKRCAVA-------------LGF
AKAKPVPKMEDEVFVF------
>XP_001643992_Vanderwaltozyma_polyspora
-----------------------------------------------------MAE----
--------------------------SMNKIFIAII----------AIAVAAAA----T-
---KMFTSEEP--KS----------------KALP--VL--VKGEYMQFPLVSIKKLNRN
SAIYRFKLPTDEHVLGLPIGQHITIKAHI-DG--SEVVRSYTPISLDSEAKGYFELLIKS
YEQGKISKMFTSLKIGDTIDVQGPKGFYEYTDRSSKHLAMIAGGSGLTPMYQIIKSIAEN
P-----KDKTKVTFIYGNVEEIDILLRDDLDKFAASKPGQITIHYLLD---KPS--ENWK
GGSGYVTPELMKEKLP-AP-ADGVQLLVCGPLPMVSAIKRSAVA-------------LGF
PKAKPVSKMNDQVFVF------
>XP_003683290_Torulaspora_delbrueckii
-----------------------------------------------------MAD----
--------------------------NSSRIVIALI----------VLV-AIIL----V-
---GRVLSKRQ--RP-----------------A----VL--IPDQFQEFPLIMKTNLTHN
TALYRFGLPGADDVLGLPIGQHISIRAEI-EG--KEILRSYTPTSLDTDAKGCFELLVKT
YEKGNISKVIGELNIGDKIQVRGPKGFYQYMPNMYTHIGMVAGGTGISPMYQIIKAIATN
P-----ADRTKVFLVYGNVTEDDILLKAELDAIVRSNPAQFKVRYLLD---KPPADE-WE
GGVGYVTEEVMREYLP-SAKEPAVQLLICGPRPMVSSVKKTAVT-------------LGF
DKAKPISKMGDQVFVF------
>XP_037145573_Zygotorulaspora_mrakii
-----------------------------------------------------MPD----
----------------------------YRILTAII----------VLVISSLL----A-
---LRLKSSEK--KR-----------------E----VL--KPDEFQEFPLILKTALSHN
TALYRFGLPETEDVLGLPIGQHISIKAII-DG--KEVVRSYTPTSLDTDAKGFFELLVKT
YELGNISKYIGELNIGDKMQVRGPKGFYQYSPNTYKHIGMVAGGTGISPMYQIIKAIAAH
S-----SDKTKVSLVYGNVTEEDILLKAELDRIVESNPTQFKVFYLLD---KP--DEGWT
GGVGYVTEDIMREHLP-NGKDKDVQLLVCGPRPMVSFVKKTSIS-------------LSY
DKSKPVSKMGDQVFIF------
>XP_002497151_Zygosaccharomyces_rouxii
-----------------------------------------------------MAS----
--------------------------PEVQIACTVV----------ALLVFALV----G-
---GLIAKKNS--GP----------------KA----IL--KKDEFQKFTLILKTSLSHN
TAVYRFGLPGAEDVLGLPIGQHISIRGVI-NG--KEIVRSYTPTSLDTDAQGFFELLIKS
YPQGNISKMFGELEIGDKIEVRGPKGFYEYAPNVFNHIGMVAGGTGISPMYQIIKAIASD
P-----SDKTKVSLIYGNQNEEDILLKAELDTIVASRPDQFKVFYLLD---NPP-KEGWN
GGAGYVTQDIMKTHLP-NPKGDGTQLLVCGPPGLVSAVKRSAVA-------------LGY
EKAKPISKMGDQVFVF------
>XP_003646226_Eremothecium_cymbalariae
---------------------------------------------------MAMPN----
--------------------------ILVVVAVGII----------LVTTYVL-------
---RKFIIAEP--ST----------------EMKKAGVL--NKE-WQEFPLIAKTAITHN
TAIYRFGLPKADDVLGLPIGQHISISGVI-ND--KEVLRSYTPTSLDSDAIGYFEILIKS
YPEGNISKMVAGLSIGDKIRVRGPKGFYNYKPNMYKKIGMVAGGTGISPMYQIMKAIFNN
D-----NDKTQVFLLYGNQTKDDILLKAELDAMVKAKPEQFNILYLVD---KVSDGEKWE
GKVGYITPAIMVEHLP-SP-DISSQLLICGPPPMVSSVKRSAVS-------------LGL
QKAKPISKMGDQVFVF------
>NP_984009_Eremothecium_gossypii
-----------------------------------------------------MDY----
--------------------------KFEALVTALV----------LAVSFIFI----Y-
---GKFSGAKQ--SQ----------------PAVKT-TL--NKD-WQEFSLLTKTVLTHN
TAIYRFGLPEADAVLGLPIGQHISISGVI-DG--KEMLRSYTPTSLDSDATGYFELLVKS
YEKGNISKMLAELAIGDRIKVRGPKGFYHYEPNMYKEIGMIAGGTGISPMYQIIRAIFSN
P-----RDKTRVCLVYGNQTKDDILLKPELDAMVAAKPDQFKILYMLD---KVAEGEQWE
GKLGYITEAIMREHLP-AP-SSSAQLLLCGPPPMVSSAKRIAVS-------------LGF
EKAKPISKKGDQVFAF------
>XP_456309_Kluyveromyces_lactis
------------------------------------------------------MV----
--------------------------PGKFIFTATF----------VLLCTIIA----V-
---VLEYQSKK--DK----------------P-----VL--DKEKLQEFPLVAKTVLTHN
TAIYRFGLPKSTQVLGLPIGQHISVQANI-NG--KDILRSYTPTSLDSDAVGHFELLIKS
YEKGNISKHFAQLNIGDKIKVRGPKGFYHYQPNMNEEIGMIAGGTGIAPMYQIMKSIFAN
D-----SDKTKVSLVYGNQTEEDILLKKELDAFVERKPDQFKVYYLLD---K-AP-EAWT
GGVGYITVDTMKERLP-AP-AEGVQLLVCGPPPMVSSIKRNAVT-------------LGY
EKAKPISKMGDQIFVF------
>XP_022676188_Kluyveromyces_marxianus
------------------------------------------------------MV----
--------------------------NTSFLFCGAV----------LLVCTIIA----V-
---ILEIQANQ--SK----------------T-----VL--NKEKLQEFPLVGKTILTHN
TAVYRFGLPKKDQVLGLPIGQHISVQANI-NG--KEIVRSYTPTSLDSDSVGFFELLIKS
YEKGNISKHFAELKIGDKIKVRGPKGFYQYVPNMCEEIGMIAGGTGIAPMYQIMKAIFAN
D-----ADKTKVSLVYGNQTEEDILLKKELDAFVAKKPDQFKIYYMLD---K-AP-ESWT
GGVGYITADIMKDHLP-TP-ADGVQLLVCGPPPMVSSIKRNAVS-------------IGF
QKAKPISKMGDQIFVF------
>XP_022629682_Lachancea_lanzarotensis
-------------------------------------------------------M----
--------------------------TSNTVLFGAL----------VAIAALLL----F-
---SRLFSTKK--SV----------------P-----VL--AKNEFREFPLISKTVLTHN
TAVYRFGLPKHTDVLGLPIGQHISIQGFLKDG--KEIMRSYTPTSLDSDSVGFFELLIKS
YELGNVSKMIGELEIGDKIKIRGPKGFYTYTPNMNTEIGMIAGGTGIAPMYQVVKSIHSD
P-----KDHTKVSIVYGSQTEDDILLKKELDSIVESNPDQFKIHYLLD---KPTR-DTWT
GGVGYVTADVIKQHLP-AP-KEGTQILVCGPPGMVSAIKKNAVS-------------LGF
EKPKPISKMGDQVFVF------
>XP_002551629_Lachancea_thermotolerans
--------------------------------------------------MDSLPF----
--------------------------DSKTLLIGGF----------VAFFVITL----A-
---SRFLGSKK--AI----------------P-----VL--IKDQYQEFPLVSKTVLTHN
TAVYRFGLPKQSDVLGLPIGQHISIKGNLPDG--KEIMRSYTPTSLDSDSVGFFELLIKS
YDQGNVSKMIGELQIGDKIKVRGPKGFYTYTPNMNSEIGMIAGGTGIAPMYQIIKAIHSD
P-----KDRTKVSIVYGSQTEDDILLKKELDAIVESNPEQFKVHYLLD---KPAR-DTWT
GGVGYVTPDVMKSYLP-AP-GPGAQLLVCGPPGMVSSVKKNAVA-------------LGF
EKAKPVSKMGDQVFVF------
>XP_020052917_Aspergillus_aculeatus
------------------------------------------------------------
------------MSSFSA-----------------------LVPFAVALAAVFL----GW
KLFS----NKQ--RK----------------------VL--NPTEFQHFTLKAKTDISHN
VTIYRFALPRPTDILGLPIGQHISLAANI-EGQPKEVVRSYTPISSDNEA-GYFDLLVKA
YPQGNISKYLTTLQVGQTMKVRGPKGAMVYTPNMCRHIGMIAGGTGITPMYQIIKAIVRN
RPRNGGNDNTQVDLIFANVNPDDILMKDELEQLAKEDDR-FRIYYVLN---NPP--EGWT
GGVGFVTPDMIKERLP-AP-ASDIKILLCGPPPMVSAMKKATES-------------LGY
TKARPVSKLEDQVFCF------
>XP_001275746_Aspergillus_clavatus
------------------------------------------------------------
------------MSALSSENVNGVYIPSALLVFGTFLVKKEFVPYAVALTAVLA----GF
KLF--TGDSKA--RK----------------------VL--NPTEFQEFVLKEKTDISHN
VSIYRFALPRPTDILGLPIGQHISLAATI-EGQPKEVVRSYTPISSDNEA-GYFDLLVKA
YPQGNISKHLTTLKVGDVMKVRGPKGAMVYTPNMCRHIGMIAGGTGITPMLQVIKAIIRN
RPRNGGTDITKVDLIFANVNPEDILLKEELDKLAAEDED-FNIYYVLN---NPP--QGWT
GGVGFVTPEMIKERLP-AP-ASDVKVLLCGPPPMISAMKKATES-------------LGF
TKARPVSKLEDQVFCF------
>XP_001260865_Aspergillus_fischeri
----------------------------MAQDHSHEESDGLPQERKANPNAPRIPRLVLQ
RNCRGILELSCCLSALSSENINGVYIPSALLIFGTFIVKKEFVPYAVALTAILA----GL
KLF--TGGSKP--RK----------------------VL--NPTEFQEFVLKEKTDISHN
VCIYRFALPRPADILGLPIGQHISLAATI-EGQPKEVVRSYTPISSDNEA-GYFDLLVKA
YPQGNISKYLTTLKIGDTMKVRGPKGAMVYTPNMCRHIGMIAGGTGITPMLQIIKAVIRN
RPRNGGNDTTKLDLIFANVNPDDILLKEELDKLAAEDPD-FNIYYVLN---NPP--QGWT
GGVGFVTPEMIKEHLP-AP-ASDVKILLCGPPPMISAMKKATES-------------LGY
TKARPVSKLEDQVFCF------
>XP_041145348_Aspergillus_flavus
------------------------------------------------------------
------------MSAFASENLT-----SALLVVGTAI-------FAVLVGAKF-------
---L-GGSGKP--RK----------------------VL--NPTEFQNFVLKEKNEISHN
VAIYRFALPRPTDILGLPIGQHISLAATI-EGQPKEVVRSYTPISSDNEA-GYFDLLVKA
YPQGNISKYLTTLKIGDNMKVRGPKGAMVYTPNMCRHIGMIAGGTGITPMLQIIKAIIRN
RPRNGGNDTTQVDLIFANVNPEDILLKEELEQLVKEDDG-FRVYYVLN---NPP--EGWT
GGVGFVTPDMIKERLP-AP-AQDIKIMLCGPPPMISAMKKATES-------------LGY
TKARPVSKLEDQVFCF------
>XP_755738_Aspergillus_fumigatus
------------------------------------------------------------
------------MSALSSENINGVYIPSALLLFGTFIVKKEFVPYAVAVTAILA----GL
KLF--TGGNKP--RK----------------------VL--NPTEFQEFVLKEKIDVSHN
VCIYRFALPRPTDILGLPIGQHISLAATI-EGQPKEVVRSYTPISSDNEA-GYFDLLVKA
YPQGNISKYLTTLKIGDTMKVRGPKGAMVYTPNMCRHIGMIAGGTGITPMLQIIKAVIRN
RPRNGGNDTTKLDLIFANVNPDDILLKEELDMLAAEDPD-FNIYYVLN---NPP--QGWT
GGVGFVTPEMIKEHLP-AP-ASDVKILLCGPPPMISAMKKATES-------------LGY
TKARPVSKLEDQVFCF------
>XP_663970_Aspergillus_nidulans
------------------------------------------------------------
---------MPVSSALSLENITGVYAPSALLVVGTFILKKEWVPFAVALAAGFV----AW
KLSV-GGSSKP--RK----------------------VL--NPNEFQNFVLKEKNDISHN
VTIYRFALPRPTDILGLPIGQHISLAATI-EGQPKEVVRSYTPISSDNEA-GYFDLLVKA
YPQGNISKYLTTLKVGDTMKVRGPKGAMVYTPNMCRHIGMIAGGTGITPMLQIIKAIIRN
RPRNGGNDTTQVDLIFANVNPDDILLKDELEKLAAEDDG-FRIYYVLN---NPP--EGWT
GGVGFVTPDMIKERLP-AP-ASDIKILLCGPPPMVSAMKKATES-------------LGY
TKARPVSKLEDQVFCF------
>XP_001399624_Aspergillus_niger
------------------------------------------------------------
------------MSAFSPENITGAFIPSALFVAGTFFFKQELTPFAVALAAVLV----GW
KVFS----NKP--RK----------------------VL--NPGDFQHFTLKEKNDISHN
VTVYRFALPRPTDILGLPIGQHISLAATI-GG--KEVVRSYTPISSDNEA-GYFDLLVKA
YPQGNISKYLTTLEVGQTMKVRGPKGAMVYTPNMCRHIGMIAGGTGITPMYQIIKAIIRN
RPRNGGNDTTQVDLIFANVNPDDILMKDELEQLAKEDDG-FRIYYVLN---NPP--EGWT
GGVGFVTPDMIKERLP-AP-SSDIKVLLCGPPPMVSAMKKATES-------------LGY
TKARPVSKLEDQVFCF------
>XP_015412637_Aspergillus_nomiae
-------------------------------------------------------LYLLL
FPFSGVVGGIVNMSAFTSENMT-----SALLVVGTAI-------FAVLVGAKLL------
-----GGSGKA--RK----------------------VL--KPTEFQNFVLKEKNEISHN
VAIYRFALPRPTDILGLPIGQHISLAATI-EGQPKEVVRSYTPISSDNEA-GYFDLLVKA
YPQGNISKYLTTLKIGDNMKVRGPKGAMVYTPNMCRHIGMIAGGTGITPMLQIIKAIIRN
RPRNGGNDTTQVDLIFANVNPDDILLKEELEQLVKEDDG-FRVYY---------------
------------ERLP-AP-AADIKIMLCGPPPMISAMKKATES-------------LGY
TKARPVSKLEDQVFCF------
>XP_023090914_Aspergillus_oryzae
------------------------------------------------------------
--------------------ME-----DEFLV----------------------------
---------EP--RK----------------------VL--NPTEFQNFVLKEKNEISHN
VAIYRFALPRPTDILGLPIGQHISLAATI-EGQPKEVVRSYTPISSDNEA-GYFDLLVKA
YPQGNISKYLTTLKIGDNMKVRGPKGAMVYTPNMCRHIGMIAGGTGITPMLQIIKAIIRN
RPRNGGNDTTQVDLIFANVNPEDILLKEELEQLVKEDDG-FRVYYVLN---NPP--EGWT
GGVGFVTPDMIKERLP-AP-AQDIKIMLCGPPPMISAMKKATES-------------LGY
TKARPVSKLEDQVFCF------
>XP_040640523_Aspergillus_ruber
------------------------------------------------------------
------------MGAFSTENINGVYIPSALLILGTFLVKQEWLPFAVAIAAVLG----GV
KL---VGGSKP--RK----------------------VL--IADQFQDFILKEKNDISHN
VTVYRFSLPRPTDILGLPIGQHISLAATI-DGQPKEVVRSYTPISSDEDA-GYFDLLVKA
YPQGNISKYLTDLQVGQTMKVRGPKGAMVYTPNMCRHIGMIAGGTGITPMLQIIKAIIRN
RPRNGGNDTTKVDLIFANVNPEDILLKDQLDQLEKEDDG-FNVYYVLN---NPP--ASWN
GGVGFVTPDMIKERLP-AP-ASDVKVLMCGPPPMISAMKKATES-------------LGY
TKARPVSKLEDQVFCF------
>XP_040702932_Aspergillus_sydowii
------------------------------------------------------------
--------MSDAHSAFSAENITAVFIPSALLVVGTFFVKNEWTPYAVAAAAIFT----GF
KLLA-SGGGAPKARK----------------------VL--NPTEFQDYLLKEKNEISHN
VTIYRFALPRPTDILGLPIGQHISLAATI-EGQPKEVVRSYTPISSDNEA-GYFDLLVKA
YPQGNISKYLTSLEVGQTMKVRGPKGAMVYTPNMCRHIGMIAGGTGITPMLQIIKAIIRN
RPRNGGNDTTQVDLIFANVNPDDILLKEELETLIAEDDG-FRVYYVLN---NPP--EGWT
GGIGFVTPDMIKERLP-AP-ASDIKILLCGPPPMVSAMKKATES-------------LGY
TKARPVSKLEDQVFCF------
>XP_001208762_Aspergillus_terreus
------------------------------------------------------------
------------MSTFLQDNGDL----SAVLV--------KFAPFAVAVIAILA----AW
KF---TGSSKP--RK----------------------VL--NPSEFQNFVLKEKTDISHN
VAIYRFALPRPTDILGLPIGQHISLAATI-EGQPKEVVRSYTPISSDNEA-GYFDLLVKA
YPQGNISKYLTTLKIGDTLKVRGPKGAMVYTPNMCRHIGMIAGGTGITPMLQIIKAIIRN
RPRNGGNDTTKIDLIFANVNEEDILLRDELEKLAKEDDG-FRIFYVLN---NPP--PGWN
GGFGFVTAEMIKEHLP-AP-AKDVKILLCGPPPMVSAMKKATES-------------LGY
TKARPVSKLEDQVFCF------
>XP_022485606_Penicillium_arizonense
------------------------------------------------------------
---------------MSLATIGTALAPSVLLVAGVYAIKPEFVSYAVAVAGVLA----AF
LAFRTS---AP--RK----------------------VL--NPTEFQNFVLKEKNEISHN
VAIYRFALPRPTDILGLPIGQHISLAATI-AGQPKEVVRSYTPISSDNEA-GYFDLLVKA
YPQGNISKYLTSLKVGDTMKVRGPKGAMVYTPNMCRHIGMIAGGTGITPMLQVIEAIIRN
RPRNGGNDTTKVDLIFANVNPDDILLKEKLEKLAKEDEG-FRVYYVLN---NPP--EGWT
GGVGFVTPDMIKERLP-AP-AADVKILLCGPPPMVSAMKKSTEA-------------LGY
TKARPVSKLEDQVFCF------
>XP_014532003_Penicillium_digitatum
------------------------------------------------------------
---------------MSLATIGTALAPSALLIAGVYAIKPEFVTYAIAVAGILA----GY
LVFS-N---KP--RK----------------------VL--NPTEFQNFVLKEKNEISHN
VAIYRFALPRSTDILGLPIGQHISLAATI-AGQPKEVVRSYTPISSDNEA-GYFDLLVKA
YPQGNISKYLTELKIGDKMKVRGPKGAMVYTPNMCRHIGMISGGTGITPMLQVIKAIIRN
RPRNGGNDTTKVDLIFANVNPEDILLKDQLEALEKEDDG-FRVYYVLN---NPP--EGWT
GGVGFVTPDMIKERLP-AP-AADVKIFLCGPPPMISAMKKSTEA-------------LGY
TKARPVSKLEDQVFCF------
>XP_016597172_Penicillium_expansum
------------------------------------------------------------
---------------MSLATIGTALAPSALLIAGVYAIKPEFIAYAIAVAGILA----GY
LVFS-N---KP--RK----------------------VL--NPTEFQNFVLKEKNEISHN
VAIYRFALPRSTDILGLPIGQHISLAATI-AGQPKEVVRSYTPISSDNEA-GYFDLLVKA
YPQGNISKYLTELKIGDNMKVRGPKGAMVYTPNMCRHIGMISGGTGITPMLQVIKAIIRN
RPRNGGNDTTKVDLIFANVNPEDILLKDQLEELEKEDDG-FRVYYVLN---NPP--EGWT
GGVGFVTPDMIKERLP-AP-AADVKIFLCGPPPMISAMKKSTEA-------------LGY
TKARPVSKLEDQVFCF------
>XP_040646978_Penicillium_griseofulvum
------------------------------------------------------------
---------------MSVATIGMALAPSAVLIAGAYVLKPELIAYAIALAGMLA----GY
LVFS-NLNAQP--RK----------------------VL--NPTEFQDFVLKEKKEISHN
VAIYRFALPRPTDILGLPIGQHISLAATI-AGQPKEVVRSYTPISSDNEA-GYFDLLVKA
YPQGNISKYLTELKIGDNMKVRGPKGAMVYTPNMCRHIGMISGGTGITPMLQVIKAIIRN
RPRNGGNDTTKVDLIFANVNPEDILLKDQLEALEKEDDG-FRVYYVLN---NPP--EGWT
GGVGFVTPDMIKERLP-AP-AADVKIFLCGPPPMVSAMKKSTEA-------------LGY
TKARPVSKLEDQVFCF------
>XP_038924710_Penicillium_roqueforti
------------------------------------------------------------
---------------MSLANIGTALVPSALLIASVYAIKPEFIAYAIAVAGVLA----GY
LVFSTS---KP--RK----------------------VL--NPTEFQNFVLKEKNEISHN
VAIYRFALPRSTDILGLPIGQHISLAATI-AGQPKEVVRSYTPISSDNEA-GYFDLLVKA
YPQGNISKYLTELKIGDNMKVRGPKGAMVYTPNMCRHIGMISGGTGITPMLQVIKAIIRN
RPRNGGNDTTKVDLIFANVNPEDILLKDQLEELEKEDDG-FRIYYVLN---NPP--EGWT
GGVGFVTPDMIKERLP-AP-AADVKILLCGPPPMVSAMKKATEA-------------LGY
TKARPVSKLEDQVFCF------
>XP_002558085_Penicillium_rubens
------------------------------------------------------------
---------------MSLANIGTALAPSALLIAGVYAIKPEFVTYAIAAAGVLA----GY
LVFS-N---KP--RK----------------------VL--NPTEFQNFVLKEKTEISHN
VAIYRFALPRSTDILGLPIGQHISLAATI-EGQPKEVVRSYTPISSDNEA-GYFDLLIKA
YPQGNISKYLTELKIGDNMKVRGPKGAMVYTPNMCRHIGMISGGTGITPMLQVIKAIIRN
RPRNGGNDTTKVDLIFANVNPEDILLKDQLEELEKEDDG-FRVYYVLN---NPP--EGWT
GGVGFVTPDMIKERLP-AP-AADVKILLCGPPPMVSAMKKATEA-------------LGY
TKARPVSKLEDQVFCF------
>XP_040818051_Penicillium_solitum
------------------------------------------------------------
---------------MSLATIGTALAPSALLIASVYAIKPEFIAYAIAVAGILA----GY
LVFS-N---KP--RK----------------------VL--NPTEFQNFVLKEKNEISHN
VAIYRFALPRSTDILGLPIGQHISLAATI-AGQPKEVVRSYTPISSDNEA-GYFDLLVKA
YPQGNISKYLTELKIGDNMKVRGPKGAMVYTPNMCRHIGMISGGTGITPMLQVIKAIIRN
RPRNGGNDTTKVDLIFANVNPEDILLKDQLEELEKEDDG-FRVYYILN---NPP--EGWT
GGVGFVTPDMIKERLP-AP-AADVKILLCGPPPMVSAMKKSTEA-------------LGY
TKARPVSKLEDQVFCF------
>XP_022581796_Penicilliopsis_zonata
------------------------------------------------------------
-----------MSNVFSTENINGVIIPSALLVVGTFLVKKELVPFAVAVAAMLS----AW
KVFS----NKQ--RK----------------------VL--NPTEFQEFPLTKKTEISHN
VTIYRFSLPRPTDILGLPIGQHISLAANI-PGQPKEVVRSYTPISSDNEA-GYFDLLVKA
YPQGNISKYLTTLEIGQTMKVRGPKGAMVYTPNMCSRIGMIAGGTGITPMYQIIKAIIRN
RPQNGGNDTTKIDLIFANVNPEDILLRDELDALAKDDKL-FDIHYVLN---NPP--QDWS
GGVGFVTPDMIKERLP-AP-ASDIKILLCGPPPMISAMKKATES-------------LGY
TKARPVSKLEDQVFCF------
>XP_016620001_Cladophialophora_bantiana
------------------------------------------------------------
----------MGNAVFSQANINGVYIPSVLLIVGVAIVKREYVPYAVALAAIVG----GY
KIFT-GLTPSS--RK----------------------IL--KPDVFQEFPLTKITKTSHN
VAIYRFDLPRPTDILGLPIGQHMSLAATP-KGADKEVVRSYTPISSDEDK-GFFELMIKA
YPQGNISAHMTTLKVGDTMKVRGPKGAMVYTPNMCRRIGMIAGGTGITPMLQIIRAINRG
RPRNGGNDTTKVDLIFANVNPDDILLKEQLDELDKADPD-FTVYYVLN---NPP--EKWE
GGVGFVTADMIKAKLP-PP-SSDIKILICGPPPMVSALKKATES-------------LGY
QKARPVSKLEDQVFCF------
>XP_008731006_Cladophialophora_carrionii
------------------------------------------------------------
----------MGNPAFSQANINGVYIPSVLLIVGVAIIKREYVPYAVAFAALVG----GY
KIFA-SGPPSP--RK----------------------VL--KPDIFQEFPLTDIKKTSHN
VAIYRFGLPRPTDIIGLPIGQHMSLAATP-KGADKEVVRSYTPITSDEDK-GFFELLIKS
YPQGNISAHMTTLKIGDTMKVRGPKGAMVYTPNMCKRIGMIAGGTGITPMLQIIRAINRG
RPQ----DTTKVDLIFANVNPDDILLKEQLDALDKEDPN-FSVYYVLN---NPP--EGWK
GGVGFVTADIIKERLP-PP-APDMKILICGPPPMVSALKKATES-------------LGY
QKARPVSKLEDQVFCF------
>XP_016242338_Cladophialophora_immunda
------------------------------------------------------------
----------MGNPAFSQANINGVYIPSVLLIVGVAIVKREYVPYAVALAAIVG----GY
KIFA-GLTPSS--RK----------------------VL--KPDAFQEFPLTKITKTSHN
VAIYRFDLPRPTDILGLPIGQHMSLAATP-KGADKEVVRSYTPISSDEDQ-GFFELMIKA
YPQGNISAHMTTLKVGDTMKVRGPKGAMVYTPNMCKRIGMIAGGTGITPMLQIIRAINRG
RPRNGGKDTTKVDLIFANVNPDDILLKEQLDALDKEDPD-FSVYYVLN---NPP--EKWD
GGVGFVTADMIKAKLP-AP-GPDMKILICGPPPMVSALKKATES-------------LGY
QKARPVSKLEDQVFCF------
>XP_007746144_Cladophialophora_psammophila
------------------------------------------------------------
----------MGNAVFSQANINGVYIPSVLLIVGVAIIKREYVPYAVALAAIVG----GY
KIFT-GLTPSS--RK----------------------IL--KPDVFQEFPLTKITKTSHN
VAIYRFDLPRPTDILGLPIGQHMSLAATP-KGADKEVVRSYTPISSDEDK-GFFELMIKA
YPQGNISAHMTTLKVGDIMKVRGPKGAMVYTPNMCKRIGMIAGGTGITPMLQIIRAINRG
RPRNGGNDTTKVDLIFANVNPDDILLKEQLDELDKADPD-FNIYYVLN---NPP--EKWE
GGVGFVTADMIKAKLP-PP-SSDMKILICGPPPMVSALKKATES-------------LGY
QKARPVSKLEDQVFCF------
>XP_018688169_Fonsecaea_erecta
------------------------------------------------------------
----------MANPAFSQANINGVYIPSVLLIVGVAIVKREYVPYAVALAAIVG----GY
KIFT-GLTPSS--RK----------------------VL--KPDVFQEFPLTKITKTSHN
VAIYRFDLPRPTDILGLPIGQHMSLAATP-KGAEKEVVRSYTPISSDEDK-GFFELMIKA
YPQGNISAHMTTLKVGDTMKVRGPKGAMVYTPNMCKRIGMIAGGTGITPMLQIIRAINRG
RPRHGGNDTTKVDLIFANVNPDDILLKEQLDALDKEDPD-FSVYYVLN---NPP--EKWD
GGVGFVTADMIKAKLP-AP-GPDMKILICGPPPMVSALKKATES-------------LGY
QKARPVSKLEDQVFCF------
>XP_022512485_Fonsecaea_monophora
------------------------------------------------------------
----------MGNAAFSQANINGVYIPSVLLIVGVAIVKRDYVPYAVAIAAIIG----GY
KIFT-GLTPSS--RK----------------------VL--KPDVFQEFPLTKITKTSHN
VAIYRFDLPQPTDILGLPIGQHMSLAATP-KGADKEVVRSYTPISSDEDK-GFFELMIKA
YPQGNISAHMTTLKVGDTMKVRGPKGAMVYTPNMCRRIGMIAGGTGITPMLQIIRAINRG
RPRNGGNDTTKVDLIFANVNPEDILLKEQLDALDKEDPD-FTVYYVLN---NPP--EKWN
GGVGFVTADMIKEKLP-AP-GPDMKILICGPPPMVSALKKATES-------------LGY
QKARPVSKLEDQVFCF------
>XP_016630570_Fonsecaea_multimorphosa
------------------------------------------------------------
----------MGNSAFSQANINGVYIPSVLLIVGVAIVKREYVPYAVALAAIVG----GY
KIFT-GLSPSS--RK----------------------VL--KPDVFQEFPLTKITKTSHN
VAIYRFDLPRPTDILGLPIGQHMSLAATP-KGADKEVVRSYTPISSDEDK-GFFELMIKA
YPQGNISAHMTTLKIGDTMKVRGPKGAMVYTPNMCKRIGMIAGGTGITPMLQIIRAINRG
RPRNGGKDTTKVDLIFANVNPDDILLKEQLDALDKEDAD-FSIYYVLN---NPP--EKWD
GGVGFVTADMIKAKLP-AP-GPDMKILICGPPPMVSALKKATES-------------LGY
QKARPVSKLEDQVFCF------
>XP_022495441_Fonsecaea_nubica
------------------------------------------------------------
----------MGNAAFSQANINGVYIPSVLLIVGVAIVKRDYVPYAVAIAAIIG----GY
KIFT-GLTPSS--RK----------------------VL--KPDVFQEFPLTKITKTSHN
VAIYRFDLPQPTDILGLPIGQHMSLAATP-KGADKEVVRSYTPISSDEDK-GFFELMIKA
YPQGNISAHMTTLKVGDTMKVRGPKGAMVYTPNMCRRIGMIAGGTGITPMLQIIRAINRG
RPRNGGNDTTKVDLIFANVNPEDILLKEQLDALDKEDPD-FTVYYVLN---NPP--EKWN
GGVGFVTADMIKAKLP-AP-GPDMKILICGPPPMVSALKKATES-------------LGY
QKARPVSKLEDQVFCF------
>XP_013277917_Fonsecaea_pedrosoi
------------------------------------------------------------
----------MGNAAFSQANINGVYIPSVLLIVGVAIVKRDYVPYAVAIAAIIG----GY
KIFT-GLTPSS--RK----------------------VL--KPDVFQEFPLTKITKTSHN
VAIYRFDLPQPTDILGLPIGQHMSLAATP-KGADKEVVRSYTPISSDEDK-GFFELMIKA
YPQGNISAHMTTLKVGDTMKVRGPKGAMVYTPNMCRRIGMIAGGTGITPMLQIIRAINRG
RPRNGGNDTTKVDLIFANVNPEDILLKEQLDALDKEDPD-FTVYYVLN---NPP--EKWN
GGVGFVTADMIKAKLP-AP-GPDMKILICGPPPMVSALKKATES-------------LGY
QKARPVSKLEDQVFCF------
>XP_007761987_Cladophialophora_yegresii
------------------------------------------------------------
----------MGKPAFSQANINGVYIPSVLLIVGVAIIKREYVPYAVAFAALVG----GY
KIFA-SGPPSS--RK----------------------VL--KPDTFQEFPLTDIKKTSHN
VAIYRFGLPRPTDIIGLPIGQHMSLAATP-KGAEKEVVRSYTPITSDEDK-GFFELLIKS
YPQGNISAHMATLKIGETMKVRGPKGAMVYTPNMCKRIGMIAGGTGITPMLQIIRAINRG
RPQ----DTTKVDLVFANVNPDDILLKEQLDALDKEDPN-FSVYYVLN---NPP--EGWK
GGVGFVTADMIKERLP-PP-APDMKILICGPPPMVSALKKATES-------------LGY
QKARPVSKLEDQVFCF------
>XP_016230239_Exophiala_spinifera
------------------------------------------------------------
---------------------------------------MSWVPVAAAIAAALAAVFVGY
KFLA-GGAPSA--RK----------------------IL--KPDTFQEFPLVDIKKTSHN
VAIYRFALPKPTDILGLPIGQHMSLAATP-KGAEKEVVRSYTPISSDEDK-GWFELLIKA
YPQGNISAHMTTLKIGDTMKVRGPKGAMVYQPNLCRRIGMIAGGTGITPMLQIIRAINRG
RPRNGGNDTTKVDLIFANVNPDDILLKDQLDALDKEDPD-FNVYYVLN---NPP--EGWT
GGVGFVTPDMIKEKLP-AP-ASDIKILICGPPPMVSAMKKATEG-------------LGY
QKARPVSKLEDQVFCF------
>XP_016261907_Exophiala_oligosperma
------------------------------------------------------------
---------------------------------------MSWVPVAAAIAAALAAVFVGY
KFLA-GGASSS--RK----------------------IL--KPDAFQEFPLVDIKKTSHN
VAIYRFALPKPTDILGLPIGQHMSLAATP-KGAEKEVVRSYTPISSDEDK-GWFELLIKA
YPQGNISAHMTTLKVGDTMKVRGPKGAMVYQPNLCRHIGMIAGGTGITPMLQIIRAINRG
RPRNGGNDRTKVDLIFANVNPDDILLKEQLDALHKEDPD-FSVHYVLN---NPP--AGWT
GGVGFVTADMIKEKLP-AP-ASDIKILICGPPPMVSALKKATES-------------LGY
QKARPVSKLEDQVFCF------
>XP_013319790_Exophiala_xenobiotica
------------------------------------------------------------
---------------------------------------MSWVPVAAAIAAALAAVFVGY
KFFA-GGAPSS--RK----------------------IL--KPDTFQEFPLIDIKKTSHN
VAIYRFGLPKPTDILGLPIGQHMSLAATP-KGAEKEVVRSYTPISSDEDQ-GWFELLIKA
YPQGNISAHMATLKIGDTMKVRGPKGAMVYTPNLCKRIGMIAGGTGITPMLQIIRAINRG
RPRNGGNDTTKVDLIFANVNPDDILLKEQLDALDREDPD-FNVYYVLN---NPP--TGWT
GGVGFVTPDMIKEKLP-PP-AADMKILICGPPPMVSAMKKATES-------------LGY
QKARPVSKLEDQVFCF------
>XP_007722976_Capronia_coronata
------------------------------------------------------------
----------MGNPAFSSSNINGVYIPSILLIVGVAIVKKEWIPYAAAFAAIVG----GY
KIFT--SGPST--RK----------------------VL--KPDEFQEFPLTDIKKTSHN
VAIYRFGLPQPTDILGLPIGQHISLAATP-KGAEKEVVRSYTPISSDEDK-GFFELLVKS
YPQGNISAHLTTLKVGDTMKVRGPKGAMVYTPNLCTRIGMIAGGTGITPMLQIIRAINRG
RPRNGGNDTTKVDLIFANVNPEDILLKEEIDALAREDPD-FNVYYVLN---NPP--EKWD
GGVGFVTADMIKEKLP-PP-SPDMKILICGPPPMVSALKKATES-------------LGY
QKARPVSKLEDQVFCF------
>XP_007734801_Capronia_epimyces
------------------------------------------------------------
----------MGNPALSSSNVNGVYIPSVLLLVGVAIVKKEWVPYAAVFAAVVG----GY
KIFA--SGPST--RK----------------------VL--KPTEFQEFTLTDIKKTSHN
VAIYRFGLPNPTDILGLPIGQHISLAATP-KGADKEVVRSYTPISSDEDK-GFFEVLIKS
YPQGNISAHMTTLKVGDTMKVRGPKGAMVYTPNLSRHIGMIAGGTGITPMLQIIRAINRG
RPQNGGNDTTKVDLIFANVNPEDILLKEEIDALARDDPH-FNVHYVLN---NPP--EKWD
GGVGFVTADMIKEKLP-AP-GPDVKILVCGPPPMVSAIKKATEG-------------LGY
QKARPVSKLEDQVFCF------
>XP_009161102_Exophiala_dermatitidis
------------------------------------MRALRYERGSHKTLAAERTQVVVV
RPSIEIETVNMGSAAFSKDTINGVYIPSILLLVGVYIVKQEWLPYAAAFAAIVG----SI
KVFTFSSGKSK--RK----------------------VL--KPDEFQEFPLTDIKKTSHN
VAIYRFGLPSPTDILGLPIGQHISLAATP-KGADKEVVRSYTPISSDEDQ-GFFELLIKS
YPQGNISAHMTTLKVGDTMKVRGPKGAMVYTPNLCKRIGMIAGGTGITPMLQIIRAINRG
RPKNGGNDTTKVDLIFANVNPDDILLKDEIDALAAQDPD-FNVYYVLN---NPP--ENWN
GGVGFVTADMIKEKLP-PP-SPDMKILICGPPPMVSALKKATES-------------LGY
QKARPVSKLEDQVFCF------
>XP_013254813_Exophiala_aquamarina
------------------------------------------------------------
-----------MSAALSSQNINGVYIPSALLLVGVAIVKIEWLPYAAAFAAVVG----GY
KVFT-SGPAKL--RK----------------------AL--IPDQFQDFPVTKITKTSHN
VAIYRLGLPNPTDILGLPIGQHISLAATP-KGAEKEVVRSYTPISSDEDQ-GYVDVMIKA
YPQGNISAHMTTLKVGDTIKVRGPKGAMVYNPNLAKRIGMIAGGTGITPMLQIARAIERG
RPRNGGTDTTKVDLIFANVNPDDILLKEEIDNLAKIDPD-FTVYYVLN---NPP--EKWD
GGVGFVTPDMIKGKLP-AP-GPDVKIFICGPPPMVSALKKATEG-------------LGY
QKARPVSKLEDQVFCF------
>XP_016223647_Exophiala_mesophila
------------------------------------------------------------
-----------MSSALSQQNVTGVYLPSVVMLVAVAITKKEWLPYAAALAAVVS----GI
KVFL-SGPPKS--RK----------------------AL--IPDQFQHFPVTKITKTSHN
VSIYRLGLPNPTDILGLPIGQHISLAATP-KGAEKEVVRSYTPISSDEDK-GFVDVLIKA
YPQGNISAHMTTLKVGDTIKVRGPKGAMVYTPDLAKHIGMIAGGTGITPMLQIARAISRG
RPSKGGKDTTKVDLIFANVNPDDILLKDEIDALAREDPN-FSVYYVLN---NPP--EGWT
GGVGFVTPDMIKAKLP-AP-GPDVKILMCGPPPMISALKKATEG-------------LGF
QKARPVSKLEDQVFCF------
>XP_013271062_Rhinocladiella_mackenziei
------------------------------------------------------------
----------MGNPIFSQANINGVFIPSALLIVGIGIVKTEWLPYAVVIAAVLG----GT
KI---ALRGQS--RK----------------------VL--KPDRFQEFPLTQITKTSHN
VAIYRFGLPRPDDVLGLPIGQHMSLAATP-KGADKEVVRSYTPISSDEDK-GFFDLMIKA
YPQGNISAHMTTLKVGDTMKVRGPKGAMVYTPNLCRRIGMIAGGTGITPMLQIIRAINRG
RPKSGGKDTTKVDLIFANVNPEDILLKDQLDALDKEDSD-FSVYYVLN---NPP--EKWD
GGVGFVTADIIKSKLP-PP-GPDIKILICGPPPMVSAMKKATES-------------LGY
QKARPVSKLEDQVFCF------
>XP_018004580_Phialophora_attinorum
---------------------------------------------------------MFA
RSILRISGPARQSARSYASEAAPKSGSYTPWIVGAAAVGAGLGGYSFLGNKKVS----AE
AAPTTDKQPEKTTKP----------------------AFTGGDQGFIDLKLKEAKDYNHN
TKTFIFELPSPDHISGMNTASAVITKYKA-EDQEKPTIRPYTPTSHP-DEKGTIELLVKK
YPNGPMSEHIHSLKPGDTLSMKGPIPKYPWSPNKHDHITCIAGGTGITPMYQLIQTIFKN
P-----EDKTKVSLVFGNISEDDILLREEFDKIEKANPKQFKVFHMLD---KPS--DKWE
GGKGHVTKEVLKEVVP-DAKSENIKVFVCGPPGLYKAVSGPKVSPTDQGDLGGILKELGY
TK--------EQVYKF------
>NP_587852_Schizosaccharomyces_pombe
------------------------------------------------------------
----------MAKQTLLSTPLHGVYIPVFLIIFGTYIVKREWVGYAIVVAFSLG----FH
KFWR----GRV--RK----------------------VL--S-DKIQQFELSDKAVLNHN
TAIYRFRLPRANDVLGLPIGQHLKVFVDV-DG--KEYSRSYTPLSSDADK-GYFDLLVKS
YPNGKVSKKFSELKIGDTIGVRGPKGNWKHRTGLARHFGMIAGGTGITPMLQIIRAVLSN
F-----EDPTEITLLYANVSEGDIVLRDEIDALAKKDPR-FTVHYVLN---NPP--ENWK
GSVGFVTQELIKAHFP-AP-SPETKVLICGPTPMVNSLREATVA-------------LGY
EKSRAISKLEDQVFVF------
```
