## Supplementary material for "Coding Sequence Insertions in Fungal Genomes are Intrinsically Disordered and can Impart Functionally-Important Properties on the Host Protein": MAFFT_MSAs: XP_711450.1_blasthits_MAFFT.txt

```
>XP_711450_Candida_albicans
----------------------------------------------MTPSKRSNND---T
ESSVESKKLN----TTFNKEDIH----SFFNQQIWDTKFQDDLKTTITESQPYRWGTIKG
LMDDTLLRQVRKEVLSEIAFTKKETDIYKVFQSGDLANLSGLDWDDL-SRLPSLYKLRAG
IYSQEFRDVISKVTGCGKLSGIKTDMSINTYRKGCHLLTHDDVIGSRRVSFILYLPEPDK
TWKENYGGALRLFPAIVPN--------VPKTDFSAKLVPQFNQIAFFTVQPGLSFHDVEE
VR-------------VDKHRLSIQGWFHIPQPGEDGYIPGEQEE--TEARSTLQQLQ-SK
ELQEFDFPKPIRNDFDEQQIDILG-----------------------------KTIDNK-
-L-DDKDWEYLSEFINPVYLKPETLEQLNKTFVEESVIEINEILKKEYADNLRTIMRDYE
INTPAPQLASEVKHP-------------WKVAVPPHKQRFLYIDGKSPI-ELTEAGINLA
NRIGPQELPNFKLLAET------------E-TNEVDQKLTKLGSFLKSMAFKKWLKLVTS
LIT---TSDQILIRRFRPGQDFILATTTGKE-LAR-NDEEENVLLEATLNLTPTATNPK-
--NWESG-----------------------------------------------------
---------------------------------EFGGYELCMA-----------------
-GK---DEEEEGEDDDD--------------D-------------DPAIYKAS-D-----
-PNDDSLLFTNQCKWNSLTLMVRDPSVLKFIKYVSINAKGSRWDISCQWNVKT---D---
-----------------------DDEEDDEEEGNEN------------------------
-------------
>XP_002420158_Candida_dubliniensis
----------------------------------------------MSPSKRSNND---T
ESSVESKKLN----TSFNKKDIH----SFFNQQIWDTKFQDDLKTTIAESQPYRWGTIKG
LMDDTLLRQVRKEVLSEIAFTKKETDIYKVFQSGDLANLSGLDWDDL-SRLPSLYKLRAG
IYSQEFRDIISKVTGCGKLSGIKTDMSVNTYRKGCHLLTHDDVIGSRRVSFILYLPEPDK
TWKENYGGALRLFPAIVPN--------VPKTDFSAKLVPQFNQIAFFTVQPGLSFHDVEE
VR-------------VDKHRLSIQGWFHIPQPGEDGYIPGEQEE--TEARSTLQQLQ-SK
ELQEFDFPKPIRNDFDEQQIDILA-----------------------------KTVDNK-
-L-DAKDWEYLSEFINPLYLKPENLEQLNKTFVEESVIEINEILKKEYADNLRTVMRDYE
INTPAPQLASEVKHP-------------WKVAVPPHKQRFLYIDGKSPI-ELTEAGINLA
NRIGPQELPNFKLLAET------------E-TNEVDQKLTKLGSFLKSMAFKKWLKLVTS
LIT---TSDQILIRRFRPGQDFILATTTGNQ-LAR-NDQEENVLLEATLNLTPTAANPK-
--NWESG-----------------------------------------------------
---------------------------------EFGGYELCMA-----------------
-DK---DEEE------D--------------D-------------DPAIYKTN-D-----
-PNDDSLLFTNQCKWNSLTLMVRDPSVLKFIKYVSINAKGSRWDISCQWNVKT---D---
-----------------------DD-DDDEEEGEEN------------------------
-------------
>XP_002549567_Candida_tropicalis
----------------------------------------------MAPSKRTQVE----
ETKPVAKKQN----TTFSKKDIQ----SFFTKQIWDTKFQDDLKDQIANSEPYKWGSITD
LIDDTLLRNVRKEVLSEIAFTKKETDIYKVFQSGDLANLSGLNWDDL-SRLPSLYKLRAA
IYSQEFRDVISKVTGCGKLSGVKTDMSINTYRKGCHLLTHDDVIGSRRVSFILYLPDPDK
TWKPEFGGSLRLFPSIVPN--------VPKTDFSAKFTPQFNQIAFFTVQPGLSFHDVEE
VR-------------FDKHRLSVQGWFHIPQPGEDGFIPGEQEA--TEARSTLQQLQ-SK
ELQEFDFPKPIRNDLDLEQVKLIE-----------------------------STTE---
-L-NESEWKYLSEFINPAYLTPETLKSLNDRFLEESIVEINEILKPEYAESLRTAMRDLE
INTATPQLSSEVSHP-------------WKVAVPPHKQRYLYIDGKAPI-ELTEEGINFA
NKIGPQEFPNYELLQKA------------SLSSEVDVKLVTLASFLKSVAFKKWIKLITS
LIV---TSDQVLVRRFRPGHDFILATTTDKN-LAR-NDEEENVLLEATLNLTPTATVAK-
--NWESG-----------------------------------------------------
---------------------------------EFGGYELCMA-----------------
-DK---EEDE------D--------------D-------------DPAVYKAS-D-----
-PNDDTVLFTNQCKWNSLTLMVRDPNVLKFVKYVSINAKGSRWDISCQWNVKSDDQD---
-----------------------DDQDDDEEE----------------------------
-------------
>XP_003867228_Candida_orthopsilosis
----------------------------------------------MAPSKRPQED-PSV
SSS-STKKLN----TNFTKEDIE----HFFNGQIWKSDFQNEIQKQVKESSPYKWGTIKN
LMDDNLLRQVRKEVLSEIAFTKKETDIYKVYQSGDLANLSGLDWNDL-SRLPSLYKLRAA
IYSQEFRDVVSKITGCGKLSGVKTDMSINTYTKGCHLLTHDDVIGSRRVSFILYMPDPDK
VWKHQYGGALRLFPSVVPN--------VPHTDYECKLIPQFNQIAFFTVQPGLSFHDVEE
VR-------------EAKHRLSIQGWFHIPQPGEDGFVEGEQEK--TEALSTLQQLQ-CK
ELQEFDFPKGIRNEISPLELKTIQ-----------------------------SCEQ---
-L-SKQDIEYLKKFLNPTYLNPTHIQKLSNFFSNESLVELKDFFNEEYASSLKDLLRNVE
INTETPKNSSEVRHP-------------WKIAVPPHKQRFIYIDGTSHH-GLSKEEIKYI
NEVGPQEQPNFTLLNKS------------SGLSAADSKLIQICEFLKSVAFKRWLKIITD
LVP---ANEQILARRFRPGQDFILATTTDSD-AGR-NDYEEGVLLEATLNLTPTAASGKK
TNSWESG-----------------------------------------------------
---------------------------------EFGGYELCMAQTAKDG-----------
--------DE------E--------------D-------------DPAIYRSSKE-----
-SEEDSVLYTSQCKWNTLTLMVRDASILKFVKYVSINAKGSRWDVSCQWNVKA-------
----------------------------ESEEGFEK------------------------
-------------
>XP_001523109_Lodderomyces_elongisporus
-----------------------------------------------MTSKRKNDK-ESF
KESLDLKKQK----TTFTKDEVK----SFFNKQIWDTEFQSQVQKDVAQSSPYKWGTIKP
LIDDTLLRQVRREVLSEIAFTKKETDIYKVYQSGDLANLSGLDWDDL-SRLPSLYKLRAA
IYSQEFRDVVSKITGCGKLSGVKTDMSVNTYTKGCHLLTHDDVIGTRRVSFILYLPDPDK
VWKPQYGGALRLFPSVVPN--------VPHTDYECKLVPQFNQIAFFTVQPGLSFHDVEE
VR-------------EERHRLSIQGWFHIPQKGEDGYIEGEQEK--VEALSTLQQLQ-SK
ELQEYDYPKCIPKSLVKDELDLLE-----------------------------TCTS---
-L-DESDINILEKFLNPVYIKPETLKTLCQVFIEESMVEIKDFFKPEFADTLKDLLRDEE
INKHTPQKSTEVELP-------------WQVSVPPHKQRFMYIEAGDNK-ELTQSE----
----ESKEPE----TKSC-----------TGFADAEKYLLEITEFLRSAAFKKWLKLITE
LVP---TSESIVARRFRPGHDFILATTIEEN-VAR-TTEEENALLEATLNLTPTATNLK-
--NWESG-----------------------------------------------------
---------------------------------EFGGYELCMMQTIKSGKRNDKRNDIGE
EKE---EEED------D--------------D-------------DPAIYKAAKD-----
-GEDDSVLYTSQCKWNSLTLMVRDPSILKFVKYVSINAKGSRWDVSCQWNIKSIDDD---
-----------------------NDENDEKEKNEEKQEEVGN------------------
-------------
>XP_007373127_Spathaspora_passalidarum
------------------------------------------------MTKRKVDS----
VENTDSKKQS----IEFTKEDIV----SFFNSQIWDSKFQDDLKQSIEASQPYRWGTVTQ
LIDDTLLRQVRKEVLSEIAFTQKETDIYKVYQSGDLANLSGLDWNDL-SRLPSLFKLRAG
IYSQEFRDVISKVTGCGKLSGVKTDISINTYTKGCHLLTHDDVIGSRRVSFILYLPDPDR
TWKESYGGGLRLYPAVIPN--------VPHTDYSQKLIPQFNQIAFFTVQPGLSFHDVEE
VR-------------EDKQRLSIQGWFHIPQEGEDGFIPGEQEE--TEARSTLQQLQ-SK
ELQEYDFPKSERDRVVPSELNIYQ-----------------------------SPFKS--
-L-SEAETEYLRKFINPLYLTDDVITKLNKSFIDESIIEIQNVLVDEYANVLRDQIRDLE
LNSVTPQKSTDIEAP-------------WKCAVPPHKQRFMYIDGKSPIGEMTESNINYV
TKVGPQELPNFALI---------------EAKNDVDVKLIELASLFKSVAFKKWLKLLTD
LVV---TADQVLVRRFRPGHDFILATTIDKS----ETADEENVLLEATLNLTPSAVNPK-
--NWESG-----------------------------------------------------
---------------------------------EFGGYELCMLL--AGD-----------
ESD---GEFEE-----D--------------D-------------DPAVYKAN-D-----
-PNDDSILFTSQCKWNVLTLYLRDPSVLKFIKYVSINAKGSRWDISGQWNVK--------
-----------------------TENDDEEEEQEDSK-----------------------
-------------
>XP_043050729_Scheffersomyces_spartinae
-----------------------------------------------MTTKRSRES---A
AEENQRKQLD----TNFNKLEIL----SFFNNEIFNDEYKNKLKESIATSQPYHWGHFTN
LMDDTLLRNVRKEVLSEIAFTKKETDIYKVYQSGDLANLSGLDWDDL-SRLPSVYKLRAA
IYSQQFRDLVSYVTGCGKLLGVKTDMSINTYTNGCHLLTHDDVIGSRRVSFILYMPDPNR
QWKPSYGGGLRLYPSIVPN--------VPQADHSAKFVPQFNEMAFFTVQPGHSFHDVEE
VR-------------EDRQRLSIQGWFHIPQPGEDGFIEGEQEE--TEARSTLQLLQ-SK
ELQEYDFPKPERIDTKPEELELYH-----------------------------QYAESSD
TFLTTTEQSYLLKYLNPIYLIPANIRALRKEFEEEQVVEIKNLLRPEYANLLQQALRHSE
LEQHTPTNSTEVKAP-------------WKCAIPPHKQRYMYIDGKSQF-ELNEESIAFI
NHIGPQEYPNFDLV---------------PQPQDTEKMLCEVVKVIKSVLFKKWLISITS
LIP---TSEQALVRRFRPGHDFILATPTDKN-LAR-SEMEENVLLEATFNLTPTAVNHK-
--NWEHG-----------------------------------------------------
---------------------------------EYGGYELCLAL--TGA-----------
DGG---EFDQ------D--------------D-------------DPAIYRAN-D-----
-SNDDSVLFTSQCKWNSLTLMVRDPSVMKFIKYVSINAKGSRWDISCQWNVE----S---
-----------------------AEKDKEEEEDIQAK-----------------------
-------------
>XP_001387733_Scheffersomyces_stipitis
------------------------------------------------MTKRPQDT----
SDGVPTKKLD----TSFTSEDIH----TFFNGKIWSEKFQDEMTKEIEDSQPYRWGTIRD
LMDDTLLRNVRSEVLSEIAFTKKETDIYKVFQSGDLANLSGLNWDDL-SRLPSLYKLRAA
IYSEQFRDVVSKVTGCGKLSGVKTDMSINTYTKGCHLLTHDDVIGSRRVSFILYLPDPDR
TWKPQYGGGLRLFPAIVNN--------VPETDFQVKLVPQFNQIAFFTVQPGRSFHDVEE
VR-------------VDKQRLSIQGWFHIPQSGEPGFVPGEQEE--TESRSTLQQLQ-SK
ELQEYDFPKPYRRDIPVEEAKIYE-----------------------------DETS-E-
-F-SEIELDYLKEYINPLYFQKTNLESLSKLFAEESVVEIKDILKTEYANELRDLIKNTE
LNTSVPQNSKQVHHP-------------WKCAIPPHKQRFMYMDGTKHF-DITEKSIKFV
NSVGPQEAPNFGVL-NL------------ES--ETDKKLADLASFLKSVVFKKWLKFVTG
LIV---TSEQVLVRRFRPGQDFILATTTDKK-ITR-NDDELNALLEATLNLTPSSINPK-
--NWESG-----------------------------------------------------
---------------------------------EFGGYELCMALQKNGD-----------
NDG---EFEE------D--------------D-------------DPAIYRAN-D-----
-PNDDSVLYTSQCKWNSLTLILRDPTVLKFIKYVSINAKGSRWDISCQWNVK---DS---
-----------------------YEDEDDKEQDE--------------------------
-------------
>XP_020062105_Suhomyces_tanzawaensis
------------------------------------------------MSKRAAEP----
TSGES-KRLN----DSFTKEDIA----SFFGPQVWSSEFQSKLQNDIKTSQPFRWGTIPE
LMDDTLLRQVRKEVLSEIAFTKKETDIYKVFQSGDLANLSGLDWDDL-SRLPSLYKLRAA
IYSEQFRDVVSTITGCGKLSGVKTDMSINTYTKGCHLLTHDDVIGSRRVSFILYLPDPDR
SWKALYGGALRLFPAIVPN--------VPKTDYECKLVPQFNQIALFTVQPGLSFHDVEE
VR-------------ADKQRLSIQGWFHIPQPGEEGFIPGEQEE--TEARSTLQQLQ-SK
ELQEYDFPKPFRTDIPSEELKAYE-----------------------------REFS-E-
-F-SQDELEYLGTYLNPSLLQKNNIDQMNKLFLDDSVVEIREFLNDEYATILRELARNTE
LDTKAPANSLEIELP-------------WKCAMPPHKQRFMYIDGKAGF-EYTENGIKNY
NNVGAQEGPNFGLVAGT------------VAPESVEHKLIGLASFIRSIAFKKWLKLITS
LIL---TSEQVLVRRFRPGQDFILATTTDKQ-LAR-NEDELNVLLEATLNLTPSATNPK-
--NWESG-----------------------------------------------------
---------------------------------EFGGYELCMAL--NGG-----------
NDE---DFEE------D--------------D-------------DPAIYKAN-D-----
-PNDDSVLFTSQCKWNSLTLMLRDPSVLKFVKYVSVNAKGSRWDISCQWNVK----G---
-----------------------GDDDDDE------------------------------
-------------
>XP_020073887_Hyphopichia_burtonii
----------------------------------------------MPTSKRSTEE----
SGPEEPKKLD----TQYKHEDIK----RFFNQQIWDDNFQNRIQGEVADSQPYRWGTITE
LMDDTLLRQVRKEVLNEIAFTKKETDIYKVYQSGDLANLSGLNWDDL-SRLPSLYKLRAA
IYSEEFRDVISKITGCGKLSGVKTDMSINTYTKGCHLLTHDDVIGSRRVSFILYLPDPNK
KWKSHYGGGLRLFPAIVPN--------VPKTDFDVKLVPQFNQIAFFTVQPGLSFHDVEE
VR-------------VDKQRLSIQGWFHIPQPGENGYIPGEQEE--TESRSTLQQLQ-SK
ELQEFDFPKPTRIDFPVEELKIYE-----------------------------QDFKNDS
TF-SKYDIEYLSKYINPLYLNGANLKQLNEMFMNESVVEINDIIKPEYANLLKESIIKHE
LEEKVPSNSKEVKAP-------------WKTAIPPHKQRYLYMDGKSSF-EPTESMIKHI
NHVGTQELPNFNLL-KN------------TTNETTDQLLLELNSFMKSISFKKWLILITS
LIP---TSDQIITRRFRPGHDFILATTTDKN-LARDGKDELNVLLEATLNLTPTAQDPK-
--NWESG-----------------------------------------------------
---------------------------------EFGGYELCMAL--NKD-----------
EDD---DDFE------D--------------D-------------DPAVYKAS-S-----
-ADDDSVLYTSQCKWNSLCLMLRDPLVLKFVKYVSINAKGSRWDVSAQWNVK----S---
-----------------------FDDEVDEDENNDN------------------------
-------------
>XP_015466032_Debaryomyces_fabryi
-----------------------------------------------MPGKRPVED----
KEDDSNKKLN----TAYNKQDIH----SFFNAKVWNEKFQDDIKTQVKDSEPFRWGTIRD
LIDDTLLRQVRKEVLSEIAFTKKETDIYRVYQSGDLANLSGLDWDDL-SRLPSLYKLRSA
VYSEEFRDVISKITGCGKLSGSKTDMSINTYTKGCHLLTHDDVIGSRRVSFILYLPDPDK
TWKPHYGGGLRLFPAIVPN--------VPKTDHEVKLTPQFNQIAFFTVQPGLSFHDVEE
VR-------------VDKQRLSIQGWFHIPQLREAGYIPGEQEE--TTSRSTLQQLQ-SK
ELQEFDFPKPFRSDIHAEELKIYE-----------------------------NFASNQ-
-F-SEDEIQYLKEYLNPLYLQDQNIKGLNEIFLEESVVEIKDILKEDFANLLKESIKTTE
LEKKTPANSKEITFP-------------WKCSMPPHKQRFMYMDGRDVF-EQSEEGIKKI
NKIGPQEAPNFELI-KR------------ISDDEVDKKLSDLGSFLRSVAFRKWLLVITS
VIP---TSDQVLIRRFRPGQDFILATKTDKL-LARPNTDELNVLLEATLNLTPTATNPK-
--NWELG-----------------------------------------------------
---------------------------------EYGGYELCMAL--NGG-----------
DDS---DF-E------D--------------D-------------DPAIYKAS-D-----
-PNDDSVLYTSQCKWNSLCLMLRDPSVLKFVKYVSINAKGSRWDVSCQWNVKSVDDG---
-----------------------TEEEEEEEEEEENKDNEQA------------------
-------------
>XP_457998_Debaryomyces_hansenii
----MIHMSQPENIAGLGARERTKFFSIYVLNASLYVCHRIKSCTLTMPGKRPVEG----
KEDDSNKKLN----TVYNKEDIH----SYFNAQVWKDQFQHDIKNEVKDSQPFRWGTIKE
LVDDTLLRQVRKEVLSEIAFTKKETDIYRVYQSGDLANLSGLDWDDL-SRLPSLYKLRSA
IYSEEFRDVISKITGCGKLSGSKTDMSINTYTKGCHLLTHDDVIGSRRVSFILYLPDPDK
TWKSHYGGGLRLFPAIVPN--------VPKTDYDVKLTPQFNQMAFFTVQPGLSFHDVEE
VR-------------VDKQRLSIQGWFHIPQPGEAGYIPGEQEE--TTSRSTLQQLQ-SK
ELQEFDFPKPFRSDIHAEELKLYE-----------------------------NFSSGK-
-F-SSDEIQYLTEYLNPLYLQDQNLQRLNEIFLEESVVEIKDILKEEFANLLKESIKTTE
LEKKTPANSQEITFP-------------WKCSMPPHKQRFMYMDGRDVF-EQSEEGIKKI
NKIGPQEAPSFELI-NR------------ISPDEVDKKLSDLGSFLRSVAFKKWLMIITS
VIP---TSDQVLIRRFRPGQDFILATKTDKS-LARPNSDELNVLLEATLNLTPTAINPK-
--NWESG-----------------------------------------------------
---------------------------------EYGGYELCMAL--NGG-----------
DDS---DF-E------D--------------D-------------DPAIYKAN-D-----
-PNDDSVLYTSQCKWNSLCLMLRDPSVLKFVKYVSINAKGSRWDVSCQWNVKSV------
--------------------------EEEKEEQEEDK-----------------------
-------------
>XP_006685541_Yamadazyma_tenuis
------------------------------------------------MSKRIAQD----
ESQADTKKLD----TSFNKEQIH----SFFDPQVWQTSFQDLLKQEVARSEPYRWGTIKS
LMDDTLLRNVRKEVLNEIAFTKKETDIYKVYQSGDLANLSGLDWDDL-SRLPSLYQLRAA
IYSQEFRDVISTITGSGKLSGIKTDMSVNTYRNGCHLLTHDDVIGSRRVSFILYLPDPDK
QWKEKYGGALRLFPAIVPN--------VPSTDYSAKLVPQFNQIAFFTVQPGLSFHDVEE
VR-------------VDRHRLSIQGWFHIPQPGEDGYIPGEQEE--TESKSTLQQLQ-TK
ELQEFDFPKPHRVDFPCEELKLYE-----------------------------DFTEFG-
-F-TSSELEYLGQFVNPIYLQKSTITSLNKSFINESLVELPNFLKSDLAEEMKKIIRTTE
IELPAPQTSKQIQFP-------------WKCAVPPHKQRFMYIDGKDDF-DLSESSIRFS
NKIGPQEVPNFGLL-QK------------TPLSEPDHKIVQLCQFLKSIVFRKWVKILTS
LIL---TSDQVLARRFRPGQDFILATTTDKE-LARAHLGESNVLLEATLGLTPTAANPE-
--NWDSG-----------------------------------------------------
---------------------------------EFGGYELCMAL----E-----------
NDG---SDFE------D--------------D-------------DPAIYKPS-D-----
-PNDDSVLYSKQCTWNHLCLMVRDPSVLKFIKYVSVNAHGSRWDISCQWNVK--------
-----------------------QEEEDEQEDDNENNE----------------------
-------------
>XP_001482357_Meyerozyma_guilliermondii
MGGSGGYIRLVSQSENSGAGIGAACAGSPNHLCSSTHRNGLIAVVRHQTMKRKTDS----
-ENGSAKRNHVDKPAEYTSSEIK----EFFNQKLWDEKFQSQLESQVSLSQPYRWGTITD
LMDPQLLKNVRNEVLLEIAFTKKETDIYKVFQSGDLANLSGLNWDDL-SRLPSLYKLRAA
IYSEEFRDMISGVTKCGKLSGLKTDMSINTYNKGCHLLTHDDVIGSRRLSFILYLPEPGK
KWKPSYGGALRLFPAVVPN--------VPHTDYLAKLVPQFNQIAFFTVQPGLSFHDVEE
VR-------------EDRQRLSIQGWFHIPQPGEPGYVKGEQEA--TEARSTLQQLQ-SK
ELQEYDFPKPVRNDFSPLEVETLL-----------------------------EKKT---
-L-SADETEYLSKFLNVEYLKPGNLERLQTTFLDESIVELTNIFNAEYAKVLHRSLRHTE
LETDTPQTSKDIQFP-------------WKCAVPPHKQRYMYIDGTSTL-DMSEKGVKFA
NAIGPSEAPNFSVTSQA------------HQLSDTDRKLCEISSFIKSRAFRKWLVQVTG
LVP---TSDQVLARRFRPGHDFILATTTEKD-LAREN--ELNLLLEATFNLTPTAANSK-
--TWALG-----------------------------------------------------
---------------------------------EFGGYELCM------------------
HND---DEQD------E--------------D-------------DPAIYRGGND-----
---DSSVLYTGQCQWNTLCLMLRDPTVLKFVKYVSVNAKGSRWDISCQWNVQ--------
-----------------------GEEEAEEEN----------------------------
-------------
>XP_018713893_Metschnikowia_bicuspidata
------------------------------------------------MSKREADSETPS
DDSVQPKQLK----STYTHSEIQ----SFLNKKVFDDAFQKTLESSISDSRPYKWGTVTE
LVDDTLLRNVRKEVLNEIAFTKKETDIYKVYQSGDLANLSGLNWDDL-SRLPSLYKLRAA
IYSEEFRDFVSNVTGCGKLSGTKTDMSINTYTKGCHLLTHDDVIGSRRVSFILYMPDPDY
KWKAHYGGALRLFPAIVPN--------VPKTDYETKLIPQFNQIAFFTVQPGLSFHDVEE
VR-------------VDKQRLSIQGWFHIPQEGEPGFVPGEQEE--TEAKSTLRQLQ-TK
ELQEFDFPKPIRVDFPKDEVKVYE-----------------------------SLDL-KG
FL-SKRDLEYLSKYLNPTYLTESSLKVLRETFLEESVVDINGFLNDEYAGVLKTKLRQSE
MDRKAPQTAEEIRSP-------------WKCAVPPHKQRYMYIDGKSEF-QLHEEAISMV
NHTGPQELPNFELT-KR------------ISDEESEKMIIEVVQLMKSMAFRKWLVYVTE
IVP---TSDQVLARRFRPGQDFILATTTEKD-LAREG--ELNILLEATLGLTPTAANLE-
--NWESG-----------------------------------------------------
---------------------------------EFGGYELCMAI--NGG-----------
ESD---EEFE------D--------------D-------------DPAIYKAN-D-----
-PADDSVLYTSQCRWNSLSLMLRDPSVLKFVKYVSINAKGSRWDITGQWNVK--------
------------------------SNEEEEDQ----------------------------
-------------
>XP_002615614_Clavispora_lusitaniae
------------------------------------------------MAKRTAER---T
EDNGETKRLD----TNFTHEEIK----SFLNAKIFTSDFQNQLENDIKNSQPYRWGTVTE
LMDDTLLRNVRKEVLSEIAFTKKETDIYKVYQSGDLANLSGLDWDDL-SRLPSLYKLRAA
IYSQEFRDFISKVTGCGKLSGSKTDMSINTYTKGCHLLTHDDVIGSRRVSFILYLPDPQF
TWKPHYGGALRLFPAIVPN--------VPQADFSAKLVPQFNQIAFFTVQPGLSFHDVEE
VR-------------VDKQRLSIQGWFHIPQPGEDGYIPGEQEE--TEAKSTLQQLQ-SK
ELQEYDFPKPFRNDIPAEELKIYD-----------------------------ALDP-AG
HF-TAEEEAYLAQYINPIYLGQTAISKLNSTFAEESVLEINSFLRDEYAHLLRETLRRTE
LENKVPQVASEIHSP-------------WKCAVPPHKQRYMYIDGKSSF-PLTEESIRHV
NHIGPQELPNFELA-KQ------------LSPQETERKILELMGLMKSIAYRKWLIYVTG
LVP---TSDQILARKFRPGHDFILATTTDKN-LARENTPELNVLLEATLGLTPTADNPK-
--NWESG-----------------------------------------------------
---------------------------------EFGGYELCMAM--NGA-----------
DND---SEFE------D--------------D-------------DPAVYRTN-D-----
-PNDDSVLFTSQCKWNTLNLMLRDPSVLKFVKYVSINAKGSRWDISAQWNVKYLQEE---
-----------------------AEEEEEEEQEEKDNA----------------------
-------------
>XP_025340369_Candida_haemuloni
----------------------------------------------MVVEKRPAED----
EKETSNKKLN----ASYSHDEIV----SFLNNKIFEDGFQKTLKSEITDSQPYRWGTVKE
LINDELLRSVRKEILGEIAFTKKETDIYKVYQSGDLANLSGLNWDDL-SRLPSLYKLRAA
IYSEEFRDFISNVTGCGKLSGVKTDMSINTYTKGCHLLTHDDVIGSRRVSFILYMPDPKY
TWKPHYGGGLRLFPAVVPN--------VPETDHEVKLVPQFNQMAFFTVQPGLSFHDVEE
VR-------------VDKQRLSIQGWFHIPQPGEDGYIPGEQEA--TEAKSTLQQLQ-SK
ELQEFDFPKPYRNDFTVEEIKQQE-----------------------------GLDLEAN
YF-DDAEKEYLAKYLNPSYLTKTSVEQLNNTFINESVVEIKDVLKPEFADLLQDTLRKTE
IENKVPQTSKEIQFP-------------WKCAVPPHKQRFMYIDGKGEI-NPTEEGIKHT
NHIGPQELPNFELA-KR------------LTPNKPDQMLLEIMTFMKSIAFRKWIAYVTS
LAV---TSDQILARKFRPGQDFMLATTTEKN-LAREHNNEMNVLLEATLGLTPTATNSK-
--NWESG-----------------------------------------------------
---------------------------------EFGGYELCMA---TGG-----------
DSD---EELE------D--------------D-------------DPAIYKAG-D-----
-ASDDSVLYSSQCKWNSLCLMLRDPSVLKFVKYVSINAKGSRWDISAQWNVK--------
-----------------------PVSEEPEEEETKD------------------------
-------------
>XP_024715414_Candida_pseudohaemulonis
----------------------------------------------MVVEKRPNEE----
VAEKPNKKLN----TSYSHDEIV----SFLNNKIFENDFQQNLKLDITNSQPYRWGTVTE
LINDDLLRSVRKEILGEIAFTKKETDIYKVFQSGDLANLSGLNWDDL-SRLPSLYKLRAA
IYSEEFRDFISNVTGCGKLSGVKTDMSINTYTKGCHLLTHDDVIGSRRVSFILYMPDPKF
TWKAHYGGGLRLFPAVVPN--------VPETDHEVKLVPQFNQMAFFTVQPGLSFHDVEE
VR-------------VDKQRLSIQGWFHIPQPGEDGYIPGEQEA--TEAKSTLQQLQ-SK
ELQEFDFPKPFRNDLYPEEIKKYE-----------------------------TMDLDSK
NF-DDGEKAYLSKYLNPTYLTKGALDQLNQTFVEESVVEIKDVLKPEYADLLQEKMRKFE
IDNKVPQTSKEIQFP-------------WKCAVPPHKQRFMYIDGKGEI-DQTEQGIKHN
NHIGPQELPNFDLT-KR------------LTSNGPDEMLLEVMAFLKSVAFRKWLAYVTS
LAV---TSDQILARKFRPGQDFMLATTTEKD-LAREHNGELNVLLEATLGLTPTATNPK-
--NWESG-----------------------------------------------------
---------------------------------EFGGYELCMA---TGG-----------
DSD---EEFE------D--------------D-------------DPAIYKAG-D-----
-ASDDSVLYSSQCKWNSLCLMLRDPSVLKFVKYVSINAKGSRWDISAQWNVK--------
-----------------------SIGEEE-------------------------------
-------------
>XP_025339018_Candida_duobushaemulonis
----------------------------------------------MVVEKRPNEE----
VAEKPNKKLN----TSYSHDEIV----SFLNNKIFENDFQQNLKSDITNSQPYRWGTVTE
LINDDLLRSVRKEILGEIAFTKKETDIYKVYQSGDLANLSGLNWDDL-SRLPSLYKLRAA
IYSEEFRDFISNVTGCGKLSGVKTDMSINTYTKGCHLLTHDDVIGSRRVSFILYMPDPKF
TWKAHYGGGLRLFPAVVPN--------VPETDHEVKLVPQFNQMAFFTVQPGLSFHDVEE
VR-------------VDKQRLSIQGWFHIPQPGEDGYIPGEQEA--TEAKSTLQQLQ-SK
ELQEFDFPKPFRNDLYPEEIKKYE-----------------------------TLDLDSK
YF-DDGEKAYLSKYLNSTYLTKGALDQLNQTFVEESVVEIKDVLKPEYADLLQEKMRKFE
IDNKVPQTSKEIQFP-------------WKCAVPPHKQRFMYIDGKGEI-DQTEQGIKHN
NHIGPQELPNFDLT-KR------------LTSNGPDEMLLEVMAFLKSVAFRKWLAYVTS
LAV---TSDQILARKFRPGQDFMLATTTEKD-LAREHNGELNVLLEATLGLTPTATNPK-
--NWESG-----------------------------------------------------
---------------------------------EFGGYELCMA---TGG-----------
DSD---GEFE------D--------------D-------------DPAIYKAG-D-----
-ASDDSVLYSSQCKWNSLCLMLRDPSVLKFVKYVSINAKGSRWDISAQWNVK--------
-----------------------SIGEEE-------------------------------
-------------
>XP_028890525_Candida_auris
----------------------------------------------MAVEKRPAEE----
TETTVVKKLN----NSFSHDEIV----SFLNNKIFEKEFQENLRLDISQSQPFRWGTVTE
LINDELLRSVRTEILGEIAFTKKETDIYKVFQSGDLANLSGLDWNDL-SRLPSLYKLRAA
IYSEEFRDFISNVTGCGKLSGVKTDMSINTYTKGCHLLTHDDVIGSRRVSFILYMPDPKF
TWKSHYGGGLRLFPAVVPN--------VPETDHQVKLVPQFNQMAFFTVQPGLSFHDVEE
VR-------------VDKQRLSIQGWFHIPQPGEDGYIPGEQEA--TEAKSTLQQLQ-SK
ELQEFDFPKPFRNDLYPEEIKEYE-----------------------------SLNLSSN
FF-DDTEVEYLGKFLSPTYLNKASLARLNESFVEESVVEIKEILKEEYASLLQETLRKTE
IENKVPQTSKEIHFP-------------WKCAVPPHKQRYMYIDGKGDI-DLTEKGINFH
NHIGPQELPNFELA-KG------------LTQTKPEKMLLELMQFMKSISFRKWLTYVTN
LVV---TSDQILARKFRPGQDFILATTTEKM-LAREHNDEVNVLLEATLGLTPTAINAK-
--NWESG-----------------------------------------------------
---------------------------------EFGGYELCMA---TGV-----------
GSD---GEAE------D--------------D-------------DPAIYKAG-D-----
-PNDDSVLYSSQCKWNTLCLMVRDPSVLKFVKYVSINAKGSRWDISAQFNVK--------
-----------------------ALGDDDEDGH---------------------------
-------------
>NP_010969_Saccharomyces_cerevisiae
-------------------------------------------------MKRKTAE--VK
GEKERNSKQI----SL-EEDKIK----GMFNPKIWDKTFQDGLKKEIEDSQPYNWGTIHE
LVNDDLLRAVRKEIETEIHFTKKETDIYRVNQSGDLANLSGLDWDDL-SRLPNLFKLRQI
LYSKQYRDFFGYVTKAGKLSGSKTDMSINTYTKGCHLLTHDDVIGSRRISFILYLPDPDR
KWKSHYGGGLRLFPSILPN--------VPHSDPSAKLVPQFNQIAFFKVLPGFSFHDVEE
VK-------------VDKHRLSIQGWYHIPQVGEEGYIPGEEEAWVRNNTSTLAQIE-SN
VLEDFEFPKDERNILSFHEVKHFE--KMLKGDAGAKT-------DNTPKESMTSVISDSV
KL-SEAEFTYLSQYISPEHLSSKGIEKLQKQFVENSSLQIESFLNDDKSELLKKVIKQKE
LEQECPYHSKDVKAP-------------WKTAIPPHKARYLYIDGKEYRNFQTEADI--L
EALNNNDLPNFQFTKDAIKIISDASGNSRENNFDAELALIDLAVFHKSTIFKKYLALLTS
LCP---VSEQILIRRFRPGMDFTLATKCRFNELLKSNPDIIDAVLEGTLCLTPSA-----
--GWESG-----------------------------------------------------
---------------------------------ELGGYELYMMD----------------
------DDE-------D--------------NK----QYLKEDVEDASVYRA--D-----
-DSGDSVLINDPPAWNTFNLVLRDESVLEFVKYVSWSAKSSRWDVKMKWDVKSCDED---
-----------------------GQEDEA-------------------------------
-------------
>XP_018222716_Saccharomyces_eubayanus
-------------------------------------------------MKRKNAE--GK
GSNEKDTKQI----SL-EEDKIK----GLFNSKIWDKSFQDGLKKEIEDAQPYNWGTIHE
LVNDDLLRAVRKEIETEIHFTKKETDIYRVNQSGDLANLSGLDWNDL-SRLPNLFKLRQI
LYSKQYRDFFGYVTKAGKLSGSKTDMSVNTYTKGCHLLTHDDVIGSRRISFILYLPDPDR
KWKSHYGGGLRLFPSILPN--------VPHSDPSAKLVPQFNQIAFFKVLPGFSFHDVEE
VR-------------VDKHRLSIQGWYHIPQVGEEGHIPGEEEAWVRNNTSTLAQIE-SN
VLEDFEFPKDERDILPFHEVKHFE--KMLKSDA-ANE-------NNTPKEAMTSIISDSL
QL-SETEFTYLSQYISPEHLNPEGIEKLQKKFVENSSLQIEAFLNDSKSELLKKVIKQKE
LEQECPYHSKDVKTP-------------WKTAIPPHKARYLYIDGKEYRNFQTEADI--F
KALNNDDLANFQFTKDTIKVIADASGNSKESNFDAELALIDLAIFHKSTIFKKYLALLTS
LCP---VSEQVLIRRFRPGMDFTLATKCRFNELLKGNPDILDAVLEGTLCLTPSP-----
--GWESG-----------------------------------------------------
---------------------------------ELGGYELYMMD----------------
------DDE-------D--------------NK----QYLKEDVEDASVYRA--D-----
-DSGDSVLINDPPAWNTFNLVLRDESVLEFVKYVSWSAKSSRWDVKMKWDVKACDED---
-----------------------EENEEA-------------------------------
-------------
>XP_033765865_Saccharomyces_paradoxus
-------------------------------------------------MKRKTAE--VK
GEKERNSKQI----SL-EEDKIK----GLFNPKIWDKTFQDGLKKEIENSQPYNWGTIHE
LINDDLLRAVRKEIETEIHFTKKETDIYRVNQSGDLANLSGLDWDDL-SRLPNLFKLRQI
LYSKQYRDFFGYITKAGKLSGSKTDMSINTYTKGCHLLTHDDVIGSRRISFILYLPDPDR
KWKSHYGGGLRLFPSILPN--------VPHSDPSAKLVPQFNQIAFFKVLPGFSFHDVEE
VK-------------VDKHRLSIQGWYHIPQVGEEGYIPGEEEAWVRNNTSTLAQIE-SN
VLEDFEFPKDERNILSFHEVKHFE--KMLKGDADANR-------DNTPKESMTSVISDSI
KL-SEAEFAYLSQYISPEHLSSKGIEKLQRQFVENSSLQIESFLNDNKSQMLKKVIKQKE
LEQECPYHSKDVKAP-------------WKTAIPPHKARYLYIDGKEYRNFQTEADI--L
EALNNNDLPNFQFTKDAIKIISDASGNSRENNFDAELALIDLATFHKSTIFKKYLALLTS
LCP---VSEQVLIRRFRPGMDFTLATKCRFNELLKSNSDILDAVLEGTLCLTPSA-----
--GWESG-----------------------------------------------------
---------------------------------ELGGYELYMMD----------------
------DEE-------D--------------TK----QYLKEDVEDASVYRA--D-----
-DSGDSVLINDPPAWNTFNLVLRDESVLEFVKYVSWSAKSSRWDVKMKWDVKSCDED---
-----------------------DQEDEA-------------------------------
-------------
>XP_003676720_Naumovozyma_castellii
-------------------------------------------------MKRSSGD--DS
AA--QA-KMQ----TL-EDDKLK----ALFNPRIWEPDYQKELRDEIANSKPFNWGSIPK
LIDDDLLRAVRKEIETEIHFSKKETDIYKVNQSGDLANLSKLDWNDL-SRLPNLFKLRQL
LYSEKYRDFFAYITQSGHLSGKKTDMSINTYTKGCHLVPHDDVIGSRRISFILYLPDPDR
KWKSHYGGGLRLYDTIMPN--------VPENDPCAKLVPQFNQIAFFKVNPGFSFHDVEE
VK-------------VDKHRLSIQGWYHIPQEGDKGYIPNEEATYIDKNITQLGELD-SA
VLEDFEFPKEERELLPNYQIKHFE--KILERSNSGDN---DSSNVLSIPSGMKVIPSEIP
SL-TEEEVAYLSEYVALEHLTKEGISKLQESFLENSFLSIESFLNEEKSSLLENQIKRTE
LEKDCPLFSKDVAYP-------------WKTAMPSHKCKYLYIDGKKQQDLATADGL--I
TTLNNDENSNFEMVKELV-----NIGK---EDIDTEKSLIELSIFFKSLIFKKYLVLLTS
LCL---ITEQVLIRRFRPGNDFTLANKCKMN--TKYLNEVLDNVLEGTLCLTPSK-----
--GWETG-----------------------------------------------------
---------------------------------DVGGYEIYMMD----------------
GTK---EKAE------D--------------E---------DDVE-AERYKN--D-----
-ENGESILLNSPASWNTFNLVLRDESVLEFVKYISWEAKSSRWDIKLKWDVRTF------
-------------------------DDE-EYGDE--------------------------
-------------
>XP_003670512_Naumovozyma_dairenensis
-------------------------------------------------MKRKAAE--TS
SS--SASKSQ----TL-EDDKVE----SLFNPKIWDPKYQQELRDEIASSKPFNWGSIPN
LVDENLLRAVRKEIETEIQFSKKETDIYKVNQSGDLANLSKLDWNDL-SRLPNLFKLREI
LYSEKYRKFFSFITQSGDLSSEKTDMSINTYTKGCHLVPHDDVIGSRRISFILYLPDPDR
TWKSHYGGGLRLYDTIMPN--------IPQNDPCAKLVPQFNQIAFFKVNPGFSFHDVEE
VK-------------VDKHRLSIQGWYHIPQPGEKAYIVNEEKSWIQKNITDLVPLD-QH
ILQDFEFPKEEREFLSTYQIKHFE--TILNEEKS-------ITESLSIPKELKTIPLEDK
FL-SKEEVKYLRKYISEEHLTEEGITKLQTQFSENSFLTIETFLNNEKSELLKELIKITE
LEKDCPYVSKDVSYP-------------WKTAMPSHKRKYLYIDGKKFQKFETGEDL--I
ATINNDELSNFEMVKEII-----SSKKTSNDDYGVEIELIELSCFFKSLIFKKYLLLLTS
LCL---VSEQILIRRFRPGLDFTLANKCQLN--VKHFNEILDNVLEGTLCLTPSK-----
--GWESG-----------------------------------------------------
---------------------------------EVGGYEMYMMD----------------
DTK---EKLE------D--------------E---------VDIE-AEWYKN--D-----
-DGGDSVLLNCKPSWNSFNLVLRDESVLEFVKYVSWSAKSSRWDIKLKYDVKSLEED---
-----------------------EGDDENEEGDE--------------------------
-------------
>XP_003959818_Kazachstania_africana
---------------------------------------------MSTTIKRKNCD--EQ
DVTKNVNAKK----IILEDAKIK----DLFNAKIWDPKFQQELQNQVTDAQPFSWGFISD
LVDDQLLRNVRKEIESEIQFNQNETDIYKVNQSGDLANLAGLDWNDL-SRLPNLFKLRQI
LYSKQYRNVISKVTQCGDLSSKKMDMSINTYTKGCHLLNHDDVVGSRRVSWILYLPDPDR
KWKPHYGGGLRLFPTVAKN--------IPSPDHCAKFVPQFNQIAFFKVKPGYSFHDVEE
VK-------------VDKHRLSIQGWYHIPQEGEEGFIPGEEDKWVSTNNATLSLVQ-SD
ALKQYEFPKDERIPLSNDEIS-----QLINLNENIDQ-------------------NITK
LF-TEQELNELKNFISMEHLSEDGLKKLQEQFLENSTISVENFLNREKSETLKQLIKNAE
LNEQVPMTTKEVSGP-------------WDTARPPHKWLFMYLNEQEKQNIKKEVDV---
-------------------------------------QLFEISKFVKGVPFKKFIAYITN
LIP---AGEEVIVRRFRPGSDYTLADTLQFEK--NRSEDLLDYLLEGCLCLTLFD-----
--GWDDG-----------------------------------------------------
---------------------------------TLGGYEMCINN----------------
------DEDD------G--------------D-------------DQEEYGR--D-----
-E-GDNILINKPASWNSFNLVLRDANVLEFVKYVSWNAKGSRWDIKMNWDIKDSGDD---
-----------------------DDSEN--------------------------------
-------------
>XP_022466999_Kazachstania_naganishii
-------------------------------------------------MKRSNVG--AA
----ATSKKP----SI-TDRK-------LFNDKVWDTQFTKDLQNTIADSKPFQWGCVQD
LLEPTFLAKVKTEILQNIHFTLKETDIYKLNQTGDLANLSKLGSDELQSKLPHVWQLRQL
IYSDEFRNFISTVTQCGPLSGVKTDLSCHIYDKHCHLLNHDDVVGSRRVSFILYLNDPHH
QWKDHYGGNLRLFDTVTKD--------IPLSDPVAKLLPKFNQYAFFKVQPGYSFHDVEE
VR-------------INKKRLSIQGWFHIPQNGEVGYNKGEEEKWCK----SICQID-EK
KLKDYTFPK--------------------------------------RAPATVQPLSDSL
DL-TEEDIRILGEFIAPHFLNKDKLESLRDQFLNNSYISVVDFLNDAKAGVLSKLIKDNE
LNVQMPTKQTEIAQP-------------WDLARPPHQWQFLYLEEK--------------
---NNTNASKFTHL---------------------DKELAGLSSFFKSLPFQKFVIKVTG
LTP---LTVSSLVRRFRPGFDYMLADKTELNKALENV---MDCVLEGTLCLTPMD-----
--GWDTN-----------------------------------------------------
---------------------------------SVGGYELYMTA----------------
E-----NEEK------N--------------E---------WNDEDPTVVGR--D-----
---GDSTLINKPASWNSFNLVLRDQDVLEFVKYVSWDAKCSRWDLKLKWDLLDDDDD---
-----------------------DEE----------------------------------
-------------
>XP_447826_Candida_glabrata
-------------------------------------------------MKRK-AE--AQ
---ENGNKQL----DL-EEDKVK----GLFNQKLWTPEFREGLKNQIDSSAPYNWGNISG
LVNDDLLRAVRKEIETEIHFTKKETDIYKVNQSGDLANLSGLNWDDL-SRLPNMYKLRQI
LYSDVYRDLIGYVTGAGKLSGSKMDMSVNTYTKGCHLLTHDDVIGSRRISFILYLPDPDR
KWKPQYGGGLRLFSSILPN--------IPETDPCAKFVPQFNEIAFFKVLPGFSFHDVEE
VK-------------VDKHRLSIQGWYHFPQPGEPGYTPGQEEAWVKNNTSTLTQLE-TN
VLQDFEYPKQERDILPYHQVKHFE--KVLYA---ADG-------KKIDEDEVKSVVQDTD
SL-SEKEYKYLSQYISAEHLTKEGIKKLQEQFLENSTLQIKDFLNEEVSELLKKMIKTEE
LEKACPYMAKDVETP-------------WQTAMPSHKWRYMYIDGKNPRKLLKASDI--M
EALNNEELPNFELLRETL---------PKDGSVDVELKLIDLAIFYKSTIFKKYLALLTA
LCP---LSEQILIRRFRPGNDFTLATQCRLNEFLQDVEGILPSILVGNLCLTPSS-----
--GWESG-----------------------------------------------------
---------------------------------EVGGYELYMMD----------------
------DENT------E--------------EE----ERMHKDVEDASVYRT--D-----
-DNGDSVLVNNPPSWNTFNLVLRDQSVLEFVKYVSCAAKSSRWDVKMEWDVKYVGED---
-----------------------NE-----------------------------------
-------------
>XP_004180437_Tetrapisispora_blattae
-------------------------------------------------MKRSSEN--SN
----DSSKIQ----VT-EDGKAK----SLFNSKLWDPEFRDQMKDTITNNKPYEWGTITD
LVDDELLRAVRKEIETEISFSTKETDIYRLNQSGDLANLSNLDDENL-KRLPNLYKLRSI
LYSNEFRKFMAYITQSGKLSESKRDLNIAIYNKNCHLLPHDDVVGSRRISYILYLPEPDR
KWKDHYGGGLRLYDSKKEN--------VPYNDPFAKLVPQFNQIAFFKIQPGLSFHDVEE
VV-------------VDKNRLSLQGWFHIPQEGEDGYIENEEKEWIQNYITKLTEEDASD
ELKQYEFPKDDRSLISSSLIKEFE--KSFKD-------------------------FEFT
KL-TDNDIKLLKDFISEEYLTNEKIAEIQEEFIANSTINLSSFLNDEKSELLKNLIKHEE
LQNECPNLTKDVKNP-------------WKVASPIHKWKFMYIDGKPELKDDNQED----
-----NEGSNFKLLRETI----------DQERLKLENELIKVVEFLKSKTFKKFILLLTK
MIP---ITEQILIRRFRSGNDFTMANRIELNKYLENIEGYIASILEATLCLTPST-----
--NWEDG-----------------------------------------------------
---------------------------------TNGGYEVFMAE----------------
V-----DDNA------V--------------N---------IDIKDTTVY----D-----
-NKHDSVLINNNASWNTFSLALIDDSLLEFVKYVSFNAKGSRWDIKMKWDVKE-------
------------------------------------------------------------
-------------
>XP_003684714_Tetrapisispora_phaffii
-------------------------------------------------MKRKAPS--NP
VT--QTQKQL----SL-EDDKVK----ALFNQKIWDPKFQDELKDEIANAKPYNWGTIHD
LVDDDLLRAVRKEIETEIHFTKKETDIYKVNQSGDLANLSGLDWNDL-SRLPNMYKLRQI
LYSEKYRDFFGYVTGAGKLSASKTDMSVNTYTKGCHLLTHDDVIGSRRISFILYLPDPDR
KWKSHYGGGLRLFPSIKEN--------IPYTDPCAKLVPQFNQIAFFKVQPGFSFHDVEE
VR-------------VDKHRLSIQGWYHIPQKGEDGYIPGEEEAWIDQNISTLAQLE-SR
TLQDFEFPNAEREILPFHQTKHYE--RLLTGEEDNNK--------------DCKFLSEAL
KL-TEREIQYLSQYISPEHLTAEGITKLQKSFEDNSSLQIESFLNDPKSDLLKKLIKHDE
LNKECPMEAKDVKAP-------------WKTATPSHKWRYLYMDGKSHEYFATEEDM--L
ENLNNEEPSNFKWLKETL-----INAKTSNNDNELEIALVDLAQFLKSLIFKKYIATLTL
LCP---LAEKVIIRRFRPGKDFTLATKCNLSEVLKGVEGFVDAVLEATLCLTPSN-----
--GWTSG-----------------------------------------------------
---------------------------------EVGGYELYMAD----------------
ETI---DEEE------K--------------DD----TQYERDVEDATVYRR--D-----
-DAGDSVLINKPASWNSLNLVLRDESVMEFVKYISWGAESSRWDVRIQWDVKSMESD---
-----------------------V------------------------------------
-------------
>XP_001643995_Vanderwaltozyma_polyspora
-------------------------------------------------MKRKAPN--TP
VI--QNAKQL----AL-EEDKVK----SLFNQKIWDPEFREQMKNDIANSQPYNWGTIID
LVDDELLRSVRKEIENEVHFTRKETDIYKINQSGDLANLSGLDWNDL-SRLPNLYKLRQI
MYSQQFRDFFAYITGSGKLSGKKTDMSMQHYTKGCHLLTHDDVIGSRRISFILYLPEPDR
KWKSHYGGGLRLFPSIKEN--------IPYSDPSAKLVPQFNQIAFFKVQPGFSFHDVEE
VR-------------VDKHRLSIQGWYHIPQEGEEGYVPGEEEAWISQNISTLAQLE-SK
TLQDFEFPNAERDILPFHQVKHYE--NLLTTDESELE----------------SELVNAL
KL-TEREIEFLAQYISPEYLTKEGLASLQSKFIENSFLEIESFLNDPKADLLKKLIKHVE
LEKECPMEAKNVEAP-------------WKTATPSHKWRYLYIDGKPHEKFSTEEDM--I
ENLTYEESANFKWLKETL-----IKDEKTRKENEAEIALVELAQFFKSTVFKKYIANLTL
LCP---LSEKIIIRRFRPGNDFTLATQCHLSEILKNVEGFVDAILEGTLCLTPTG-----
--GWESG-----------------------------------------------------
---------------------------------EVGGYELYMAD----------------
E-----GDVE------R--------------ED----TQLERDVEDATVYRT--D-----
-DTGDSVLLQRPATWNSLVLVLRDQSVLEFVKYINMSAESSRWDLKLQWDIKSMDAD---
-----------------------ESDEE--------------------------------
-------------
>XP_003683295_Torulaspora_delbrueckii
-------------------------------------------------MKRKAPS--NP
VN--LPQKQA----SL-EEDKVK----GLFNKKIWDPKFQNELKNEIAEAKPYNWGTIRD
LVDDELLRAVRKEIETEIHFTKKETDIYKVNQSGDLANLAGLDWNDL-SRLPNLYKLRQI
LYSEVYRDVIAHVTGSGKLSGQKADMSINTYTKGCHLLTHDDVIGSRRISFILYLPDPDR
TWKSHYGGGLRLFDSIIPN--------VPYSDPCAKLVPQFNQIAFFKVQPGFSFHDVEE
VK-------------VDKHRLSIQGWYHIPQKGEDGFIPGEEEAWVQTNTSTLAQLE-SN
VLQDYEFPKFERDILPYHQVKHFE--KVLDANEAERH------DDKDKEVTPVSAFSDEH
QL-SKHEMEYLTQYISHEYLSNEGIVKLQNKFLEDSALQIESFLNDSKSELMKKLIKGNE
LEKDCPYAAKDVKSP-------------WKTAVPPHKWRYLYIDGKSHENFQNEADI--L
ANLNREELQNFELLKQTL----------NKKENEAETELIDLVEFFKSTIFKKYLALLTS
LCP---LSEQVLIRRFRPGEDFTLATKCQLNELLKNVDGFVDSVLEGTLCLTPFD-----
--GWESG-----------------------------------------------------
---------------------------------EVGGYELYMAD----------------
N-----DDEG------D--------------E--ESKTQLDRDVEDAAVYRA--D-----
-DSGDSVLINSSASWNTFNLVLRDETVLEFVKYVSWSAKSSRWDIKMQWDVKSTEAD---
-----------------------E------------------------------------
-------------
>XP_037145568_Zygotorulaspora_mrakii
-------------------------------------------------MKRQN-S--NS
GK--NTLKQP----LL-EEDKVK----SLFNAKLWDDDYRRGLKEEIANSKPYNWGTIPE
LVSDDLLRAVRKEIETEIHFTKKETDIYKVNQSGDLANLAGLDWNDL-SRLPNLYKLRQI
LYSEIYRDFIAYVTDSGKLSGQKADMSINTYTKGCHLLTHDDVIGSRRISFILYLPDPDR
TWKSHYGGGLRLFDSIVSN--------VPCSDSCAKLVPQFNQIAFFKVKPGFSFHDVEE
VK-------------VDKHRLSIQGWYHIPQVGEDGHIPGEEEKWVQTNTSTLAQLE-SN
VLQDYEFPKFERDILPYHQVKHFE--KVLAQDKVEDMSNNFTVENGIKELTPISAISDEK
IL-NEQELNYLRRYLSEQYLTEDGIAKLQSDFLENSSLQIDDFLNEKKSTLLQKLIKQNE
LENDCPYKAKDVQTP-------------WKTAIPPHKWRYLYIDGKSLENFQTETDI--L
ENLNREELPNFELLKQTL----------DKSKNSTEIELMDLVEFFKSTIYKKYLALITA
LCP---LSEQVLIRRFRPGKDFTLATKCQLNKILENVDGFVDAVLEGTLCITPFD-----
--GWESG-----------------------------------------------------
---------------------------------EVGGYELYMAD----------------
N-----DEED------D--------------ENVSKKSQLDKDVEDASVYRT--D-----
-DSGDSVLLNSSASWNTFNLVLRDESVLEFVKYISWSAKSSRWDIKMQWDVKSTEQE---
-----------------------SEN----------------------------------
-------------
>XP_002497146_Zygosaccharomyces_rouxii
-------------------------------------------------MKRNSPD--QN
PREDTPQKLL----AL-EEDKVR----SLFNPKIWDTKFQEKLKSDIATAKPYNWGTIHQ
LIDDDLLRAVRKEIETQIHFTKKETDIYKVNQSGDLANLSGLDWDDL-SRLPNLYRLREI
LYSEIYRDVISHVTGTGKLSGTKTDMSINTYTKGCHLLTHDDVIGSRRVSFILYLPDPDH
TWKSHYGGGLRLFDSIIPN--------VPQSDPCAKLVPQFNQIAFFSVQPGFSFHDVEE
VK-------------VDKHRLSIQGWYHIPQEGEKGYNPGEEEQWVNNNTSTLAQLE-SN
VLQDYEFPKDERDILPYHEVKHFE--KILRNDEKEGS---------------VSVISEEN
QL-SQHELDFLKEYISEQYLTKEGISDLQSKFADDSSLQLESFLNEDKSLLLKELIKREE
LEKDCPYESKDVAKP-------------WKTAVPSHKWRYLYMDGKSHENFKEDSDI--L
ATLNREELPNFELLKQTL----------PK-EQEVEIALIELVQFFKSTIYKKYLTLLTS
LCP---LSEQFLVRRFRPGKDFTLATKCNLNPLLNQVEGSIDAVLEGTLGLTPSN-----
--GWESG-----------------------------------------------------
---------------------------------EVGGYELYMAD----------------
E-----DDEP------E--------------QDA-------QDVKDAAVYRA--D-----
-DSGDSVLINQCANWNTLTLVLRDESVLEFVKYVSWSAKTSRWDIKSQWDVKCVE-----
------------------------------------------------------------
-------------
>XP_003646248_Eremothecium_cymbalariae
-------------------------------------------------MKRPAPI--QP
IF--NSRKQP----TV-DVERIK----ALFNEKIWTQEFRDNIKSEVANNKPYNWGTIHD
LVDPELLRAVRKEVETEIHFTKKETDIYKVNQSGDLANLSGLDWSDL-SLLHNLCKLREI
LYSEVYREFISYVAGSGKLSGTKMDMSINTYTKGCHLLTHDDVIGSRRVSFILYLPDPDK
IWKEHYGGALRLFPSIVPN--------VPHSDHSAKLVPQFNQLAFFHVQPGLSFHDVEE
VK-------------VDKHRLSIQGWYHIPQVGEDGYIPGEEEEYVTTNISTLAQLE-SK
VLQDYEFPKEERNILPPQQVKSFI--ELLSSEETSKD-----------------RTSSYG
QL-TQRDLEYLSEYISEEHLSAEGLNRLQSKFMENSFVQIESFLNENKSSLLKKLIKNEE
FNGECPYQAASVEQP-------------WKTAMPPHKWRYLYIDGKSHENFRCDADI--L
ENLNHGELPNFALLKQTL-----------NSNLKVELELILLVEFLKSTVFKKYLVLLTC
LCP---LTEQLLIRRFRPGHDFTLATQVSLNELFNTIPGFVDAVLEGNLCLTPSD-----
--GWKSG-----------------------------------------------------
---------------------------------EVGGYELYMSN----------------
Q-----QDEQ------T--------------D---------KDMDDAAIYKS--D-----
-DSGDSVLINKPADWNSFNLVLRDESVLQFVKYVSWCAKSSRWDIFMQWDTKAIE-----
-------------------------GNEESTN----------------------------
-------------
>NP_983982_Eremothecium_gossypii
-------------------------------------------------MKRRAPS--QP
VF--ES-KQP----FL-EIEKVK----ASFNSKIWDDSYREQLREEVASNKPYNWGTIHD
LVDPDLLRSVRREIEKEIHFTNKETDIYKVNQSGDLANLSGLDWKDL-SRLPSLCRLRQI
LYSDVYRDFIGYVAGAGKLSGTKMDMSINTYTKGCHLLTHDDVIGSRRVSFILYLPDPDK
TWKEHYGGALRLFPSIIPN--------VPTSDFSAKLVPQFNQLAFFHVQPGYSFHDVEE
VK-------------VDKHRLSIQGWYHIPQEGEEGFVPGEEEQYVNTNISTLAQLE-SN
LLQDYEFPKSERSILPLQQLKQLE--KFLGSE--SED------------------TASY-
-L-NADELAYLSMYISEEHLSLEGIKSLQSKFTENSYLQIDSFLNEQKSALLKKLIKIEE
LEKECPYKAAEVEKP-------------WKTAIPPYKWRFMYIDGKSHEHFCSEDDI--K
RRLVHEELPNFTLLKQGL-----------SDHLSVEPALLELVEFFKSFAFKKYLALLTL
LCP---LTEQLLIRRFRPGHDFTLATKIYPSQLLQHVEGFVDAVLEGVLCLTPTD-----
--GWESG-----------------------------------------------------
---------------------------------ELGGYELYMGD----------------
Q-----DDED------M--------------N---------KDVEDAAVYRS--D-----
-DSGSSVLINKPASWNSFNLVLRDESVLQFVKYVSWAAKSSRWDISMNWDVKSFEND---
-----------------------PNSNEEKD-----------------------------
-------------
>XP_454148_Kluyveromyces_lactis
----------------------------------------------MTVVESKRPA--EE
TALGSDEKVR----LL-ESSKAV----GSFNSKIWDKSFQDDLRQEIKNAQPYNWGTIRD
LVDPNLLQEVRREIETSIHFTQKETDIYKVNQSGDLANLSGLDDADL-SKLPSLVKLREL
LYSEKYRDFIAYVTQSGKLSGSKTDISINTYTKGCHLLTHDDVIGSRRVSFILYLPEPER
VWKEHYGGGLRLFPSIVPN--------VPFSDHSAKLVPQFNQIAFFKVQPGFSFHDVEE
VK-------------VDKHRLSIQGWYHIPQEGEPGYTPGEEEEWIKTNISTLSQLV-NS
PLQDYEFPKIDR--TP---LSHYESGKLDRTDD---------------------------
LL-TEDDITFLSKFLNPEHLTTESMRKISDKFVEDSFINIESFLNDEYSSLLKKLIMDKE
FNYDCPYESVNVRHP-------------WKTSLPPHKWRYLYIDGKSYTNFRNEEDI--K
KALNNPELPNFHQLLSSF---------ADKEEFNCEAKLCELAIFLQSISFKKWIVQLTK
LVI---LSEQLLIRRFRPGKDFTLATTTEVNELLKTIPGFVEAILECTLCLTPSK-----
--GWDSG-----------------------------------------------------
---------------------------------EVGGYELYMNN----------------
Q-----DDDE------D--------------D-------------DAAIYRA--D-----
-DDGDSVLINKPASWNSLNLVLRDENVLQFIKYVSWAAKSSRWDISLQWDVKSEE-----
------------------------------------------------------------
-------------
>XP_022674837_Kluyveromyces_marxianus
----------------------------------------------MTRLEAKRPA--ED
HHSGRSEKAR----SLNKGAVAS----ASFNPKIWDKKFQKDLKQQIHDAKPYNWGTIRD
LVDPELLLNVRREIETYIHFTQKETDIYKVNQSGDLANLSGLDDSDL-SKLPNLVKLREL
LYSEKYRDFIGDVTQSGKLSGSKTDISINTYDKGCHLLTHDDVIGSRRVSFILYLPEPER
VWKEHYGGALRLFPSIVPN--------VPYSDHSAKLVPQFNQIAFFKVQPGFSFHDVEE
VK-------------VDKHRLSIQGWYHIPQKGEPGYIPGEEEEWIDTNISTLSQLV-NS
PLQDYEFPKVEK--VP---VSHFESKKLVESED---------------------------
LL-TEEDTKYLSQFLNPDYLTPELMKNLSDKFLENSFINIESFLNEEYSKLLLQLIKDKE
FNYECPYESKDVKHP-------------WKTSLPPHKWRYLYMDGKSYTNFQNEKDI--K
EALNKTELPNFYQTLDAI---------SNQKELNCEAKLCELVTFLQSLSFKKWIVQLTK
LII---LSEQILVRRFRPGKDFTLATTTEINELLKNVPGFVEAVLECTLCLTPTK-----
--GWESG-----------------------------------------------------
---------------------------------EVGGYELYMNN----------------
Q-----SEDA------D--------------D-------------DAAVYRT--D-----
-DTGESVLINKPASWNSLNLVLRDENVLQFIKYVSWAAKSSRWDISIQWDVKSNDED---
-----------------------DDEDDDDVDEN--------------------------
-------------
>XP_022629687_Lachancea_lanzarotensis
-------------------------------------------------MKRTSPA--AQ
ET-EKSQKQP----LM-ENDKIR----SLFNGKIWDPKFQEDLKHEIATSQPYNWGTIRD
LVDDDLLRNVRKEIETEIHFTNKETDIYKVNQSGDLANLSGLDWNDL-SRLPSLCRLREI
LYSEVYRDVISHVSGAGPLSGSKMDMSINTYTKGCHLLTHDDVIGSRRVSFILYLPEPGK
RWKDHYGGGLRLFPSIVAN--------VPHSDHTAKLVPQFNQIAFFKVQPGFSFHDVEE
VY-------------VNKHRLSIQGWYHIPQEGEKGYTEGEEAEWVKTNTSTLAQLE-SN
VLQDYEFPKNERSILPYHQIRHFD--ELLKAQPEF-------------SDGTGITGTDLS
LF-SKADLEYLANFISPHHLTETGIQKLQSQFVTKSQLQIEDFLNDDKSESLKKLIKRDE
LEKECPYESVKVEAP-------------WKTAMPPHKWRYLYIDGKSHENFQTEQDV--L
ESLNSEENPNYKLLSKTL----------DSANYNTEAALIDVAIFLESTAFKKFLALITL
LSP---LSEQVLIRRFRPGKDFTLATQINKNHLLEHVKGFVEAVLEGTLCLTPSD-----
--GWESG-----------------------------------------------------
---------------------------------EIGGYELYMDN----------------
Q-----DDDE------E--------------EN--------KDIKDAAVYQS--D-----
-DTGDSVLINKPPSWNSFNLVLRDETVLQFVKYISWAAKSSRWDITAQWDVKTTEDE---
-----------------------DENEIDNE-----------------------------
-------------
>XP_002551624_Lachancea_thermotolerans
-------------------------------------------------MKRNS-A--PS
GD-QQPKKQP----TN-EVGKVK----SLFNAKIWDPKFQKDLRQEIHDSKPYNWGTIRD
LVDDDLLRAVRKEVETQIHFTKKETDIYKVNQSGDLANLSGLDWEDL-SRLPNLCKLREI
LYSEVYRDVISYVTGAGKLSGSKMDMSINTYTKGCHLLTHDDVIGSRRVSFILYLPDPNT
RWKDHYGGGLRLFPSIVAN--------VPHSDHSAKLVPQFNQIAFFQVQPGFSFHDVEE
VR-------------VNRHRLSIQGWYHIPQEGEKGYIPGEEEEWVKTNTSTLAQLE-SN
VLQDYEFPKGERDVLPPHQIKHFE--NLLHNQPANQE---------AENEATEQPLPDMR
FL-TKEEMKFLSSFVSPEYLTPEGISRLQTQFLEKSHLQIEDFLNDERSDLLKKLIKRDE
FEKDCPYESVNVERP-------------WKTAMPPHKWRYLYIDGKSHENFRNEQDI--L
DNLNNEERPNYVLLKQTL----------DKSKHDTETELITVAEFLQSTAFKKYLALVTL
LSP---ISEQVLIRRFRPGKDFTLATQLNKNALLKDVEGLVDAVLEGTLCLTPSN-----
--GWESG-----------------------------------------------------
---------------------------------EVGGYELYMDN----------------
Q-----EESE------N--------------MD--------KDIEDAAVYKS--D-----
-DTGDAVLINKPPSWNSLNLVLRDESVLQFIKYVSWSAKSSRWDITAQWDVKAVDGD---
-----------------------DK-----------------------------------
-------------
>XP_020054066_Aspergillus_aculeatus
-------------------------------------------------MKRKTDSSSS-
--KGQPETKK----RALSSEEAA----ARFRDGLFDPSEQQKYTEQYAQSAPYKHGVISP
LIEPSLLRAVRDEIQAQVDFTEKETDIYKIFQSGDLANLDGLDDESL-SKLPSILKLRDA
MYSARFREYLSAVTGSGKLSGRKTDMAINVYNEGCHLLCHDDVIGSRRVSYILYLTDPDT
PWQEEWGGALRLYPTTTKKDVNGDDVKIPSPDFSLSIPPAFNQLSFFTVQPGESFHDVEE
VY---HPKENEDKSK-KRVRMAISGWFHIPQEGEDGYEAGLEEK--LAERSSLAQLQ--G
RGDIYDLPQ--------PKPVVCE-------EADGQTDQ--GKGKGKAKV---EEEPS-A
EF-TESDLNFLIQYIRPSYLTPDIAEEMSETFGNESSLNLDQFLSDKFSARVRTYIEEQE
-KQSLPSSSDEILAQ-----------TGWTVARPPHKQRYMFQQHGTA------------
T-EDQK-TPLQELL----------------------------NDLFPSRAFRKWLALITG
--AARVSSYDYMARRFRRGQDYTLASGYTGE----------EPRLEFTLCLTPTP-----
--GWEPV-GA-----------------DEEDEEEEA----TG-----------------E
-SEEKSK-PQPKPE-----STDDV---KSADEPAVGGYEIYMAV----------------
--D---DEDE----------------------------------GDAAIYRSAAG-----
-DEDDSILFSTAANWNRLSIVLRDSGTLKFVKYVSAAAKGDRWDITGDLGVEFDDND---
-----EDDEDEDEDD--------DEVDPDEMEEDEDEDEGEDEE----------------
-------------
>XP_001275660_Aspergillus_clavatus
-------------------------------------------------MKRKADTRDIQ
NGNGHPDSKK----RALSSEEVA----ARFRDGLFKSAEQQKYTKAYAQSGPYKHGVIYP
LIEPSLLRSVREEIQQHLDFTEKETDIYKIFQSGDLANLDGLDDASL-SKLPSLLKLRDA
MYSARFREYLSAVTGSGKLSGRKTDMAINIYNEGCHLLCHDDVIGSRRVSYILYLTDPDT
PWQAEWGGALRLYPTTTKKDVNGEDVKVPSPDFTLSIPPAFNQLSFFTVQPGESFHDVEE
VY---HYKEGEDKSV-KRVRMAISGWFHIPQKGEDGYEEGLEEK--LAERSSLAQLQ--G
RGDIYDLPQ--------PKPVECE-------K---EP-E--VKGKGKAKV---EEEPN-S
EF-SESDLNFLIQYIAPSYLTPDIAEEMSETFSNESSLNLDRFLSDKFAAKVRAHIEEQE
-KQQLPESSDEIQAK-----------TEWTVARPPHKQRYLFQQHSTA------------
A-KDQK-TPIQELL----------------------------HDLFPSPAFRKWLALITG
--ADHITSYNLLARRFRRGQDYTLASGYDGE----------EPRLEFTFGLTPTP-----
--GWEKE-SD-----------------EDED-EDEDADEEKG-----------------E
-SKQKEKTKEAD----------------EADEPAVGGYEIYMAG----------------
--D---DEDD----------------------------------GDAAIYKSAAA-----
-DEDDGILFSTAAGWNRLSIVLRDSGTLKFVKYVSAAAKGDRWDISGEMGVDFG--D---
-----EDEEDDE----------------GEDEDMED------------------------
-------------
>XP_001260943_Aspergillus_fischeri
-------------------------------------------------MKRKTDTREAL
NGNGQRESKK----RALSNEEVA----ARFRDGLFEPSEQQKYTKAYAQSSPYKHGVIHP
LIEDSLLRSVRNEIQEHLDFTEKETDIYKIFQSGDLANLDGLDDASL-SKLPSLLKLRDA
LYSARFREYLSAVTGSGKLSGRKTDMAINIYNEGCHLLCHDDVIGSRRLSYILYLTDPDT
PWQSEWGGALRLYPTTTKKDINGEDVLVPSPDFSLSIPPAFNQLSFFTVQPGESFHDVEE
VY---HPKEGEDKSA-KRVRMAISGWFHIPQKGEDGYEEGLEEK--LAERSSLAQLQ--G
RGDIYDLPD--------AKPVVCE-------K---EP-E--VKGKGKAKV---EEEPS-S
EF-SESDLNFLLQYIAPSYLTPDIAEEMSETFSNESSLNLDRFLSDKFAARVRAYIEEQE
-KQELPKSSDEIQAK-----------TEWTVARPPHKQRYLFQQHGTA------------
T-SDQK-TPIQELL----------------------------NDLFPSPAFRKWLALITG
--AEHITSYDLLARRFRRGQDYTLASGYDGE----------EPRLEFTLGLTPTP-----
--GWEKE-TD-----------------EDEEMEDEN-----G-----------------E
-AQEKSKAKETA----------------SADEPAVGGYEIYMAG----------------
--D---DEDD----------------------------------GDAAIYKSAAA-----
-DEDDGILFSTAAGWNRLSIVLRDSGTLKFVKYVSAAAKGDRWDITGEMGVDFGD-D---
-----EDDEDDE----------------DDDEE---------------------------
-------------
>XP_041144795_Aspergillus_flavus
-------------------------------------------------MKRKTEGRESL
GGSGQPDSKR----RALTSEEAA----ARFRDGLFEPSEQQKYTDQYAESAPYKHGVIHP
LIEPSLLRAVRNEIQENLDFTEKETDIYKIFQSGDLANLDGLDDASL-SRLPSLLKLRDA
MYSARFREYLSSVTGSGKLSGRKTDMAINIYNEGCHLLCHDDVIGSRRVSYILYLTDPDT
PWQAEWGGALRLYPTTTKKDAQGEDVKIPSPDFSLSIPPAFNQLSFFTVQPGESFHDVEE
VY---HFKEGEDRSK-KRVRMAISGWFHIPQKGEDGYEEGLEEK--LAERSSLAQLQ--G
RGDIYDLPQ--------PKPVVCE-------N---ESQE--VEGKGKGKV---EEQPNDT
EF-TEDDLNFLIQYIAPSYLTPDIAEEMSETFTNESSLNLEQFLSEKFSARVREYIEEQE
-KKTLPQSSDEIQAQ-----------TGWTVARPPHKQRYMFLQHSTA------------
A-QDEK-TPFQELL----------------------------NDVFPSPAFRKWLAAITG
--AERLTSYDFMARRFRRGQDYTLASGYDGE----------EPRLEFTLSLTPTP-----
--GWEKE-AD-----------------EE---EEEE-DDEEG-----------------E
-NGESEKKPKADPK-----EKEPM---SDAEEPAVGGYEIYMAG----------------
--D---DEEE----------------------------------GDAAIYRSAAA-----
-DEDDGILFSTAAGWNRLSIVLRDSGTLKFVKYVSAAAKGDRWDITGEMGVEFND-D---
-----DEDEDED----------------DEMEADEE------------------------
-------------
>XP_755813_Aspergillus_fumigatus
----------------------------------------------------------ML
TG------------------------------------------------ASYKHGVIHP
LIEDSLLRSVRNEIKEHLDFTEKETDIYKIFQSGDLANLDGLDDASL-SKLPSLLKLRDA
LYSARFREYLSAVTGSGKLSGRKTDMAINIYNEGCHLLCHDDVIGSRRLSYILYLTDPDT
PWQSEWGGALRLYPTTTKKDINGEDVLVPSPDFSLSIPPAFNQLSFFTVQPGESFHDVEE
VY---HPKEGEDKSA-KRVRMAISGWFHIPQKGEDGYEEGLEEK--LAERSSLAQLQ--G
RGDIYDLPQ--------AKPVVCE-------K---EP-E--IKGKGKAKM---EEEPS-S
EF-SESDLNFLLQYIAPSYLTPDIAEEMSDTFSNESSLNLDRFLSDKFAARVRAYIEEQE
-KQELPKSSDEIQAK-----------TEWTVARPPHKQRYLFQQHGTA------------
T-SDQK-TPIQELL----------------------------NDLFPSLAFRKWLALITG
--AEHITSYDLLARRFRRGQDYTLASGYDGE----------EPRLEFTLGLTPTP-----
--GWEKE-TD-----------------EDEEMEDED-----G-----------------E
-AQEKFKKKETA----------------SADEPAVGGYEIYMAG----------------
--D---DEDD----------------------------------GDAAIYKSAAA-----
-DEDDGILFSTAAGWNRLSIVLRDSGTLKFVKYVSAAANGDRWDITGEMGVDFGD-D---
-----EDDEDDD----------------E-------------------------------
-------------
>XP_680823_Aspergillus_nidulans
-------------------------------------------------MKRKTNSRESV
DGNGQPDTKK----RALSSEEVA----LRFRDGLFEPSVQENYTKLYAESGPYLHGVIHP
LIEDSLLRAVRDEIQAHLHFTEKETDIYKIFQSGDLANLDGLDDGSL-SRLPSILKLRDS
LYSARFREFLSSVTGSGKLSGQKTDMAINVYNEGCHLLCHDDVIGSRRLSYILYLTDPDT
PWQAEWGGALRLYPTTTKKDAKGEDVKVPSPDFSLSIPPAFNQLSFFTVQPGESFHDVEE
VY---HPAENEDKSK-KRVRMAISGWFHIPQEGEDGYEEGLEEK--LAERSSLSQLQ--G
RADIYDLPQ--------PKTVICE-------DEAEEAKED-PKGKGKAKA---EEEPG-A
VF-TESDLNFLVQYIAPSYLTPDIAEEMSDAFLNDSSLNLEHFLSKKFAAKVRSYIEEQE
-KKELPASSDEIQAS-----------TDWTVARPPHKHRYLYQEPSAE------------
A-GHSK-TPLQELL----------------------------NDLFPSKPFRKWLSLITG
--SDRITSYNLLARRFRRGKDYTLANSYVGE----------EPRLEFTLCLTPTP-----
--GWEKE-DP-----------------EEEEEASGD---ANGTSE--------------A
SSSKKASNKKSESK-----SD------QDDHEISVGGYEIYMAG----------------
--D---DEEE------KSG------------------------AADPAIYQSAAD-----
-DEDDGILFSTAAGWNRLSIVLRDSGTLRFVKYVSAAAKGDRWDITGEMGVEFNEDD---
-----DDEEGEEGEG--------DDGDED-DEVEDED-MDEDEE----------------
-------------
>XP_001396880_Aspergillus_niger
-------------------------------------------------MKRKTDGRDSL
GGKDQPESKK----RALSSEEAA----ARFRDGLFEPSVLKDYTEQYAQSAPYKHGVIHP
LIEPSLLRAVRDEIQAQVQFTEKETDIYKIFQSGDLANLDGLDDASL-AKLPSILKLRDA
MYSARFREFLSKVTGSGKLSGQKTDMAINVYNEGCHLLCHDDVIGSRRLSYILYLTDPDQ
PWQAEWGGALRLYPTTTKKDANGDDVLIPSPDYSLSIPPAFNQLSFFTVQPGESFHDVEE
VY---HPKDNEDKSK-KRVRMAISGWFHIPQEGEDGYEAGLEEK--LAERSSLAQLQ--G
RGDIYDLPQ--------PKTVECE-------NEDEQQPEEGGKGKGKAKV---EEEPT-P
EF-TESDLAFLIQYIAPSYLTPDIAEEMSETFSNESCLSLERFLSEKFATRVRTYIEEQE
-SKSLPKSSDEILAQ-----------TGWTVARPPHKQRYLFQQHGTA------------
T-QDQK-SPIQELL----------------------------DDLFPSRAFRKWLALITG
--ADRITSYDYLARRFRRGQDYTLASGYDGE----------QPRLELSLCLTPTP-----
--GWEKE-DD-----------------DEEEDQDQDQDQEMG-----------------E
GSSEEQKKKAVKPK-----KDEGAVANGDAEEPSVGGYEIYMAG----------------
--D---DEEE----------------------------------GDAAIYRSAGA-----
-DDDDGILFSTAAGWNRLSIVLRDSGTLKFVKYVSEAAKGDRWDITGNLGVEFEDND---
-----DEDEDDEDVD--------D----DDVEEEDE------------------------
-------------
>XP_015408406_Aspergillus_nomiae
-------------------------------------------------MKRKTEGRESL
GGSDQPDSKR----RALTSEEAA----ARFRDGLFEPSEQQKYTEQYAESAPYKHGVIHP
LIEPSLLRAVRNEIQEHLDFTEKETDIYKIFQSGDLANLDGLDDASL-SRLPSLLKLRDA
MYSARFREYLSSVTGSGKLSGRKTDMAINIYNEGCHLLCHDDVIGSRRVSYILYLTDPDT
PWQAEWGGALRLYPTTTKKDAEGEDVKIPSPDFSLSIPPAFNQLSFFTVQPGESFHDVEE
VY---HYKEGEDRSK-KRVRMAISGWFHIPQKGEDGYEEGLEEK--LAERSSLAQLQ--G
RGDIYDLPQ--------PKTVVCE-------N---ESQE--VEGKGKGKV---EEQPS-S
EF-TEADLNFLIQYIAPSYLTPDIAEEMSETFTNESSLNLEQFLSEKFSARVREYIEEQE
-KKTLPQSSDEIQAQ-----------TGWTVARPPHKQRYMFLQHSTA------------
A-QDEK-SPLQELL----------------------------NDVFPSPAFRKWLAAITG
--AERLTSYDFMARRFRRGQDYTLASGYDGE----------EPRLEFTLSLTPTP-----
--GWEKE-GD-----------------EEEDDEEDD-DDEDG-----------------E
-NDESEKKPKAEPK-----EKEPK---SDAEEPAVGGYELYMAG----------------
--D---DEEE----------------------------------GDAAIYRSAAA-----
-DEDDGILFSTSAGWNRLSIVLRDSGTLKFVKYVSAAAKGDRWDITGEMGVEFND-D---
-----DED-DED----------------DEMEADEE------------------------
-------------
>XP_001822199_Aspergillus_oryzae
-------------------------------------------------MKRKTEGRESL
GGSGQPDSKR----RALTSEEAA----ARFRDGLFEPSEQQKYTDQYAESAPYKHGVIHP
LIEPSLLRAVRNEIQENLDFTEKETDIYKIFQSGDLANLDGLDDASL-SRLPSLLKLRDA
MYSARFREYLSSVTGSGKLSGRKTDMAINIYNEGCHLLCHDDVIGSRRVSYILYLTDPDT
PWQAEWGGALRLYPTTTKKDAQGEDVKIPSPDFSLSIPPAFNQLSFFTVQPGESFHDVEE
VY---HFKEGEDRSK-KRVRMAISGWFHIPQKGEDGYEEGLEEK--LAERSSLAQLQ--G
RGDIYDLPQ--------PKPVVCE-------N---ESQE--VEGKGKGKV---EEQPNDT
EF-TEDDLNFLIQYIAPSYLTPDIAEEMSETFTNESSLNLEQFLSEKFSARVREYIEEQE
-KKTLPQSSDEIQAQ-----------TGWTVARPPHKQRYMFLQHSTA------------
A-QDEK-TPFQELL----------------------------NDVFPSPAFRKWLAAITG
--AERLTSYDFMARRFRRGQDYTLASGYDGE----------EPRLEFTLSLTPTP-----
--GWEKE-AD-----------------EE---EEEE-DDEEG-----------------E
-NGESEKKPKADPK-----EKEPM---SDAEEPAVGGYEIYMAG----------------
--D---DEEE----------------------------------GDAAIYRSAAA-----
-DEDDGILFSTAAGWNRLSIVLRDSGTLKFVKYVSAAAKGDRWDITGEMGVEFND-D---
-----DEDEDED----------------DEMEADEE------------------------
-------------
>XP_040634341_Aspergillus_ruber
-------------------------------------------------MKRKT-GRESQ
GANGQPDSKK----RALSNEEAA----TRFRDGLFDSAELQNYTTAYAKSKPYLHGVIHP
VFNDSLLRSVRDEIQEHLHFTEKETDIYKIFQSGDLANLDGLDDASL-SRLPSLLKLRDA
MYSQRFREYLSGVTGSGKLSGRKTDMAINVYNEGCHLLCHDDVIGSRRLSYILYLTDPDT
PWQAEWGGALRLYPTTTEKDVNGEDVKIPSPDYSLSIPPAFNQLSFFTVQPGESFHDVEE
VY---HPKEGEDKSK-KRVRMAISGWFHIPQEGEDGFEPGLEEK--LAERSSLAQLQ--G
RGDIYDLPQ--------PQTVVYN-----------EKPADGDKGKGKGKANDDDEEMTGN
EF-TESDLGFLVQYIKPSYLTPDIAEEMSETFNNESSLSLERFLSDKFSARVRSYIEEQE
-KQGLPPSAEEIHAQ-----------TGWAVARPPHKQRYVYKQQST-------------
--AESK-SPIEELL----------------------------NDLFPSQAFRKWLTHVTG
--SDRLTSHNVLARRFRRGQDYTLASGYDGE----------EPRLEFTLGLTPTP-----
--GWEKQ-SD-----------------EEEENEDGE--NKNG------------------
-ESAKSSELKAKPK-----SD-------EDDDLVVGGYELYMAG----------------
--D---GDDE----------------------------------EDAAIYRSADA-----
-DEDDGILLTTAAGWNRLSIVLRDQGTLKFVKYVSAAAKGDRWDITGEMGIEYDDND---
-----DDEDEEEGGE--------ED---DEDEEGDDDEEADDEE----------------
-------------
>XP_040701809_Aspergillus_sydowii
-------------------------------------------------MKRKTNSRESV
DANGQPDTKK----RALSSEEVA----LRFRDGLFEPSVQQNYTKAYAQSKPYLHGVIHP
LIEDSLLRSVRNEIQEHLHFTEKETDIYKIFQSGDLANLDGLDDGSL-SRLPSILKLRDA
MYSARFREFLSSVTGSGKLSGQKTDMAINVYNEGCHLLCHDDVIGSRRLSYILYLTDPDT
PWQAEWGGALRLYPTTTKKDAKGEDVKVPGPDYALSIPPAFNQLSFFTVQPGESFHDVEE
VY---HPTEGEDKSK-KRVRMAISGWFHIPQKGEDGYEEGLEEK--LAERSSLSQLQ--G
RADIYDLPQ--------PKTVVCE-------EEPQQ--ED-AKGKGKAKV---EEEPS-T
TF-TESDLSFLVQYIAPSYLTPDIADEMSDAFINESSLNLEHFLSKKYAAKVRAYIEEQE
-KKGLPASADEIQAS-----------TDWTVARPPHKHRYLFQEHSTQ------------
ATGESK-NPIQELI----------------------------NDLFPSKPFRKWLSLVTG
--SDRITSYNFLARRFRRSQDYTLANSYVGE----------EPRLELTLCLTPTP-----
--GWEKE-EP-----------------EEEEQETTDGAEANGKPEE----------GSSS
GSSKGPANGKPKPE-----SD------ED---IAVGGYEIYMAG----------------
--D---EEEE------EKN------------------------GADPAIYQSAAD-----
-DEDDGILFSTAAGWNRLSIVLRDSGTLKFVKYVSAAAKGDRWDITGEMGVEFNDND---
-----DGDDEENGED--------EDEDEDEDEGGDEDEMEEDE-----------------
-------------
>XP_001216444_Aspergillus_terreus
-------------------------------------------------MKRKTASGEAL
NGNGQPDSKK----RALSGEEAE----ARFRPGLFESAELQKYTKEYAQSAPYKHGVICP
LIEPSLLRSVREEIQAHLDFTEKETDIYKIFQSGDLANLDGLDDDSL-SKLPSLLKLRDA
MYSARFREYISGVTNSGKLSGRKTDMAINIYNEGCHLLCHDDVIGSRRVSYILYLTDPDT
PWQAEWGGALRLYPTTTKKDAKGDDVKIPSPDYSLSIPPAFNQLSFFTVQPGESFHDVEE
VY---HPKEGEDKSK-KRVRMAISGWFHIPQRGEDGFEEGLEEK--LAERSSLAQLQ--G
RGDIYDLPQ--------PQPVVCE-------PE--STPETSDKGKGKAKV---EEEPATM
EF-TESDLNFLIQYIAPTYLTPDIAEEMSDTFANESSLNLEQFLCEKFAARVRSYIEAQE
-KTALPVSSDEIHSQ-----------TGWTVARPPHKQRYMYLQHSTE------------
M-SSDP-SPIEELL----------------------------HTVFPSPPFRKWLALATG
--ADRISSYDFLARRFRRGQDYTLASGYDGE----------EPRLEFTLCLTPTP-----
--GWEKE-AE-----------------DEDEEEEEE-----G-----------------E
GASALSKPKKEAT--------------DGAEEPAVGGYEIYMAG----------------
--D---DEDD----------------------------------GDAAIYRSAGA-----
-DEDDGILFSTAAGWNRMSIVLRDRGTLKFVKYVSAAAQGDRWDVTGELGVEFGDDD---
-----GEEEDDD----------------DEEENDDAE-----------------------
-------------
>XP_022486380_Penicillium_arizonense
-------------------------------------------------MKRKTEERGSL
DGHAQPKSKK----RALSNEEAA----TRFRDGLFDTAEQQKYTSEYAKSSPYLHGVIHS
LIESNLLRSVRDEIQTQVDFTEKETDIYKIFQSGDLANLDGLDDSSL-SKLPSVLKLRDA
MYSARFREYLSSVTGSGKLSGQKTDMAINVYTEGCHLLCHDDVIGSRRLSYILYLTDPDT
PWQAEWGGALRLFPTTTKKDAKGEDVKIPSPDYSLSIPPAFNQLSFFTVQPGESFHDVEE
VY---HPREDEDKSK-KRVRMAISGWFHIPQEGEDGYEEGLEEK--LAERSSLAQLQ--G
RGDIYDLPQ--------PQPVSWE-------E-----PE--VEGKGKGKV---EEQTEGS
EF-TESDLGFLVQYIAPTYLTPDIAEEMSDAFSSESSLSLERFLNDKFASRMSAYIEEQE
-RQKLPTSSDEIQAQ-----------SGWTVARPPHKHRYLYQHPSGQ------------
EESD---NPIQELM----------------------------NVLFPSQAFRKWLALITG
--VDHLTSHNLLARRFRRGADYTLASAYEGE----------EPRLEFSLCLTPSK-----
--GWEKE-PE-----------------EEEEEEEDENGETQG------------------
-SSAKASKPKKETN-----GD-------AAEGPAVGGYEIYMAG----------------
--D---EEED------EE---EDAENADQVLGPK-------KAKADPAIYRSAGA-----
-DEDDGILFSTQAGWNRLSIVLRDSGTLKFVKYVSAAAKGDRWDITGEIGVEFEDDD---
-----EDEEGDEDDE---------------------------------------------
-------------
>XP_014539165_Penicillium_digitatum
-------------------------------------------------MKRKTDTRASL
DGNAMPQSKK----RALSSEEAA----ARFRDGLFDTAEQQKYTNEYAKSSPYLHGVIHP
LIEPNLLRAVRNEIETQVSFTEKETDIYKIFQSGDLANLDGLDDSSL-SKLPSLLKLRDA
MYSARFREYLSSVTGSGKLSGQKTDMAINVYTEGCHLLCHDDVIGSRRVSYILYLTDPDT
PWQAEWGGALRLFPTTTQKDAKGEDVKIPSPDHSLSIPPAFNQLSFFTVQPGESFHDVEE
VY---HPREGEDKTK-KRVRMAISGWFHIPQEGEDGYEEGLEEK--LAERSSLAQLQ--G
RGDIYDLPQ--------PQPVSWE-------E-----PE--VEGKGKDKV---EEQTEG-
EF-TESDLAFLLQYIAPSYLTPDIAEEMSDAFSAESSLSLERFLSDKFGSRVSAYIEEQE
-RQPLPASAEEIHAR-----------RGWTVARPPHKHRYLYQHASGE------------
KDTD---NPIQELL----------------------------NVLFPSQPFRKWLGLVTG
--VDHLTSYNLLARRFRRGADYTLASAYEGE----------EPRLEFSLCLTPST-----
--GWEKQ-EE-----------------EDEDEDENEDEAANG------------------
-SSTKESKPKEKTS-----DD-------AVEGPALGGYEIYMAG----------------
--D---EDED------DD-E-EDAENADQVLGRK-------KTKADPAVYRSAGA-----
-DEDDGILFSTQAGWNRLSIVLRDSGTLKFVKYVSAAAKGDRWDITGEIGVEFEEND---
-----EDEEEGDGDE--------D-----EGEE---------------------------
-------------
>XP_016599765_Penicillium_expansum
-------------------------------------------------MKRKTDARASL
DGNAMPQSKK----RALSSEEAA----ARFRDGLFDTAEQQKYTSEYAKSSPYLHGVIHP
LIEPTLLRSVREEIETQVSFTEKETDIYKIFQSGDLANLDGLDDSSL-SKLPSVLKLRDA
MYSARFREYLSSVTGSGKLSGQKTDMAINVYTEGCHLLCHDDVIGSRRVSYILYLTDPDT
PWQAEWGGALRLFPTTTQKDAKGEDVKIPSPDHSLSIPPAFNQLSFFTVQPGESFHDVEE
VY---HAREGEDKTQ-KRVRMAISGWFHIPQEGEDGYEEGLEEK--LAERSSLAQLQ--G
RGDIYDLPQ--------PQPESWE-------E-----PE--VEGKGKGKV---EEQTEG-
EF-TESDLAFLLQYIAPSYLTPDIAEEMSDAFSAESSLSLERFLSEKFGSRVSAYIEEQE
-RQPLPASADEIQAQ-----------RGWTVARPPHKHRFLYQRASGE------------
NDTE---SPIQELL----------------------------NVLFPSQPFRKWLGLITG
--VDHLTSHDLLARRFRRGADYTLASAYEGE----------EPRLEFSLCLTPST-----
--GWEKQEEE-----------------EDEDEDENEDEEANG------------------
-SSAKASKPKENVN-----DD-------AVEGPALGGYEIYMAG----------------
--D---EDED------DDDE-EDAENADQVLGRK-------KTKADPAVYRSAGA-----
-DEDDGILFSTQAGWNRLSIVLRDSGTLKFVKYVSAAAKGDRWDITGDIGVEFEEGD---
-----EDEEEGDEDE--------D-----EDEDEE-------------------------
-------------
>XP_040650560_Penicillium_griseofulvum
-------------------------------------------------MKRNTDTRASL
DGNAMPQSKK----RALSSEEAA----ACFREGLLETAEQQKYTSEYAKSSPYLHGVIHP
LIEPSLLRSVRDEIETQVSFTEKETDIYKIFQSGDLANLDGLDDSSL-SKLPSLLKLRDA
MYSARFREYLSSVTGSGKLSGQKTDMAINVYTEGCHLLCHDDVIGSRRLSYILYLTDPDT
PWKPEWGGALRLFPTTTKKDSNGEDVKIPSPDYSLSIPPAFNQLSFFTVQPGESFHDVEE
VY---HPRDDEDKTQ-KRVRMAISGWFHIPQEGEDGYEEGLEEK--LAERSSLAQLQ--G
RGDIYDLPQ--------PQVVSWE-------E-----PE--VEGKGKAKV---EEQTEG-
EF-TESDLAFLLQYIAPSYLTPDIAEEMSDAFSAESSLSLEQFLSDKFGSRVSAYIEEQE
-RQPLPASADEIQAQ-----------RGWTVARPPHKHRYLYQHAYND------------
EDSDEPMNPIQELL----------------------------NVLFPSQAFRKWLALVTG
--VDHLTSHNLLARRFRRGADYTLASAYAGA----------EPRLEFTLCLTPSP-----
--GWEKQ----------------------EEEDEDEDEEANG------------------
-SSAEAAKPKEK-S-----DE-------AVEGPALGGYEIYMAG----------------
--D---DDED------EEE--EDPTNASQVLGR--------KAKADPAIYRSAGA-----
-DEDDGILFSTQAGWNRLSIVLRDSGTLKFVKYVSAAAKGDRWDITGEIGVEFDEDD---
-----EEEEEEGEGE--------EGFNSGEKEDDDSQDGGEQAGE---------------
-------------
>XP_038925247_Penicillium_roqueforti
-------------------------------------------------MKRKTDARASL
DGNSMPKSKK----RALSSEEAA----ARFRDGLFDTAEQQKYTSEYAKSSPYLHGVIHP
LIEPTLLRSVRNEIETQVSFTEKETDIYKIFQSGDLANLDGLDDSSL-SKLPSLLKLRDA
IYSARFREYLSSVTGSGKLSGQKTDMAINVYTEGCHLLCHDDVIGSRRVSYILYLTDPDT
PWQAEWGGALRLFPTTTKKDAKGEDVKIPSPDYSLSIPPAFNQLSFFTVQPGESFHDVEE
VY---YPRDDEDKTK-KRVRMAISGWFHIPQEGEDGYEEGLEEK--LAERSSLAQLQ--G
RGDIYDLPQ--------PQPVSWE-------T-----PE--VEGKGKGKV---EEQTEG-
EF-TESDLAFLLQYIAPSYLTPDIAEEMSDAFSAESSLSLERFLGDKFGSRVSAYIEEQE
-RQPLPDSADEIQTQ-----------RGWTVARPPHKHRYLYQHASGE------------
KGTD---NPIQELL----------------------------NVLFPSQPFRKWLGLVTG
--VDHLTSHNLLARRFRRGKDYTLASAYEGE----------EPRLEFSLCLTPTT-----
--GWEKQ-EE-----------------EDDDEDEDEDGEANG------------------
-SSAKTSKPKEKTT-----DD-------AVEGPALGGYEIYMAG----------------
--D---EDED------EEE--EDEENADQVLGRK-------KTKADPAIYRSAGA-----
-DEDDGILFSTQAGWNRLSIVLRDSGTLKFVKYVSAAAKGDRWDITGEIGVEFEEND---
-----DEEEDDNEDE--------D-----EDEDEDDEE----------------------
-------------
>XP_002557023_Penicillium_rubens
-------------------------------------------------MKRKTDSRASL
DGNAMPQSKK----RALSSEEAA----ARFRDGLFDTAEQEKYTADYAKSSPYLHGVIHP
LIEPNLLRSVRDEIETQVSFTEKETDIYKIFQSGDLANLDGLDDSSL-SKLPSVLKLRDA
MYSARFREYLSSVTGSGKLSGQKTDMAINVYTEGCHLLCHDDVIGSRRLSYILYLTDPDT
PWQAEWGGALRLYPTTTKKDAKGEDVKIPSPDYSLSIPPAFNQLSFFTVQPGESFHDVEE
VY---HPRDDEDKTK-KRVRMAISGWFHIPQEGEDGYEEGLEEK--LAERSSLAQLQ--G
RGDIYDLPQ--------PKPVSWE-------E-----PE--VEGKGKGKV---EEQTED-
EF-TESDLAFLLQYIAPSYLTPDIAEEMSDAFSAESSLSLERFLSDKFGSRVSAYIEEQE
-RQALPASADEIQAQ-----------RGWTVARPPHKHRYLYQHPSGE------------
KDTE---NPIQELL----------------------------NVLFPSQPFRKWLGLITG
--VDHLTSHNLLARRFRRGADYTLASAYEGE----------EPRLEFSLCLTPSP-----
--GWEKQ-EE-----------------EEEDEEDNEDEETNG------------------
-SSAKESKPKEKTN-----DE-------VVEGPALGGYEIYMAG----------------
--D---EDEE------DEEDAEDAENADQVLGRK-------KAKADPAIYRSADA-----
-DEDDGILFSTQAGWNRLSIVLRDSGTLKFVKYVSAAAKGDRWDITGEIGVEFEEND---
-----EDEEDGDEGE--------D-----EDEE---------------------------
-------------
>XP_040810766_Penicillium_solitum
-------------------------------------------------MKRKTDARASL
DGNAMPQSKK----RALSSEEAA----ARFRDGLFDTAEQQKYTSEYAKSSPYLHGVIHP
LIEPTLLRSVRDEIETQVSFTEKETDIYKIFQSGDLANLDGLDDSSL-SKLPSVLKLRDA
MYSARFREYLSSVTGSGKLSGQKTDMAINVYTEGCHLLCHDDVIGSRRLSYILYLTDPDT
PWQAEWGGALRLFPTTTEKDAKGEDVKIPSPDYSLSIPPAFNQLSFFTVQPGESFHDVEE
VY---HPREGEDKTK-KRVRMAISGWFHIPQEGEDGYEEGLEEK--LAERSSLAQLQ--G
RGDIYDLPQ--------PQPVSWE-------E-----PE--VEGKGKGKV---EEQNEG-
EF-TESDLAFLLQYIAPSYLTPDIAEEMSDAFSAESSLSLERFLSDKFGSRVSAYIEEQE
-RQALPASTDEIQAQ-----------RGWTVARPPHKHRYLYQHASGE------------
KDTE---NPIQELL----------------------------NVLFPSQPFRKWLGLVTG
--VDHLTSHNLLARRFRRGADYTLASAYEGE----------EPRLEFTLGLTPST-----
--GWEKQEEE-----------------EDEDEDENEDEEANG------------------
-SSAKASKPKEKTT-----DD-------AVEGPALGGYEIYMAG----------------
--D---DDED------DDEE-EDAENADQVLGRK-------KTKADPAVYRSAGA-----
-DEDDGILFSTQAGWNRLSIVLRDSGTLKFVKYVSAAAKGDRWDITGEIGVEFEEDD---
-----EDEEEGDEGE--------D-----KDEDEE-------------------------
-------------
>XP_022580699_Penicilliopsis_zonata
-------------------------------------------------MKRKTDGRDSL
DANGQPESKK----RALSSEEVA----ARFREGLFDAAELRKYTKQYAGSSPYLHGVICP
LIEPSLLRSVRSEIQEHLSFTEKETDIYKIVQSGDLANLDGLDDASL-SKLPSLLKLRDA
MYSARFREYLSSVTGSGPLSGRKTDMAINVYNEGCHLLCHDDVIGSRRVSYILYLTDPDT
PWQAEWGGALRLFPTRDEKDAQGEPIKIPEPDTVLSIPPAFNQLSFFTVQPGESFHDVEE
VY---HPT---DKSAPKRVRMAISGWFHIPQEGEEGYEEGLEEK--LAQRSSLSQLE--G
RGDIYDRPQ--------EQVVPYA-------GNDDDDE---------------TDKIIDN
EF-TEEDLDLLVKYIAPSYLTPDIAEELSDTFSSESSLSLERFLSDKFAARVRAYIEAQE
-QQRLPTSSAEIEAQ-----------TEWKVACPPHKHRYLFQQVSAEN-----------
KNKNRNKNPLQELL----------------------------NDLLPSQAFRKWLSAITG
--VDQLTSHNLLARRFRRGEDYTLASGYDAA----------QPRLEFTICLTPSG-----
--GWESE-EG-----------------KENENE---------------------------
--------------------------------VSVGGYEIYMAG----------------
DED---DEED------EDEEEDDGENADQVLRPKDKAKIKGKTKLDPAIYRSAGA-----
-DEDDGILFSTAAGWNRLSVVLRDSGTLRFVKYVSAAARGDRWDITGEIGVEFDDEE---
-----GDEEDDEEND--------DEDDDDDDDDDDEGDDEEEEEEDEEMEE---------
-------------
>XP_016613608_Cladophialophora_bantiana
-------------------------------------------------MKRK-----AL
EE-GESPLKK----RIISADDN-SVQ-SAFRSDLFERDTQEAFRKSYRLSKPYPHAVVPS
LIQERLLRSVRQEITTHIHFTLKETDIYRIYQSGDLANLSKLDAESL-EHLPSLVRLRDA
LYSSEFREWVSIVTGAGKVSGKKTDMAVNVYTAGSYLLCHDDVIGSRRVSYILYLTDPDH
PWQPEWGGGLRLYPTETKRNKVGEEIKVPLAEHSLNIPPSFGQLSFFAVRPGESYHDVEE
VY---HSQNPEV--DGERIRMAISGWFHIPQEGEDGFEQGMEQE--QAQKSSLAQLK--S
ASNEFDEPQLVFRHFDEPRIVMDS-------RAAAREIDPGD-----------DLDAEEN
IL-TEQDLTFLLHYMTPSYLTPDMIEDFSSSFADMSVLQLEEFFNPTFAAELKEYISTVE
-TGEGDAVPPASKSH---------HPSAWKIARPPHKQRYAYLQTAEA------------
--LHRDKCPISRIL----------------------------ADLIHSHAFKKWLALVTG
LKTNSLIRQSAIARRFRRGKDYALASPYQGE----------TPKLEFTISITPSE-----
--GWEND-RD--------------------MDEEGNGKPATG-IIGQANGS-----PSLR
NGVEDKEKGNGKAT------AEEMIQVSTSPEVEFGGEEVYMAG----------------
-DE---DEDV------L----------PSESNPKSLPSVGKKPVHDPAVYR-SAD-----
-DEDDGILFTNPPSWNKFSIVLRDKGTLRFVKYVSQAAKGDRWDLKGEVEVDEAGWDGVA
GGEGGESEEQDEHDD---------EGDDMDEEDGDEDLESHDENEV--------------
-------------
>XP_008730630_Cladophialophora_carrionii
-------------------------------------------------MKRK-----AP
PS-EQPPAKK----RIVSDSHG-NIQ-SAFRSDLFDEETTESFRKGYQQAKPYPHAVVRS
LIEDSLLRSVRQEITTHIHFTLKETDIYRIHQSGDLANLSHLDAESL-KHLPSLVRLRDA
LYSAEFREWVATVTGAGKVSGMKTDMAVNVYTPGSYLLCHDDVIGSRRVSYILYLTDPEH
PWQPEWGGGLRLYPTDTKKNRQGEDIQVPRADHSLNIPPSFGQLSFFAVRPGESYHDVEE
VY---HGPNLEA--DGGRIRMAISGWFHIPQEGEDGFEEGMEQT--QAQKSSLAQLK--S
ASSEFDVPQLVFRHFDEPRMVMDS-------QAARREIDPGD-----------DLDTDDN
IL-TEQDLTFLLHYMTPHYLTPDMIEEFSSSFADMSVLQLDHFFNPTFAANLKEYISNIE
-NDEDDVRAPSARAY---------HPSTWKVARPPHKHRYAYLQTDEA------------
--LHRDKCPISRIL----------------------------ADLIHSHAFKKWLALVTG
LKTKSLIRQSAIARRFRRGKDYALAHPYQGD----------APKLEFTISLTPTE-----
--GWERQ-GI--------------------ADEEADASKQKN-EKKELNGD-----SDHS
NGHNDKTQ--VKAM------EVDSLRDSDPAEIEFGGEEIYMVG----------------
-DD---DEDE------Q----------LASPNSKVLPSVGKKPSHDPAVYK-AGD-----
-DEDDGILFTNAAGWNRFSIVLRDKGTLRFVKYVSQAAKGDRWDLKGEVEVDEAGWD---
---GADDDECEGEEG--GETGEDEAEDEIDANDVDDDEDEEDEEDDTAM-----------
-------------
>XP_016242407_Cladophialophora_immunda
-------------------------------------------------MKRK-----AP
ED-GESPPKR----RLVSADDS-SID-SAFRSDLFGLDTREAFRNSYQTSVPYPHAVVPS
LIQEPLLRSVRQEITTHIHFTLKETDIYRIYQSGDLANLSNLDAESL-KHLPSLVRLRDA
LYSSDFREWVSTVTGAGKVSGKKTDMAVNVYTPGSYLLCHDDVIGSRRVSYILYLTDPDH
PWQPEWGGGLRLYPTETKRNKAGEEIKVPLAQHSLNIPPSFGQLSFFAVRPGESYHDVEE
VY---HAETLEQ--DGRRVRMAISGWYHIPQEGEDGFEQGMEQE--QAQKSSLAQLK--S
ASNEFDEPQLAFRHFDEPRSVMDS-------RAAAREIDPGD-----------DLDTEDG
IL-TEQDLTFLLHYLTPSYLTPDMIEDFSSSFADMSVLQLEEFFNPTFAAELKDYIQRVE
-SEDKHPVPSGSRSY---------HPSAWRVARPPHKQRYAYLQTAEA------------
--LHRDKCPVSRIL----------------------------ADLIHSHAFKKWLALVTG
LKTRSLIRQSAVARRFRRGKDYALANPYQGE----------TPRLEFTISITPSE-----
--GWERE-RD--------------------SDEQEDGKLATG-LEKQANGS-----RSFR
NGVEDEKDKKGKAA------AVEKIQVSTSPEIEFGGEEVYMAG----------------
-EE---EEDG------L----------PEESDSKPLPSVGKKPAHDPAVYR-SAD-----
-DEDDGILFASPPGWNKFCIVLRDKGTLRFVKYVSQAAQGDRWDLKGEVEVDEAGWD---
EGTGGEAEEFEE-ED---------EEDDTDEEDVD-DLESHEDNS---------------
-------------
>XP_007751076_Cladophialophora_psammophila
-------------------------------------------------MKRK-----AL
EE-GESPLKK----RIISADDN-SVQ-SAFRPGLFERDTQEAFRKSYRLSKPYPHAVVPS
LIQERLLRSVRQEITTHIHFTLKETDIYRIYQSGDLANLSNLDAESL-EHLPSLVRLRDA
LYSSEFREWVSIVTGAGKVSGKKTDMAVNVYTPGSYLLCHDDVIGSRRVSYILYLTDPDH
PWQPEWGGGLRLYPTETKRNKVGEEIKVPLAEHSLNIPPSFGQLSFFAVRPGESYHDVEE
VY---HGQNPGA--DGGRIRMAISGWFHIPQEGEDGFEQGMEQE--QAQKSSLAQLK--G
ASNEFDEPQLVFRHFDEPRIVMDS-------RAAAREIDPGD-----------DLDAEEN
IL-TEQDLTFLLHYMTPSYLTPDMIEDFSSSFADMSVLQLEEFFNATFAAELKEYISTVE
-AGEGDAVPPASKSH---------HPSAWKIARPPHKQRYAYLQTTEA------------
--LHRDKCPISRIL----------------------------ADLIHSHAFKKWLALVTG
LKTNSLIRQSAIARRFRRGNDYALASPYQGE----------TPKLEFTISITPSE-----
--GWEND-RD--------------------MGGEENGKPATG-IIRQANGS-----PSLR
DGVEDKEKRSGKAT------AEEKIQVSTSPEVEFGGEEVYMAG----------------
-DE---DEDG------L----------PSETNPKSLPSVGKKPIHDPAIYR-SAD-----
-DEDDGILFTNPPSWNKLSIVLRDKGTLRFVKYVSQAAKGDRWDLKGEVEVDEAGWDGGA
GGEGGELEEQDEHDD---------EGDDMDEEDEDKDLESHDENEV--------------
-------------
>XP_018688953_Fonsecaea_erecta
-------------------------------------------------MKRK-----AF
ED-GGSPPKK----RVVSEDDS-GIQ-SAFRSDLFEVDTREAFRKSYQSSKPYPHAVVPS
LIQEPLLRSVRQEITTHIHFTLKETDIYRIYQSGDLANLSSLDAESL-KNLPSLVRLRDA
LYSSDFREWVSAVTGAGKVSGKKTDMAVNVYTPGSYLLCHDDVIGSRRVSYILYLTDPDH
PWQPEWGGGLRLYPTEARRNKAGEEIKVPLAEHNLNIPPSFGQLSFFAVRPGESYHDVEE
VY---HAQSHEK--DGGRIRMAISGWYHIPQEGEEGFEQGMEQE--QAQKSSLAQLK--S
ASNEFDEPQLVFRHFDEPRVVMDS-------RAVAKEIDPGD-----------DLDTEDG
IL-TEQDLTFLLHYMTPSYLTPDMIEDFSSSFADMSVLQLEEFFNPAFAAELKDYIHKVE
-REEKSTVPMSSKSH---------HPSTWKVARPPHKQRYAYLQTGEA------------
--LHRDKCPISRIL----------------------------ADLIHSHAFKKWLALVTG
LKTNSLIRQSAIARRFRRGKDYALAYPYHGE----------TPRLEFTISITPSE-----
--GWERD-GD--------------------ADEPEHRKLAAG-VQKQANGR-----RSSI
NASEDQNMKNGKAT------AVEKISVSTSSEIEFGGEEVYMAG----------------
DDD---EEDG------L----------LNGSDSQPLPSVGKKPARDPAVYR-AGD-----
-DEDDGILFANPPAWNKFSIVLRDKGTLRFVKYVSQAARGDRWDLKGEVEIDETGWD---
GGVGSGAEESEDPDE---------EEDDMNEGAADENLESHDEDDV--------------
-------------
>XP_022508874_Fonsecaea_monophora
-------------------------------------------------MKRK-----AP
ED-GNSSPKR----RVMSADNS-GIR-STFRSDLFEPDTREAFRESYRSSKPYPHAVVSS
LIQEPLLRSVRQEITTHIHFTLKETDIYRIHQSGDLANLSNLDAESL-KHLPSLVRLRDA
LYSSEFREWVSAVTGAGKVSGTKTDMAVNVYTPGSYLLCHDDVIGSRRVSYILYLTDPDH
PWQPEWGGGLRLYPTEIKRNKAGEQVKVPLAEHSLNIPPSFGQLSFFAVRPGESYHDVEE
VY---HSQNLEE--DGGRIRMAISGWYHIPQEGEDGFEQGMEQE--QAQKSSLAQLK--S
TSNEFDEPRLVFRHFDEPRTVMDS-------RAVAREIDPGD-----------DLDTDDT
IL-TEQDLTFLLHYMTPSYLTPDMIEQFASSFVDMSVLQLEEFFNARFAAELKDYVHKVE
-SEKKHAIPESSRDH---------HPSTWRIARPPHKQRYAYLQTAEA------------
--LHRDHCPISRIL----------------------------ADLIHSHAFKKWLALVTG
LKTKSLIRQSAIARRFRRGKDYALANPYQGE----------TPRLEFTISITPSE-----
--GWERD-GG--------------------ADDEGDSKPTTAKVQRQASGN---------
------------AA------TTEKIQVSSVSEIEFGGEEVYMAG----------------
-DE---EEDG------L----------PNEDDSKSLPNVGKKPAHDPAIYK-ATD-----
-DEDDGILFASSPGWNKFSMVLRDKGTLRFVKYVSQAAQGDRWDLKGEIEVDEAGWD---
GIVGGDAEESDEQDD---EDDDLDEDEEEDEEDADGDLASHDEDED--------------
-------------
>XP_016628743_Fonsecaea_multimorphosa
-------------------------------------------------MKRK-----AP
DD-GESPLKK----RIVSADDG-SLQ-SAFRSDLFEVDTREAFCKSYQSSKPYPHAVVPS
LIQESLLRSVRQEITTHIHFTQKETDIYRIYQSGDLANLSNLDAGSL-KHLPSLVHLRDA
LYSSDFREWVSAVTGAGKLSGRKTDMAVNVYTPGSYLLCHDDVIGSRRVSYILYLTDPDH
PWQPEWGGGLRLYPTETRRNKAGEEIKVPLAEHSLNIPPSFGQLSFFAVRPGESYHDVEE
VY---HGQSQEE--DGGRVRMAISGWYHIPQEGEDGFEQGMEQE--QAQKSSLAQLK--S
ASNEFDEPQLVFRHFDEPRSVMDS-------RAIAKEIDPGD-----------DLDTDDS
IL-TEQDLTFLLHYMTPSYLTPDMIEDFSSSFADMSVLQLEDFFNPTFAAELKDYIYKAE
-TEEKHAVSMASRSY---------HPSAWRVARPPHKQRYAYLQTSEA------------
--LHRDKCPISRIL----------------------------ADLIHSHAFKKWLALVTG
LKTKSLIRQSAIARRFRRGKDYALANPYQGE----------APRLEFTISITPSE-----
--GWERD-GD--------------------ADEPEDGKLSTR-LGKQANGS-----RSFR
NGAEDEGKKNGKAT------AVEKLQVTTLPEIEFGGEEVYMAG----------------
-DE---EEDG------L----------PSESNSNFLPNVGKKPAHDPAVYR-SAD-----
-DEDDGILFANPPGWNKFSIVLRDKGTLRFVKYVSQAAQGDRWDLKGEVEVDEAGWE---
GGEGGEAEERGGWDD---------EEGDGDEEDTDEDLERHDEVEV--------------
-------------
>XP_022497432_Fonsecaea_nubica
-------------------------------------------------MKRK-----AL
ED-GNSSPKR----RVISADDS-GIR-SAFRSDLFEPDTREAFRESYRSSKPYPHAVVSS
LIQEPLLRSVRQEITTHIHFTLKETDIYRIHQSGDLANLSNLDAESL-KHLPSLVRLRDA
LYSSEFREWVSAVTGAGKVSGTKTDMAVNVYTPGSYLLCHDDVIGSRRVSYILYLTDPDH
PWQPEWGGGLRLYPTEIKRNNAGEEVKVPLAEHSLNIPPSFGQLSFFAVRPGESYHDVEE
VY---HSRNLEE--DGGRIRMAISGWYHIPQEGEDGFEQGMEQE--QAQKSSLAQLK--S
TSNEFDEPRLVFRHFDEPRTVMDS-------RAAAREIDPGD-----------DLDTDDT
IL-TEQDLTFLLHYMTPSYLTPDMIEQFASSFVDMSVLQLEEFFNARFAAELKDYVHKVE
-SEEKHAIPESSRDH---------HPSTWRIARPPHKQRYAYLQTAEA------------
--LHRDHCPISRIL----------------------------ADLIHSHAFKKWLALVTG
LKTKSLIRQSAIARRFRRGKDYALANPYQGE----------TPRLEFTISITPSE-----
--GWERD-GG--------------------ADDEGDSKPTTAKAQKQANGN---------
------------AA------TTEKIQISSVSEIEFGGEEVYMAG----------------
-DE---EEDG------L----------PNEDDSKSLPNVGKKPAHDPAIYK-ATD-----
-DEDDGILFASSPGWNKFSMVLRDKGTLRFVKYVSQAAHGDRWDLKGEVEVDDAGWD---
GVVGGDAEESDEQDDEDNEDDGLDEDEEEDEEDADGDPASHDEDED--------------
-------------
>XP_013278316_Fonsecaea_pedrosoi
-------------------------------------------------MKRK-----AP
ED-GDSSPKR----RVISTDDS-DIQ-STFRSDLFEPDTREAFRESYRSSKPYPHAVVSS
LIQEPLLRSVRQEITTHIHFTLKETDIYRIHQSGDLANLSNLDAESL-KHLPSLVRLRDA
LYSSEFREWVSAVTGAGKVSGTKTDMAVNVYTPGSYLLCHDDVIGSRRVSYILYLTDPDH
PWQPEWGGGLRLYPTEIKRNKAGEQVKVPLAEHSLNIPPSFGQLSFFAVRPGESYHDVEE
VY---HSQNLEE--DGGRIRMAISGWYHIPQEGEDGFEQGMEQE--QAQKSSLAQLK--S
TSNEFDEPRLVFRHFDEPRTVMDS-------RAAAREIDPGD-----------DLDTDDT
IL-TEQDLTFLLHYMTPSYLTPDMIEQFASSFVDMSVLQLEEFFNARFAAELKDYVHKVE
-SEEKHAIPESSRDH---------HPSTWRIARPPHKQRYAYLQTAEA------------
--LHRDHCPISRIL----------------------------ADLIHSHAFKKWLALVTG
LKTKSLIRQSAIARRFRRGKDYALANPYQGE----------TPRLEFTISITSSE-----
--GWERD-GG--------------------ADDEDDSKPTTAKVQKQANGN---------
------------AA------TTEKIQVSSVSGIEFGGEEVYMAG----------------
-DE---EEDG------L----------PNEDDSKSLPNVGKKPAHDPAIYK-ATD-----
-DEDDGILFASSPGWNKFSMVLRDKGTLRFVKYVSQAAQGDRWDLKGEVEVDEAGWD---
GIVGGDAEESDEQDD---EDDDLDEDEEEDEEDADGDQASHDEDED--------------
-------------
>XP_007762348_Cladophialophora_yegresii
-------------------------------------------------MKRK-----AL
SS-DDALSKK----RIISDSHG-SIQ-SAFRPDLFDEETRESFRKGYQQAKPYPHAVVRS
LIEDSLLRSVRQEITTHIHFTLKETDIYRIHQSGDLANLSHLDAESL-KHLPSLVRLRDA
LYSAEFREWVAAVTGAGKVSGKKTDMAVNVYTPGSYLLCHDDVIGSRRVSYILYLTDPEH
PWQPAWGGGLRLYPTDTKKNRQGEDIQVPRADYSLNIPPSFGQLSFFAVRPGESYHDVEE
VY---HGPNLEA--DGGRIRMAISGWFHIPQEGEDGFEEGMEQT--QAQKSSLAQLK--S
ASSEFDEPQLVFRHFDEPRMVMDS-------QAARREMDPGD-----------DLDTDDT
IL-SEQDLTFLLHYMTPHYLTPDMIEAFSSSFADMSLLQLEHFFNPTFAAKLKEYISKVE
-NDEDDVLASSAHAY---------HPSTWKVARPPHKHRYAYLQTDEA------------
--LHRDQCPISRIL----------------------------ADLIHSHAFKKWLALVTG
LKTKSLIRQSAIARRFRRGKDYALAHPYQGD----------APKLEFTISLTPTE-----
--GWERE-DN--------------------AGEEADASKQED-DKKESNGR-----SDHT
NGHSDKTK--AKAM------EVDSIRDSNSAEIEFGGEEIYMVG----------------
-DD---DEDE------Q----------LASTNSEALPSVGKKPSHDPAVYK-DGD-----
-DEDDGILFTNAAGWNRFGIVLRDKGTLRFVKYVSQAAKGDRWDLKGEVEVDSAGWD---
---GADDDEGEGESG--------EDEDEINRSDLDDDEDDEGEDDDGGM-----------
-------------
>XP_016234947_Exophiala_spinifera
-------------------------------------------------MKRK-----GS
EN-ESPPSKK----RNTAGDERQGLQ-SAFRSDLFNERTVQSFRQNYASSGPYPHAVVPS
LIQDELLRAVRSEIISHIHFTLKETDIYRIHQSGDLANLSNLDAESL-KHLPSLVRLRDA
LYSSDFREWVSTVTGAGKVSGKKTDMAVNVYTPGSYLLCHDDVIGSRRVSYILYLTDPDR
PWQPEWGGGLRLFPTETKKNKAGEDIQVPLAEHSLNIPPSFGQLSFFAVRPGESYHDVEE
VY---HGPDPEA--DGGRIRMAISGWFHIPQEGEDGFEQGIEQT--QAQRSSLAQLK--S
AANEFDEPQLVFRHFDEPRQVMDS-------HASGKEVDPGD-----------REDTDDE
VL-TEQDLTFLLHYITPHYLTPDMIDDFSSSFGDVSALQLEHFFNPIFAEELKEYISGVE
-QGASSSSDDAQGSHRHDRHSSKSDPAHWSVARPPQKHRFAYLQGVEA------------
--LHRDKTPISRVL----------------------------TDLLHSHAFKKWLALVTG
LKTKSLVRQNVMARRFRRGKDYALANPFNGE----------QPQLEFTISITPSD-----
--GWEKA-EEAEEEGEADDAEKKGETVGAKKGDTEKAKKGFEMAEKMLHNGFTA--VVPE
IPDDAKE-GKGKEEAT---VEPEKVQVSTSAEIEYGGEEVYMAG----------------
-DDDE-EDDA------D----------NASTHSKSLPSVGKKA--DPAVYK-SSMGEN--
-DEDDGILFTSPPAWNRFSVVFRDKGTLRFVKYVSQAAKGDRWDIKGEVQVSEDAWDGGE
GGDDEDDEDEEHGEE--------D----EDDEDEDEDDGEDEDDEDGDEDKVDG------
-------------
>XP_016261266_Exophiala_oligosperma
-------------------------------------------------MKRK-----GI
ES-ESPPSKK----RNTTGDETPEIK-SAFRSDLFNEKTVQSFRKDYASSGPYPHAVVPS
LIQDTLLRSVRSEIISYIHFTLKETDIYRIHQSGDLANLSNLDAESL-RHLPSLVRLRDA
LYSSDFREWVSTVTGAGKVSGEKTDMAVNVYTPGSYLLCHDDVIGSRRVSYILYLTDPDR
PWQAGWGGGLRLFPTETKKNNAGEDIQVPLAEHSLNVPPSFGQLSFFAVRPGESYHDVEE
VY--PRGPDTEEADDGGRIRMAISGWFHIPQEGEDGFEEGVEQA--QAQRSSLAQLK--G
AANEFDEPQLVFRHFDEPRQVMDS-------HASGREVDPGD-----------REDLDDE
VL-TEQDLTFLLHYVTPHYLTPDMIDDFSSSFADVSVLQLEHFFNPKFANELKGYISAVE
-EGSS----DEKTSQ------SKSDPSNWSVARPPHKHRFAYLQGVEA------------
--LHRDKTPVSRVL----------------------------TDLLHSHAFKKWLALVTG
LKTKSLVRQNVIARRFRRGKDYALANPFHGE----------QPQLEFTISMTPSG-----
--GWEKV-EE-----DADDG-------GENNGDAQKAEEGFEMAEKVLHNGFSA--V--E
DTDESHDKGKGKATAV---VEPEKVQVSLPTEIEYGGEEVYMAG----------------
-DDD------------D----------NASVHSKSLPNVGKKA--DPAVYKSSSMGEN--
-DEDDGILFTSPPAWNRFSVVLRDKGTLRFVKYVSRAAKGDRWDIKGEVQVSEDAWDDVD
G----DEEEEEEGGL--------D----EDDEDEEQGEDDDEDEE------VDGQ-----
-------------
>XP_013319596_Exophiala_xenobiotica
-------------------------------------------------MKRK-----GV
EA-EQPPLKK----RNTSSDAPQWLQ-SAFRPDLFSDDTVQSFRKSYTTSSPYPHAVVPS
LIQEALLRSVRSEIISHIHFTAKETDIYRIHQSGDLANLSNLDAESL-KHLPSLVTLRDA
LYSPEFREWVSTVTGAGKVSGKKTDMAVNVYTPGSYLLCHDDVIGSRRVSYILYLTDPDH
PWQPEWGGGLRLFPTETKKNKAGEDIQVPLAEHSVNIPPSFGQLSFFAVRPGESYHDVEE
VY---HGPDPEA--DGKRVRMAISGWFHIPQEGEEGFEEGIEQA--QAQKSSLAQLK--G
AANEFDEPQLIFRHFDEPRRVMDS-------HASKEEVDPGD-----------DQDAEDE
LL-TEQDLTFLLHYMTPSYLTPDMIDDFRSSFVDMSVLQLEQFFNATFAKELKEYISAVE
-QDAQ----DARTSE------SKSHPSNWSIARPPHKHRYAYLQGAEA------------
--LHRDKTPVSKIL----------------------------TDLLHSHAFKKWLALVTG
LKTKGLIRQNAIARRFRRGKDYALANPFNGE----------QPQIEFTISMTPSR-----
--GWEKA-EE-------EDG---------EEGDAEKAKKGFQMAEKALHNGMPP--V--D
NGEEAEGKGKGKAR-V---VEPEKVQVSTPTEPDYGGEEVYMAG----------------
-DDD------------D----------NASVHSRSLPNVGKKA--DPAVYK-SSMGEN--
-DEDDGILFTSPPAWNRFSVVLRDKGTLRFVKYVSQAAQGDRWDIKGEVEVSEDAWDDG-
------PEDEEGGAE--------DEDEEEDDEDEDEMDDEDEDEDDDEDGDIEGDGEEGE
GASAEERYQRRFG
>XP_007726988_Capronia_coronata
-------------------------------------------------MKRK-----VN
GE-DEPPAKK----RNVSAHAPVDLT-SAFRPDLFESKTVQAFRKNYEVAGPYPHAVVPS
LIQGPLLRSVRSEIMSHIHFTLKETDIYRIHQSGDLANLSNLDSESL-KHLPNLVRLRDA
LYSAEFREWVSTVTGAGKVSGKKTDMAVNVYTPGSYLLCHDDVIGSRRVSYILYLTDPDH
PWRPEWGGGLRLFPTETKKNKAGEDIQVPLAEHSLTIPPAFGQLSFFAVRPGESYHDVEE
VY---YGPNLEA--DGGRIRMAISGWFHIPQEGEDGFEKGIEQA--QAQKSSLAQLK--S
AATEFDEPQLIFRHFDEPRTVMDS-------RASKKELDPGE-----------DGDTDEA
EL-TEQDLTFLLHYISPSYLTPDMIEDFSASFAEMSVLQLEQFFCHKFAEELKEYISSVE
-TEGP----DTASSQ------SKCHPSNWAVARPPHKHRFAYLQGAEA------------
--LHRDKTPISRVL----------------------------TDLLHSHAFKKWLALVTG
LKTKGLVRQNMIARRFRRGKDYALANPFLGE----------QPQLEFTISITPSK-----
--GWERD-EG--------DD-------EDGQGEEREAMSHGRKTRNNGAVDSMS--TSTS
HANGDSGKGKDKAR------EVERVQVTTSEEIEFGGEEVYMAG----------------
--D---DDDD------D----------KASVHSKSLPSVGKKA--DPAVYK-SSTGE---
-DEDDGILFANSASWNRFSVVLRDKGTLRFVKYVSQAATGDRWDIKGEVEIAEDAWDDDD
DADENEDEEDEAGPS--------REIGTDEEEEGDEDDEAEDE-----------------
-------------
>XP_007738426_Capronia_epimyces
-------------------------------------------------MKRK-----LD
AE-QESPVKK----RSISSHPTNGFK-SAFRPDLFETETVQSFRQSYEAAGPYPHAVVPS
LIQEHLLRSVRNEIVSHIHFTTKETDIYRIHQSGDLANLSNLDSESL-QHLPNLVRLRDA
LYSSEFREWVSTVTGAGKVSGKKTDMAVNVYTPGSYLLCHDDVIGSRRVSYILYLTDPDH
PWQPEWGGGLRLFPTETKKNKAGEDIQVPLAEHSLTIPPAFGQLSFFAVRPGESYHDVGE
VY---YGPDLDA--DGGRIRMAISGWFHIPQEGEDGFEEGIEQA--QAQKSSLAQLK--S
AATEFDEPQLIFRHFDEPRTVMDS-------HASEKEVDPGD-----------DQDDQDD
EL-TEQDLTFLLHYISPSYLTPDMIEDFSASFVEMSVLQLEQFFSSRFADELKQYISEVE
-NQGL----DAAPSP------SKSHPSNWAVARPPQKHRFAYLQGAEA------------
--LHRDKTPISRIL----------------------------TDLLHSHAFKKWLALVTG
LKTKSLVRQNAIARRFRRGNDYALANPYLGE----------QPQLEFTISITSSG-----
--GWERD-ER-------EDG-------DEERPEDDGVKKSNGVVGDN-------------
----DKGKGKGKAH------EVPKVQVTTSEEIDFGGEEVYMAG----------------
-DDDDGDDDD------D----------KASVHSKSLPSVGKKA--DPAIYK-SS-GD---
-DEDDGILFANPAAWNRFSVVLRDKGTLRFVKYVSQAATGDRWDIKGEVEVGEDAWDDED
-GDGDENANGEAGPS--------GENENDSGEDEDDDDEEEEEDQPGE------------
-------------
>XP_009161351_Exophiala_dermatitidis
-------------------------------------------------MKRK-----LN
ED-GDTASKK----RNVASDQPNDPK-AAFRPDLFENTTVESFRKSYEVAGPYPHAVVPS
LIQEPLLRSVRSEIMSHIHFTLKETDIYRIHQSGDLANLSNLDAESL-KHLPNLVRLRDA
LYSPDFREWVSTVTGAGKVSGKKTDMAVNVYTPGSYLLCHDDVIGSRRVSYILYLTDPDH
PWQPEWGGGLRLFPTEVKKNKAGEDIKVPLAEHSLTIPPAFGQLSFFAVRPGESYHDVEE
VY---YGPNLEA--DGGRIRMAISGWFHIPQEGEDGFEEGIEQA--QAHRSTLAQLK--S
AATEFDEPQLVFRHFDEPRAVMDS-------HAAKKELDPGE-----------DQDPDED
ML-TEQDLTFLLHYISPSYLTPDMIEDFQESFGEMSVLQLEQFFAPKFAAELKEYISKVE
-TE--------SESS------SKSHPANWAVARPPHKHRFAYLQGSEA------------
--LHRDKTPISRIL----------------------------TDLLHSHAFKKWLALVTG
LKPRSLVRQNMIARRFRHGKDYALANPFLGE----------QPQLEFTISITPSE-----
--GWERN-DG-------DDD-------EEADGEESAVEKPYGSAGANGA-------SSKP
TETGDSGKGKGKAR------EVERVQVTTSTEIEFGGEEVYMAG----------------
-DD---DDDD------D----------KASVHSKSLPSVGKKA--DPAIYK-SSNGE---
-DEDDGILFANPAAWNRVSIVLRDKGTLRFVKYVSQAAAGDRWDIKGEIEVSPDAWDDDE
--NEGDDQDGEAGPS--------L------------------------------------
-------------
>XP_013261027_Exophiala_aquamarina
-------------------------------------------------MKRH-----FL
EG-EEPPPKK----RNLSPDAQAGNQGTAFRSDLFEDATRDSFRKSYEQSGPYPHAVVPS
LIQEQLLRSVRREVTSHVHFTPKETDIYRIHQSGDLANLSNLPAEAL-KHLPSLVELRDA
LYSTEFREWVSFVTGAGKVSGKKTDMAVNVYTPGSYLLCHDDVIGSRRVSYILYLTDPDH
PWQAEWGGGLRLFPTEVKTNKAGEDIKVPLPEHSLNIPPSFGQLSFFAVRPGESYHDVQE
VY---HGNDPDA--DGGRIRMAISGWFHIPQEGEDGFEEGIEQA--QAQRSSLAQLK--G
AANEFDEPQLVFRHFDEPRSVMGS-------NASKREIDPGD-----------DQDTEDN
VL-TEQDLTFLLHYLAPSYLTPDMIDDFRSFFENTSSLQLEHFFNAKFAAELKDYVSAAD
-GL------EEAPAE------LLAHPSNWKVARPPQKQRFTYLQGSEE------------
--LHDDGTPISRIL----------------------------TDLLHSHAFKKWLALVTG
LGTKSLVRQNAIARRFRRGKDYALASPFQGG----------QPQLEFTISITPTE-----
--GWEPR-ED-----------------DADADRQTNIPTSNGMHAKEVVNG---------
----DLGKGKGKAR------ETEQVQVTQPAEIEFGGEEAYMAG----------------
-DD----DDD------D----------NVSVHSKSLPNVGRKA--DPAVYK-SSNGAE--
-DEDDGILFANCPAWNRFSIVLRDQGTLRFVKYVSHAAKGDRWDIKGEVELAEDAFAND-
-GDGVDEDEDELGDQ--------SHDDDEDDDDDEGEQGSEEEELADDEK----------
-------------
>XP_016229391_Exophiala_mesophila
-------------------------------------------------MKRP-----LE
HA-QVPAAKK----RSTLDIDT---K-SAFRNDLFEPNTQKSFRSYYEQSGPYPHAVVPS
LIQEDLLRAVRNEITTHIHFTLKETDIYRIHQSGDLANLSNLDAEAL-KHLPSLVRLRDA
LYSSEFRHWVSHVTGAGKVSGSKTDMAVNVYTPGSYLLCHDDVIGSRRVSYILYLTDPDH
PWQPEWGGGLRLFPTEPKRNKAGEDIKVPLAEHSLNIPPSFGQLSFFAVRPGESYHDVEE
VY---HPSEPEV--DGGRIRMAISGWFHIPQEGEDGFEEGIEQA--QAQRSSLAQLK--G
AANEFDEPQLTFRHFDEPRNVMDS-------KAAKLEVDPGD-----------DLDTEDD
LL-TEQDLTFLLHYISPSFLTPDMISDFQSFFEESSSLELEQFFNAKFAAELKDYISSVE
-Q-------DSSQSDDTAVEQVSAHPSKWAVARPPHKHRYAYLQGSEA------------
--LHQDKTPISRIL----------------------------TDLLHSHAFKKWLALVTG
IRAKSLVRQNAIARRFRRGKDYALANPYQGD----------QPQLEFTISMTPSE-----
--GWEAK-NE-------DEDEDEDEGGDINHQEDHVTTAAIGAHERLASNGGSKGHINGD
VEDKSTGKGKGKA------LETPKVKVDQPSHIEFGGEEAYMAG----------------
-DD---DDDN------EDDNDDQDNDRENTSSSKPLPSVGKRS--DPAVYR-SSNGGQGG
DDDDGGILFANSPAWNKFSVVLRDKGTLRFVKYVSRAAAGDRWDVKGEVELAEDAFDG--
-----DGEEDEDGPE--------D----DDEEDGEDDGDEDDEAE---------------
-------------
>XP_013272420_Rhinocladiella_mackenziei
-------------------------------------------------MKRR-----SA
ED-EESPAKK----R-VLSNDTPSLK-STFRSDLFTGETREHFRKSYQASTPYPHAVVPS
LIQESLLRSVRSEITTHIHFTLKETDIYRIHQSGDLANLSNLDAESL-RRLPSLVRLRDA
LYSSEFREWVSIVTGAGKVSGKKTDMAVNVYTPGCYLLCHDDVIGSRRVSYILYLTDPDH
PWQPEWGGGLRLFPTETKKNKAGEEIKVPLAEHSLNIPPSFGQLSFFAVRPGESYHDVEE
VY---HGPNPEQ--DGGRIRMAISGWYHIPQEGEEGFEEGIEQA--QAQKSSLAQLK--G
AANEFDEPQLIFRHFDEPRCVMDS-------HASQKELDPGD-----------DQDTEQD
IL-TEQDLTFLLHYISPSYLTPGMIEDFSSSFAEMSALQLEQFFNPKFANELKEYISAIE
-N-------ETSSS-----KQSRCHPSNWSVARPPHKHRYAYLQGAEA------------
--LHRDKTPISRIL----------------------------TDLIHSHAFKKWLALVTR
LKATSLIRQNAIARRFRRGKDYALANPYLGQ----------QPQLEFTISITPSG-----
--GWE----R-------DETEEENE----------------------AANGYAV--TNGD
-EDLGTGKDKAKAESAESEQDQRQVQVSTAEHIEFGGEEVYMAG----------------
-DD---EDDL------D----------AASVSSQTLPSVGKKA--DPAIYK-SSAGDEDG
-EEDGGILFANPAAWNRFSIVLRDKGVLRFVKYVSRSANGDRWDVKGEVIVEDGTWDG--
-----DENVDEDGGE--------E----EEEEDGR-------------------------
-------------
>XP_018003191_Phialophora_attinorum
-----------------------------------------------MSQKRK-----AD
PSLSSPPPKK----RNT--DQTNSIH-SAFTADLFDDDTVASYRQSYSQSGPYPHAVVPK
LIEDALLRNVRTEINDHIHFTLKETDIYRIHQSGDLANLSGLDSEAL-RHLPSLVRLRDA
LYSPDFREWVSNVTGAGLLSGQKTDMAVNVYTPGSYLLCHDDVIGSRRVSYILYLTDPDK
PWRAEWGGGLRLFPTEVKQNNSGEDIKVPLAEHTLNIPPSFGQLSFFTVLPGESYHDVEE
VYHPPHGQDIKA-EDGGRIRMAISGWYHIPQAGEEGYEEGLEQA--QAQKSSLTQLK--S
AANELDEPRIIYKHYDEARSVVNS-------SATAIEVDPGD-----------DTDTDND
IL-TEQDLTFLLRYLSPSFLTPGELEKFSEFFAETSILELERFFCEGFANELKAYVENAD
-Q----------------------SDSSWKIARPPHKHRFAYLQADEM------------
--LHSDSSPVARIL----------------------------TDLIHSHAFKKWLALAIG
MKPAALLRQDVQARRFRRGKDYALASTYTGE----------QPQLEFTISMTPST-----
--GWERD-DE---------------------AEEPLAASTNG------------------
------AKNNGNHT-----SSSTEAQVSTSSLPEYGGEEVYMAG----------------
-DD---DDDD------D----EMTAEAREANANKPLPQVGRKSV-DPAVYKSAGD-----
-DEADSILFTNVPSWNKFSIVLRDKGTLRFVKYVSQAAKGDRWDIKGMIELADDAFDD--
--EGGDNAAEEDNDM---------DENEEDAYAGDEDGGDSKED----------------
-------------
>NP_596087_Schizosaccharomyces_pombe
------------------------------------------------------------
--MGDTQQPT-----------VL----DRFAPHALDTSEAERLSREYHKNGPYNHVVIRP
LINDTLLRNVRKELMENIHFTEKVTDIYRVWQTGDLANLDGLDKKEQ-NMLKYLRQVRDA
LYSEEFRSHVQKITGCGPLSASKKDLSVNVYSKGCHLMNHDDVIGTRCISYILYLVEPDE
GWKPEYGGALRLFPTLQPS--------FPAADFCHSIPPQWNQLSFFRVKPGHSFHDVEE
VY-------------VDKPRMAISGWFHYPQPGEPGY----DANYCDNTVSTLQSLT-MK
QM-DLELPR-----FSYYPVVKPE------------------------------------
PL-SKQDTDILSNYINPLYLTPDGIEKLSKRFFQDSVIVLVEFLNQEFANTLLKRIIDAE
-RQPTPMHSSEVSFP-------------WKTAIPPHKHRYLYLDHE-------EFGPDII
LPMDLQRLP----------------------------------------AFQRWIQLVSG
LPL---RSFHQVGRRFRPGSDFTLATTND------------TALLEATLCLSPGT-----
--GIANT-----------------------------------------------------
---------------------------------DNGAYDIYMIG----------------
------DEDP------D--------------V-------------DAAVYRG--D-----
-QQDDSILLSLPAAWNVFSLVYRDEGVLQFVKYVSRQAESSRWDIYSQWNPVAE------
------------------------------------------------------------
-------------
```
