## Supplementary material for "Coding Sequence Insertions in Fungal Genomes are Intrinsically Disordered and can Impart Functionally-Important Properties on the Host Protein": MAFFT_MSAs: XP_711472.1_blasthits_MAFFT.txt

```
>XP_711472_Candida_albicans
------------------------------------------------------------
------------------------------------------------------------
------------------------------------------------------------
------------------------------------------------------MSITRL
SSA------KLLLSS----TSRKLQVLR--------------LNSTTTK----------P
LTPRQ--------KW---------------------------------------------
------------------------------------------------------------
PELLDSDFIVNSQG---EKQPD---------------------YVKLILTSRVYDVVDEA
GTPLTNAINLSHRCGANIYLKREDLLPVFSFKLRGAYNMIAHLHS-NSPQPISGVIACSA
GNHAQGVAFSSSKLNIPATIVMPTPTPSIKYTNVSRLGAQVVLYGDDFDSAKQECERLST
EQNLINIPPFNHPYVIAGQGTIALEIARQLR-LDKLNAIFVPVGGGGLIAGVAVYLKHIA
PHVKIIGVETYDADALNQSLKNSRSVTLEKVGLFADGTAVKVLGDETWRLAKEYVDEVVL
VNTDELCAAIKDIFEDTRSIVEPSGALSVAGLKKYIEEHP-EIDHRDKTYVPVLSGANMN
FDRLRFVSERAVLGEGKEVSLAVTIPEKPGEFARLQKVINPRAITEFSYRYNGE------
------E-NADIFVSFNV---VDKKKEKSSVIAAMENCG--FEVVDISENELAKSHGRYL
VGGKSQST---KSSNEKIYQFEFPEKPNALFNFLQALRSDWNISLFNYRNHGHDVGKILC
AFTLPEG-SEEDFQEFLKNVGYTFVDESDNIFYKKFLRS---
>XP_002418537_Candida_dubliniensis
------------------------------------------------------------
------------------------------------------------------------
------------------------------------------------------------
------------------------------------------------------MSITRL
SSA------KVFLNG----TSRKLQVLR--------------LNSTTTK----------P
LTPRQ--------KW---------------------------------------------
------------------------------------------------------------
PELLNSDFIVNSQG---ERQPD---------------------YVKLILTSRVYDVVDEA
GTPLTNAINLSHRCGANIYLKREDLLPVFSFKLRGAYNMIAHLHS-NSPQPISGVIACSA
GNHAQGVAFSSSKLNIPATIVMPTPTPSIKYTNVSRLGAQVVLYGDDFDSAKQECERLSS
EQNLINIPPFNHPYVIAGQGTIALEIARQLR-LDKLNAIFVPVGGGGLIAGVAVYLKHIA
PHVKIIGVETYDADAMNQSLKNNRSVTLDKVGLFADGTAVKVLGDETWRLAKEYVDDVVL
VNTDELCAAIKDIFEDTRSIVEPSGALSVAGLKKYIEEHP-EIDHRDKTYVPILSGANMN
FDRLRFVSERAVLGEGKEVSLAVTIPEKPGEFARLQKVINPRAITEFSYRYNNE------
------E-NADIFVSFNV---VDKKKEKSSVITAMENCG--FEVVDISDNELAKSHGRYL
VGGKSQST---TQSNEKIYQFEFPEKPNALFNFLQALKSDWNISLFNYRNHGHDVGKILC
AFTLPEG-SEKDFQEFLKNVGYTFVDESDNIFYKKFLRSSQK
>XP_002547184_Candida_tropicalis
------------------------------------------------------------
------------------------------------------------------------
------------------------------------------------------------
------------------------------------------------------MSLIRL
YSA------RQQLVRCRVVNQHTPSLLR--------------FKATATP-----------
-TPRQ--------RW---------------------------------------------
------------------------------------------------------------
TALRDSDFTIDSHG---EEQPD---------------------YVKLILTSRVYDVVDDA
GTPLTYAVNLSHRCGTNVYLKREDLLPVFSFKLRGAYNMIAHLHS-NSPQPISGVIACSA
GNHAQGVAFSANKLNIPATIVMPTATPSIKYTNVSRLGSQVVLYGDDFDSAKQECARLSE
EQGLIDIPPFNHPYVIAGQGTIALEITRQLR-LDKLDAIFVPVGGGGLIAGVAVYLKQIA
PHVKIIGVETYDADALYQSLKNDSSTVLDRVGLFADGTAVKVLGDETWRLARELVDEVVR
VNTDELCAAIKDIFEDTRSITEPSGALSVAGLKKYIEEHP-EIDHSDKTYVPVLSGANMN
FDRLRFVSERAVLGEGKEVSLAVTIPEKPGEFARLQNIINPRAITEFSYRCSGK------
------D-TANIFVSFNV---VDKNREKASVIDEMTTAG--YEVVDISDNELAKSHGRYL
VGGKAPVE---KTVQEKIYQFEFPEKPNALFNFLQALKSDWDISLFNYRNHGHDVGKILC
GFTLPEG-SEKDFQQFLKNVGYTFVDESDNVFYKKFLRD---
>XP_003867747_Candida_orthopsilosis
------------------------------------------------------------
------------------------------------------------------------
------------------------------------------------------------
-----------------------------------------------------MISLRPV
MAS------RQILASISLH--SSKSFIR--------------KSTTV-------------
-ASVS--------KW---------------------------------------------
------------------------------------------------------------
PELSDSDFIQNPQGSN-SKQPD---------------------YIKLILTSRVYDVVSDA
GTPLSHAINLSRRCGSNIYLKREDLLPVFSFKLRGAYNMIAHLHS-NAKQPMSGVIACSA
GNHAQGVAYSANKLNIPATIVMPTPTPSIKYSNVSRLGSQVVLYGDDFDSAKQECARLSK
ENNLVNIPPFNHPYVVAGQGTVALEITRQLR-LDKLDAIFVPVGGGGLIAGVAVYLKHIA
PHVKIIGVETYDADALYQSLKNKESVQLNKVGQFADGTAVKVLGDETWRLCKDLVDEVVL
VNTDEICAAIKDIFEDTRSITEPSGALSVAGLKKYIENHP-EIDHKNKTYVPILSGANMN
FDRLRFVSERAVLGEGKEVSLAVTIPEKPGEFAILQQLINPRAITEFSYRCSGL------
------E-KANIFVSFNV---TDKKAEKPSVIDAMTKAG--FEVVDISDNELAKSHGRYL
VGGKSHIS---RTENEKLYSFEFPEKPNALFNFLQALKSDWDISLFNYRNHGHDVGKVLC
GFILPDG-SEAEFQEFLKKIGYTFVDESDNVFYKKFLKN---
>XP_001527044_Lodderomyces_elongisporus
------------------------------------------------------------
------------------------------------------------------------
------------------------------------------------------------
-----------------------------------------------MRLPSSYLSVSFV
RTATWKQQQHHALAS-RLHHLRSQSVTR--------------QNSTL-------------
-TPRE--------QW---------------------------------------------
------------------------------------------------------------
PELSDADFVQNTQGDNVSKQPD---------------------YVKLILTSRVYDVVPEA
GTPLTHAINLSHRCGSNIYLKREDLLPVFSFKLRGAYNMIAHLNS-NSRYPISGVIACSA
GNHAQGVAYSANRLNIPATIVMPTPTPSIKYSNVSRLGSQVVLYGDDFDSAKQECARLSK
ENNLINIPPFNHPYVIAGQGTVALEITRQLR-LDKLSAIFVPVGGGGLIAGVAAYMKNIA
PHVKIIGVETYDADALHESLLRKDLVTLNKVGQFADGTAVKVLGDETWRLCKDLVDEVVL
VNTDEICAAIKDIFEDTRSITEPSGALSVAGLKKYIEQNP-DIDHRNKTYVPVLSGANMN
FDRLRFVSERAVLGEGREVSLAVTIPEQPGEFAKLQKIIHPRAITEFSYRCSDK------
------Q-TANIFVSFNV---VDRNREKPKIIDAMSNAG--FEVVDMSENELAKSHGRYL
VGGKSHSP---RTDNERVFQFEFPEKPNALFNFLQALKSDWDISLFNYRNHGHDVGKVLC
GFTLPEG-SEEEFQEFLKSVGYTFVEETDNVFYKKFLRN---
>XP_007374596_Spathaspora_passalidarum
------------------------------------------------------------
------------------------------------------------------------
------------------------------------------------------------
-----------------------------------------------------MLRLSVP
SIAL-----KKQLTASNVSRYAYMQSRR--------------LLSTPSV----------E
TPAQQ--------RW---------------------------------------------
------------------------------------------------------------
SELPKQDFTP-------EGEPD---------------------YLKLILTSRVYDVVDEA
GTPLTHAINLSHRCGANIFMKREDLLPVFSFKLRGAYNMIAHLHA-NSKQPIAGVIACSA
GNHAQGVAYSANKLDIPATIVMPTPTPSIKYTNVSRLGSQVVLFGDDFDSAKGECARLSS
LNGLIDIPPFNHPYVIAGQGTIALELTRQLR-LDKLSALFVPVGGGGLIAGVAVYLKKIA
PHVKIIGVETYDADALYQSLKNNKSTVLDKVGLFADGTAVKVLGDETWRLCQGLVDEVVR
VDTDELCAAIKDIFEDTRSITEPSGALSVAGLKRYIQDHP-EIDHREKTYVPILSGANMN
FDRLRFVSERAVLGEGKEISFAVTIPEKPGEFARLQKIINPRAITEFSYRCSGE------
------S-KANIFVSFNV---IDQDREKSTILEAMESTG--YNVVDISNNELAKSHGRYL
VGGKSHDQ---RYKTEKIFQFEFPEKPNALFNFLQALKSDWDISLFNYRNHGHDVGKVLC
GFVLPEG-SEEEFQVFLKELGYVYVEETDNVFYQKFLKSD--
>XP_043049084_Scheffersomyces_spartinae
------------------------------------------------------------
------------------------------------------------------------
------------------------------------------------------------
------------------------------------------MQVVVRRPKSALLRCSAV
FASHCLPKFNSTTTKSYFEQ----------------------------------------
-------------KY---------------------------------------------
------------------------------------------------------------
PELLDTDYLS-------EGKPD---------------------YVKLILTSRVYDVVDRA
GSPLTYAVNLSHRYGTNIHLKREDLLPVFSFKLRGAYNMIAQLNL-RPLSKLSGVIACSA
GNHAQGIAFSANRLGIASTIVMPTATPSIKYTNVSRLGSQVVLFGDDFDSAKQECSRLAE
QDSLVNIPPFDHPYVIAGQGTIALEITRQLR-LDKLDAIFVPVGGGGLIAGIASYIKKLA
PHVKIIGVETYDADALYQSLQKDEKVVLDQVGLFADGTAVKVLGDETWRIAKDLVDDVVR
VLTDELCASIKDIFEDTRLIVEPSGALSVAGLKKYIQQTP-EIDHSDKTYVPILSGANMN
FDRLRFVSERAVLGEGKEISLAVEIPEKAGEFLKLQNLIAPRAVTEFSYRYSNN------
------D-KANIFISFNV---INKVKELPKIIESMTNEGYNYSVVDISTNEFAKTHGRYL
VGGKPPFE---AVENERLFQFEFPERPGALTKFLQNLKCNWNVTLFHYRNHGQDVGKILA
GFLLPKE-EEEEFSQYLKRLGYQYTEETDNILYKKFLK----
>XP_001385242_Scheffersomyces_stipitis
------------------------------------------------------------
------------------------------------------------------------
------------------------------------------------------------
-----------------------------------------------------MF-----
------------FSRS----------------------------GEV-------------
----E--------KF---------------------------------------------
------------------------------------------------------------
PNLLDADFNE-------DGDPD---------------------YIKLILTSRVYDVVERA
GTPLTHAINLSHKCNSNIYLKREDLLPVFSFKLRGAYNMISHLHS-NSKMPLSGVIACSA
GNHAQGVAYSANRLKIPSTIVMPTATPSIKYTNVSRLGSQVVLYGDDFDSAKQECARLSS
LNNLTDVPPFDHPYVIAGQGTIALEITRQLR-LDKLNALFVPVGGGGLIAGVAVYLKKIA
PHVKIIGVETNDADALYQSLKAKKSVVLDQVGMFADGTAVKVLGKETWRLCENLVDEVVK
VSTDELCAAIKDIFEDTRSITEPSGALSVAGLKKYIEQNP-DIDHRNKFYVPILSGANMN
FDRLRFVSERAVLGEGKEVSLVVTIPEKPGEFAKLQSIINPRAITEFSYRCNGA------
------D--ANIFVSFNV---IDKKKELTPIIEDMNNNEHGYEVVDISDNELAKTHGRYL
VGGKSSE----EVANERLYSFEFPEKPGALFNFLQALKADWNITLFHYRNHGHDIGKVLC
GFTLPEGTDDADFQSFLNELGYKFNVENDNVVYKKFLRS---
>XP_020065820_Suhomyces_tanzawaensis
------------------------------------------------------------
------------------------------------------------------------
------------------------------------------------------------
-----------------------------------------------------MFSKSLR
PLKGSLSGATRAWSRSLASA----------------------AANELTA----------V
QDAKK--------RY---------------------------------------------
------------------------------------------------------------
PELLDSDFTP-------EGLPD---------------------YVKLILTSRVYDVVDRA
GTPLGHAINLSHKCNANIYLKREDLLPVFSFKLRGAYNMIANLHA-NSKTPLSGVIACSA
GNHAQGVAFSASKLNIPSTIVMPTPTPSIKYTNVSRLGSQVVLYGDDFDSAKLECDRLAA
LNNLTNIPPFNHPYVIAGQGTIALELTRQLR-LDKLNAIFVPVGGGGLIAGIAVYLKKIA
PHVKIIGVETYDADALYQSLKSKHQETLGSVGVFADGTAVKVLGDETWRLCKDLVHDVVR
VSTDELCAAIKDIFEDTRLITEPSGALSVAGLKKYIQQNP-DIDHRDKTYVPILSGANMN
FDRLRFVSERAVLGEGREVSLAVTIPERPGEFTKLQSIIHPRAVTEFSYRYGDA------
------D-RANIFLSFNV---IDKEKELAAIIETMENSEHNYEVVDISENELAKTHGRYL
VGGKSPKMDCHKVANERLLQFEFPERPNALYKFLQSLKSNWDITLFHYRNHGNDIGKVLC
GFLLPEGTLDKEFEEFLDSLGYRYVVETDNVVYRKFLKN---
>XP_020074536_Hyphopichia_burtonii
------------------------------------------------------------
------------------------------------------------------------
------------------------------------------------------------
-----------------------------------------------------ML-----
------------LSRNIQRA-SKSVTTLKCTSKVVQTVRFNSSSSGPVL----------T
NKYKE--------AF---------------------------------------------
------------------------------------------------------------
PELSDSDLNS-------DGTPD---------------------YLKLILTARVYDVVDRA
GSPLTRAINLSNKTNCNVFLKREDLLPVFSFKLRGAYNMIAQLHA-KSKTPLSGVIACSA
GNHAQGVAYSAARLKIPSTIVMPTATPSIKYTNVSRLGSQVVLYGDDFDSAKQECDRLSN
LNNLINIPPFNHPFVIAGQGTVALEITRQLQ-LDKLDAVFIPVGGGGLIAGIASYLKKIA
PHVKIIGVETYDADALYQSLKNGKQEFLEKVGVFADGTAVKVLGNETWRLCSTLVDDVVR
VSTDELCAAIKDIFEDTRSIVEPSGALSVAGLKKYVHDTAGKIDHRNKTYVPILSGANMN
FDRLRFVSERAVLGEGKEVSLAVAIPERPGEFAKLQKILHNRAVTEFSYRFGNS------
------D-PANIFLSFNV---INKDKELASIINTMTDEDHKYEVIDISKNELAKTHGRYL
IGGKSPREGCTKISRERLFRFEFPERPGALTNFLQSLKDDWDITLFNYRNHGHDVGKVLC
GFVLPESTSDEEFQQFLVKLGYKFVEETDNVVYKKFLQN---
>XP_015468703_Debaryomyces_fabryi
------------------------------------------------------------
------------------------------------------------------------
------------------------------------------------------------
------------------------------------------------------------
------------------------------------------------------------
------------------------------------------------------------
------------------------------------------------------------
------------------------------------------------------------
--------------------------------------MIAHLHS-NSKTPLSGVIACSA
GNHAQGVAFSANKLKISSTIVMPTATPSIKYKNVSRLGSQVVLYGDDFDSAKKECDRLSS
LNGLTNIPPFNHPYVIAGQGTIALEITRQLR-LDKLDALFIPVGGGGLIAGIGVYLKKIA
PHVKIIGVETFDADALYQSLQSHQLKTLDLVGVFADGTAVKVLGDETWKLCHQYVDEVVR
VLTDELCAAIKDIFEDTRLIVEPSGALSVAGLKRYVSDNS-EIDHRNKNYVPILSGANMN
FDRLRFVSERAVLGEGKEVSLAVTIPERPGEFATLQNIIDPRAITEFSYRFNNS------
------G-NANIFVSFNV---TNKDKELASIVESMKTND--YEVIDISDNELAKTHGRYL
VGGKSSKTNSNKISKERLFRFEFPERPGALTKFLQTLKYDWDITLFHYRNHGHDVGKILC
GFVLPEGTSDEDFQDFLKNIGYSFVDETDNVVYKKFLQS---
>XP_460463_Debaryomyces_hansenii
------------------------------------------------------------
------------------------------------------------------------
------------------------------------------------------------
-----------------------------------------------------MM-----
------------IARNLLKGIHKPVNRRVCIPKIGSL-----TSAKFYS----------T
QSTVQ--------QF---------------------------------------------
------------------------------------------------------------
PELQEADFTP-------EGEPD---------------------YIKLILTSRVYDVVDEG
GSPLTHAVNLSQKCNTNIFLKREDLLPVFSFKLRGAYNMIAHLHS-NSKSPVSGVIACSA
GNHAQGVAFSASKLKIQSTIVMPTATPSIKYKNVSRLGSQVVLYGDDFDSAKKECDRLSS
LNGLTNIPPFNHPYVIAGQGTIALEITRQLR-LDKLDALFVPVGGGGLIAGIAVYLKKIA
PHVKIIGVETFDADALYQSLQNHQSKTLDQVGVFADGTAVKVLGDETWKLCHKYVDEVVR
VSTDELCAAIKDIFEDTRSIVEPSGALSVAGLKRYLSDNS-EIDHRNKNYVPILSGANMN
FDRLRFVSERAVLGEGKEVSLAVTIPERPGEFAILQNIIDPRAITEFSYRFNNS------
------G-PANIFVSFNV---TNKDKELAPIVESMKSND--YEVIDISENELAKTHGRYL
VGGKSTTANCNKISKERLFRFEFPERPGALTKFLQTLKYDWDITLFHYRNHGHDVGKILC
GFVLPEGTSDEDFQDFLKKIGYNFVDETDNVVYKKFLQS---
>XP_006689189_Yamadazyma_tenuis
------------------------------------------------------------
------------------------------------------------------------
------------------------------------------------------------
------------------------------------------------------------
--------------------------MWKNTVSKLLRVGRAVHTTKPALNGASVRKLATN
ASARE--------KF---------------------------------------------
------------------------------------------------------------
PELHDSDFGP-------DGNPD---------------------YVKLILTSRVYDVVDKG
GSPLNFAVNLSQKLGTNVHLKREDLLPVFSFKLRGAYNMIANLHA-QKNSHLDGVIACSA
GNHAQGVAFSANKLGIPATIVMPTATPSIKFKNVSRLGSQVVLYGDDFDSAKEECDRLSV
LNNLTNIPPFNHPYVIAGQGTIALELTTQLR-LDKLDAVFVPVGGGGLIAGIAAYLKKIA
PHVKVIGVETYDANALYESQKSNELESLNSVGVFADGTAVKILGEETWRVCKDIVDEVVL
VSTDELCAAIKDIFEDTRSIVEPSGALSVAGLTKYIRKNK-DVDHHDKTYVPILSGANMN
FDRLRFVSERAVLGEGKEASLVVSIPDRPGEFAKLQSVINPRAVTEFSYRYNNT------
------D-SANIFVSFNL---ASRENDLEKIIETMKSEKYGFEVEDISKNEFAKSHGRYL
IGGSFSHSKPEKVARERVYSFEFPERPGALFRFLRSLKPDWDITLFNYRNHGNDVGKVLC
GIATPEETTEEDFQEFLKTLGYRFIDETENVVYRKFLS----
>XP_001486599_Meyerozyma_guilliermondii
------------------------------------------------------------
------------------------------------------------------------
------------------------------------------------------------
-----------------------------------------------MPSIHHQLFQCCA
LIFFSGPTMNTVWSRKVPQRLPH-------------------SLKTLLVNKRALCQSFPV
SNSAA--------KF---------------------------------------------
------------------------------------------------------------
PELRPSDLDA-------DGNPD---------------------YIKLILTSRVYDVVEEG
GLPITHAVNLSQRFNTNIILKRDDLLPVFSFKLRGAHNMIANLQA-NSKKPLPGVIACSA
GNHAQGVAYSSHRLGILATIVMPTTTPSIKFRNVSRLGAQVVLYGDDFDAAKKECLRLAS
INGLIDVPPFNHPYVIAGQGTIALEITRQLR-LDKCDAVFVPVGGGGLIAGVAVYLKKIA
PHIKVIGVETYDADALYQSLKARDMKKLDAVGTFADGTAVKILGDESWRICKDHVDSVVR
VLTDELCAAIKDIFEDTRLIVEPSGALSVAGLKKYILESP-DTDHSSKTYVPILSGANMN
FDRLRFVSERAVLGEGREVSLAVTIPEKAGEFVKLQEIIEPRAITEFSYRYSKD------
--------PAHIFVSFNV---TNKEKELAEISSAIEALG--NEVIDISDNELAKSHGRYL
IGGRSP-----SLQRERMYRFEFPERPGALNKFLNALKSGWNITLFHYRNHGNDMGKILC
GFELPPDASEEDFQQFLDSLGYNYVDESDNVVYKRFL-----
>XP_018709330_Metschnikowia_bicuspidata
------------------------------------------------------------
------------------------------------------------------------
------------------------------------------------------------
------------------------------------------------------MSYWCL
ISR-----------------------------------------RFSCCQY--------I
NAPTE--------KY---------------------------------------------
------------------------------------------------------------
PELSEVDFSP-------SGEPN---------------------YLKLILTSRVYDVVDNA
GSPLTHAVNLSHKCNAKVHLKREDLLPVFSFKLRGAYNMISKLHA---KTPLNGVIACSA
GNHAQGVAFSAAKLKIPSTIVMPTATPSIKYSNVSRLGSQVVLYGEDFDSAKQECARLSS
LENLTDIPPFDHPYVIAGQGTVALELTRQLV-LDELDAVFIPVGGGGLIAGVAAYLKQVA
PHVKIIGVETFDADALYQSLRDTERVRLELVGVFADGTAVKIVGDETWRLCHKYVDEVVR
VTTDETCAAIKDIFEDTRLIVEPSGALGVAGMKKYIQQTKKDMDHRNKTYIPILSGANMN
FDRLRFVSERAVLGEGKEVSFVVSIPEKPGEFSKLQQIIHPRLITEFSYRNSGS------
------D-IANIYVSFNV---LNKDKEVASIMQTMNNDEHNYEVVDISNNELAKTHGRYL
VGGKCSSSD--ITKREKLFTFEFPERPGALTKFLQELKDNWDITLFNYRNHGNDVGKVLC
GFVIPEGASEAEFYDFLNKLGYKYIDETQNVVYQKFLK----
>XP_002615671_Clavispora_lusitaniae
------------------------------------------------------------
------------------------------------------------------------
------------------------------------------------------------
------------------------MQFYVVFVFCPIRFYVVVGYGLLYQIKENVVLYWTT
VLKSATIWRDSILARTHLHDVSHLVFAKTFTSSMLAQLKVSKPWRLSSLHVRPVFHSRPL
SSPT---------KY---------------------------------------------
------------------------------------------------------------
PELSESDFDS-------EGQPD---------------------YLKLILTSRVYDVVDNA
GSPLSHAVNLSHRCNAKIFLKREDLLPVFSFKLRGAYNMIAKLHS---KTPLNGVIACSA
GNHAQGVAFSAAKLKIPSTIVMPTATPSIKYTNVSRLGSHVVLYGEDFDAAKQECARLSA
LNNLTDIPPFDHPYVIAGQGTIALELTRQLI-LDQLDAVFVPVGGGGLIAGIATYMKKVA
PHVKIIGVETYDADALYRSLNDSKRARLDSVGVFADGTAVKILGDETWRLCHKYVDEVVR
VSTDETCAAIKDIFEDTRSIVEPSGALGVAGMKKYIQQTADTIDHKKKTYIPILSGANMN
FDRLRFVSERAVLGEGKEVSFVVTIPERPGEFAKLQKIIHPRAITEFSYRYTDN------
------K-QANIYVSFNV---QNKNKEVGSIISQMSNEDHKYEVVDISDNELAKTHGRYL
VGGKTERSS--KTDNERLFQFEFPERPGALTKFLQALKDNWDITLFHYRNHGNDVGKVLC
GFVLPQETSDEEFHTFLKQLDYKYIDESDNVVYQKFLKS---
>XP_025340320_Candida_haemuloni
MNSDDLPVYPTPQQATYVVGGSQPSHSQPHHQQHGHQSRRAHGGSQNPQRHQNSGQSYKS
QSSHSLPAPGPYSTQPGQAYSSYPTPSRPAYQQAAPPPQQPPQQQYYQQYANAPPPQQYS
NSLQYYQQQQQPQQAPQPSNYRPQYTSSQPQPQPQPQVQAAPSQPQYDQYMSPPQSHAPP
PQHPQQQQRQVS-------------------STSTSKKAPPGSWTGQNRSKENVSEGSKM
SSKQKLEAELRATFDRVDVNHSGRISARELSMALLNFDNTRFQESTVRLMLKLFSSGSST
SKGLNFDQFVSLWKYLTAYKKLFVAADSNKSGDISFGEFQRILEQIGYKLNVDLVLHLFQ
KFSNKESTTDGTSVGKLKFDAFIELLVYLRKLTDIFKQYDKDLSGVATISYSDFLLE---
IKLKAVEFDA-------EGNPD---------------------YTKLILTSRVYDVVDKG
GSPLTHAVNLSHRCNANVHLKREDLLPVFSFKLRGAYNMIAKLHS-NPKIPLNGVIACSA
GNHAQGVAYSAAKLNIPSTIVMPTATPSIKYSNVSRLGSQVVLYGEDFDSAKQECARLSE
LDNLTNIPPFNHPYVIAGQGTVGLELTTQLI-LDELDAVFIPVGGGGLIAGVAAYLKTVA
PHVKIIGVETFDADALYQSLKNKKSVELDRVGVFADGTAVKILGDETWRLCQQYVDEVVR
VDTDELCAAIKDVFEDTRSIVEPSGALGVAGMKRYIADTADKIDHKKKTYVPILSGANMN
FDRLRFVSERAVLGEGREVSFVVSIPDRPGEFVKLQKLIHPRSITEFSYRLVNA------
------DHPANIFVSFNV---LNKSKEVPAIIEAM--KELDFTVLDISNNELAKTHGRYL
VGGKPTDHTL-KPGQEKLYQFEFPERPGALTRFLEAMKDNWNITLFHYRNHGNDIGKVLC
GFVLPESATEEEFHAFLDQIGYKYIDETENIIYRKFLCN---
>XP_024715462_Candida_pseudohaemulonis
MNSDDLPVYPTPQQATYVVGGNQQSHSLSHQL----SGRRNHSSSQQPPRHQNPPHNYKN
SLSGSLPAPGPYSTQPGLSYLSYPPPSRPGYQQ---PPPQQPQQQYYQQYA-SPPAQQPY
TQPQYYLHQQQPQ------NYRPQYSQAPPQQQPQP--QPMPSQPLYDQYMSPQQSHAAP
PQHPQQQLRQVSLNLQPPAQPYGHSSGSPQVANASTLKKAPGLWQGQNRSKENVLETTKL
SSKQRLEAELRSTFDRVDVNHLGRISARELSMALLNFDNTRFQESTVRLMLKLFSSGSST
SKGLNFDQFVSLWKYLTAYKKLFVAADLNKSGDISFGEFQRILEQIGYKLNVDLVLHLFQ
KFSNKESSSDGTSVGKLKFDAFIELLVYLRKLTDIFKQYDKDLSGVATISYLDFLLEISN
LKLKDVEFDA-------EGNPD---------------------YTKLILTSRVYDVVDKG
GSPLTHAVNLSHRCNANVHLKREDLLPVFSFKLRGAYNMIAKLHS-NPNIPLNGVIACSA
GNHAQGVAYSAAKLNIPSTIVMPTATPSIKYSNVSRLGSQVVLYGEDFDAAKQECARLSE
LDNLTNIPPFNHPYVIAGQGTVGLELTTQLI-LDDLDAVFIPVGGGGLIAGVAAYLKTVA
PHVKIIGVETFDADALYQSLKNKRLVELDSVGVFADGTAVKILGDETWRICQEYVDEVVR
VDTDELCAAIKDVFEDTRSIVEPSGALGVAGMKRYIADTAGKVDHKKKTYVPILSGANMN
FDRLRFVSERAVLGEGREVSFVVSIPDRPGEFVKLQKLIHPRSITEFSYRLVNA------
------DHPANIYVSFNV---LNKAKEVPAIIEAMTNNEHNFTVLDISNNELAKTHGRYL
VGGKPTDHTL-KPGQEKLYQFEFPERPGALTRFLEALKDNWNITLFHYRNHGNDVGKVLC
GFVLPETATEEEFHEFLKQIGYKYQDETDNIIYKKFLCN---
>XP_025338968_Candida_duobushaemulonis
------------------------------------------------------------
------------------------------------------------------------
------------------------------------------------------------
-----------------------------------------------------MLQHARL
SA-----SFLRS----------GALSLRSCTLR-----NT-------------FTTSASA
AQS----------KY---------------------------------------------
------------------------------------------------------------
PELKDVEFDA-------EGNPD---------------------YTKLILTSRVYDVVDKG
GSPLTHAVNLSHRCNANVHLKREDLLPVFSFKLRGAYNMIAKLHS-NPKIPLNGVIACSA
GNHAQGVAYSAAKLNIPSTIVMPTATPSIKYSNVSRLGSQVVLYGEDFDSAKQECARLSE
LDNLTNIPPFNHPYVIAGQGTVGLELTTQLI-LDDLDAVFIPVGGGGLIAGVAAYLKTVA
PHVKIIGVETFDADALYQSLKNKRSVELDSVGVFADGTAVKILGDETWRICQEYVDEVVR
VDTDELCAAIKDVFEDTRSIVEPSGALGVAGMKRYITDTAGKVDHKKKTYVPILSGANMN
FDRLRFVSERAVLGEGREVSFVVSIPDRPGEFVKLQKLIHPRSVTEFSYRLVNA------
------DHPANIYVSFNV---LNKAKEVPAIIEAMTNKEHNFTVLDISNNELAKTHGRYL
VGGKPTDHTL-KPGQEKLYQFEFPERPGALTRFLEALKDNWNITLFHYRNHGNDVGKVLC
GFVLPETATEEEFHEFLKQIGYKYQDETDNIIYKKFLCN---
>XP_028890417_Candida_auris
----------MLQQARYGV-----------------------------------------
------------------------------------------------------------
------------------------------------------------------------
-----------------------------------------------------TLLGSRA
ST------------------------LRSCTIQ------------------RTFKSSASV
SQI----------KY---------------------------------------------
------------------------------------------------------------
PELKNVEYDA-------EGNPD---------------------YTKLILTSRVYDVVDKG
GSPLTHAVNLSHRCNAKVYLKREDLLPVFSFKLRGAYNMIAKLHS-NSNTPLNGVIACSA
GNHAQGVAYSAAKLNIPSTIVMPTATPSIKYSNVSRLGSQVVLYGEDFDAAKQECARLSE
LDNLTNIPPFNHPYVIAGQGTVGLELTTQLI-LDDLDAVFVPVGGGGLIAGIAAYLKMVA
PHVKVIGVETYDADALYRSLQQKDQVELDSVGVFADGTAVKILGDETWRLCEKYVDEVVR
VDTDELCAAIKDVFEDTRSIVEPSGALGVAGMKKYIADTSDKIDHRKKTYVPILSGANMN
FDRLRFVSERAVLGEGREVSFVVSIPDRPGEFVKLQNIIHPRSITEFSYRLVNS------
------EHPANIFVSFNV---VNKAKEVPAIMEAM--DKHDFKYLDISHNELAKTHGRYL
VGGKPTESTL-KPGQEKLYQFEFPERPGALTKFLQAMKDNWNITLFHYRNHGNDVSKVLC
GFVLPETALEEDFKSFLDQIGYKYIDETDNIIYKKFLCN---
>NP_011009_Saccharomyces_cerevisiae
------------------------------------------------------------
------------------------------------------------------------
------------------------------------------------------------
------------------------------------------------------------
------------MSATLLKQ--PLCTVVRQGKQSKVSGLNLLRLKAHL-HR---QH--LS
PSLIK--------LH---------------------------------------------
------------------------------------------------------------
SELKLDELQT-------DNTPD---------------------YVRLVLRSSVYDVINE-
-SPISQGVGLSSRLNTNVILKREDLLPVFSFKLRGAYNMIAKLDD-SQRN--QGVIACSA
GNHAQGVAFAAKHLKIPATIVMPVCTPSIKYQNVSRLGSQVVLYGNDFDEAKAECAKLAE
ERGLTNIPPFDHPYVIAGQGTVAMEILRQVRTANKIGAVFVPVGGGGLIAGIGAYLKRVA
PHIKIIGVETYDAATLHNSLQRNQRTPLPVVGTFADGTSVRMIGEETFRVAQQVVDEVVL
VNTDEICAAVKDIFEDTRSIVEPSGALSVAGMKKYISTVHPEIDHTKNTYVPILSGANMN
FDRLRFVSERAVLGEGKEVFMLVTLPDVPGAFKKMQKIIHPRSVTEFSYRYNEHRHESSS
E-----VPKAYIYTSFSV---VDREKEIKQVMQQLNALG--FEAVDISDNELAKSHGRYL
VGGAS------KVPNERIISFEFPERPGALTRFLGGLSDSWNLTLFHYRNHGADIGKVLA
GISVPPR-ENLTFQKFLEDLGYTYHDETDNTVYQKFLKY---
>XP_018222753_Saccharomyces_eubayanus
------------------------------------------------------------
------------------------------------------------------------
------------------------------------------------------------
------------------------------------------------------------
------------MSATLLRQ--PLSAVSRQSRSSRVSGLNLLKLKAQL-HR---HH--LS
PSLIK--------LH---------------------------------------------
------------------------------------------------------------
SELKLDELQT-------DNTPD---------------------YVRLVLRSSVYDVINE-
-SPISQGVGLSSRLNTNVILKREDLLPVFSFKLRGAYNMIAKLDD-SQRN--QGVIACSA
GNHAQGVAFAAKHLKIPATIVMPVCTPSIKYQNVSRLGSQVVLFGNDFDEAKAECAKLAE
ERGLTNIPPFDHPYVIAGQGTVAMEILRQVRTVNKIGAVFVPVGGGGLIAGIGAYLKRIA
PHIKVIGVETYDAATLHNSLQRNQRTPLQTVGTFADGTSVRMIGEETFRVAQQVVDEVVL
VNTDEICAAVKDVFEDTRSIVEPSGALSVAGMKKYISTVHPEIDHTKNTYVPILSGANMN
FDRLRFVSERAVLGEGKEVFMLITIPDVPGAFKKLQKIIHPRSVTEFSYRYNEHRHESSS
E-----VPKAYIYTSFSV---VDREKEIKQVMQQLSALG--FEAVDISDNELAKSHGRYL
VGGAS------KVPNERIISFEFPERPGALTKFLGGLSDSWNLTLFHYRNHGADIGKVLA
GISVPPR-ENLTFQKFLEDLGYSYHDETDNTVYQKFLKY---
>XP_033765906_Saccharomyces_paradoxus
------------------------------------------------------------
------------------------------------------------------------
------------------------------------------------------------
------------------------------------------------------------
------------MSATLLKQ--PLCTFVRQSKHSKVSGLNLLRLKAQL-HR---QH--LS
PSLIK--------LH---------------------------------------------
------------------------------------------------------------
SELKLDELQT-------DNTPD---------------------YVRLVLRSSVYDVINE-
-SPISQGVGLSSRLNTNVILKREDLLPVFSFKLRGAYNMIAKLDD-SQRN--QGVIACSA
GNHAQGVAFAAKHLKIPATIVMPVCTPSIKYQNVSRLGSQVVLYGNDFDEAKAECAKLAE
ERGLTNIPPFDHPYVIAGQGTVAMEILRQVRTANKIGAVFVPVGGGGLIAGIGAYLKRVA
PHIKIIGVETYDAATLHNSLQRNQRTPLSTVGTFADGTSVRMIGEETFRVAQQVVDEVVL
VNTDEICAAVKDIFEDTRSIVEPSGALSVAGMKKYISTVHPEIDHAKNTYVPILSGANMN
FDRLRFVSERAVLGEGKEVFMLVTLPDVPGAFKKMQKIIHPRSVTEFSYRYNEHRHESSS
E-----VPKAYIYTSFSV---VDREKEIKQVMQQLNALG--FEAVDISDNELAKSHGRYL
VGGAS------KVPNERIISFEFPERPGALTRFLGGLSDSWNLTLFHYRNHGADIGKVLA
GISVPPR-ENLTFQKFLEDLGYTYHDETDNTVYQKFLKY---
>XP_003674360_Naumovozyma_castellii
------------------------------------------------------------
------------------------------------------------------------
------------------------------------------------------------
------------------------------------------------------------
------------MSSSLLLR--PVTT-GAQSRL-------LLKLYAPLRQR---ST--LS
PSLVK--------MH---------------------------------------------
------------------------------------------------------------
SELKIDELQT-------DNTPD---------------------YVRLVLRSSVYDVIDE-
-SPVTAGVGLSSRLNTNVQLKREDLLPVFSFKLRGAYNMIAKLDD-SQRN--QGVIACSA
GNHAQGVAYAAKHLGIPATIVMPVSTPSIKYQNVSRLGSQVVLYGNDFDEAKAECTKLAE
ERGLTNIPPFDHPYVIAGQGTVAMEILRQVHNANKIGAVFVPVGGGGFIAGVGAYLKRIA
PHIKVIGVETFDAATLHTSLKHNKRTPLPTVGTFADGTSVRVIGEETFRVAQQVVDEVVL
VNTDEICAAVKDIFEDTRSIVEPSGALAVAGMKKYITNLHPEIDHSKHTYVPILSGANMN
FDRLRFVSERAVLGEGKEVFLLVTLPDIPGAFKKLQKVIHPRAVTEFSYRYNEHRHESTS
E-----VPKAYVYTSFSV---VDREKEIKQVIQQLHTLG--FEAVDISDNEMAKSHGRYL
VGGAS------KVPNERVISFEFPERPGALTKFLGGLSDSWNLTLFHYRNHGADIGKVLA
GISVPPR-ENLTFQKFLEDLGYSYYDETDNMVYQKFLKY---
>XP_003667582_Naumovozyma_dairenensis
------------------------------------------------------------
------------------------------------------------------------
------------------------------------------------------------
------------------------------------------------------------
------------MSSTMFIK--PIPKLASKSNT-------LPKFILQLRQR---ST--LT
PSLIK--------LH---------------------------------------------
------------------------------------------------------------
SDLKIDELQT-------DNTPD---------------------YVRLVLRSSVYDVIKE-
-SPVTAGVGLSSRLNTNVQLKREDLLPVFSFKLRGAYNMIAKLDD-SQRN--QGVIACSA
GNHAQGVAFAAKHLNIPATIVMPVSTPSIKYQNVSRLGSQVVLYGNDFDEAKAECTKLAE
ERGLTNIPPFDHPYVIAGQGTVAMEILRQVHNANKIGAVFVPVGGGGLVAGVGAYLKRIA
PHIKIIGVETHDAATLQTSLKHGRRTPLSVVGPFADGTSVRLIGEETFRVAQEVVDEVVL
VNTDEICAAVKDVFEDTRSIVEPSGALSVAGMKKYITTLHPEIDHSKHTYVPILSGANMN
FDRLRFVSERAVLGEGKEVFLLVTIPDIPGAFKKLQKVIHPRSVTEFSYRYNEHRHESSS
E-----VPKAYIYTSFSV---VDREKEIKQVIQQLHTLG--FEAVDISDNEMAKSHGRYL
VGGAS------KVPNERIVSFEFPERPGALTKFLSGLSESWNLTLFHYRNHGSDMGKVLT
GISVPPR-ENLTFQKFLEDLGYSYCDETDNMVYQKLLKY---
>XP_003959659_Kazachstania_africana
------------------------------------------------------------
------------------------------------------------------------
------------------------------------------------------------
------------------------------------------------------------
------------MATTVLFK---TALKNANGKLFAYGSREVGSFTATQFSRRHQST--LS
PSLVN--------LH---------------------------------------------
------------------------------------------------------------
SELKLDELQP-------DNTPD---------------------YVRLVLRSSVYDAIDE-
-SPISPAVGLSSKLNTNVQLKREDLLPVFSFKLRGAYNMIAKLDD-NVRN--QGVIACSA
GNHAQGVAYAAKKLGIPATIVMPVSTPSIKYQNVSRLGSQVVLYGNDFDEAKAECAKLSE
ERGLTNIPPFDHPYVIAGQGTVAMEILRQVHNANKINAVFVPVGGGGLIAGVGAYLKRIA
PHIKVIGVETYDATTLHTSLQNGKRTELTKVGTFADGTSVRLIGEETFRVAQEVVDEIVL
VNTDELCAAIKDVFEDTRSILEPSGALSVAGMKKYISVLHPEIDHSKHTYVPILSGANMN
FDRLRFVSERAVLGEGKEVFLLVTIPDVPGSFKKLQKIIHPRSVTEFSYRYNEHRHQSSN
D-----VPKAYIYTSFSV---VDREKEIKQVLQQLHSLG--FEAIDISDNEMAKSHGRYL
VGGAS------KVPNEKIVSFSFPERPGALTKFLAGMSESWNLTLFHYRNHGSDIGKVLA
GISVPPR-ENLTFQKFLQDLGYAYVDETDNMVYQKFLKY---
>XP_022463719_Kazachstania_naganishii
------------------------------------------------------------
------------------------------------------------------------
------------------------------------------------------------
------------------------------------------------------------
------------MSSTALLRATPLALALPRGATAT-----ALRLTVKSTGRLFHQQ--LS
PSLVK--------LH---------------------------------------------
------------------------------------------------------------
SELKLDELQT-------DNTPD---------------------YVRLVLRSSVYDVIDE-
-SPMSHGVGLSSRLNTNVQLKREDLLPVFSFKLRGAYNMMAKLDD-TQKN--QGVIACSA
GNHAQGVAFAAKHLDIPATIVMPVSTPSIKYQNVSRLGSQVVLYGNDFDEAKAECTKLSK
ERGLTNIPPFDHPYVIAGQGTVAMEILRQVHIANKIGAVFVPVGGGGLVAGVGAYLKRIA
PHIKIIGVETFDASTLYTSLQRGRRTSLPSVGTFADGTSVKLIGEETFRISQDVVDEVVL
VNTDEICAAVKDIFEDTRSIVEPSGALAVAGMKKYITHLHPEIDHSKHTYVPILSGANMN
FDRLRFVSERAVLGEGKEVFLLVTIPDVPGSFKKLQKIIHPRAVTEFSYRYNEHRHESTS
D-----VPKAFIYTSFSV---VDREKEIKQVVQQLHSIG--FEAVDISDNELAKSHGRYL
VGGAS------KVPNEKIISFEFPERPGALTKFLQGLSESWNLTIFHYRNHGADIGKVLA
GVSVPPK-ENLTFQKFLEDLGYKYCDETDNMVYQKLLKY---
>XP_447473_Candida_glabrata
------------------------------------------------------------
------------------------------------------------------------
------------------------------------------------------------
------------------------------------------------------------
------------MIPKLLCGNTLLSASVTTSRS-----------VYGLSTRYFTQD--LA
PSLVK--------LH---------------------------------------------
------------------------------------------------------------
SELKPDELLT-------DNTPD---------------------YVRLVLRSSVYDVIKE-
-SPISHGVGLSSRLNTNVQLKREDLLPVFSFKLRGAYNMIAKLDD-TQRN--QGVIACSA
GNHAQGVAYAARHLDIPATIVMPVSTPSIKYQNVSRLGSQVVLYGNDFDEAKAECTKLAE
ERGLTNIPPFDHPYVIAGQGTVAMEILRQVYNSNKIGAVFVPVGGGGLIAGVGAYLKRVT
PHIKIIGVETHDAATLHTSLQRNKRTNLASVGTFADGTSVRIIGEETFRVAREVVDEIVL
VNTDEICAAVKDVFEDTRSIVEPSGALAVAGMKKYITQLHPEIDHSKQTYVPILSGANMN
FDRLRFVSERAVLGEGKEVFMLVTIPDVPGSFKKMQKVIHPRAVTEFCYRYNEHRHESSS
E-----VPKAYIYTSFSV---VDREKEIKQVMQQLNTLG--FEAVDISDNELAKSHGRYL
VGGAS------KVPNERIISFEFPERPGALTRFLAGLSESWNLTLFHYRNHGADIGKVLA
GISVPPR-ENLTFQKFLEDLGYKYQDETENMVYQRLLKY---
>XP_004179822_Tetrapisispora_blattae
------------------------------------------------------------
------------------------------------------------------------
------------------------------------------------------------
------------------------------------------------------------
------------MSKTLRVS------------RQWCSLKSPLHLHLQLRTVHNDTK--LS
TNLQK--------LH---------------------------------------------
------------------------------------------------------------
SQLKKDELLD-------DKTPD---------------------YVRLILRSSVYEVINE-
-SPMTKGIGLSSKLNSQIQLKREDLLPVFSFKMRGAYNMVAKLDE-TQRK--QGVIACSA
GNHAQGVAYAAKHLGIPATIVMPVSTPSIKYENVSRLGSQVVLYGNDFDSSKGECERLCE
ERGLVNIPPFDHPYVIAGQGTVAMEILRQVKNSAKIGAVFVPVGGGGLVAGIGAYLKRIA
PHIKIVGVETYDAATLKTSLDNGKRTELNTVGTFADGTAVKMIGEETFRVSKDVVDEIVL
VNTDELCAAVKDIFEDTRSIVEPSGALSVAGLKKYVQHLHPEIDHSKQIYVPILSGANMN
FDRLRFVSERAVLGEGKEVFFLVTIPDTPGSFKQLQKIIHPRAVTEFSYRYNEHRPEINS
DATKEQVPNAYIYTSFNV---VDREREVPEILSKLKAIG--FDAIDISDNEMAKSHGRYL
VGGAS------KVPNERIVSFEFPERPGALTNFLDHLSESWNLTLFHYRNHGSDVGKILT
GISVPET-DEAEFQKFLDDLGYRYGIETDNIVFQKLLKF---
>XP_003686228_Tetrapisispora_phaffii
------------------------------------------------------------
------------------------------------------------------------
------------------------------------------------------------
------------------------------------------------------------
------------MSTRLLLK---------------TNLRTASRIRVPLNGLRFLHTK-LS
DNLVR--------LH---------------------------------------------
------------------------------------------------------------
SNLKLDELQD-------DNTPD---------------------YVRLILRSSVYDVMDE-
-SPITTGTVLSSKLNTNVQLKRDDLLPVFSFKLRGAYNMMAKLDD-TQKN--QGVIACSA
GNHAQGVAYAAKHLKIPATIVMPVSTPSIKYQNVSRLGSQVVLYGNDFDEAKAECARLAE
ERGLTNIPPFDHPYVIAGQGTVAMEILRQVHMSSKIGAVFVPVGGGGLIAGVGTYLKRIA
PHIKIIGVETYDACALYTSLQSGKRAALESVGSFADGTAVRLLGEETFRVAQEVVDEVVL
VNTDEICAGIKDIFEDTRSIVEPSGALAVAGMKKYVSHLHPEIEHSKHTYVPVLSGANMN
FDRLRFVSERAVLGEGKEVFMLITLPDVPGSFKKLQNVIHPRSVTEFSYRYNEHRHDSTS
E-----VPKAYIYTSFNV---VDREKEIKQVMQQIHALG--FDAVDISDNDMAKSHGRYL
VGGAS------KVPNERIISFEFPERPGALTKFLAGLSDSWNLTLFHYRNHGADVGKILA
GISVPPR-ENLTFQKFLEDLDYKYHDETGNMVYQKFLKF---
>XP_001644904_Vanderwaltozyma_polyspora
------------------------------------------------------------
------------------------------------------------------------
------------------------------------------------------------
------------------------------------------------------------
-----------MMNSILLTS---------------RSCQPALKLQLS----TFKHSKVLS
STLSR--------LH---------------------------------------------
------------------------------------------------------------
SQLKLDELQT-------DNTPD---------------------YVRLILRSSVYDVMDE-
-SPISYGVGLSSKLNTNVQLKREDLLPVFSFKLRGAYNMMAKLDD-SQKN--QGVIACSA
GNHAQGIAYAAKHLNIPATIVMPVSTPSIKYQNVSRLGSQVVLYGNDFDEAKAECARLAE
ERGLTNIPPFDHPYVIAGQGTVAMEILRQVHKANKIGAVFVPVGGGGLIAGVGAYLKRIA
PHIKIIGVETFDANCLYTSLQSGKRVPLSSVGTFADGTAVRLIGEETFRVCQEVVDEVVL
VNTDEICAAVKDVFEDTRSIVEPSGALSVAGMKKYVSTLHPEIDHSKHTYVPILSGANMN
FDRLRFVSERAVLGEGKEVFMLVTIPDVPGSFKKLQNVIHPRSVTEFSYRYNEHRHESTS
E-----VPKAYIYTSFSV---VDREKEIKQVMQQIHALG--FEAVDISENEMAKSHGRYL
VGGAS------KVPNERIIAFEFPERPGALTKFLSGLSESWNLTLFHYRNHGADIGKILA
GISVPPR-ENLTFQKFLEDLGYKYHDETDNMVYQKFLKF---
>XP_003680280_Torulaspora_delbrueckii
------------------------------------------------------------
------------------------------------------------------------
------------------------------------------------------------
------------------------------------------------------------
----------------MLVS--PIRTAMNRQVGRPL----LLQLRANFHQQ---QH--LS
PELVK--------LH---------------------------------------------
------------------------------------------------------------
SELKLDELQP-------DNTPD---------------------YVRLVLRSSIYDVISE-
-SPISHGVGLSSRLNTNVQLKREDLLPVFSFKLRGAYNMIAKLDD-SQKN--QGVIACSA
GNHAQGVAFAAKHMSIPATIVMPVSTPSIKYQNVSRLGSQVVLYGNDFDEAKAECTRLSE
ERGLTNIPPFDHPYVIAGQGTVAMEILRQVRNSAKIGAVFVPCGGGGLVAGIGAYLKRIA
PHIKIIGVETFDSATLHTSLKNGKRTPLASVGTFADGTSVRMIGEETFRIAQDVVDEVVL
VGTDEICAAIKDIFEDTRGIVEPSGALAVAGMKKYVTQLHPEIEHSKHTYVPILSGANMN
FDRLRFVSERAVLGEGKEVFMLVTIPDVPGSFKKLQKVIHPRAVTEFSYRYNEHRHESTS
E-----VPKAYIYTSFSV---VDREKEIKQVMQQIHSLG--FEAVDISDNEMAKSHGRYL
VGGAS------KVPNERVISFEFPERPGALTRFLGGLTESWNLTMFHYRNHGADIGKVLV
GISVPPR-ENLTFQKFLEDLGYRYQDESDNMVYQKFLKY---
>XP_037143140_Zygotorulaspora_mrakii
------------------------------------------------------------
------------------------------------------------------------
------------------------------------------------------------
------------------------------------------------------------
----------------MLTF--PVRSIVGRRSGNAL----VLQLRAKFH-Q---QH--LS
PSLVK--------LH---------------------------------------------
------------------------------------------------------------
SELKLDELQP-------DNTPD---------------------YVRLVLRSSVYDVIDE-
-SPISHAVGLSSRLNSSVQLKREDLLPVFSFKLRGAYNMIAKLED-GQRN--QGVIACSA
GNHAQGVAFAAKHMNIPATIVMPVSTPSIKYQNVSRLGSQVVLYGNDFDEAKAECTRLSE
ERGLTNIPPFDHPYVIAGQGTVAMEILRQVHNSNKIGAVFVPCGGGGLISGVGSYLKRIA
PHIKIIGVETHDSPTLYTCLKHGKRVPLTTVGTFADGTSVRIIGEETFRVCQEVVDEVVL
VNTDEICAAVKDVFEDTRSIVEPSGALSVAGMKKYITQLHPEIDHSKHTYVPILSGANMN
FDRLRFVSERAVLGEGKEVFMLVTIPDVPGSFKKLQKVIHPRSVTEFSYRYNEHRHESTS
E-----VPKAYIYTSFNV---VDREKEIKQVMQQIHALG--FEAVDISDNEMAKSHGRYL
VGGAS------KVPNERVISFEFPERPGALTNFLLGLSDSWNLTLFHYRNHGADIGKVLA
GISVPPR-ENLTFQKFLDDIGYQYQDETDNMVYQKFLKY---
>XP_002495076_Zygosaccharomyces_rouxii
------------------------------------------------------------
------------------------------------------------------------
------------------------------------------------------------
------------------------------------------------------------
----------------MFVR-----SLKSMSHSGTIARCGSLQLRAQIHN----HN--LS
PNLVK--------MH---------------------------------------------
------------------------------------------------------------
SELKLDELQT-------DNTPD---------------------YVRLVLRSPVYDVIDE-
-TPVNTAVGLSSRLNTNVQLKREDLLPVFSFKLRGAYNMIAKLDE-NQKN--QGVIACSA
GNHAQGVAYAARHMNIPATIVMPVSTPSIKYQNVSRLGSQVVLYGNDFDEAKAECAKLAE
ERGLTNIPPFDHPYVIAGQGTVAMEILRQVHNSLKIGAVFVPVGGGGLIAGIGAYLKRIA
PHIKIVGVETHDAPTLSASMKTGKRELLKTVGSFADGTSVRIIGEETFRVSQEVVDEIVL
VNTDEICAAVKDIFEDTRSIIEPSGALSVAGMKKYITQIHPEIDHSKHTYVPILSGANMN
FDRLRFVSERAVLGEGKEVFMLVTIPDVPGSFKKLQKVIHPRNVTEFSYRYNEHRHESSS
E-----VPKAYIYTSFSV---VDREKEIKQVMQQIHSLG--FEAVDISENEMAKSHGRYL
VGGAS------KVPNERVVSFEFPERPGALTKFLLGLGESWNLTLFHYRNHGADLGKVLV
GISVPPR-ENLTFQKFLDDLGYKYAEEGDNAVYQKLLKY---
>XP_003646545_Eremothecium_cymbalariae
------------------------------------------------------------
------------------------------------------------------------
------------------------------------------------------------
------------------------------------------------------------
----------------MNLRTVVMDRKLAIKKLSFYPGSPLVRYYSPK----------LS
TNLQN--------LH---------------------------------------------
------------------------------------------------------------
GKLRTDELLA-------DKTPD---------------------YVRLILRSNVYDIINE-
-SPISRSEFLSSRLNTDVQLKREDLLPVFSFKLRGAYNMISHLDD-VQKK--CGVIACSA
GNHAQGVAYSAKHLGIPATIVMPVSTPSIKYQNVSRLGAEVVLYGDNFDAAKVECSRLSE
EKGLYDIPPFDHPYVIAGQGTIAMEILKQIQNSSKIGAVFCAVGGGGLIAGVGAYIKRAA
PHIKVIGVETYDAATLHTSMQNNARTTLSQVGGFADGTSVRLIGEESFRVAREVVDEVIL
VNTDEICAAIKDIFEDTRAVVEPSGALAVAGMKKYVNEIHPEIDHSEKTYVPVLSGANMN
FDRLRFVSERAVLGEGKEVFMLITLPNIPGSFKRLHKVIHPRSVTEFSYRCNEYHHDSET
D-----IPKAYIYTSFTV---TNRKEEIKQVIKELTAIG--FEAADISENELAKSHGRYL
VGGAS------KVPNERIIAFEFPEKPNALANFLAGLSNSWNLTLFHYRNHGSDVGKVLA
GISVPPN-ENLTFHKFLDNLGYNYKEETDNVIYQKFLRY---
>NP_983634_Eremothecium_gossypii
------------------------------------------------------------
------------------------------------------------------------
------------------------------------------------------------
------------------------------------------------------------
----MVFNACGRRSGNLVSSALRTGRR-------------------------------YS
GTLHK--------LY---------------------------------------------
------------------------------------------------------------
TQLKPQELLP-------DNTPD---------------------YVRMILRSSVYDVIEE-
-SPMSEAKLLSAKLDTNVCLKREDLLPVFSFKLRGAYNMISNLDE-YQKS--AGVIACSA
GNHAQGVAFSARELGIRAMIVMPTSTPSIKYNSVAAMGAEVVLYGKDFDEAKAECARLAQ
LHKLTDIPPFDHPYVIAGQGTIATEILRQVHNASQIGAVFCGVGGGGLIAGIGSYLKRIA
PHIKIIGVETHDAPTLHTALKQGRRTMLPAVGCFADGTSVRMMGEETFRVARDVVDEVVL
VNTDELCAAIKDIFEDTRAIVEPSGALGVAGLKKYIAS-HQDAENSRHTYVPVLSGANMN
FDRLRFVSERAVLGEGKEVFLAVTIPDVPGSFKRMNQIIHPRAVTEFSYRYNEHARRNQD
G-----TARACIYTSFSV---ADPAAEVPDVLTRLRALG--FDARDISANELAKSHARYL
VGGAA------RVPNERLFAFEFPERPGALTNFLAGLDSSWNITLFHYRNHGADVGRVLV
GIAVPSD-EYSAFDAFLSGLGYAYQEETGNPVYREFLLC---
>XP_454846_Kluyveromyces_lactis
------------------------------------------------------------
------------------------------------------------------------
------------------------------------------------------------
------------------------------------------------------------
----------------MLQSIVRTPRVLRASN----ALKLSVRCVSTDQ---------FS
DNLQR--------MY---------------------------------------------
------------------------------------------------------------
SHLKADERLE-------DGSPD---------------------YVRLILRSSVYEVIEE-
-TPISRAVSLSSRLNTNVKLKREDLLPVFSFKLRGAYNMIAKLDE-TQKN--AGVIACSA
GNHAQGVAFSSNHMNIPATIVMPVSTPSIKYQNVSRLGAQVVLYGDDFDEAKLECARLAE
ERGMTDIPPFDHPYVIAGQGTIAMEILRQVQNGSNIGAVFCAVGGGGLISGIGSYLKRIA
PHIKVIGVETYDAATLDVSLKNGKRTPLPSVGTFADGTSVRLIGEETFRVCQDVVDEVIL
VNTDEICAAVKDVFEDTRSIVEPSGALAVAGLKKYVSQLHPEIDHSKKTYVPILSGANMN
FDRLRFVSERAVLGEGKEVFMLVTIPDTPGSFKKLQNVIHPRAVTEFSYRYNEHCHENDS
D-----VPTACIYTSFNV---VDREKEIKQVVQQLHALG--FEAVDISDNEMAKSHGRYL
VGGAS------KIENEKVIAFEFPERPGALTKFLSGLNVSWNLTLFHYRNHGADIGKILA
GISVPPQ-DNEIFQKFLDDLGYKYQDETDNMVYQKFLKY---
>XP_022676761_Kluyveromyces_marxianus
------------------------------------------------------------
------------------------------------------------------------
------------------------------------------------------------
------------------------------------------------------------
----------------MLLSTLK----LRGASMPLGAYRLAIRFNSSNAATTSGASP-FS
DNLQK--------MY---------------------------------------------
------------------------------------------------------------
SNLKDDERLA-------DGSPD---------------------YVRLILRSSVYDVIEE-
-TAISHAVSLSSRLNTTVQLKREDLLPVFSFKLRGAYNMIATLDD-AQKN--AGVIACSA
GNHAQGVAFSSKHMNIPATIVMPVSTPSIKYQNVSRLGAQVVLYGNDFDEAKLECSRLAE
ERGMTDIPPFDHPYVIAGQGTIAMEILRQVHKGSNIGAVFCAVGGGGLISGIGSYLKRIA
PQIKIIGVETYDAPTLHTSLTNGKRTSLKSVGTFADGTSVRLIGEETFRVCQDVVDEVIL
VNTDEICAAVKDVFEDTRSIVEPSGALSVAGLKKYVTQLHPEIDHSKKTYVPILSGANMN
FDRLRFVSERAVLGEGKEVFMLVTIPDIPGSFKKLQNVIHPRAVTEFSYRYNVHRHDSEN
D-----VPMACIYTSFNV---VDREKEIKQVVQQLSALG--FEAVDISDNEMAKSHGRYL
VGGAS------EIPNERVIAFEFPERPGALTKFLSGLSASWNLTLFHYRNHGADIGKILA
GISVPPS-DNEIFQKFLDDLGYKYHEETDNMVYRKFLKY---
>XP_022626449_Lachancea_lanzarotensis
------------------------------------------------------------
------------------------------------------------------------
------------------------------------------------------------
------------------------------------------------------------
------------MSTTLVAC-----------GKVASSSRLLLRCQST-----------LS
SSLQR--------MH---------------------------------------------
------------------------------------------------------------
ADLKSDELLP-------GNTPD---------------------YVRLILRSSVYDVIEE-
-SPVTRGIGLSSRLNTNVHLKREDLLPVFSFKLRGAYNMMAKIAEKSNSN--QGVIACSA
GNHAQGVAWASRHLNMPAIIVMPVNTPSIKYQNVSRLGGQVVLFGNDFDEAKIECARIAE
ERGLVNIPPFDHPYVIAGQGTVAMEILRQVHNASKISAVFVPVGGGGLISGVAAYIKRIA
PHIKVVAVETYDAATLKTSLDNGRRTLLEQVGTFADGTSVRMIGEETFRLCQELVDETVL
VNTDEICAAVKDIFEDTRSIVEPSGALAVAGLKKYITQLHPDVDHSKKSYVPILSGANMN
FDRLRFVSERAVLGEGKEVFMLVTIPDIPGSFKKLQRVIHPRAVTEFSYRFNEHDTSSGT
-------PKAYIYTSFSV---VNREKEINQVLQQLHKLG--FEAVDISDNEMAKSHGRYL
VGGAS------RVDNEKVISFEFPERPGALTKFLDGMSESWNLTLFHYRNNGSDIGKVLA
GISVPPQ-DEQVFQNFLNDLGYRYQDETENMVYQKFLKF---
>XP_002551999_Lachancea_thermotolerans
------------------------------------------------------------
------------------------------------------------------------
------------------------------------------------------------
------------------------------------------------------------
-MASKISSQELKMSSTLLTR-----------TRPALVSRFLLRYQSS-----------AV
ANLQK--------LH---------------------------------------------
------------------------------------------------------------
AKLNPDELLP-------DSTPD---------------------YVRLILRSSVYDVIEE-
-SPITRGVGLSSRLNTNVQLKREDLLPVFSFKLRGAYNMMAKLSE-AQKN--QGVIACSA
GNHAQGVAFASRHLNIPAIIVMPVNTPSIKYQNVSRLGGQVVLYGNDFDEAKTECTRISE
ERGLTNIPPFDHPYVIAGQGTVAMEILRQVHNAAKIGAVFVPVGGGGLVAGVAAYLKRIA
PHIKIIGVETYDSATLKTSLEAGTRTPLSTVGTFADGTSVRMIGEETFRICQDLVDDVIL
VNTDEICAAVKDIFEDTRSIVEPSGALAVAGLKKYVTQVHPDVDHSKKTYVPILSGANMN
FDRLRFVSERAVLGEGKEVFMLVTIPDVPGSFKQLQRVIHPRAVTEFSYRYNEHRHSSAS
D-----VPKAYIYTSFSV---VDREKEIKQVLQQLHGLG--FDAVDISDNEMAKSHGRYL
VGGAS------KVPNEKIVSFEFPERPGALTKFLDGMSDSWNLTLFHYRNHGSDVGKVLA
GVSVSAE-DNEGFQKFLDDLGYKYQDETNNMVYQKFLKF---
>XP_020060205_Aspergillus_aculeatus
------------------------------------------------------------
------------------------------------------------------------
------------------------------------------------------------
------------------------------------------------------------
-MPSEVS-------------------D-DGVATPV--S---AKVSNLTLTE-SALATPTS
EKGEDSTAY----NW---------------------------------------------
------------------------------------------------------------
-GIPDDYLLP-------NGYPD---------------------YLRLILTSRVYDIIDE-
-TPLHHAVNLSNRLECRVLLKREDLLPVFSFKLRGAYNKMAHL---THEQRWKGVIACSA
GNHAQGVAYSARHLKIPATIVMPSGTPAIKHLNVARLGGSVVLHGNDFDAAKDEAHRLQQ
QHGLTNIPPFDDPYVIAGQGTIGMELLRQAN-LQKLEAVFCAVGGGGLIAGIGVYLKRIA
PHVKIIGVEAHDANAMHQSLDSGSRVFLKEVGLFADGAAVKSVGEENYRLAREVIDEIIQ
VSTDETCAAIKDAFEDTRSIIEPAGALALAGLKKYVSMYP--SPDTNRELCAITSGANMD
FDRLRFVAERAALGERKEALLSVNIPEKPGAFAKLVEVILPHAVTAFSYRYAH-------
------EASADVLMGISLSALTGQ-DDLAKIMTHLTKEG--MSVKDLSDDELVKRHVRFL
VGGRS------SVQNERLFMFEFPERPGALAKFLTTLRPNQNISLFHYRNYGGDVGKVLA
GIQCPET-EKEELEAFLRDLGYPFSEHTDSPTYQTFLRA---
>XP_001271707_Aspergillus_clavatus
------------------------------------------------------------
------------------------------------------------------------
------------------------------------------------------------
------------------------------------------------------------
-MPDQPA-------------------NLSGATLPV--P---GKLSNLALTEYTAAPTPPS
EK-DQNTALGSPQDW---------------------------------------------
------------------------------------------------------------
-GIPSAFLLP-------NGYPD---------------------YLRLILTSRVYDVVQE-
-TPLHHAVNLSNRLECRVLLKREDLLPVFSFKLRGAYNKMANL---TPEQRWKGVVACSA
GNHAQGVAFSARKLKIPATIVMPSGTPAIKHLNVARLGGSVILHGQDFDAAKEEAHRLEK
QHGLTSIPPFDDPYVIAGQGTIGMEILRQAN-LEKLEAVFCAVGGGGLIAGIGVYLKRIA
PHVKVIGVEAHDANAMAQSLGGGYRVFLKDVGLFADGAAVKTVGEETYRLAREVVDEVIL
VSTDETCAAIKDAFEDTRSIIEPAGALALAGLKKYLAQNP--SPDTNRELVAITSGANMD
FDRLRFVAERAALGERKEALLSVNIPEKPGAFGKLIEVVLPHAVTAFSYRYAR-------
------AESADVLMGISLSALTGR-EDLAKIMAELDKAG--MTAKDLSDDELAKRHLRFL
VGGRC------DVNDERLFMFEFPERPGALAKFLTTLRPNQNISLFHYRNYGGDVGKVLA
GIQCPNA-EKNELEAFLNDLGYPFSEQTDSPTYQTFLRC---
>XP_001267210_Aspergillus_fischeri
------------------------------------------------------------
------------------------------------------------------------
------------------------------------------------------------
------------------------------------------------------------
-MPDQPA-------------------T-NGTTTPV--T---AKLSNLALTEYTAAPTPPS
EK-DQNTALGLSRDW---------------------------------------------
------------------------------------------------------------
-GIPNAFLLP-------NGYPDVSSSLNGSGSRIQLTTILATQYLRLILTSRVYDVIQE-
-TPLHHAINLSNRLECRVLLKREDMLPVFSFKLRGAYNKMAHL---TPEQRWKGVIACSA
GNHAQGVAFSARKLKIPATIVMPSGTPAIKHLNVARLGGSVILHGNDFDAAKEEAHRLEK
QHGLTSIPPFDDPYVIAGQGTIGMEILRQAN-LEKLEAVFCAVGGGGLIAGIGVYLKRIA
PHVKVIGVEAYDANAMARSLGEGSRVFLREVGLFADGAAVKTVGEETYRLAREVIDDVIL
VSTDETCAAIKDAFEDTRSIIEPAGALALAGLKKYISQNP--SPDTNRELVAITSGANMD
FDRLRFVAERAALGERKEALLSVNIPEKPGAFANLVEVVLPQAVTAFSYRYAR-------
------AESADVLMGISLSALTGR-EDLAKIMDQLEKAG--MPAKDLSDDELAKRHVRFL
VGGRC------DVKDERLFMFEFPERPGALAKFLTTLRPNQNISLFHYRNYGGDVGKVLA
GIQCPND-EKKDLEAFLNDLGYPFSEQTDSPTYQTFLRC---
>XP_041144512_Aspergillus_flavus
------------------------------------------------------------
------------------------------------------------------------
------------------------------------------------------------
------------------------------------------------------------
-MSAESS-------------------T-NGIATPV--S---SKYSNLALTEYSTVPTPDS
EN-DDGKQLGSPPNW---------------------------------------------
------------------------------------------------------------
-GIPDAFLLP-------NGYPD---------------------YLRLILTSRVYEVINE-
-TPLHHAVNLSNRLECRVLLKREDLLPVFSFKLRGAYNKMAHL---NQEQSWKGVIACSA
GNHAQGVAFSARHLKIPATIVMPSGTPAIKHLNVARLGGSVILHGDDFDAAKAEAHRLEK
QHGLTSIPPFDDPYVIAGQGTIGMEILRQAN-LQKLEAVFCAVGGGGLIAGIGVYLKRIA
PHVKIIGVEAHDANAMAQSLDSGSRVLLKDVGLFADGAAVKAVGEEPYRLAREVIDEVIQ
VSTDETCAAIKDAFEDTRSIIEPAGALALAGLKKYVSLYP--DPNPKRELVAITSGANMD
FDRLRFVAERAALGERKEALLSVNIPEQPGSFAKLVEVILPHAVTAFSYRYAR-------
------DESADVFMGISLSASTGQ-KDLAKIMEELDKGG--MKAKDLSDDELAKRHVRFL
VGGRC------DVKDERLFMFEFPERPGALAKFLTTLRPSQNLSLFHYRNYGGDVGKVLA
GIQCPPS-EKDQLEAFLRDLGYPFSEHTDSSTYHTFLRS---
>XP_752012_Aspergillus_fumigatus
------------------------------------------------------------
------------------------------------------------------------
------------------------------------------------------------
------------------------------------------------------------
-MPDQSA-------------------T-NGTTTPV--T---AKLSNLALTEYTAAPTPPS
EK-DQDTALGVSRDW---------------------------------------------
------------------------------------------------------------
-GIPNAFLLP-------NGYPD---------------------YLRLILTSRVYDVIQE-
-TPLHHAINLSNRLECRVLLKREDLLPVFSFKLRGAYNKMAHL---SPEQRWKGVIACSA
GNHAQGVAFSARKLKIPATIVMPSGTPAIKHLNVARLGGSVILHGNDFDAAKEEAHRLEK
QHGLTSIPPFDDPYVIAGQGTIGMEILRQAN-LEKLEAVFCAVGGGGLVAGIGVYLKRIA
PHVKVIGVEAYDANAMARSLGEGSRVFLREVGLFADGAAVKTVGEETYRLAREVIDDVIL
VSTDETCAAIKDAFEDTRSIIEPAGALALAGLKKYVSQNP--SPDTNRELVAITSGANMD
FDRLRFVAERAALGERKEALLSVKIPEKPGAFANLVEVILPQAVTAFSYRYAR-------
------AESADVLMGISLSALTGR-EDLAKIMDQLEKAG--MPAKDLSDDELAKRHVRFL
VGGRC------DVKDERLFMFEFPERPGALAKFLTTLRPNQNISLFHYRNYGGDVGKVLA
GIQCPND-EKKDLEAFLNDLGYPFSEQTDSPTYQTFLRC---
>XP_661434_Aspergillus_nidulans
------------------------------------------------------------
------------------------------------------------------------
------------------------------------------------------------
------------------------------------------------------------
-MTENAS-------------------M-NGAATPL--S---SRLSNLALTEYSAIPTPTS
EK-EEYKGPDSPPAW---------------------------------------------
------------------------------------------------------------
-DIPDAFLLP-------NGYPDVRHVPAAYPNRSTANNRYLQ-YLKLILTSRVYEITTE-
-SPLHHAVNLSNRMECRVLLKREDLLPVFSFKLRGAYNKMAHL---TDEQRWKGVIACSA
GNHAQGVAYSARKLKIPATIVMPSGTPAIKHLNVARLGGSVVLHGNDFDAAKEEAHRREK
QHGLTSIPPFDDPYVIAGQGTIGMEILRQAN-LDKLEAVFCAVGGGGLISGVGVYIKRIA
PHVKVIGVETHDANAMAQSLDEGSRVLLNEVGLFADGAAVKSVGSECWRVAREVVDEIIL
VSTDETCAAIKDAFEDTRSIIEPAGALAIAGLKKYVAKRP--SPNTSRELVAITSGANMD
FDRLRFVAERAALGEKKEALLSVKIPEQPGAFAKLVEVVLPHAVTAFNYRYAD-------
------ETTADVLMGISLSASTGQ-EDLAKIMTELTRNG--MDSKDLSDDELAKRHLRFL
VGGRS------EVKDERLFMFEFPERPGALAKFLRTLRPSQNISLFHYRNYGGDVGKVLA
GIQCPEC-EKEQLEAFLKDLGYPFTEETQSETYKTFLRR---
>XP_001401626_Aspergillus_niger
------------------------------------------------------------
------------------------------------------------------------
------------------------------------------------------------
------------------------------------------------------------
-MPGEAT-------------------E-NGVPYPV--S---TKLDNLTLNERSAAPSPTS
DKVDGQER--STVDY---------------------------------------------
------------------------------------------------------------
-GIPDAFLLP-------NGTPD---------------------YLRLILTSRVYDIIEE-
-TPLHHAVNISNRLECRVLLKREDLLPVFSFKLRGAYNKMAHL---TPEQRWKGVIACSA
GNHAQGVAYSARKLKIPATIVMPSGTPAIKHLNVARLGGSVVLHGDDFDAAKQEAYRLQE
QHGLTMIPPFDDPYVIAGQGTIGMEILRQAN-LQKLEAVFCAVGGGGLIAGIGVYLKRIA
PHVKIIGVEARDANAMAQSLESGSRVFLKDVGLFADGAAVKSVGEENYRLAREVIDEVVQ
VTTDETCAAIKDAFEDTRSIIEPAGALALAGLKKYAVMNP--SPDTSRELCAIASGANMD
FDRLRFVAERAALGERKEALLSVRIPEKPGAFAKLVEVVLPHAVTAFSYRYAR-------
------ESSADVLMGISLSAATGR-DDLAKIISQLVRGG--MDTKDLSDDELAKRHLRFL
VGGRS------EVADERLFMFEFPERPGALAKFLTTLRPNQNISLFHYRNYGGDVGKVLA
GIQCPEN-EKAELEAFLSDLAYPFTEHTDSPTYKTFLR----
>XP_015411669_Aspergillus_nomiae
------------------------------------------------------------
------------------------------------------------------------
------------------------------------------------------------
----------------------------------------------------LTCLYVGS
IMSAETP-------------------R-SGAATPV--S---SKFSNLALTEYSTVPTPDS
EQ-EERKQLGLLPNW---------------------------------------------
------------------------------------------------------------
-GIPDAFLLP-------NGYPD---------------------YLRLILTSRVYDIITE-
-TPLHHAVNLSNRLECRVLLKREDLLPVFSFKLRGAYNKMAHL---SHEQSWKGVVACSA
GNHAQGVAYSARHLKIPATIVMPSGTPAIKHRNVARLGGSVILHGDDFDAAKAEAHRLEK
QHGLTSIPPFDDPYVIAGQGTIGMEILRQAN-LEKLEAVFCAVGGGGLIAGIGVYLKRIA
PHVKIIGVEAHDANAMAQSLDSGSRVLLKEVGLFADGAAVKAVGEEPYRLAREVIDEVIQ
VSTDETCAAIKDAFEDTRSIIEPAGALALAGLKKYVSLYP--DPNPNRELVAITSGANMD
FDRLRFVAERAALGERKEALLSVNIPERPGSFAKLVEVILPHAVTAFSYRYAR-------
------DESADVFMGISLSASTGQ-KDLAHIMEELDKGG--MKAKDLSDDELAKRHVRFL
VGGRC------DVNDERLFMFEFPERPGALAKFLTTLRPSQNLTLFHYRNYGGDVGKVLA
GIQCPPS-EKDHLEAFLKDLGYPFSEHTDSSTYHTFLRS---
>XP_001821263_Aspergillus_oryzae
------------------------------------------------------------
------------------------------------------------------------
------------------------------------------------------------
------------------------------------------------------------
-MSAESS-------------------T-NGIATPV--S---SKYSNLALTEYSTVPTPDS
EN-DDGKQLGSPPNW---------------------------------------------
------------------------------------------------------------
-GIPDAFLLP-------NGYPD---------------------YLRLILTSRVYEVINE-
-TPLHHAVNLSNRLECRVLLKREDLLPVFSFKLRGAYNKMAHL---NQEQSWKGVIACSA
GNHAQGVAFSARHLKIPATIVMPSGTPAIKHLNVARLGGSVILHGDDFDAAKAEAHRLEK
QHGLTSIPPFDDPYVIAGQGTIGMEILRQAN-LQKLEAVFCAVGGGGLIAGIGVYLKRIA
PHVKIIGVEAHDANAMAQSLDSGSRVLLKDVGLFADGAAVKAVGEEPYRLAREVIDEVIQ
VSTDETCAAIKDAFEDTRSIIEPAGALALAGLKKYVSLYP--DPNPKRELVAITSGANMD
FDRLRFVAERAALGERKEALLSVNIPEQPGSFAKLVEVILPHAVTAFSYRYAR-------
------DESADVFMGISLSASTGQ-KDLAKIMEELDKGG--MKAKDLSDDELAKRHVRFL
VGGRC------DVKDERLFMFEFPERPGALAKFLTTLRPSQNLSLFHYRNYGGDVGKVLA
GIQCPPS-EKDQLEAFLRDLGYPFSEHTDSSTYHTFLRS---
>XP_040638540_Aspergillus_ruber
------------------------------------------------------------
------------------------------------------------------------
------------------------------------------------------------
------------------------------------------------------------
-MTD-------------------------GSTTPL--A---AKVNNLALTEYAAAPTPPS
EKVDQ---LGSAPDW---------------------------------------------
------------------------------------------------------------
-GIADSFLLP-------NGYPD---------------------YLRLILTSRVYDVIEE-
-TPLHHAVNLSNRLECKVLLKREDMLPVFSFKLRGAYNKMAHL---PPERRWKGVVACSA
GNHAQGVAFSARHLKIPATIVMPSGTPAIKHLNVSRLGGSVILHGNDFDAAKEEAHRLEK
QHGLTSIPPFDDPYVIAGQGTIGMEIVRQAN-LQNLEAVFCAVGGGGLIAGIGVYLKRIA
PHVRIIGVEADDANAMAQSLKMGERILLKEVGLFADGAAVKTVGEEPWRLARDVVDEVIQ
VTTDETCAAIKDAFMDTRSIIEPAGALALAGLKKYIAQNP--SPDTSRELVAVTSGANMD
FDRLRFVAERAALGERKEALLSVTIPEKPGSFAKLIEVVMPHAVTAFSYRYAR-------
------VESADILMGISLSASTGQ-RDLANIIKQLTREG--MSAKDLSDDELAKRHLRFL
VGGRC------EVLDERLFMFEFPERPGALAKFLTTLRPNQNISLFHYRNYGGNVGKVLA
GIQCPES-EKEDLEAFLRDLSYPFSEHTDSPTYQTFLRN---
>XP_040703695_Aspergillus_sydowii
------------------------------------------------------------
------------------------------------------------------------
------------------------------------------------------------
------------------------------------------------------------
-MSDKAS-------------------A-NGAATPT--S---SKLSTLALTEYSAIPTPTS
EK-DEYKGPDSSPSW---------------------------------------------
------------------------------------------------------------
-DIPDAFLLP-------NGYPD---------------------YLRLILTSRVYEITTE-
-SPLHHAVNLSNRMECRVLLKREDMLPVFSFKLRGAYNKMAHL---SHEQRWKGVVACSA
GNHAQGVAYSARKLKIPATIVMPSGTPAIKHLNVARLGGSVVLHGNDFDGAKEEAHRLEK
THGLTSIPPFDDPYVIAGQGTIGMEILRQAN-LDKLEAVFCAIGGGGLISGVGVYLKRIA
PHVKVIGVETHDASAMAQSLSEGSRVLLNDVGLFADGTAVKTVGSECYRVAREVLDEIIL
VSTDETCAAIKDVFEDTRSIIEPAGALAIAGLKKYVAKYP--SPHTSRELVAITSGANMD
FDRLRFVAERAALGERKEALLSVKIPEQPGAFAKLVEVVLPHAVTAFNYRYAD-------
------DNSADVLMGISLSASTGR-DDLAKIMSELARGG--MDSKDLSDDELAKRHVRFL
VGGRS------DVSNERLFMFEFPERPGALAKFLRTLRPSQNISLFHYRNYGGDVGKVLA
GIQCPES-EKEDLEAFLRDLGYPFTEETESETYKTFLRR---
>XP_001214567_Aspergillus_terreus
------------------------------------------------------------
------------------------------------------------------------
------------------------------------------------------------
------------------------------------------------------------
-MSQEPT-------------------T-NGVAPPA--S---TKMSNLALNEYNT-PTPAH
DQ-E--KHTGLKPDW---------------------------------------------
------------------------------------------------------------
-GIPESFILP-------NGYPD---------------------YLRLILTSRVYDVITE-
-TPLHHAVNLSNRMECRVLLKREDLLPVFSFKLRGAYNKMAHL---TDEQRWKGVIACSA
GNHAQGVAFSARKLKIPATIVMPSGTPAIKHLNVARLGGSVVLHGDDFDAAKEEARRREV
QHGLTSIPPFDDPYVIAGQGTIGMEILRQAN-LQKLEAVFCAVGGGGLIAGIGVYMKRIA
PHVKIVGVEAHDANAMAQSLGQGSRVFLSEVGLFADGAAVKSVGEEPFRLAREVVDEIIQ
VSTDETCAAIKDAFEDTRSIIEPAGALALAGLKKYVALHP--SPDTSRELIAITSGANMD
FDRLRFVAERAALGERKEALLSVNIPEKPGSFAKLVEVILPHAVTAFSYRYAR-------
------NESADVLMGISLSALTGR-EDLAKIMSELNKDG--MTTRDLSNDELAKRHLRFL
VGGRC------DVEDERLFMFEFPERPGALAKFLTTLRPNQNISLFHYRNYGGDVGKVLA
GIQCPSP-EKAELEAFLKDLGYPFSEHTDSPTYHTFLRS---
>XP_022487106_Penicillium_arizonense
------------------------------------------------------------
------------------------------------------------------------
------------------------------------------------------------
------------------------------------------------------------
-MSDDTS---------------------TGVATPV--T---PKMSGLAFTEYTAIATPPN
EH--SQRVPGVPPNW---------------------------------------------
------------------------------------------------------------
-GIPEAFLLP-------NGYPD---------------------YLRLILTSRVYDVIEE-
-TPLTHAVNMSNRLESRILLKREDLLPVFSFKLRGAYNKMAHL---NHEQRWKGVIACSA
GNHAQGVAFSARKLRIPATIVMPSGTPAIKHLNVARLGGSVVLHGNDFDAAKDEAHRLEK
QHGLTNIPPFDDPYVIAGQGTIGMELLRQAN-LDKLEAVFCAVGGGGLIAGIGVYLKRIA
PQVKVIGVEAQDANAMARSLDSGSRVFLKEVGLFADGAAVKSVGEETWRISREVIDDIIQ
VTTDETCAAIKDAFEDTRSIVEPAGALALAGLKKYIAKNP--SPDANRELIAITSGANMD
FDRLRFVAERAALGEKKEALLSVQIPETPGAFAKLVEVVLPHAVTAFNYRYAR-------
------EDSADVLMGISLSATTGR-NDLAKIMEELERGG--MSCRDLSDDELAKRHLRFL
VGGRS------QVAHERIFMFEFPERPGALAKFLRTLRPNQNISLFHYRNYGGDVGKVLA
GIQCPPS-EKDDLEHFLHELGYPFSEQTDSPTYKTFLRAQ--
>XP_014530465_Penicillium_digitatum
------------------------------------------------------------
------------------------------------------------------------
------------------------------------------------------------
------------------------------------------------------------
-MSDETT---------------------SGVATPV--T---PKMSGFALTEYTAAPTPPS
ER--EQRAPGLPPNW---------------------------------------------
------------------------------------------------------------
-GIPEAFLLP-------NGYPD---------------------YLRLILTSRVYDVIDE-
-SPLTHAVNLSARLKSRVLLKREDLLPVFSFKLRGAYNKMAHL---NNEQRWKGVIACSA
GNHAQGVAFSARKLRIPATIVMPSGTPAIKHLNVARLGGSVVLHGMDFDAAKDEAHRLEK
LHDLTNIPPFDDPYVIAGQGTIGMELLRQAN-LDKLEAVFCAVGGGGLIAGIGVYLKRIA
PQVKVIGVEAYDANAMAQSLDTGNRVFLKEVGLFADGAAVKSVGEETWRLSREVIDEVIQ
VSTDETCAAIKDAFEDTRSIVEPAGALALAGLKKYIAKNP--SSDPNRELIAIASGANMD
FDRLRFVAERAALGEKKEALLSVKIPEKPGAFAKLVETVLPHAVTAFNYRYAR-------
------EDSADVLMGISLSASTGR-EDLAKIMGELEKGG--MSCRDLSDDELAKRHVRFL
VGGRC------EVADERIFMFEFPERPGALAKFLTTLRPEQNISLFHYRNYGGDVGKVLA
GIQCPSP-EKEDLEAFLRDLGYPFSEHTDSPTYKTFLRS---
>XP_016594985_Penicillium_expansum
------------------------------------------------------------
------------------------------------------------------------
------------------------------------------------------------
------------------------------------------------------------
-MSDETT---------------------SGVATPV--T---PKMSGLALTEYTAAPTPPS
ER--EQRTPGLPPNW---------------------------------------------
------------------------------------------------------------
-GIPEAFLLP-------NGYPD---------------------YLRLILTSRVYDVIEE-
-SPLTHAVNLSARLKSRVLLKREDLLPVFSFKLRGAYNKMAHL---NNEQRWKGVIACSA
GNHAQGVAFSARKLRIPATIVMPSGTPAIKHLNVARLGGSVVLHGMDFDAAKDEAHRLEK
LHSLTNIPPFDDPYVIAGQGTIGMELLRQAN-LDKLEAVFCAVGGGGLIAGIGVYLKRIA
PQVKVIGVEAYDANAMAQSLDTGDRVFLKEVGLFADGAAVKSVGEETWRLSREVIDEVIQ
VSTDETCAAIKDAFEDTRSIVEPAGALALAGLKKYIAKNP--SPDPNRELIAIASGANMD
FDRLRFVAERAALGEKKEALLSVKIPEKPGAFAKLVEVVLPHAVTAFNYRYAR-------
------EDSADVLMGISLSASTGR-EDLAKIMGELEKGG--MSCRDLSDDELAKRHVRFL
VGGRC------EVADERIFMFEFPERPGALAKFLTTLRPEQNISLFHYRNYGGDVGKVLA
GIQCPSP-EKEDLEAFLRDLGYPFSEHTDSPTYKTFLRSE--
>XP_040652278_Penicillium_griseofulvum
------------------------------------------------------------
------------------------------------------------------------
------------------------------------------------------------
------------------------------------------------------------
-MSDEST---------------------NGIATPVTPT---PKMSGLALTEYTAAPTPPS
ER--ERRTPGLPPNW---------------------------------------------
------------------------------------------------------------
-GIPEAFLLP-------NGYPD---------------------YLRLILTSRVYDVIEE-
-SPLTHAVNLSNRLECRVLLKREDLLPVFSFKLRGAYNKMAHL---NDEQRWKGVIACSA
GNHAQGVAYSARKLRIPATIVMPSGTPAIKHLNVARLGGSVVLHGMDFDAAKDEAHRLEK
QHDLTNIPPFDDPYVIAGQGTIGMELLRQAN-LDKLEAVFCAVGGGGLIAGIGVYLKRIA
PQVKVIGVEAYDANAMTQSLDAGNRVFLKEVGLFADGAAVKSVGEETWRLSREVIDDVIQ
VSTDETCAAIKDAFEDTRSIVEPAGALALAGLKKYIAKNP--SPDPNRELIAITSGANMD
FDRLRFVAERAALGEKKEALLSVKIPEKPGAFAKLVEIVLPHAVTAFNYRYAR-------
------EESADVLMGISLSTSTGR-EDLAKIMEQLEKGG--MSCRDLSDDELAKRHLRFL
VGGRC------EVADERIFMFEFPERPGALAKFLTTLRPEQNISLFHYRNYGGDVGKVLA
GIQCPSP-EKEDLEAFLQDLGYPFSEHTDSPTYKTFLRSE--
>XP_038927878_Penicillium_roqueforti
------------------------------------------------------------
------------------------------------------------------------
------------------------------------------------------------
------------------------------------------------------------
-MSDEAP---------------------NGATTPV--T---PKTSGLALTEYTAAPTPPS
ER--EQRTPGLPPNW---------------------------------------------
------------------------------------------------------------
-GIPEAFLLP-------NGYPD---------------------YLRLILTSRVYDVIEE-
-SPLTHAVNLSSRLESRVLLKREDLLPVFSFKLRGAYNKMAHL---SDEQRWKGVVACSA
GNHAQGVAFSARKLRIPATIVMPSGTPAIKHLNVARLGGSVVLHGMDFDAAKDEAHRLEK
LHGLTNIPPFDDPYVIAGQGTIGMELLRQAN-LDKLEAVFCAVGGGGLIAGIGVYLKRIA
PQVKVIGVEAYDANAMAQSLDAGKRVFLKEVGLFADGAAVKSVGEETWRLSREVIDEVIQ
VSTDETCAAIKDAFEDTRSIVEPAGALALAGLKKYIAKNP--SPDPNRELIAITSGANMD
FDRLRFVAERAALGEKKEALLSVKIPEKPGAFAKLVETVLPHAVTAFNYRYAR-------
------ADSADVLMGISLSASTGR-EDLAKIMGELEKAG--MSCRDLSDDELAKRHVRFL
VGGRC------EAADERIFMFEFPERPGALAKFLTTLRPEQNISLFHYRNYGGDVGKVLA
GIQCPSP-EKEDLEAFLRDLGYPFSEHTDSPTYKTFLRSE--
>XP_002559202_Penicillium_rubens
------------------------------------------------------------
------------------------------------------------------------
------------------------------------------------------------
------------------------------------------------------------
-MSSETS---------------------NGVATPV--T---PKMSGLALTEYTAAPTPPS
ER--EQRTPGLPPNW---------------------------------------------
------------------------------------------------------------
-GIPEAFLLP-------NGYPD---------------------YLRLILTSRVYDVIEE-
-TPLTHAVNLSSRLESRVLLKREDLLPVFSFKLRGAYNKMAHL---NHEQRWKGVIACSA
GNHAQGVAFSARKLRIPATIVMPSGTPAIKHLNVARLGGSVVLHGMDFDAAKDEAHRLEK
QHGLTNIPPFDDPYVIAGQGTIGMELLRQAN-LDKLEAVFCAVGGGGLIAGIGVYLKRIA
PQVKVIGVEAYDANAMTQSLDAGNRVFLKEVGLFADGAAVKSVGEETWRLSREVIDDVIQ
VSTDETCAAIKDAFEDTRSIVEPAGALALAGLKKYIAKNP--SPDPNRELIAITSGANMD
FDRLRFVAERAALGEKKEALLSVKIPEKPGAFAKLVEIVLPHAVTAFNYRYAR-------
------EESADVLMGISLSASTGR-EDLAKIMGELEKGG--MSCRDLSDDELAKRHVRFL
VGGRC------EVADERIFMFEFPERPGALAKFLTTLRPEQNISLFHYRNYGGDVGKVLA
GIQCPSP-EKEDLESFLRDLGYPFTEHTDSPTYKTFLRSE--
>XP_040817395_Penicillium_solitum
------------------------------------------------------------
------------------------------------------------------------
------------------------------------------------------------
------------------------------------------------------------
-MSDEAS---------------------NGVTTPV--T---PKMSGLALTEYTAAPTPPS
ER--EQRTPGLPPNW---------------------------------------------
------------------------------------------------------------
-GIPEAFLLP-------NGYPD---------------------YLRLILTSRVYDVIEE-
-SPLTHAVNLSARLKSRVLLKREDLLPVFSFKLRGAYNKMAHL---NNEQRWKGVIACSA
GNHAQGVAFSARKLRIPATIVMPSGTPAIKHLNVARLGGSVVLHGMDFDAAKDEAHRLEK
QHGLTNIPPFDDPYVIAGQGTIGMELLRQAN-LDKLEAVFCAVGGGGLIAGIGVYLKRIA
PQVKIIGVEAYDANAMAQSLDAGNRIFLKEVGLFADGAAVKSVGEETWRLSREVIDDVIQ
VSTDETCAAIKDAFEDTRSIVEPAGALALAGLKKYIAKNP--SPDPNRELIAIASGANMD
FDRLRFVAERAALGEKKEALLSVKIPEKPGAFAKLVEVVLPHAVTAFNYRYAR-------
------EDSADVLMGISLSASTGR-EDLAKIMAELEKGG--MSCRDLSDDELAKRHVRFL
VGGRC------EVADERIFMFEFPERPGALAKFLTTLRPEQNISLFHYRNYGGDVGKVLA
GIQCPSP-EKEDLEAFLRDLGYPFTEHTDSPTYKTFLRSE--
>XP_022579124_Penicilliopsis_zonata
------------------------------------------------------------
------------------------------------------------------------
------------------------------------------------------------
------------------------------------------------------------
-MSDESP-------------------P-SGFVTPS--T---PRPSSFALTEYVAARTPPS
ER----QGAGLLRKW---------------------------------------------
------------------------------------------------------------
-DIPDGYLLP-------NGYPD---------------------YMRLILTSRVYDIINE-
-TPLHHAVNLSNRLECRVLLKREDLLPVFSFKLRGAYNKMAHL---RPDQRWKGVVACSA
GNHAQGVAYSARKLKIPATIVMPSGTPAIKHRNVARLGGSVILHGSDFDAAKEEAHRLEK
QHGLTSIPPFDDPYVIAGQGTIGMEILRQAN-LEKLEAVFCAVGGGGLIAGIGVYLKRIA
PQVKIIGVEAYDANAMAQSLSNGSRVQLKEVGLFADGAAVKIVGEETYRLCQDVVDDIIQ
VSTDETCAAIKDTFEDTRSVIEPAAALALAGLKKYVQQNP--SPDTNRELIAITSGANMD
FDRLRFVAERAALGERKEALLSVNIPERPGAFAQLVDFVLPHAVTAFSYRYAC-------
------PESADVLMGISLSALTGR-EDLANIIAQLARAG--MAAQDLSDDELAKRHLRFL
VGGRS------SVNDERLFMFEFPERPGALANFLTTLRPNQNISLFHYRNYGGDVGKVLA
GIQCPEA-EKPELEAFLQDVGYPFKEETDSATYKTFLRGSQA
>XP_016625363_Cladophialophora_bantiana
------------------------------------------------------------
------------------------------------------------------------
------------------------------------------------------------
------------------------------------------------------------
-MDAADP-------------------HVNGTTTPS--T---PKRSGLALTEYTAMPTPPS
ER-------ADIPSY---------------------------------------------
------------------------------------------------------------
-DVPRDFLLP-------SGYPD---------------------YLRLILTSRVYDVVSE-
-SPLSHAVNLSNRLECKVLLKREDLLPVFSFKLRGAYNKMAHL---PPKISWKGVIACSA
GNHAQGVAYSARHLKIPATIVMPQGTPAIKHMNVSRMGGNVVLHGPDFDSAKEHCHALEK
QYGLTNIPPFDDPYVIAGQGTIGMELLRQTS-LQKLQAIFCCVGGGGLIAGIGVYVKRIA
PHVKIIGVEASDANALVESLKLGKRVLLREVGLFADGAAVKTVGEETFRLCQEVVDEVIE
VSTDEICAAIKDVFEDTRSVLEPAGALSLAGLKKWVAQNP--STDTSRELVAVASGANMN
FDRLRFVAERATLGEQKEALLTVTIPERPGSFAQLVEAVLPQAVTEFGYRYSN-------
------TDKAHVMMGITVSSAGARTRELDSLFSRLAAEG--MTAKDLSEDELAKTHIRYL
VGGRS------GVKDERLYMFEFPERPGALFKFLRTLRPGQSITLFHYRNYGGDVGRILA
GIQCPEQ-ERDKLEDFLRDIGYPFRECTENPTYKMFLRD---
>XP_008723265_Cladophialophora_carrionii
------------------------------------------------------------
------------------------------------------------------------
------------------------------------------------------------
------------------------------------------------------------
-MDVAEP-------------------HVNGTTTPS--TPTTPKRSGLALTEYTAMPTPPS
ER-------ADTPTY---------------------------------------------
------------------------------------------------------------
-DVPSDFLLP-------NGYPD---------------------YVRLILTSRVYDVVSE-
-SPLSHAINLSNRLECKVLLKREDLLPVFSFKLRGAYNKMAHL---PPEVSWKGVVACSA
GNHAQGVAYSARHLKIPATIVMPQGTPAIKHMNVSRMGGNVVLHGPDFDSAKDHCHALEK
QHGLTNIPPFDDPYVIAGQGTIGMELLRQTS-LQKLRAIFCCVGGGGLISGIGVYVKRIA
PHVKIIGVEASDANALVESLKVGKRVLLREVGLFADGAAVKTVGEETFRLCQEVVDEVIE
VSTDEICAAIKDVFEDTRSVLEPAGALSLVGLKKWVAQNP--STDTSRELVAVASGANMN
FDRLRFVAERAALGEQKEALLTVTIPERPGSFAQLVEAVLPQAVTEFGYRYSA-------
------PDKAHVMMGISVSSAGARQRELNALFNRLAAEG--MTAKDLSDDELAKTHIRYL
LGGRS------GVTDERLYMFEFPERPGALFKFLRTLRPGQSITLFHYRNYGGDVGRILA
GIQCPDS-ERDQLEEFLKDIGYPFKECTENATYKMFLRN---
>XP_016249899_Cladophialophora_immunda
------------------------------------------------------------
------------------------------------------------------------
------------------------------------------------------------
------------------------------------------------------------
-MDAADP-------------------HVNGTTTPS--T---PKRSGLALTEYTAMPTPPS
ER-------ADIPTY---------------------------------------------
------------------------------------------------------------
-DVPRDFLLP-------TGYPD---------------------YLRLILTSRVYDVVSE-
-SPLSHAVNLSNRLECKVLLKREDLLPVFSFKLRGAYNKMAHL---PPKISWKGVIACSA
GNHAQGVAYSARHLKIPATIVMPQGTPAIKHMNVSRMGGNVVLHGPDFDSAKEHCHALEK
QYGLTNIPPFDDPYVIAGQGTIGMELLRQTS-LQKLKAIFCCVGGGGLIAGIGVYVKRIA
PQVKIIGVEASDANALVESLKQGKRVLLREVGLFADGAAVKTVGEETFRLCQEVVDEVIE
VSTDEICAAIKDVFEDTRSILEPAGALSLAGLKKWVAQNP--DTDTSRELVAVASGANMN
FDRLRFVAERATLGEQKEALLTVTIPERPGSFAQLVEAVLPQAVTEFGYRYSN-------
------TDEAHVMMGITVSSAGARARELDSLFSRLGAEG--MTAKDLSEDELAKTHIRYL
VGGRS------GVKDERLYMFEFPERPGALFRFLRTMRPGQSITLFHYRNYGGDVGRILA
GIQCPEH-ERDQLEDFLKDIGYPFKECTDNATYKMFLRD---
>XP_007739167_Cladophialophora_psammophila
------------------------------------------------------------
------------------------------------------------------------
------------------------------------------------------------
------------------------------------------------------------
-MDAADP-------------------HVNGTTTPS--T---PKRSGLALTEYTAMPTPPS
ER-------ADIPSY---------------------------------------------
------------------------------------------------------------
-DVPRDFLLP-------SGYPD---------------------YLRLILTSRVYDVVSE-
-SPLSHAVNLSNRLECKVLLKREDLLPVFSFKLRGAYNKMAHL---PPKISWKGVIACSA
GNHAQGVAYSARHLKIPATIVMPQGTPAIKHMNVSRMGGNVVLHGPDFDSAKEHCHALEK
QYGLTNIPPFDDPYVIAGQGTIGMELLRQTS-LQKLQAIFCCVGGGGLIAGVGVYVKRIA
PHVKIIGVEASDANALVESLKLGKRVLLREVGLFADGAAVKTVGEETFRLCQEVVDEVIE
VSTDEICAAIKDVFEDTRSVLEPAGALSLAGLKKWVAQNP--STDTSRELVAVASGANMN
FDRLRFVAERATLGEQKEALLTVTIPERPGSFAQLVEAVLPQAVTEFGYRYSN-------
------TDKAHVMMGITVSSAGARTRELDSLFSRLAAEG--MTAKDLSEDELAKTHIRYL
VGGRS------GVKDERLYMFEFPERPGALFKFLRTLRPGQSITLFHYRNYGGDVGRILA
GIQCPEQ-ERDKLEGFLRDIGYPFQECTENPTYKMFLRD---
>XP_018695152_Fonsecaea_erecta
------------------------------------------------------------
------------------------------------------------------------
------------------------------------------------------------
------------------------------------------------------------
-MDVADP-------------------HVNGTTTPS--T---PKRSGLALTEYTAMPTPPS
ER-------ADIPTY---------------------------------------------
------------------------------------------------------------
-DVPRDFLLP-------TGYPD---------------------YLRLILTSRVYDVVSE-
-SPLSHAVNLSNRLECKVLLKREDLLPVFSFKLRGAYNKMAHL---PPKISWKGVIACSA
GNHAQGVAYSARHLKIPATIVMPQGTPAIKHMNVSRMGGNVVLHGPDFDSAKDHCHSLEK
QYGLTNIPPFDDPYVIAGQGTIGMELLRQTS-LQKLKAIFCCVGGGGLIAGIGVYVKRIA
PQVKIIGVEASDANALVESRKVGKRVLLREVGLFADGAAVKTVGEETFRLCQEVVDEVIE
VSTDEICAAIKDVFEDTRSILEPAGALSLAGLKKWVAQNP--DTDTSRELVAVASGANMN
FDRLRFVAERATLGEQKEALLTVTIPERPGSFAQLVEAVLPQAVTEFGYRYSN-------
------TDKAHVMMGITVSSAGARARELDSLFSRLAAEG--MTAKDLSEDELAKTHLRYL
VGGRS------GVKDERLYMFEFPERPGALFKFLRTLRPGQSITLFHYRNYGGDVGKILA
GIQCPEH-ERDQLEEFLKDIGYPFTECTDNPTYKMFLRD---
>XP_022516461_Fonsecaea_monophora
------------------------------------------------------------
------------------------------------------------------------
------------------------------------------------------------
------------------------------------------------------------
-MDAADP-------------------HVNGTTTPS--T---PMRSSLALTEYTAMPTPPS
ER-------ADLPTY---------------------------------------------
------------------------------------------------------------
-DVPRDFLLP-------SGYPD---------------------YLRLILTSRVYDVVSE-
-SPLSHAINLSNRLECKVLLKREDLLPVFSFKLRGAYNKMAHL---PSKISWKGVIACSA
GNHAQGVAYSARHLKIPATIVMPQGTPAIKHMNVSRMGGNVVLHGPDFDSAKDHCHALEK
QYGLTNIPPFDDPYVIAGQGTIGMELLRQTS-LQKLKAIFCCVGGGGLIAGIGVYVKRIA
PHVKIIGVEASDANALVESLKLGRRVLLKEVGLFADGAAVKTVGEETFRLCQEVVDEVIE
VSTDEICAAIKDVFEDTRSVLEPAGALSLAGLKKWVAQNP--DTDTSRELVAVASGANMN
FDRLRFVAERATLGEQKEALLSVSIPERPGSFVQLIEAVLPQAVTEFGYRYSY-------
------TDQAHVMMGITVSSAGARARELDSLFSRLAAAG--MTAKDLSEDELAKTHLRYL
VGGRS------GVKDERVYMFEFPERPGALFKFLRTLRPGQSITLFHYRNYGGDVGRILA
GIQCPEN-ERDQLEDFLKDIGYPFKECTDNATYKMFLRD---
>XP_016632649_Fonsecaea_multimorphosa
------------------------------------------------------------
------------------------------------------------------------
------------------------------------------------------------
------------------------------------------------------------
-MDDADP-------------------HVNGTTTPS--T---PKRSGLALTEYTAMPTPPS
ER-------ADIPTY---------------------------------------------
------------------------------------------------------------
-EVPRDFLLP-------TGYPD---------------------YLRLILTSRVYDVVSE-
-SPLSHAVNLSNRLECKVLLKREDLLPVFSFKLRGAYNKMAHL---PPKISWKGVIACSA
GNHAQGVAYSARHLKIPATIVMPQGTPAIKHMNVSRMGGNVVLHGADFDSAKEHCHTLEK
QYGLTNIPPFDDPYVIAGQGTIGMELLRQTS-LQKLKAIFCCVGGGGLIAGIGVYVKRIA
PQVKIIGVEASDANALVESLKLGKRVLLREVGLFADGAAVKTVGEETFRLCQEVVDEVIE
VSTDEICAAIKDVFEDTRSILEPAGALSLAGLKKWVAQNP--STDTSRELVAVASGANMN
FDRLRFVAERATLGEQKEALLTVTIPERPGSFAQLVEAVLPQAVTEFGYRYSS-------
------AEKAHVMMGITVSSAGARARELDSLFSRLAAEG--MTAKDLSEDELAKSHLRYL
VGGRS------GVKDERLYMFEFPERPGALFKFLRTMRPGQSITLFHYRNYGGDVGRILA
GIQCPEH-ERDQLEDFLKDIGYPFKECTDNATYKMFLRD---
>XP_022503458_Fonsecaea_nubica
------------------------------------------------------------
------------------------------------------------------------
------------------------------------------------------------
------------------------------------------------------------
-MDAAEP-------------------RVNGTTTPS--T---PMRSSLSLTEYTAMPTPPS
ER-------ADLPTY---------------------------------------------
------------------------------------------------------------
-DVPRDFLLP-------SGYPD---------------------YLRLILTSRVYDVVSE-
-SPLSHAINLSNRLECKVLLKREDLLPVFSFKLRGAYNKMAHL---PTKISWKGVIACSA
GNHAQGVAYSARHLKIPATIVMPQGTPAIKHMNVSRMGGNVVLHGPDFDSAKDHCHALEK
QYGLTNIPPFDDPYVIAGQGTIGMELLRQTS-LQKLKAIFCCVGGGGLIAGIGVYVKRIA
PHVKIIGVEASDANALVESLKLGRRVLLKEVGLFADGAAVKTVGEETFRLCQEVVDEVIE
VSTDEICAAIKDVFEDTRSVLEPAGALSLAGLKKWVAQNP--DTDTSRELVAVASGANMN
FDRLRFVAERATLGEQKEALLSVSIPERPGSFVQLIEAVLPQAVTEFGYRYSY-------
------TDQAHVMMGITVSSAGARARELDSLFSRLAAAG--MTAQDLSEDELAKTHLRYL
VGGRS------GVKDERVYMFEFPERPGALFKFLRTLRPGQSITLFHYRNYGGDVGRILA
GIQCPEN-ERDQLEDFLKDIGYPFKECTDNATYKMFLRD---
>XP_013283878_Fonsecaea_pedrosoi
------------------------------------------------------------
------------------------------------------------------------
------------------------------------------------------------
------------------------------------------------------------
-MDAADP-------------------HVNGTTTPS--T---PMRSSLALTEYTAMPTPPS
ER-------ADLPTY---------------------------------------------
------------------------------------------------------------
-DVPRDFLLP-------SGYPD---------------------YLRLILTSRVYDVVSE-
-SPLSHAINLSNRLECKVLLKREDLLPVFSFKLRGAYNKMAHL---PSKISWKGVIACSA
GNHAQGVAYSARHLKIPATIVMPQGTPAIKHMNVSRMGGNVVLHGPDFDSAKDHCHALEK
QYGLTNIPPFDDPYVIAGQGTIGMELLRQTS-LQKLKAIFCCVGGGGLIAGIGVYVKRIA
PHVKIIGVEASDANALVESLKLGRRVLLKEVGLFADGAAVKTVGEETFRLCQEVVDEVIE
VSTDEICAAIKDVFEDTRSVLEPAGALSLAGLKKWVAQNP--DTDTSRELVAVASGANMN
FDRLRFVAERATLGEQKEALLSVSIPERPGSFVQLIEAVLPQAVTEFGYRYSY-------
------TDQAHVMMGITVSSAGARARELDSLFSRLAAAG--MTAKDLSEDELAKTHLRYL
VGGRS------GVKDERVYMFEFPERPGALFKFLRTLRPGQSITLFHYRNYGGDVGRILA
GIQCPEN-ERDQLEDFLKDIGYPFKECTDNATYKMFLRD---
>XP_007753797_Cladophialophora_yegresii
------------------------------------------------------------
------------------------------------------------------------
------------------------------------------------------------
------------------------------------------------------------
-MDVAEP-------------------RVNGTTTPS--TPTTPKRSGLALTEYTAMPTPPS
ER-------ADTPTY---------------------------------------------
------------------------------------------------------------
-DVPADFLLP-------NGYPD---------------------YVRLILTSRVYDVVSE-
-SPLSHAVNLSNRLECKVLLKREDLLPVFSFKLRGAYNKMAHL---PPEVSWKGVVACSA
GNHAQGVAYSARHLKIPATIVMPQGTPAIKHMNVSRMGGNVVLHGPDFDSAKDHCHALEK
QHGLTNIPPFDDPYVIAGQGTIGMELLRQTS-LAKLRAIFCCVGGGGLISGIGVYVKRIA
PHVKIVGVEASDANALVESLKVGKRVLLRDVGLFADGAAVKTVGEETFRLCQEVVDEVIE
VSTDEICAAIKDVFEDTRSVLEPAGALSLAGLKKWVAQNP--STDTSRELVAVASGANMN
FDRLRFVAERAALGEQKEALLTVTIPERPGSFAQLVEAVLPQAVTEFGYRYST-------
------PDQAHVMMGISVSSAGARARELSALFNRLAAEG--MTAKDLSDDELSKTHIRYL
LGGRS------SVTDERLYMFEFPERPGALFKFLRTLRPGQSITLFHYRNYGGDVGRILA
GIQCPES-ERDQLEEFLKDIGYPFKECTENATYKMFLRN---
>XP_016238043_Exophiala_spinifera
------------------------------------------------------------
------------------------------------------------------------
------------------------------------------------------------
------------------------------------------------------------
-MAVADS-------------------PVNGTTTPT--PSTPRRNSGFALTEYTAAPTPPS
ER-------ADTPAY---------------------------------------------
------------------------------------------------------------
-NVPPDFLLP-------SGYPD---------------------YLRLILTSRVYDVVSE-
-SPLTHAVNISNRLECKVLLKREDLLPVFSFKLRGAYNKMAHL---PPEVSWKGVIACSA
GNHAQGVAFSARHLKIPATIVMPSGTPAIKHMNVSRMGGSVVLHGSDFDSAKQHCHDLEK
QYGLTNIPPFDDPYVIAGQGTIGMELLRQTS-LQKLQAIFCGVGGGGLIAGIGVYVKRIA
PHVKIIGVEATEANAMVESLKQGQRVMLKDVGIFADGAAVKVVGEETFRICQEVVDEVVQ
VSTDEICAAIKDVFEDTRSVLEPAGALSLAGLKKWVSQNP--SADASRELVAVASGANMN
FDRLRFVAERAALGEQKEALLTVSIPERAGSFAQLVEAVLPQAVTEFGYRLSS-------
------QDEAHVLMGISVSSAGARAKELDSLFARLSAEG--MTARDISDDELAKTHIRYL
VGGRT------DVKDERLYMFEFPERPGALFKFLRTMRPGQNISLFHYRNYGGDVAKILA
GIQCPES-EKGELEGFLKDIGYPFTECTDSPIYKMFLRS---
>XP_016257288_Exophiala_oligosperma
------------------------------------------------------------
------------------------------------------------------------
------------------------------------------------------------
------------------------------------------------------------
-MDAADS-------------------SVNGTTTPT--PSTPKRTSGLALTEYTAAPTPPS
ER-------ADTPTY---------------------------------------------
------------------------------------------------------------
-NVPQDFLLP-------SGYPD---------------------YLRLILTSRVYDVVSE-
-SPLTHAVNLSNRLECKVLLKREDLLPVFSFKLRGAYNKMAHL---PPKVSWKGVIACSA
GNHAQGVAYSARHLKIPATIVMPSGTPAIKHMNVSRMGGSVVLHGPDFDSAKQHCHDLEK
QYGLTNIPPFDDPYVIAGQGTIGMELLRQTS-LQKLQAIFCCVGGGGLIAGIGVYVKRIA
PHVKIIGVEASDANAMVESLKRGKRVMLNDVGLFADGAAVKTVGEETFRICQEIVDEVVQ
VSTDEICAAIKDVFEDTRSVLEPAGALSLAGLKKWVSQNP--SADASRELVAVASGANMN
FDRLRFVAERAALGEQKEALLTVTIPERPGSFAQLVEAVLPQAVTEFGYRLSS-------
------QAQAHVLMGISVSSAGARAKELDSLFARLSGEG--MTARDISNDELAKTHIRYL
VGGRT------DVKDERLYMFEFPERPGALFKFLQTMRPGQNISLFHYRNYGGDVGKILA
GIQCPES-EKGELEGFLKDIGYPFTECTDSPTYKMFLRS---
>XP_013322564_Exophiala_xenobiotica
------------------------------------------------------------
------------------------------------------------------------
------------------------------------------------------------
------------------------------------------------------------
-MDVADP-------------------EVNGTTTPT--PTTPKRTSGLALTEYTANPTPPS
ER-------ADIPSY---------------------------------------------
------------------------------------------------------------
-DVPQDFLLP-------TGYPD---------------------YLRLILTSRVYDVVSE-
-SPLTHAVNLSNRLECKVLLKREDLLPVFSFKLRGAYNKMAHL---PTKVSWKGVIACSA
GNHAQGVAYSARHLKIPATIVMPEGTPAIKHMNVSRMGGSVVLHGSDFDSAKQHCHELEK
QYGLTNIPPFDDPFVIAGQGTIGMELLRQTS-LQKLQAIFCCVGGGGLIAGIGVYVKRIA
PHVKIIGVEASDANALVESLKQGKRVLLKDVGLFADGAAVKTVGEETFRICQEVVDEVVQ
VSTDEICAAIKDVFEDTRSVLEPAGALSVAGLKKWVAQNP--SADPSRELVAVASGANMN
FDRLRFVAERAALGEQKEALLTVTIPERPGSFAQLVEAVLPQAVTEFGYRLST-------
------QDQAHVLMGISVSSAGARAKELGSLFARLSAEG--MTARDISDDELAKTHVRYL
VGGRS------DIKDERLYMFEFPERPGALFKFLRTMRPGQNITLFHYRNYGGDVGKILA
GIQCPES-ERSELEGFLKDIGYPFKECTDSPTYKMFLRS---
>XP_007720035_Capronia_coronata
------------------------------------------------------------
------------------------------------------------------------
------------------------------------------------------------
------------------------------------------------------------
-MDLDHS-------------------HVNGTTTPS--T---PKPSGLALTEYTANPTPPS
ER-------ADIPSY---------------------------------------------
------------------------------------------------------------
-DVPQDFLLP-------TGYPD---------------------YLRLILTSRVYDVVSE-
-SPLSHAINLSNRLECKVLLKREDLLPVFSFKLRGAYNKMAHL---PPEVRWKGVIACSA
GNHAQGVAYSARHLKIPATIVMPEGTPAIKHLNVSRMGGSVVLHGQDFDSAKEHCHMLEK
QYGLTNIPPFDDPYVIAGQGTIGMELLRQAS-LQNLQAIFCCVGGGGLIAGIGIYVKRIA
PHVKIIGVEASEANALVESLKAGKRVLLRDVGLFADGAAVKTVGEETFRICQEVVDEVIE
VSTDEICAAIKDVFEDTRSVLEPAGALSLAGLKKWVAKNP--SADANRELVAVASGANMN
FDRLRFVAERAALGEQKEALLTVTIPERPGSFAQLIEAVLPQAVTEFGYRYSG-------
------PSRAHVLMGISVSSATARATELESLFSRLSAEG--MTATDVSDDELSKTHIRHL
VGGRS------GLKDERLYMFEFPERPGALFKFLRTLRPGQNITLFHYRNYGGDVGKILA
GIQCPDA-ERDQLEDFLKDIGYPFKECTDSPIYKMFLQE---
>XP_007735920_Capronia_epimyces
------------------------------------------------------------
------------------------------------------------------------
------------------------------------------------------------
------------------------------------------------------------
-MELDSP-------------------HINGATT--------PRRSGLALTEYTATPTPPS
ER-------VDIPSY---------------------------------------------
------------------------------------------------------------
-DVPRDYLLP-------TGYPD---------------------YLRLILTSRVYDVVSE-
-SPLSHAVNLSNRLECKVLLKREDLLPVFSFKLRGAYNKMAHL---PPESRWKGVIACSA
GNHAQGVAYSARHLKIPATIVMPQGTPAIKHLNVNRMGGSVVLHGADFDSAKEHCRTLEK
QYGLTNIPPFDDPYVIAGQGTIGLELLRQAS-LQKLKAIFCSVGGGGLIAGIGVYVKRIA
PHVKIIGVEASDANALVQSRKVGERVLLREVGLFADGAAVKTMGEETFRICQEVVDEVIE
VSTDEICAAIKDVFEDTRSVLEPAGAMSLAGLKKWVATNP--SADPNRELVAIASGANMN
FDRLRFVAERAALGEQKEALLTVTIPERPGSFAQLVEAVLPQAVTEFGYRYST-------
------TDQAHVLMGISVSSAHSRAKELDSLFSRLSAEG--MTATDLSDDELSKTHIRYL
VGGRS------GLKDERLYMFEFPERPGALFKFLRTLRPGQNITLFHYRNYGGDMGKILA
GIQCPES-ERDQLEGFLKDIGYPFKECTDSPIFKMFLRE---
>XP_009152912_Exophiala_dermatitidis
------------------------------------------------------------
------------------------------------------------------------
------------------------------------------------------------
------------------------------------------------------------
-MDLDDP-------------------QVNGTTTPS--T---PKPSGLALTEYTAMPTPPS
ER-------ADIPAY---------------------------------------------
------------------------------------------------------------
-DVPRDFLLP-------NGHPD---------------------YLRLILTSRVYDVVSE-
-SPLSHAVNLSNRLECKVLLKREDLLPVFSFKLRGAYNKMAHL---PPEARWKGVIACSA
GNHAQGVAYSARHLKIPATIVMPQGTPAIKHLNVSRMGGSVVLHGADFDSAKEHCHMLEK
QYGLTNIPPFDDPYVIAGQGTIGMELLRQAS-LQKLQAIFCCVGGGGLIAGIGVYVKRIA
PHVKIIGVEASDANALVQSLKAGKRVLLREVGLFADGAAVKTVGEETFRLCQEVVDEVIQ
VSTDEICAAIKDVFEDTRSVLEPAGALSLAGLKKWVAQNP--SEDASRELVAVASGANMN
FDRLRFVAERASLGEQKEALLTVEIPERPGSFAQLIEAVLPQAVTEFGYRYSS-------
------SEKAHVLMGISVFSANARATELESLFSRLAAEG--MTATDVSDDELAKTHIRHL
AGGRS------GVPDERLYMFEFPERPGALFKFLRTLRPGQSITLFHYRNYGGDVGKILA
GIQCPES-EKDQLEDFLKDIGYPFRECTDSPIYKTFLRE---
>XP_013264731_Exophiala_aquamarina
------------------------------------------------------------
------------------------------------------------------------
------------------------------------------------------------
------------------------------------------------------------
-MDTTTSTSAFPASAYAEPLVNGNGINTSGRTTPS--T---PRRSTLAMTEYTAMPTPPS
ER-------AELPIY---------------------------------------------
------------------------------------------------------------
-DVPSEFILP-------SGYPD---------------------YLRLILTSRVYDVVTE-
-SPLSHAVNLSNRLECKVLLKREDLLPVFSFKLRGAYNKMAHL---PPKASWKGVIACSA
GNHAQGVAYSARHLKIPATIVMPEGTPAIKHMNVSRMGGSVVLHGTDFDSAKEHCHLLEK
QYGLTNIPPFDDPYVIAGQGTIGMELLRQTS-LQKLKAIFCCVGGGGLIAGIGVYVKRIA
PHVKIIGVEASDANALVESLKKGKRVLLSEVGLFADGAAVKTVGEETFRLCEEVVDEVIE
VSTDEICAAIKDVFEDTRSILEPAGALSLAGLKKWVAQNP--SEDSSRELVAVASGANMN
FDRLRFVAERANIGEQKEALLAVTIPERAGTFAALIEAVLPQAVTEFSYRYAS-------
------PDYAHVLMGLSISSAANRDKELGSLFTRLAAGN--MVAKDISDDEIAKTHLRYL
AGGRS------GVANERLYTFEFPERPGALFKFLRTLRHGQSLSLFHYKNYGGDVARILC
GVQCPDS-ERHQLEGFLKEVGYPFKECTNNETYKMFLRD---
>XP_016226020_Exophiala_mesophila
------------------------------------------------------------
------------------------------------------------------------
------------------------------------------------------------
------------------------------------------------------------
-MDSSVDS-----------LTNGDG-SSNGFTTPT--S---PRRSGLAMTEYAAMPTPPS
ER-------SDLPSY---------------------------------------------
------------------------------------------------------------
-DVPPDFLLP-------SGYPD---------------------YLRLILTSRVYDVVQE-
-SPLSHAINLSNRLESKVLLKREDLLPVFSFKLRGAYNKMAHL---PPHVSWKGVIACSA
GNHAQGVAYSARHLKIPATIVMPQGTPAIKHMNVSRMGGSVVLHGPDFDAAKAHCHVLEK
QYGLTNIPPFDDPYVIAGQGTIGLELLRQTS-LQKLQAIFCCVGGGGLIAGIGVYVKRIA
PHVKIIGVEASDANALVESLKVGKRVLLKEVGLFADGAAVKTVGEETFRLCQEVVDEVVQ
VSTDEICAAIKDVFEDTRSVLEPAGALSLAGLKKWVAKNP--SSDPSRELVAVASGANMN
FDRLRFVAERATIGEQKEALLAVTIPERAGTFVRLVEAVLPQAITEFSYRYAS-------
------PDYAHVLMGLSISSAAARNKELASLFERLAAGD--MVAKDLSNDELAKTHLRYL
AGGRS------GVANERLYTFEFPERPGALFKFLQTLRPGQSLSLFHYRNYGGDVARILC
GIQCPDA-ELEKLEGFLKEIGYPFQECTDSETYKMFLRD---
>XP_013267570_Rhinocladiella_mackenziei
------------------------------------------------------------
------------------------------------------------------------
------------------------------------------------------------
------------------------------------------------------------
-MDTAEP-------------------YVNGTMTPS--T---PQRSGLALTEYTAMPTPPS
ER-------ADIPSY---------------------------------------------
------------------------------------------------------------
-DVPRDFLLP-------TGYPD---------------------YLRLILTSRVYDVVSE-
-SPLSHAVNLSNRLECKVLLKREDLLPVFSFKLRGAYNKMAHL---PPKISWKGVIACSA
GNHAQGVAYSARHLKIPATIVMPSGTPAIKHMNVSRMGGNVVLHGPDFDSAKEHCHALEK
QYGLTNIPPFDDPYVIAGQGTIGMELLRQTS-LQKLEAIFCCVGGGGLIAGIGVYVKRIA
PQVKIVGVEASDANALVESLKVGKRVLLGEVGLFADGAAVKSVGEETFRLCQEVVDEVIE
VSTDEICAAIKDVFEDTRSVLEPAGALSLAGLKKWVAQNP--SVDPTRELVAVASGANMN
FDRLRFVAERASLGEQKEALLTVTIPERPGSFAQLVEAVLPGAVTEFGYRYAS-------
------QDHAHVLMGISVSSAGARTKELDSLFSRLAAEG--MTAKDISDDELAKTHIRYL
VGGRS------GIQDERIYMFEFPERPGALFKFLQTLRPGQNITLFHYRNYGGDLGRILA
GIQCPDS-ERDQLEGFLGDIGYPFKECSDSPTYKMFLRD---
>XP_018005940_Phialophora_attinorum
------------------------------------------------------------
------------------------------------------------------------
------------------------------------------------------------
------------------------------------------------------------
MAQVESP-------------------RVNGAHT--------PKRSSLVLTEYAATPTPPH
ER-------TAVPKF---------------------------------------------
------------------------------------------------------------
-DVPHDLLLP-------TGYPD---------------------YLRLILSSRVYDVVEE-
-TPLSHAVNLSNRLECKVWLKREDLLPVFSFKLRGAYNRMAHL---PREDAWKGVIAVSA
GNHAQGVAYSARHLKMPATIVMPEGTPAIKHRNVSRLGGNVVLHGPDFDSAKAHGADLQK
QHGLINIPPFDDPYVIAGQGTIGAELLRQAS-LQNLRAIFCCVGGGGLIAGIGVYVKRIA
PHIKIIGVEASDANAMVQSLAAGKRVMLKDVGLFADGAAVKFVGEETFRICQEVVDEVIQ
VSTDEICAAIKDVFEDTRSILEPAGALSLAGLKKWVVQNP--SADVNRELVAIASGANMN
FDRLKFVSERASIGEGKEALLSVDIPEKPGSFVNLVEAVLPQAVTEFNYRYST-------
------SSQANVLMGISVTSATTRAEELESLFTRLQRDG--MTAEDISNNELAKQHIRYF
VGGRS------TATDERVFMFTFPERPGALFRFLRTLRPGQNISAFQYRNVGGDIGNILV
AIQCPDS-EREELNSFLKEVGYPYTECTDDRMYKKFLRA---
>NP_596641_Schizosaccharomyces_pombe
------------------------------------------------------------
------------------------------------------------------------
------------------------------------------------------------
---------------------------------------------MTGTSFYTSVLRLGR
LAQQGLKFQSVKHIRPSCFSSFGLQAKRWNSTQQNDSSIDCLEPKLQGIIEDNISPSTAQ
KEISDI-------KF---------------------------------------------
------------------------------------------------------------
-NIPKEMLLP-------DGTPD---------------------YLRLTLTSNVYEVIKE-
-TPLTKGVVISESTGVPVYLKREDLTPVFSFKIRGAHNKMASL---DKQSLKNGVIACSA
GNHAQGVAYSARTLGVKATIVMPQNTPEIKWRNVKRLGANVLLHGANFDIAKAECARLAK
EQNLEVIHPFDDPYVIAGQGTIGLEILHQID-LRKLDAIYCAVGGGGLIAGIATYVKRIA
PHVKVIGVETFDADALKKSLKDKKRVTLKEVGLFADGTAVKLVGEETFRLVSKNIDDVVL
VDKDEICAAIKDVFLDTRSVVEPSGAMAVAGMKRYVAKHKPKNPNAAQ--VCILSGANMD
FDRLRFIAERADLGLNKEVFLSVTIPERPGSFEALHNIITPRSITEFSYRYDN-------
------DDYANIYTSFVV---KDRATELPLILQQISEQN--MVAEDISDNELAKTHARYL
IGGKS------SVSKERLYRLDFPERPGALCKFLRSIKEVCSISLFHYRNCGGDIASVLA
GLRVFDG-QVEKLHSVLEEIGYNWVDETNNPVYLRYLRK---
```
