## Supplementary material for "Coding Sequence Insertions in Fungal Genomes are Intrinsically Disordered and can Impart Functionally-Important Properties on the Host Protein": MAFFT_MSAs: XP_711475.1_blasthits_MAFFT.txt

```
>XP_711475_Candida_albicans
------------------------------------------------------------
------------------------------------------------------------
------------------------------------------------------------
------------------------------------------------------------
------------------------------------------------------------
------------------------------------------------------------
-------------MLLRPNSGNTLKYGCL---------LTKRWLTTSKLL-----YSVED
MKIKIGQEQY-------------------RKALEERIDKIPIENYRNFSIVAHVDHGKST
LSDRLLEMTGVI--KPG-SKSQVLDKLDVERERGITVKAQTVSMFYNDGK--QDYLLHLV
DTPGHVDFRAEVSRSYASCGGALLLVDASQGVQAQTVANFYLAYSMGLKLIPIINKIDL-
DSANIPGAREQIETTFE-LDPNECIPVSAKTGLNV-EQIIPSVIKNIPS-----------
--------PV-CDVNKPLRALLVDSWHDPYVGVVMLVHIVDGRMKKGMKILSAHTNRTYD
VKEVGIMYPDRTPTSFIKAGQVAYII--PGMKNPREALVGDTFYQMGKHEGLEPLPGFEE
PKPMVFVGAFPADGKEFNAMDDQMQNLVLNDRSVTLEQETSNALGLGWRLGFLGSLHASV
FKERLEKEY-GAKIILTAPTVPYKIIYKNGEEKIVTNPDDFPDNQKH-HD----VES---
YMEPYVEAIMTVPNEYVGNVMTLCLNNRGE-----QKEIEYL------T-------TGQV
LLKYEIPTSQLVEDFFGKLKGCTKGYASLDYEEAGYRKSDIVKMQLCVNGEPQDALTTVI
HRSQAQARGKEYVTRFKKFLSYQLFEVAIQAKINN-KVVARETIKAKRKDVTQRLHAAD-
------------------------------------------------------------
------------------------------------------------------------
-----ISRYKKLLERQKEGKK--QMK----------------------LSGRVT------
---IKNDAYQAFLRRED-------------------------------------------
------------------------------------------------------------
------------------------------------------------------------
------------------------------------------------------------
------------------------------------------------------------
------------------------------------------------------------
------------------------------------------------------------
------------------------------------------------------------
------------------------------------------------------------
------------------------------------------------------------
------------------------------------------------------------
------------------------------------------------------------
------------------------------------------------------------
------------------------------------------------------------
------------------------------------------------------------
------------------------------------------------------------
------------------------------------------------------------
------------------------------------------------------------
------------------------------------------------------------
------------------------------------------------------------
------------------------------------------------------------
------------------------------------------------------------
------------------------------------------------------------
------------------------------------------------------------
------------------------------------------------------------
>XP_002418538_Candida_dubliniensis
------------------------------------------------------------
------------------------------------------------------------
------------------------------------------------------------
------------------------------------------------------------
------------------------------------------------------------
------------------------------------------------------------
-------------MLLRPKSGNILKYGHF---------LSKRWLTASKLL-----YSVEE
MKIKISQDQY-------------------RKALEERIDKIPIENYRNFSIVAHVDHGKST
LSDRLLEMTGVI--KPG-SKSQVLDKLDVERERGITVKAQTVSMFYNDGK--QDYLLHLV
DTPGHVDFRAEVSRSYASCGGALLLVDASQGVQAQTVANFYLAYSMGLKLIPIINKIDL-
DSANIAGAKEQIETTFE-LDPNDCIAVSAKTGLNV-EQIIPSVIKNIPS-----------
--------PV-CDVNKPLRALLVDSWHDPYVGVVMLVHIVDGKMKKGMKILSAHTNRTYD
VKEVGIMYPDRTPTSFIKAGQVAYII--PGMKNPREALVGDTFYQMGKHEDLEPLPGFEE
PKPMVFVGAFPADGKEFNAMDDQMQNLVLNDRSVTLEQETSNALGLGWRLGFLGSLHASV
FKERLEKEY-GAKIILTAPTVPYKIIYKNGEEKIVTNPDDFPDNQKH-YD----VES---
YMEPYVEAIMTVPNEYIGNVMTLCLNNRGE-----QKEIEYL------T-------TGQV
LLKYEIPTSQLVEDFFGKLKGCTKGYASLDYEEAGYRKSDIVKMQLCVNGEPQDALTTVI
HRSQAQARGKEYVTRFKKYLSYQLFEVAIQAKINN-KVVARETIKAKRKDVTQRLHAAD-
------------------------------------------------------------
------------------------------------------------------------
-----ISRYKKLLERQKEGKK--QMK----------------------LSGKVT------
---IKNDAYQAFLRRED-------------------------------------------
------------------------------------------------------------
------------------------------------------------------------
------------------------------------------------------------
------------------------------------------------------------
------------------------------------------------------------
------------------------------------------------------------
------------------------------------------------------------
------------------------------------------------------------
------------------------------------------------------------
------------------------------------------------------------
------------------------------------------------------------
------------------------------------------------------------
------------------------------------------------------------
------------------------------------------------------------
------------------------------------------------------------
------------------------------------------------------------
------------------------------------------------------------
------------------------------------------------------------
------------------------------------------------------------
------------------------------------------------------------
------------------------------------------------------------
------------------------------------------------------------
------------------------------------------------------------
------------------------------------------------------------
>XP_002547183_Candida_tropicalis
------------------------------------------------------------
------------------------------------------------------------
------------------------------------------------------------
------------------------------------------------------------
------------------------------------------------------------
------------------------------------------------------------
-------------MLLRYRIPEILRIRSP---------L-KKWYSTVKPM-----SAAEE
MRLKISQEQT-------------------RKAIQERIDKIPIENYRNFSIVAHVDHGKST
LSDRLLELTGVI--QPG-MKAQVLDKLEVERERGITVKAQTVSMFYNDGN--QDYLLHLV
DTPGHVDFRAEVSRSYASCGGALLLVDASQGVQAQTVANFYLAYSMGLKLIPIINKIDL-
DSANIPGAMEQVETTFE-LDSNDCIAVSAKTGLNV-EQIIPSIIKNIPA-----------
--------PN-CDETKPLRALLVDSWHDPYVGVVMLLHIVDGKLKKGMKIVSAHSNKAYD
VKEVGIMYPDRTPMDHIKAGQVAYII--PGMKNPREALVGDTFYQLGKSEGLEPLPGFEE
PKPMVFVGAFPADGREFNAMDDQMQNLVLNDRAVTLEQETSNALGLGWRLGFLGSLHASV
FKERLEKEY-GAQIILTAPTVPYKIFYKNGTEKVITNPDEFPDNTRH-HD----VEK---
YLEPYVEAIMTVPEEYMGNVMTLCLNNRGE-----QKDIEYL------T-------TGQV
LLKYEIPLSQLVEDFFGKLKGCTKGYASLDYEEAGYKKSDIVKLELCVNGEPQDALTTII
HKSQAQARGKEYVSKFKKYLKNQLFEVAIQAKVNN-KVVARETIKARRKDVTQRLHAAD-
------------------------------------------------------------
------------------------------------------------------------
-----ISRYKKLLERQKEGKK--QMK----------------------ATGKVH------
---IKNDAYQAFLRRDD-------------------------------------------
------------------------------------------------------------
------------------------------------------------------------
------------------------------------------------------------
------------------------------------------------------------
------------------------------------------------------------
------------------------------------------------------------
------------------------------------------------------------
------------------------------------------------------------
------------------------------------------------------------
------------------------------------------------------------
------------------------------------------------------------
------------------------------------------------------------
------------------------------------------------------------
------------------------------------------------------------
------------------------------------------------------------
------------------------------------------------------------
------------------------------------------------------------
------------------------------------------------------------
------------------------------------------------------------
------------------------------------------------------------
------------------------------------------------------------
------------------------------------------------------------
------------------------------------------------------------
------------------------------------------------------------
>XP_003867746_Candida_orthopsilosis
------------------------------------------------------------
------------------------------------------------------------
------------------------------------------------------------
------------------------------------------------------------
------------------------------------------------------------
------------------------------------------------------------
----------MFSATWCHIRTPLRYSYVR---------VRCYSQAASYNV-----LSNEE
KKQKLSQDKF-------------------RKELEERISKIPIANYRNFSIVAHVDHGKST
LSDRLLELTGVI--QPG-AKSQVLDKLDVERERGITVKAQTVSMIYNDPKCQEDYLLHLV
DTPGHVDFRAEVSRSYASCGGALLLVDASQGVQAQTVANFYLAYSMGLKLIPIINKIDL-
DSADIPRAIEQVETTFE-LDPADCIPVSAKTGLYV-ENIIPSIIEKIPA-----------
--------PS-GDVNKPLKALLVDSWHDPYVGVVMLIHVVDGKLKKGMKVLSAHSNKSYD
VKEVGIMYPDRTPMEWIKSGQVAYII--PGMKNPREALVGDTFFQLGKSEGLEPLPGFEE
PKPMVFVGAFPADGRDFNAMDDQMQNLVLNDRSVTLEKETSDALGLGWRLGFLGSLHASV
FKERLENEY-GAKIILTAPTVPYKVIYRNGKEKIVTNPGDFPTNKIV-NE----VDC---
FMEPYVEAIMTLPNEYVGTVMTLCLSNRGE-----QKDIEYL------N-------TGQV
MLKYELPMAQLVEDFFGKLKGCTKGYASLDYEESGYKKSDIVKMELCVNGEPQDALTTIV
HKSQALSKGKDYVTRFKKYLRYQLFEVAIQAKVNN-KVVARETIKAKRKDVTQKLHAAD-
------------------------------------------------------------
------------------------------------------------------------
-----ISRYKKLLERQKEGKK--QMK----------------------ASGKVT------
---IGNDAYQAFLRRDD-------------------------------------------
------------------------------------------------------------
------------------------------------------------------------
------------------------------------------------------------
------------------------------------------------------------
------------------------------------------------------------
------------------------------------------------------------
------------------------------------------------------------
------------------------------------------------------------
------------------------------------------------------------
------------------------------------------------------------
------------------------------------------------------------
------------------------------------------------------------
------------------------------------------------------------
------------------------------------------------------------
------------------------------------------------------------
------------------------------------------------------------
------------------------------------------------------------
------------------------------------------------------------
------------------------------------------------------------
------------------------------------------------------------
------------------------------------------------------------
------------------------------------------------------------
------------------------------------------------------------
------------------------------------------------------------
>XP_001527045_Lodderomyces_elongisporus
------------------------------------------------------------
------------------------------------------------------------
------------------------------------------------------------
--------------------------------------------MLRPWFCFRSCVS---
------------------------------------------------------------
------------------------------------------------------------
-------------LLSNRRQYGFRYLATA---------EPSKSEKPAKPVKPAKPMSVQE
KKMRLGQDQF-------------------RKELEERISKIPIQNYRNFSIVAHVDHGKST
LSDRLLELTGVI--EPG-SKSQVLDKLDVERERGITVKAQTVSMLYTEPASGQDYLLHLV
DTPGHVDFRAEVSRSYASCGGALLLVDASQGVQAQTVANFFLAYSMDLKLIPIINKIDL-
DLANIPRAMEQVETTFE-LDPADCIPVSAKTGLNV-EKIIPSIIKNIPA-----------
--------PV-GDESRPLKALLVDSWHDPYVGVVMLVHVVDGKLKKGTKLLSAHTNKTYD
VKEVGIMYPDRTPMEYIKAGQVAYVI--PGMKNPREALVGDTFFQLGKSEGLDPLPGFEE
PQPMVFVGAFPSEGKDFSIMDDSIQNLVLNDRSVHLEKETSNALGSGWRLGFLGSLHASV
FKERLEKEY-GAKIILTAPTVPYKIVFKNGDEKIITNPDEFPDNKMH-NL----VSH---
YMEPYVETIMTLPNEYVGTVMQLCLSNRGE-----QKEVEYL------N-------TGQT
LLRYDIPMAQLVEDFFGKLKGCTKGYASLDYEDAGYRKSDIVKMELCVNGEPQDALTTIV
HKSIAQAKGKEYVTRFKKFLRYQLFEVAIQARVNN-KVIARETIKAKRKDVTQKLHAAD-
------------------------------------------------------------
------------------------------------------------------------
-----ISRYKKLLERQKEGKK--QMK----------------------AVGRIN------
---IGNDAYQAFLRRDN-------------------------------------------
------------------------------------------------------------
------------------------------------------------------------
------------------------------------------------------------
------------------------------------------------------------
------------------------------------------------------------
------------------------------------------------------------
------------------------------------------------------------
------------------------------------------------------------
------------------------------------------------------------
------------------------------------------------------------
------------------------------------------------------------
------------------------------------------------------------
------------------------------------------------------------
------------------------------------------------------------
------------------------------------------------------------
------------------------------------------------------------
------------------------------------------------------------
------------------------------------------------------------
------------------------------------------------------------
------------------------------------------------------------
------------------------------------------------------------
------------------------------------------------------------
------------------------------------------------------------
------------------------------------------------------------
>XP_007374597_Spathaspora_passalidarum
------------------------------------------------------------
------------------------------------------------------------
------------------------------------------------------------
------------------------------------------------------------
------------------------------------------------------------
------------------------------------------------------------
--------------------------------------------MLTINT-----KSVEE
KKQILNKEAY-------------------RKSIQDRIAKIPIENYRNFSIVAHVDHGKST
LSDRLLELTGVI--QPG-SNAQVLDKLDVERERGITVKAQTVSMIYN--RQGQDYLLHLV
DTPGHVDFRAEVSRSYASCGGALLLVDASQGVQAQTVANFYLAYSMGLKLIPIINKIDL-
DSADIPRAMDQVEGTFE-LPREDCIAVSAKTGLNV-EQIIPSVIDNIPS-----------
--------PE-GDASKPLKALLVDSWHDTYVGVVMLVFVVDGKLKKGMKILSAHSNNTYE
VKEVGIMYPDRMPMDEIKAGQVAYVI--PGMKNPREALVGDTFFQSGKSQGLEPLPGFEE
PKPMVFVGAFPAEGVEFKVMDDQMQNLVLNDRSVHLEKETSNALGLGWRLGFLGSLHASV
FKERLEKEY-GAKIILTAPTVPYKVVYKDATEEIVSNPDQFPDVNER-AK----VDC---
FMEPYVEAIMTLPGEYLGNVLTLCLNNRGI-----QKDLEYL------N-------TGQV
LLKFEIPTAQLVEDFFGSLKGCTKGYASLDYEEAGYKKSDIVKMELCVNGIAQDALTTIV
HRDQAQSKGKEYVSKFKKYLKMQLFEVAIQAKVGG-KVVARETVKARRKDVTQKLHAAD-
------------------------------------------------------------
------------------------------------------------------------
-----ISRYKKLLERQKEGKK--QMK----------------------ADGRVS------
---IGNDAYQAFLRKD--------------------------------------------
------------------------------------------------------------
------------------------------------------------------------
------------------------------------------------------------
------------------------------------------------------------
------------------------------------------------------------
------------------------------------------------------------
------------------------------------------------------------
------------------------------------------------------------
------------------------------------------------------------
------------------------------------------------------------
------------------------------------------------------------
------------------------------------------------------------
------------------------------------------------------------
------------------------------------------------------------
------------------------------------------------------------
------------------------------------------------------------
------------------------------------------------------------
------------------------------------------------------------
------------------------------------------------------------
------------------------------------------------------------
------------------------------------------------------------
------------------------------------------------------------
------------------------------------------------------------
------------------------------------------------------------
>XP_043049085_Scheffersomyces_spartinae
------------------------------------------------------------
------------------------------------------------------------
------------------------------------------------------------
------------------------------------------------------------
------------------------------------------------------------
------------------------------------------------------------
-----------------------MILRCG---------WRRRLFSTACRL--KTTKTLEE
KRIALNKENF-------------------RLSVQDRINRIPIENYRNFSIVAHVDHGKLT
LSDRLLELTGVI--QPGSKNKQVLDRLEVERERGITVKAQTCSMIYHNPQNQQDYLLHLV
DTPGHVDFRAEVSRSYASCGGALLLVDASQGVQAQTVANFYLAYSMGLKLIPIINKIDM-
DAADIPKAMDQVELTFE-LPREDCIPVSAKTGLNV-EKIIPSIIEKIPS-----------
--------PA-GKVDHPMKALLVDSWYDSYLGVVMLVHVVDGSIKKGMKLLSAHSNKRYE
AKEVGIMYPHMIPMDSIKAGQVGYIV--PGMKDAREALIGDTFFQQGKSEGLEPLPGFEE
PKPMVFVGAFPADGTEFKVMDDHMNNLVLNDRSVTLEKETSNALGLGWRLGFLGSLHASV
FQERLEKEY-GAKIILTSPTVPYKILYKDGKELTITNPSEFPDINNEKQK----IEA---
LMEPFVMAIMTIPEEYIGVVMSLCENNRGI-----QKEFEYL------T-------TGQV
LLKYEIPLAHLVEDFFGKLKGCTKGYGSLDYEDGGYKKASIVKMELCVNGVPQDALTQIM
HKSQIMERGKANVVRFKEFLRFQLFEVAIQARVGN-KIIARETIKAKRKDVTQKLHAAD-
------------------------------------------------------------
------------------------------------------------------------
-----ISRRKKLLERQKEGKK--QMR----------------------ASGRVS------
---IGHETFQAFLRKNE-------------------------------------------
------------------------------------------------------------
------------------------------------------------------------
------------------------------------------------------------
------------------------------------------------------------
------------------------------------------------------------
------------------------------------------------------------
------------------------------------------------------------
------------------------------------------------------------
------------------------------------------------------------
------------------------------------------------------------
------------------------------------------------------------
------------------------------------------------------------
------------------------------------------------------------
------------------------------------------------------------
------------------------------------------------------------
------------------------------------------------------------
------------------------------------------------------------
------------------------------------------------------------
------------------------------------------------------------
------------------------------------------------------------
------------------------------------------------------------
------------------------------------------------------------
------------------------------------------------------------
------------------------------------------------------------
>XP_001384916_Scheffersomyces_stipitis
------------------------------------------------------------
------------------------------------------------------------
------------------------------------------------------------
------------------------------------------------------------
------------------------------------------------------------
------------------------------------------------------------
---------------------------------------------TTKKV-----LSTEE
KKILLNKEAH-------------------RKAVQERIADIPIRNYRNFSIVAHVDHGKST
LSDRLLELTGVI--QPG-SNKQVLDKLDVERERGITVKAQTVSMFYNDPETGEDYLLHLV
DTPGHVDFRAEVSRSYASCGGALLLVDASQGVQAQTVANFYLAYSMGLKLIPIINKIDL-
DQADIPRAMDQVEETFE-LPREDCIPVSAKTGLNV-ENIIPSIIKNIPA-----------
--------PN-GDDSKPLKALLVDSWHDPYLGVVMLVHVVDGKMKKGMKLLSAHSDKVYE
VKEVGIMYPDKMQMDQIKAGQVAYVV--PGMKNPREALVGDTFFQYGKHEGLEALPGFEE
PKPMVFLGAFPADGTEFNVMDDQMQNLVLNDRSVSLEKETSNALGLGWRLGFLGSLHASV
FKERLENEY-GAKIILTAPTVPYKIVYRDGREEIITNPDGFPDAKNQ-VN----VDT---
YMEPYVNAIMSVPNEYVGTVMTLCLSNRGV-----QKEIEYL------N-------TGQV
LLKYEIPMAQLVEDFFGQLKGCTKGYASLDYEDAGYRKSDIVKMELCVNSEPQDALTTIL
HKSQAQSRGKEYVTRFKKFLRFQLFEVVIQAKVNS-KIVARETIKAKRKDVTQKLHAAD-
------------------------------------------------------------
------------------------------------------------------------
-----ISRYKKLLERQKEGKK--QMK----------------------AAGRVH------
---IGNDAYQAFLRRND-------------------------------------------
------------------------------------------------------------
------------------------------------------------------------
------------------------------------------------------------
------------------------------------------------------------
------------------------------------------------------------
------------------------------------------------------------
------------------------------------------------------------
------------------------------------------------------------
------------------------------------------------------------
------------------------------------------------------------
------------------------------------------------------------
------------------------------------------------------------
------------------------------------------------------------
------------------------------------------------------------
------------------------------------------------------------
------------------------------------------------------------
------------------------------------------------------------
------------------------------------------------------------
------------------------------------------------------------
------------------------------------------------------------
------------------------------------------------------------
------------------------------------------------------------
------------------------------------------------------------
------------------------------------------------------------
>XP_020065819_Suhomyces_tanzawaensis
------------------------------------------------------------
------------------------------------------------------------
------------------------------------------------------------
------------------------------------------------------------
------------------------------------------------------------
------------------------------------------------------------
---------------------------------------MGQLRQASAKV-----LTIEE
KKIILNKENY-------------------RKAIQDRIAKIPLENYRNFSIVAHVDHGKST
LSDRLLELTGVI--QPG-SNKQVLDKLDVERERGITVKAQTVSMIYNDPTTSQDYLLHLV
DTPGHVDFRLEVSRSYASCGGALLLVDASQGVQAQTVANFYLAYSMGLKLIPIINKIDL-
DQADIPMAMDQVENTFE-LPREDCIAVSAKTGLNV-EAIIPLIIEKIPA-----------
--------PS-GSEKKPLKALLVDSWHDPYVGVVMLVNVVDGQIKKGMKLLSAHSQKVYD
VKEVGIMYPDKLAMDRIGAGQVAYII--PGMKNPREALVGDTFFQYGKHEGLEALPGFEE
PKPMVFLGAFPADGTEFNVMDDHMQNLVLNDRSVTLAKETSNALGLGWRLGFLGSLHASV
FKERLENEY-GAKIILTAPTVPYKIVYRDGSEKIVTNPDGFPAADKG-HN----VEM---
YMEPFVDAIMTVPGEYVGTVMTLCENNRGV-----QTELEYL------T-------TGQV
LLKYQIPLAELVEDFFGKLKGCTKGYASLDYEDAGYKKSDIVKMELCVNGEPQDALTTVL
HRSQAQSKGKEYVTRFKEYLRFQLFEVAIQAKINN-KVVARETIKAKRKDVTQKLHAAD-
------------------------------------------------------------
------------------------------------------------------------
-----ISRRKKLLERQKEGKK--QMK----------------------ATGRVH------
---INHDAYQAFLRRN--------------------------------------------
------------------------------------------------------------
------------------------------------------------------------
------------------------------------------------------------
------------------------------------------------------------
------------------------------------------------------------
------------------------------------------------------------
------------------------------------------------------------
------------------------------------------------------------
------------------------------------------------------------
------------------------------------------------------------
------------------------------------------------------------
------------------------------------------------------------
------------------------------------------------------------
------------------------------------------------------------
------------------------------------------------------------
------------------------------------------------------------
------------------------------------------------------------
------------------------------------------------------------
------------------------------------------------------------
------------------------------------------------------------
------------------------------------------------------------
------------------------------------------------------------
------------------------------------------------------------
------------------------------------------------------------
>XP_020074535_Hyphopichia_burtonii
MAQTRTLDREEPNYFGAGPALLPTSVLQQAAYDLINYNDENLGIGEISHRSKPAIQVIDD
TKANLKSLLNIPDTHEVFFMQGGGTTGFSSIVYNLFANYAKKTNGKKGKAAYAVTGSWSK
KSAEEAQRLGFDVDIVVNTKDKKFAEIPPYSEWKPIDAESTAYLYVCDNETVHGNEYKDT
PAPDYLPEGVELVADMSSNILSKKIDVSKYGLIMAGAQKNIGLAGLTIYIIKKSLLEQPS
DEELNKYGIPLPPIAFHYPTVVSNNSAYNTIPIFTCHILKLVTQRLLDNGGLEKQEEINK
KKAQVLYEALAKYPNFYRLPVTSESARSNMNVVFTLPSDELEAKFIKEASENKLTGLKGH
RSVGGMRASIYNAVTLNSVELLVDFSRLL---------SRSAVSLAAKNV-----VSVEE
KKKTLDRDNF-------------------AKDVQERIARIPISNYRNFSIVAHVDHGKST
LSDRLLELTGVI--QPGDANKQVLDKLDVERERGITVKAQTCSMFYKDPETNEDYLLHLV
DTPGHVDFRAEVSRSYASCGGALLIVDAAQGVQAQTVANFFLAYSMGLKLIPVINKIDL-
DSANIPKAIEQVETTFE-LPREECIPVSAKTGLGV-DKIIPTVIRDIPP-----------
--------PT-GDPLKPLKLLLVDSWHDPYVGVVMLVHVVDGTVKKGMKLLSAHSDRRYD
VKEVGIMYPDKLPMKNIQAGQVAYII--PGMRNPKEAMIGDTFYQYGNHEGLEPLPGFEE
PKPMVFVGAFPADGGEFNVMNDHLEYLVLNDRAVTLEKETSNALGLGWRLGFLGSLHASV
FKERLEKEY-GAKIILTAPTVPYKVIYKNGDEKLVTNPDEFPEDKQK-------VEL---
LLEPYVEAIMTVPDEFIGTVMSLCENNRGI-----QKELEYL------T-------TGQV
LLKYEIPLAQLVEDFFGKLKGMTKGYASLDYEDAGYRKSDIVKMELCVNTVPQDALTQIL
HRSQIMARGKENVTKFKEFLRHQLFEVAIQAKVNN-KVIARETIKAKRKDVTQKLHAAD-
------------------------------------------------------------
------------------------------------------------------------
-----ISRRKKLLERQKEGKK--QMK----------------------STGRVN------
---INQEVYQAFLRR---------------------------------------------
------------------------------------------------------------
------------------------------------------------------------
------------------------------------------------------------
------------------------------------------------------------
------------------------------------------------------------
------------------------------------------------------------
------------------------------------------------------------
------------------------------------------------------------
------------------------------------------------------------
------------------------------------------------------------
------------------------------------------------------------
------------------------------------------------------------
------------------------------------------------------------
------------------------------------------------------------
------------------------------------------------------------
------------------------------------------------------------
------------------------------------------------------------
------------------------------------------------------------
------------------------------------------------------------
------------------------------------------------------------
------------------------------------------------------------
------------------------------------------------------------
------------------------------------------------------------
------------------------------------------------------------
>XP_015468704_Debaryomyces_fabryi
------------------------------------------------------------
------------------------------------------------------------
------------------------------------------------------------
------------------------------------------------------------
---------------------------------------------------------MSM
NK----------------------------------------------------------
-------------------------------------------------T-----AAIED
KKISLDKESH-------------------IKSVQERIAKIPISNYRNFSIVAHVDHGKST
LSDRLLELTGVI--QPGDANKQVLDKLDVERERGITVKAQTCSMFYVDPKTNEDYLLHLV
DTPGHVDFRAEVSRSYASCGGALLLIDASQGVQAQTVANFYLAYSMGLKLIPVINKIDL-
DAADIPRAMDQVETTFE-LPREDCIPVSAKTGLNI-ENIIPSIIQNIPA-----------
--------PS-GDVDKPLKALLVDSWHDPYVGVVMLIHVVDGVVRKGMKLLSAHSEKRYD
VKEVGIMYPDKMPMDCVKAGQVAYII--PGMRNPREAMIGDTFYQYGKHEGLEPLPGFEE
PKPMVFVGAFPADGGEFKVMNDHMENLVLNDRSVTLEKETSNALGLGWRLGFLGSLHASV
FKERLENEY-GAKIILTAPTVPYKLVYKDGKETIVTNPDEFPGADFRNHN----IEM---
LMEPYVNAIMTIPDEYIGTVMSLCENNRGI-----QKELEYL------T-------TGQV
LLKYEIPLAQLVEDFFGKLKGCTKGYASLDYEDSGYKKSDIVKMELCVNGEPQDALTQVM
HRSQVLSRGKEYVTRFKEYLKFQLFEVAIQAKVNN-KVVARETIKAKRKDVTQKLHAAD-
------------------------------------------------------------
------------------------------------------------------------
-----ISRRKKLLLRQKEGKK--QMK----------------------ASGKIS------
---INQEAYQAFLRRAD-------------------------------------------
------------------------------------------------------------
------------------------------------------------------------
------------------------------------------------------------
------------------------------------------------------------
------------------------------------------------------------
------------------------------------------------------------
------------------------------------------------------------
------------------------------------------------------------
------------------------------------------------------------
------------------------------------------------------------
------------------------------------------------------------
------------------------------------------------------------
------------------------------------------------------------
------------------------------------------------------------
------------------------------------------------------------
------------------------------------------------------------
------------------------------------------------------------
------------------------------------------------------------
------------------------------------------------------------
------------------------------------------------------------
------------------------------------------------------------
------------------------------------------------------------
------------------------------------------------------------
------------------------------------------------------------
>XP_460462_Debaryomyces_hansenii
------------------------------------------------------------
------------------------------------------------------------
------------------------------------------------------------
------------------------------------------------------------
---------------------------------------------------------MSM
KK----------------------------------------------------------
-------------------------------------------------T-----AAVED
KKISLDKESY-------------------IKSVQERIAKIPISNYRNFSIVAHVDHGKST
LSDRLLELTGVI--QPGDANKQVLDKLDVERERGITVKAQTCSMFYVDPKSKEEYLLHLV
DTPGHVDFRAEVSRSYASCGGALLLIDASQGVQAQTVANFYLAYSMGLKLIPVINKIDL-
DAADIPRAMDQVETTFE-LPREDCIPVSAKTGLNI-ENIIPAIIRDIPG-----------
--------PR-GSVDKPLKALLVDSWHDPYVGVVMLIHVVDGVVKKGMKLLSAHSEKRYD
VKEVGIMYPDKMPMDCVKAGQVAYII--PGMRNPREAMIGDTFYQYGKHEGLEPLPGFEE
PKPMVFVGAFPADGGEFKVMNDHMENLVLNDRSVTLEKETSNALGLGWRLGFLGSLHASV
FKERLENEY-GAKIILTAPTVPYKLIFKDGEESIVTNPDEFPGADFRNHN----IEM---
LMEPYVNALMTIPDEYIGTVMSLCENNRGI-----QKELEYL------T-------TGQV
LLKYEIPLAQLVEDFFGKLKGCTKGYASLDYEDAGYKKSDIVKMELCVNGEPQDALTQVM
HRSQVLSRGKEYVTRFKEYLKFQLFEVAIQAKVNN-KVVARETIKAKRKDVTQKLHAAD-
------------------------------------------------------------
------------------------------------------------------------
-----ISRRKKLLSRQKEGKK--QMK----------------------ATGKIS------
---INQEAYQAFLRRAD-------------------------------------------
------------------------------------------------------------
------------------------------------------------------------
------------------------------------------------------------
------------------------------------------------------------
------------------------------------------------------------
------------------------------------------------------------
------------------------------------------------------------
------------------------------------------------------------
------------------------------------------------------------
------------------------------------------------------------
------------------------------------------------------------
------------------------------------------------------------
------------------------------------------------------------
------------------------------------------------------------
------------------------------------------------------------
------------------------------------------------------------
------------------------------------------------------------
------------------------------------------------------------
------------------------------------------------------------
------------------------------------------------------------
------------------------------------------------------------
------------------------------------------------------------
------------------------------------------------------------
------------------------------------------------------------
>XP_006689188_Yamadazyma_tenuis
------------------------------------------------------------
------------------------------------------------------------
------------------------------------------------------------
------------------------------------------------------------
------------------------------------------------------------
------------------------------------------------------------
---------------MVVRYLPRKLLNNG---------LRRSFYGSTLRY-NAHIPSLID
KKISLDKENY-------------------IKQVQERIDKIPIENYRNFSVVAHVDHGKST
LSDRFLELTGVI--QPG-SNKQVLDKLDVERERGITVKAQTCTMFYTDPTTEQDYLLHLV
DTPGHVDFRSEVSRSYASCGGALLLVDASQGVQAQTVANFFLAYSMGLKLIPVINKIDL-
DAADIPAAVQQVETTFE-LPSEECIPVSAKTGLNV-EKILPRVISDIPS-----------
--------PG-GTLDSPLRALLVDSWHDPYVGVVMLVFVVDGVVKKGMKLVSYHTDKKYE
VKQTGIMYPDKLPTETLKAGQVGYII--PGMRNPRDAKIGDTFLQLGKHEGLEPLPGFEE
LKPMVFMGAFPADSSEFKVMNDHIENLVLNDRAVTLEKETSGALGLGWRLGFLGSLHASV
FQERLDKEY-GAKIILTAPTVPYKVNYRDGLEQIITNPAQFPTLA---HT----IEE---
ISEPFVEAIMTIPEEYVGVVMSLCENNRGE-----QKDLEYL------T-------TGQV
LLKYELPLAQLVEDFFGKLKGSTKGYGTLDYEDAGYRKSDVVKMELCVNGEPQDALTQVM
HRSQVTTKGRSSVDKFKKFLRSQLFEVAVQAKVNN-KVIARETIKARRKDVTQKLHAAD-
------------------------------------------------------------
------------------------------------------------------------
-----ISRRKKLLERQKEGKK--QMK----------------------STGRIH------
---IDHNTFQEFLRSSGP------------------------------------------
------------------------------------------------------------
------------------------------------------------------------
------------------------------------------------------------
------------------------------------------------------------
------------------------------------------------------------
------------------------------------------------------------
------------------------------------------------------------
------------------------------------------------------------
------------------------------------------------------------
------------------------------------------------------------
------------------------------------------------------------
------------------------------------------------------------
------------------------------------------------------------
------------------------------------------------------------
------------------------------------------------------------
------------------------------------------------------------
------------------------------------------------------------
------------------------------------------------------------
------------------------------------------------------------
------------------------------------------------------------
------------------------------------------------------------
------------------------------------------------------------
------------------------------------------------------------
------------------------------------------------------------
>XP_001486600_Meyerozyma_guilliermondii
------------------------------------------------------------
------------------------------------------------------------
-------------------------------------------MYIHSSRTVLARYGSRT
PL-------------------------------------------LRPLVLGRYSTSP--
------------------------------------------------------------
------------------------------------------------------------
-------------------------------------------------A-----ATIEA
RKIALNRDNY-------------------IKSVYDRIAKIPPENYRNFSIVAHVDHGKST
LSDRLLELTGVI--QPGDKN-QVLDRLDVERERGITVKAQTCTMIFNDPRNGQDYLLHLV
DTPGHVDFRAEVSRSYASCGGALLLVDATQGVQAQTVANFYLAYSMGLKLIPIINKIDL-
DAADIPRAMDQVESTFE-LDRENCLQVSAKTGLNV-KSILPAIVDHIPA-----------
--------PD-CDINSPLKALLVDSWHDPYVGVVMLLYVKEGTIKKGMKLLSAHTEGRYE
VKEVGIMYPDKVPMESIRAGQVGYIV--PGMKDPSQAKIGDTFFQYGKHEGLEALPGFEE
PKPMVFVGAFPAEGSEFKVMDDHIANLVLNDRSVTLEKETSNALGLGWRLGFLGSLHASV
FQERLENEY-GAKIILTAPTVPYKIVYKDGTDKIVTNPDEFPGSDLRNQN----VDK---
LMEPYVNAIMTIPDEYIGAVMSLCENNRGI-----QKELEYL------T-------NGQV
LMRYEIPLAQLVEDFFGKLKGCTKGYASLDYEDAGYKKSDIVKMELCVNGEPQDALTQVM
HRSQVQARGKEYVVRFKEYLRFQLFEVAIQAKVNN-KVVARETIKAKRKDVTQKLHAAD-
------------------------------------------------------------
------------------------------------------------------------
-----ISRRKKLLLRQKEGKK--QMK----------------------ASGRVH------
---INHEAYQAFLRRTI-------------------------------------------
------------------------------------------------------------
------------------------------------------------------------
------------------------------------------------------------
------------------------------------------------------------
------------------------------------------------------------
------------------------------------------------------------
------------------------------------------------------------
------------------------------------------------------------
------------------------------------------------------------
------------------------------------------------------------
------------------------------------------------------------
------------------------------------------------------------
------------------------------------------------------------
------------------------------------------------------------
------------------------------------------------------------
------------------------------------------------------------
------------------------------------------------------------
------------------------------------------------------------
------------------------------------------------------------
------------------------------------------------------------
------------------------------------------------------------
------------------------------------------------------------
------------------------------------------------------------
------------------------------------------------------------
>XP_018709331_Metschnikowia_bicuspidata
------------------------------------------------------------
------------------------------------------------------------
------------------------------------------------------------
----------------------------------------------MVWFLKTSSIKQ--
---------------------------------------------LFTD--IPSTNIASA
NK----------------------------------------------------------
-------------------------------------------------T-----VAQQD
KRVTLDKESH-------------------IKAIEERIEKIPLKNYRNFSIVAHVDHGKST
LSDRLLELTGVI--KPGDANKQVLDKLDVERERGITVKAQTCTMFYNDPKTGEDYLLHLV
DTPGHVDFRAEVSRSYASCGGALLLVDAAQGVQAQTVANFYLAYSLGLKLIPIINKIDL-
DAADIPRAMEQVESTFE-LDPNDCIPVSAKTGLNV-ENIIPKIIQDIPS-----------
--------PV-GDVEKPLKALLVDSWHDPYVGVVMLVFVVDGKIRKGMKLLSAHTEKKYD
VKEVGVMYPDKTPMNYIRAGQVGYII--PGMKNPKEAMIGDTFFQSGNSAGLEPLPGFEE
PKPMVFVGAFPADGGEFKVMNDHMEHLVLNDRSVTLEKETSSALGLGWRLGFLGSLHSSV
FKERLENEY-GAKIILTAPTVPYKIKYKDGTEKIVTNPDDFPGSDYRSHD----IDM---
FLEPFVDAIMTIPDEYVGTVMSICEANRGI-----QKEMEYL------T-------TGQV
LLKYEIPMAQLVEDFFGKLKGATKGYASLDYEDSGYKKSDVVKMELCVSGEAQDALSQVM
HRSQIQTRGREYVTRFREYLKSQLFEVAIQAKVNN-KVIARETIKARRKDVTQKLHAAD-
------------------------------------------------------------
------------------------------------------------------------
-----ISRRKKLLERQKEGKK--QMK----------------------ATGRVT------
---INNEAYQAFLRRAD-------------------------------------------
------------------------------------------------------------
------------------------------------------------------------
------------------------------------------------------------
------------------------------------------------------------
------------------------------------------------------------
------------------------------------------------------------
------------------------------------------------------------
------------------------------------------------------------
------------------------------------------------------------
------------------------------------------------------------
------------------------------------------------------------
------------------------------------------------------------
------------------------------------------------------------
------------------------------------------------------------
------------------------------------------------------------
------------------------------------------------------------
------------------------------------------------------------
------------------------------------------------------------
------------------------------------------------------------
------------------------------------------------------------
------------------------------------------------------------
------------------------------------------------------------
------------------------------------------------------------
------------------------------------------------------------
>XP_002615670_Clavispora_lusitaniae
------------------------------------------------------------
------------------------------------------------------------
------------------------------------------------------------
------------------------------------------MLHIRSWTLPKSSCST--
---------------------------------------------LIWNRGFSKAPVLQV
AK----------------------------------------------------------
-------------------------------------------------V-----IAVQD
KKINLDREKH-------------------IQRIQERIEKIPISNYRNFSIVAHVDHGKST
LSDRLLELTGVI--QPGAANKQVLDKLDVERERGITIKAQTCTMFYHDTNTKEDYLLHLV
DTPGHVDFRAEVSRSYASCGGALLLVDAAQGVQAQTVANFYLAYSMGLKLIPIINKIDL-
DAADIPRAMDQVETTFE-LNREDCIPVSAKTGLNV-ENIIPSIINNIPP-----------
--------PQ-GDINKPLKALLVDSWHDPYVGVVMLVHIVDGKMKKGMKLLSAHTSKKYE
VKEVGVMYPDKTPMDVLRAGQVGYII--PGMKNPREALIGDTFFQNGQHENLEPLPGFEE
PKPMVFVGAFPADGGEFKVMNDHMENLVLNDRSVTLEKETSNALGLGWRLGFLGSLHASV
FKERLEKEY-GAKIILTAPTVPYKIVYKDGTEKVITNPDEFPGADQRALN----IDH---
LMEPYVKAIMTIPDEYIGVVMSLCENNRGI-----QNEMEYL------N-------TGQV
LLKYELPLAQLVEDFFGKLKGATKGYASLDYEDSGYKKSDIVKMELCVSGIPQDALSQVM
HRSQVQSRGKEYVARFKEYLKSQLFEVAIQAKVNN-KVVARETIKAKRKDVTQRLHAAD-
------------------------------------------------------------
------------------------------------------------------------
-----ISRRKKLLERQKEGKK--QMK----------------------ASGRVH------
---INHEAYQAFLRRSD-------------------------------------------
------------------------------------------------------------
------------------------------------------------------------
------------------------------------------------------------
------------------------------------------------------------
------------------------------------------------------------
------------------------------------------------------------
------------------------------------------------------------
------------------------------------------------------------
------------------------------------------------------------
------------------------------------------------------------
------------------------------------------------------------
------------------------------------------------------------
------------------------------------------------------------
------------------------------------------------------------
------------------------------------------------------------
------------------------------------------------------------
------------------------------------------------------------
------------------------------------------------------------
------------------------------------------------------------
------------------------------------------------------------
------------------------------------------------------------
------------------------------------------------------------
------------------------------------------------------------
------------------------------------------------------------
>XP_025340321_Candida_haemuloni
------------------------------------------------------------
------------------------------------------------------------
------------------------------------------------------------
------------------------------------------------------------
------------------------------------------------------------
------------------------------------------------------------
------------MIHTALRRPLGFGLQRA---------SHRGLQSTQRILSTPKTAATQD
KKINLDKEKH-------------------IKWVYDRIDKIPLENYRNFSIVAHVDHGKST
LSDRLLELTGVI--EAG-SNKQVLDKLDVERERGITVKAQTCMMFYQDPKTKEDYLLHLV
DTPGHVDFRAEVSRSYASCGGALLIVDASQGVQAQTVANFYLAYSMGLKLIPVINKIDL-
DAADIPRAMDQVETTFE-LDRNDCIPVSAKTGLNV-GNILESIVKDIPP-----------
--------PD-GNPEGKLRGLLVDSWHDPYVGVVMLMYVKDGCIKKGMKLLSAHTNKKYD
VKEVGVMYPDKLPMSQVGAGQVAYII--PGMRNPREAMIGDTFFQSGNHEGLEPLPGFEE
PQPMVFVGAFPADGGEFKSMNDHIEHLVLNDRSVTLQKETSNALGLGWRLGFLGSLHASV
FQERLEKEY-GAKIILTAPTVPYKIVYRDGTEKIISNPSDFPGVEKKHQN----VEK---
IQEPFVTAIMTIPDEYVGTVMSLCENSRGI-----QKELEYL------Q-------TGQV
LLKYDIPLAQLVEDFFGKLKGLTKGYASLDYEDAGYETSDVAKLELCVNGEPQDALTQIV
HKSQAQSRGKDYVARFKEFLKSQLFEVAIQAKVSN-KVVARETIKAKRKDVTQRLHAAD-
------------------------------------------------------------
------------------------------------------------------------
-----ISRRKKLLERQKEGKK--QMK----------------------STGRVH------
---INNEAYQAFLRR---------------------------------------------
------------------------------------------------------------
------------------------------------------------------------
------------------------------------------------------------
------------------------------------------------------------
------------------------------------------------------------
------------------------------------------------------------
------------------------------------------------------------
------------------------------------------------------------
------------------------------------------------------------
------------------------------------------------------------
------------------------------------------------------------
------------------------------------------------------------
------------------------------------------------------------
------------------------------------------------------------
------------------------------------------------------------
------------------------------------------------------------
------------------------------------------------------------
------------------------------------------------------------
------------------------------------------------------------
------------------------------------------------------------
------------------------------------------------------------
------------------------------------------------------------
------------------------------------------------------------
------------------------------------------------------------
>XP_024715461_Candida_pseudohaemulonis
------------------------------------------------------------
------------------------------------------------------------
------------------------------------------------------------
------------------------------------------------------------
------------------------------------------------------------
------------------------------------------------------------
----------------MLRGSLRATFRKP---------ATRYFHKSTALLSTPKTAATQD
KKISLDKDNH-------------------IKWVYDKIDKIPLENYRNFSIVAHVDHGKST
LSDRLLEITGVI--EPG-SNKQVLDKLDVERERGITVKAQTCMMFYQHPETKEEYLLHLV
DTPGHVDFRAEVSRSYASCGGALLIVDASQGVQAQTVANFYLAYSMGLKLIPVINKIDL-
DAADIPRAMDQVETTFE-LDREDCIPASAKTGLNV-ENILEAIVRDIPP-----------
--------PD-GNPEGKLRGLLVDSWHDPYVGVVMLMYVKDGCIRKGMKLVSAHTNKKYE
VKEVGVMYPDKLPMSKVGAGQVAYII--PGMRNPREAMIGDTFFQNGNHEGLEPLPGFEE
PQPMVFVGAFPADGGEFKLMNDHIEHLVLNDRSVTLQKETSNALGLGWRLGFLGSLHASV
FQERLEKEY-GAKIILTAPTVPYKIVYRDGSEKIISNPSEFPGVENR-QN----VDK---
VQEPFVTAIMTIPDEYVGTVMSLCESSRGV-----QKELEYL------Q-------TGQV
LLKYDIPLAQLVEDFFGKLKGLTKGYASLDYEDAGYENSDVVKLELCVNGEPQDALTQII
HKSQSQSRGREYVARFKEFLKSQLFEVAIQAKVLN-KVVARETIKAKRKDVTQRLHAAD-
------------------------------------------------------------
------------------------------------------------------------
-----ISRRKKLLERQKEGKK--QMK----------------------ASGRVH------
---INNEAYQAFLRR---------------------------------------------
------------------------------------------------------------
------------------------------------------------------------
------------------------------------------------------------
------------------------------------------------------------
------------------------------------------------------------
------------------------------------------------------------
------------------------------------------------------------
------------------------------------------------------------
------------------------------------------------------------
------------------------------------------------------------
------------------------------------------------------------
------------------------------------------------------------
------------------------------------------------------------
------------------------------------------------------------
------------------------------------------------------------
------------------------------------------------------------
------------------------------------------------------------
------------------------------------------------------------
------------------------------------------------------------
------------------------------------------------------------
------------------------------------------------------------
------------------------------------------------------------
------------------------------------------------------------
------------------------------------------------------------
>XP_025338969_Candida_duobushaemulonis
------------------------------------------------------------
------------------------------------------------------------
------------------------------------------------------------
------------------------------------------------------------
------------------------------------------------------------
------------------------------------------------------------
----------------MLRGSLKATFRKS---------APKYFHISTALLSTPKTAATQD
KKISLDKDNH-------------------IKWVYDKIDKIPLENYRNFSIVAHVDHGKST
LSDRLLEITGVI--EPG-SNKQVLDKLDVERERGITVKAQTCMMFYQHPETKEEYLLHLV
DTPGHVDFRAEVSRSYASCGGALLIVDASQGVQAQTVANFYLAYSMGLKLIPVINKIDL-
DAADIPRAMDQVETTFE-LDREDCIPVSAKTGLNV-DNILEAIVRDIPP-----------
--------PD-GNPEGKLRGLLVDSWHDPYVGVVMLMYVKDGCIRKGMKLVSAHTNKKYE
VKEVGVMYPDKLPMSKVGAGQVAYII--PGMRNPKEAMIGDTFFQNGNHEGLEPLPGFEE
PQPMVFVGAFPADGGEFKSMNDHIEHLVLNDRSVTLQKETSNALGLGWRLGFLGSLHASV
FQERLEKEY-GAKIILTAPTVPYKIVYRDGSEKIISNPSEFPGVENR-QN----VDK---
VQEPFVTAIMTIPDEYVGTVMSLCESSRGV-----QKELEYL------Q-------TGQV
LLKYDIPLAQLVEDFFGKLKGLTKGYASLDYEDAGYENSDVVKLELCVNGEPQDALTQII
HKSQSQSRGREYVARFKEFLKSQLFEVAIQAKVSN-KVVARETIKAKRKDVTQRLHAAD-
------------------------------------------------------------
------------------------------------------------------------
-----ISRRKKLLERQKEGKK--QMK----------------------ASGRVH------
---INNEAYQAFLRR---------------------------------------------
------------------------------------------------------------
------------------------------------------------------------
------------------------------------------------------------
------------------------------------------------------------
------------------------------------------------------------
------------------------------------------------------------
------------------------------------------------------------
------------------------------------------------------------
------------------------------------------------------------
------------------------------------------------------------
------------------------------------------------------------
------------------------------------------------------------
------------------------------------------------------------
------------------------------------------------------------
------------------------------------------------------------
------------------------------------------------------------
------------------------------------------------------------
------------------------------------------------------------
------------------------------------------------------------
------------------------------------------------------------
------------------------------------------------------------
------------------------------------------------------------
------------------------------------------------------------
------------------------------------------------------------
>XP_028890416_Candida_auris
------------------------------------------------------------
------------------------------------------------------------
------------------------------------------------------------
------------------------------------------------------------
------------------------------------------------------------
------------------------------------------------------------
------------MYLSALRRNLASRFRFP---------SSRSLSGTAIAHNNPTTLVPQN
RIPILDKDTY-------------------LKSIHERIEKIPLENYRNFSIVAHVDHGKST
LSDRLLELTGVI--EPG-SNKQVLDKLDVERERGITVKAQTCMMFYQDPETKEDYLLHLV
DTPGHVDFRAEVSRSYASCGGALLIVDASQGVQAQTVANFYLAYSMNLKLIPVINKIDL-
DAADIPRAMDQVEQTFE-LPREDCIPVSAKTGLHV-EQVLLSIVKNIPP-----------
--------PD-GNPKGKFRGLLVDSWHDPYLGVVMLMYIKDGMIKKGMKLLSAHTNKKYD
VKEVGVMYPEKLPMSHVKAGQVAYVI--PGMRNPREAMVGDTFFQNGNNAGLEPLPGFEE
PKPMVFVGAFPADGGEFKQMNDHMEHLVLNDRSVTLQKETSNALGLGWRLGFLGSLHASV
FQERLEKEY-GAKIILTAPTVPYKVIYKDGTEKIVSNPSDFPGVDKKHQN----VES---
IQEPFVNAIITIPDEYVGTVMSLCDNARGV-----QKELEYL------Q-------TGQV
LLKYEIPMAQLVEDFFGKLKGLTKGYASLDYEDAGYQPSDVVKLELCVNGEPQDALTQII
HKSQSQQRGREYVTRFKEFLKSQLFEVAIQAKVSN-KVVARETIKAKRKDVTQRLHAAD-
------------------------------------------------------------
------------------------------------------------------------
-----ISRRKKLLERQKEGKK--QMR----------------------ATGRIQ------
---INNEAYQAFLRR---------------------------------------------
------------------------------------------------------------
------------------------------------------------------------
------------------------------------------------------------
------------------------------------------------------------
------------------------------------------------------------
------------------------------------------------------------
------------------------------------------------------------
------------------------------------------------------------
------------------------------------------------------------
------------------------------------------------------------
------------------------------------------------------------
------------------------------------------------------------
------------------------------------------------------------
------------------------------------------------------------
------------------------------------------------------------
------------------------------------------------------------
------------------------------------------------------------
------------------------------------------------------------
------------------------------------------------------------
------------------------------------------------------------
------------------------------------------------------------
------------------------------------------------------------
------------------------------------------------------------
------------------------------------------------------------
>NP_013392_Saccharomyces_cerevisiae
------------------------------------------------------------
------------------------------------------------------------
------------------------------------------------------------
------------------------------------------------------------
------------------------------------------------------------
------------------------------------------------------------
-----------------MLKFRIRPVRHI---------------RCYKRHAYF-------
--LRYNHTTT------------------PAQKLQAQIEQIPLENYRNFSIVAHVDHGKST
LSDRLLEITHVI--DPNARNKQVLDKLEVERERGITIKAQTCSMFYKDKRTGKNYLLHLI
DTPGHVDFRGEVSRSYASCGGAILLVDASQGIQAQTVANFYLAFSLGLKLIPVINKIDL-
NFTDVKQVKDQIVNNFE-LPEEDIIGVSAKTGLNVEELLLPAIIDRIPP-----------
--------PT-GRPDKPFRALLVDSWYDAYLGAVLLVNIVDGSVRKNDKVICAQTKEKYE
VKDIGIMYPDRTSTGTLKTGQVGYLV--LGMKDSKEAKIGDTIMHLSKVNETEVLPGFEE
QKPMVFVGAFPADGIEFKAMDDDMSRLVLNDRSVTLERETSNALGQGWRLGFLGSLHASV
FRERLEKEY-GSKLIITQPTVPYLVEFTDGKKKLITNPDEFPDGATKRVN----VAA---
FHEPFIEAVMTLPQEYLGSVIRLCDSNRGE-----QIDITYL-----NT-------NGQV
MLKYYLPLSHLVDDFFGKLKSVSRGFASLDYEDAGYRISDVVKLQLLVNGNAIDALSRVL
HKSEVERVGREWVKKFKEYVKSQLYEVVIQARANN-KIIARETIKARRKDVLQKLHASD-
------------------------------------------------------------
------------------------------------------------------------
-----VSRRKKLLAKQKEGKK--HMK----------------------TVGNIQ------
---INQEAYQAFLRR---------------------------------------------
------------------------------------------------------------
------------------------------------------------------------
------------------------------------------------------------
------------------------------------------------------------
------------------------------------------------------------
------------------------------------------------------------
------------------------------------------------------------
------------------------------------------------------------
------------------------------------------------------------
------------------------------------------------------------
------------------------------------------------------------
------------------------------------------------------------
------------------------------------------------------------
------------------------------------------------------------
------------------------------------------------------------
------------------------------------------------------------
------------------------------------------------------------
------------------------------------------------------------
------------------------------------------------------------
------------------------------------------------------------
------------------------------------------------------------
------------------------------------------------------------
------------------------------------------------------------
------------------------------------------------------------
>XP_018220692_Saccharomyces_eubayanus
------------------------------------------------------------
------------------------------------------------------------
------------------------------------------------------------
------------------------------------------------------------
------------------------------------------------------------
------------------------------------------------------------
-----------------MLKLKVKTLKQL---------------WSHQRHTYI-------
--LRYNHTVT------------------PAQVLQTRIEQIPIENYRNFSIVAHVDHGKST
LSDRLLEITHVI--DPNAKNKQVLDKLEVERERGITIKAQTCSMFYNDKRTGEDYLLHLI
DTPGHVDFRGEVSRSYASCGGAILLVDASQGIQAQTVANFYLAFSLGLKLIPVINKVDL-
NLTDVKQVKDQIVNNFE-LPEEDIIGVSAKTGLNVEDLLLPAIIDRIPP-----------
--------PT-GRLGKPFRALLVDSWYDAYLGAVLLVNIVDGSVRKNDRVVCAQTKEKYE
VKDTGIMYPDRTSTGTLKAGQVGYIV--LGMKDSKEAKVGDTIMHLGKEHETEVLPGFEE
QKPMVFVGAFPADGVEFKAMDDDMSRLVLNDRSVTLERETSNALGQGWRLGFLGSLHASV
FRERLEKEY-GSKLIITQPTVPYLVEFTDGSKKLITNPDEFPDAATKRVN----VAA---
YHEPFIEAVMTLPQEYLGNVIRLCDSNRGE-----QIDITYL-----NT-------NGQV
MLKYYLPLSHLVDDFFGKLKSVSRGFASLDYEEAGYRNSDVVKLQLLVNGNAIDALSRVL
HRSEVERVGREWVKKFKEFVKSQLYEVVIQARANN-KIIARETIKARRKDVLQKLHASD-
------------------------------------------------------------
------------------------------------------------------------
-----LSRRKKLLAKQKEGKK--HMK----------------------TIGNIQ------
---INQEAYQAFLRR---------------------------------------------
------------------------------------------------------------
------------------------------------------------------------
------------------------------------------------------------
------------------------------------------------------------
------------------------------------------------------------
------------------------------------------------------------
------------------------------------------------------------
------------------------------------------------------------
------------------------------------------------------------
------------------------------------------------------------
------------------------------------------------------------
------------------------------------------------------------
------------------------------------------------------------
------------------------------------------------------------
------------------------------------------------------------
------------------------------------------------------------
------------------------------------------------------------
------------------------------------------------------------
------------------------------------------------------------
------------------------------------------------------------
------------------------------------------------------------
------------------------------------------------------------
------------------------------------------------------------
------------------------------------------------------------
>XP_033768034_Saccharomyces_paradoxus
------------------------------------------------------------
------------------------------------------------------------
------------------------------------------------------------
------------------------------------------------------------
------------------------------------------------------------
------------------------------------------------------------
-----------------MLKFRIKPARQI---------------RYYKRHAYF-------
--LRYNHTTA------------------PAQKLQEQIEQIPIENYRNFSIVAHVDHGKST
LSDRLLEITHVI--DPSARNKQVLDKLEVERERGITIKAQTCSMFYKDKRTGENYLLHLI
DTPGHVDFRGEVSRSYASCGGAILLVDASQGIQAQTVANFYLAFSLGLKLIPVINKVDL-
NFTDVKQVKDQIVNNFE-LPEEDIIGVSAKTGLNVKEQLLPAIIDRIPP-----------
--------PT-GRSDKPFRALLVDSWYDAYLGAVLLVNIVDGSVRKNDKVICAQTKEKYE
VKDIGIMYPDRTPTGTLKTGQVGYLV--LGMKDSKEAKIGDTIMHLSKENETEILPGFEE
QKPMVFVGAFPADGIEFKAMDDDMSRLVLNDRSVTLERETSNALGQGWRLGFLGSLHASV
FRERLEKEY-GSKLIITQPTVPYLVEFTDGTKKLITNPDEFPDGATKRVN----VAA---
FHEPFIEAVMTLPQEYLGNVIRLCDSNRGE-----QIDITYL-----NT-------NGQV
MLKYYLPLSHLVDDFFGKLKSVSRGFASLDYEDAGYRTSDVVKLQLLVNGNAIDALSRVL
HKSEVERVGREWVKKFKEYVKSQLYEVVIQARANN-KIIARETIKARRKDVLQKLHASD-
------------------------------------------------------------
------------------------------------------------------------
-----VSRRKKLLAKQKEGKK--HMK----------------------TVGNIQ------
---INQEAYQAFLRR---------------------------------------------
------------------------------------------------------------
------------------------------------------------------------
------------------------------------------------------------
------------------------------------------------------------
------------------------------------------------------------
------------------------------------------------------------
------------------------------------------------------------
------------------------------------------------------------
------------------------------------------------------------
------------------------------------------------------------
------------------------------------------------------------
------------------------------------------------------------
------------------------------------------------------------
------------------------------------------------------------
------------------------------------------------------------
------------------------------------------------------------
------------------------------------------------------------
------------------------------------------------------------
------------------------------------------------------------
------------------------------------------------------------
------------------------------------------------------------
------------------------------------------------------------
------------------------------------------------------------
------------------------------------------------------------
>XP_003676247_Naumovozyma_castellii
------------------------------------------------------------
------------------------------------------------------------
------------------------------------------------------------
------------------------------------------------------------
------------------------------------------------------------
------------------------------------------------------------
------------------------------------------------MVRSFPRLL---
----------------------------SSQSLKTRLSQTPQEKLRTFSITAHIDHGKST
LSDRFLQLTNVIPS--SSTVSQVLDTLQVERERGITIKAQSCTMFHNG------YALQLI
DTPGHVDFKGEVMSSMRACQGVVLLVDAVKKVQAQTVANFQMAKEMGLVVVPCVNKIDLV
APDELQKCREEMIQKFA-FAENEIVNVSSKTGVGVLDALIPAIIERIPP-----------
--------PQ-GKLSDPLRALLIDSWYDSYLGVVMLVNVVDGSVKINDKLVSAATGKKIE
IKDIGVMYPNRVSTGSLKTGQVGYIV--ANMKNSHDALIGDTFMKVGMESKTEALPGFIK
PQPMVFVGAFPADGIEFKAMDDNIQRLVLNDRSVTLQRESSNALGQGWRLGFLGSLHASV
FKERLEQEYNNSQLIITQPTVPYKIKYKDGKEELITNPDDFPDYNSSNKNHRLNIEN---
FQEPYVEATMKLPQEYLGQVIKLCDNNRGE-----QVAINYEDPSKEGKDIILGD-LNQV
TVLYNLPLSHLVDDFFGKLKSVTKGYASLDYTDIGYRSSDIVKLELCVNGKSVDALSQIM
HRSQVERKGREWVSRFKQYIKAQLYEVIIQARMN-NKVIARETIKAQRKDVLAKLHASD-
------------------------------------------------------------
------------------------------------------------------------
-----VSRRKKLLVKQKEGKQ--RMK----------------------TIGNIQ------
---INPEAYRAFLRK---------------------------------------------
------------------------------------------------------------
------------------------------------------------------------
------------------------------------------------------------
------------------------------------------------------------
------------------------------------------------------------
------------------------------------------------------------
------------------------------------------------------------
------------------------------------------------------------
------------------------------------------------------------
------------------------------------------------------------
------------------------------------------------------------
------------------------------------------------------------
------------------------------------------------------------
------------------------------------------------------------
------------------------------------------------------------
------------------------------------------------------------
------------------------------------------------------------
------------------------------------------------------------
------------------------------------------------------------
------------------------------------------------------------
------------------------------------------------------------
------------------------------------------------------------
------------------------------------------------------------
------------------------------------------------------------
>XP_003671997_Naumovozyma_dairenensis
------------------------------------------------------------
------------------------------------------------------------
------------------------------------------------------------
------------------------------------------------------------
------------------------------------------------------------
------------------------------------------------------------
------------------------------------------------MRRLLLKRLNIF
NQIRPNHNTH----------------AITVKEIKDKLNTTPQSKLRTFSIIAHIDHGKST
LSDRFLQLTNVISQDVSSTRSQILDTLEVERERGITIKAQSCTLFHDG------YILQLI
DTPGHVDFKSEVMSSMRACDGVVFLVDAIKKVQAQSVAFYKMALGMNLKIIPCINKVDLV
DDYQLKLCMDDILKNFKEIKKDDIIKVSGKTGSGVMQDLIPAIITNIPS-----------
--------PS-GDHRAPFRGMLLDSWYDSYLGVILLIKVVDGNIKVNDKVISASTGKSYE
IKDIGIMFPTRVSIGQLQTGQVGYII--VSMKDSRDAQVGDTFMKLGQETKTKPLPGFIK
PQPMVFVGAFPADGIDFKSMDDNIQKLVLNDRSVNLQKESSNALGQGWRLGFLGTLHASV
FKERLEKEYNNSQLIITQPTVPYVVKFQDGTESVITNPDDFPQLNSLCR-HNGKMQKAIG
FQEPYVEATIKTPQEYLGKVITLCDNNRGE-----QIDVQYDN-----------D-GNDV
VIKYNLPLSNLVDDFFGKLKSLTKGYGNLDYVDIGNRDSDIIKLELCVNGKSIDALSQII
HRSEVTRKGKEWVVKFKEYIKSQLYEVVIQARMNGNKIIARETIKAQRKDVLAKLHASD-
------------------------------------------------------------
------------------------------------------------------------
-----VSRRKKLLAKQKEGKQ--KMK----------------------SIGNVQ------
---INPEAYRAFLSR---------------------------------------------
------------------------------------------------------------
------------------------------------------------------------
------------------------------------------------------------
------------------------------------------------------------
------------------------------------------------------------
------------------------------------------------------------
------------------------------------------------------------
------------------------------------------------------------
------------------------------------------------------------
------------------------------------------------------------
------------------------------------------------------------
------------------------------------------------------------
------------------------------------------------------------
------------------------------------------------------------
------------------------------------------------------------
------------------------------------------------------------
------------------------------------------------------------
------------------------------------------------------------
------------------------------------------------------------
------------------------------------------------------------
------------------------------------------------------------
------------------------------------------------------------
------------------------------------------------------------
------------------------------------------------------------
>XP_003955055_Kazachstania_africana
------------------------------------------------------------
------------------------------------------------------------
------------------------------------------------------------
------------------------------------------------------------
------------------------------------------------------------
------------------------------------------------------------
-------------MLRMKYVASIGHISRL---------H---------------------
--------HT----------------------IQSRISQIPIENYRIFSIVAHIDHGKST
LSDRLLEITGVI--TKEAKNEQVLDKLEVERSRGITIKAQNCSMLYKDK-----FLLQLI
DTPGHVDFRDEVRRAVFAVDGAILLVDASKGVQAQTVANFKMAKESTVTLIPAINKIDL-
PNSEVDRVEKQIIQELG-FEKNEIIKISSKTGLNIQEQLLPAIIESIPS-----------
--------PS-GNTNGPFRGLLIDSWYDSYQGVILLIRVLDGFIKEGDKIVSGQTRKKYE
VKKVGIMYPNETPTGTLTTGQVGYII--PGMKNVKDALLGDTLFHLGQESKAKLLPGFKE
TKPMVFVGAFPADGIDHKIIEDDINRLILNDRSVELHRETSNALGQGWRLGFLGSLHATV
FKERLEKEY-GSRLIICQPSVPYLIKYIDDKDQLIKNPSEFPNSTSRRTT---RIKT---
IQEPYVEVLTSIPTEYVGCVIQLIENNRGE-----QKELNYL-----NT-------EDQA
IIKYYLPLAELVDDFFGKLKSLTRGYATLDYDDAGYKDADVVKLELLVNGKSLDALSKVV
HRSQVQKVGKEWVKNFREYLRSQLYEVVIQAKYDG-KVIARETIKARKKDVLAKLHASD-
------------------------------------------------------------
------------------------------------------------------------
-----VSRRKKLLAKQKEGKK--QLK----------------------SIGNIQ------
---IPQDAYQAFLRK---------------------------------------------
------------------------------------------------------------
------------------------------------------------------------
------------------------------------------------------------
------------------------------------------------------------
------------------------------------------------------------
------------------------------------------------------------
------------------------------------------------------------
------------------------------------------------------------
------------------------------------------------------------
------------------------------------------------------------
------------------------------------------------------------
------------------------------------------------------------
------------------------------------------------------------
------------------------------------------------------------
------------------------------------------------------------
------------------------------------------------------------
------------------------------------------------------------
------------------------------------------------------------
------------------------------------------------------------
------------------------------------------------------------
------------------------------------------------------------
------------------------------------------------------------
------------------------------------------------------------
------------------------------------------------------------
>XP_022465222_Kazachstania_naganishii
------------------------------------------------------------
------------------------------------------------------------
------------------------------------------------------------
------------------------------------------------------------
------------------------------------------------------------
------------------------------------------------------------
-------------MLLRCFKTNRNALRRI---------YG--------------------
--VRYNGTKS----------------------VLERISQIPMEKYKVFSIVAHIDHGKST
LSDRLLELTNVI--TTDTKNRQVLDKLEVERERGITIKAQTCAMFYKD------YLLQLI
DTPGHVDFRGEVARAMAAVDGAILLVDAVKGVQAQTVANFQMAKEMGVPLIPVINKIDL-
RDAETEKVRSQIVDSLG-FKEDEIVMISAKSGINIPEKLLPAIIERIPP-----------
--------PH-GSYAKHFRALLIDSWYDSYLGVILLVKVVDGTIAVGDKIVSAHTKKKYD
AKKIGIMYPNQTPTGQLKSGQVGYIV--PGMKNIKDALLGDTLVHEKFENDTEVLPGFEE
SKPMVFVGAFPADGSNFKDMDDDIGRLVLNDRSVSLSRETSNAFGQGWRLGFLGSLHASV
FKERLEKEY-GSNLIITQPTVPYMIRYTNGEEKVITNPYYFPDSTSKHRT---KIKA---
LLEPYVKAIITLPNDYVGSVIQLCDNNRGQ-----QLDLTYS-----SV-------DDQV
VLTYDLPLSQLVDDFFGKLKSVSRGYAALDYEDSAYKESDIVKLELLVNGKSLDALSQVV
HKSQMQRIAREWVKKFKEYVKSQLYEVVIQAKVNG-KVLARETIKARRKDVLAKLHASD-
------------------------------------------------------------
------------------------------------------------------------
-----VSRRKKLLAKQKEGKK--SLK----------------------SVGNVQ------
---ISQDAYQAFLRR---------------------------------------------
------------------------------------------------------------
------------------------------------------------------------
------------------------------------------------------------
------------------------------------------------------------
------------------------------------------------------------
------------------------------------------------------------
------------------------------------------------------------
------------------------------------------------------------
------------------------------------------------------------
------------------------------------------------------------
------------------------------------------------------------
------------------------------------------------------------
------------------------------------------------------------
------------------------------------------------------------
------------------------------------------------------------
------------------------------------------------------------
------------------------------------------------------------
------------------------------------------------------------
------------------------------------------------------------
------------------------------------------------------------
------------------------------------------------------------
------------------------------------------------------------
------------------------------------------------------------
------------------------------------------------------------
>XP_447282_Candida_glabrata
------------------------------------------------------------
------------------------------------------------------------
------------------------------------------------------------
------------------------------------------------------------
------------------------------------------------------------
------------------------------------------------------------
-----------------MLK--TLGLRSL---------CPSLGGRGFRRHPNINKYTLSL
VRVRWNHHLS------------------NAE-IQARIENIPQENYRNFSIVAHVDHGKST
LSDRLLEITGVI--DKNSSNKQVLDKLEVERERGITIKAQTCTMFYHDKRNGEDYLLHLV
DTPGHVDFRGEVSRSYASCGGALLLVDASQGVQAQTVANFYLAYSMGLKLIPVVNKIDL-
NVADVERAKAEIEDNFE-LPRDEIIGVSAKTGLNVKEMLLPTIVDRIPP-----------
--------PT-GNKKKPFRALLVDSWYDSYLGVILLVNIVDGKLKKGEKVLCAHTNKKYE
VKELGIMYPDRVPTGSLVVGQVGYVV--LGMKDSSDAHVGDTLMHVGKESVTDILPGFEE
QKPMVYVGAFPSTGTEFKAMDDDINRLVLNDRSVTLERETSNALGQGWRLGFLGSLHASV
FRERLEKEY-GSKLIITQPTVPYMVRMTDGTESIITNPDDFPDSATRRMK----VEE---
LLEPFVEATITLPQEFLGNVIKLCDANRGQ-----QKEITYL-----NT-------RGQV
VLKYHLPLAHLVDDFFGKLKAASKGYASLDYEDIGYRESDVVKLELLVNGQSIDALARVL
HRTEVEKVGREWVQKFKEYVKSQLFEVVIQARAGT-KIVARQTIKARRKDVLARLHASD-
------------------------------------------------------------
------------------------------------------------------------
-----VSRRKKLLEKQKEGKK--QMR----------------------SVGRVQ------
---INQEAYQAFLKR---------------------------------------------
------------------------------------------------------------
------------------------------------------------------------
------------------------------------------------------------
------------------------------------------------------------
------------------------------------------------------------
------------------------------------------------------------
------------------------------------------------------------
------------------------------------------------------------
------------------------------------------------------------
------------------------------------------------------------
------------------------------------------------------------
------------------------------------------------------------
------------------------------------------------------------
------------------------------------------------------------
------------------------------------------------------------
------------------------------------------------------------
------------------------------------------------------------
------------------------------------------------------------
------------------------------------------------------------
------------------------------------------------------------
------------------------------------------------------------
------------------------------------------------------------
------------------------------------------------------------
------------------------------------------------------------
>XP_004178281_Tetrapisispora_blattae
------------------------------------------------------------
------------------------------------------------------------
------------------------------------------------------------
------------------------------------------------------------
------------------------------------------------------------
------------------------------------------------------------
-------MMLIFSRVLPHPTIKFNILRNL-------------------------------
--IRYNSTKI-----------NNVVPANITRKLQERIEQIPIENYRNFSIVAHVDHGKST
LSDRLLEITGVI--DSSQSNKQVLDKLEVERERGITIKAQTCSMFYYDKRTKQDYLLHLV
DTPGHVDFRGEVTRSYASCGGALLLVDATQGIQAQTMANFYLAFSMDLKMIPVINKVDL-
ETSDIERTNEQLEQVFE-MDRKDAIPVSAKTGLNVSELLLPAIIDRIPP-----------
--------PT-GKLNKPFRCLLVDSWYDSYNGVVLLVYVVDGKIKKGDKITTAQTRKRYD
VKEAGIMYPDRIPTGTLSAGQVGYIL--CGMKNSREAKNGDTIMKIGEESLVEILPGFEE
PKAMVFVGAFPSEGTNFKQLEDDIERLVLNDRSVSIQRETSSALGQGWRLGFLGTLHASV
FCDRLEKEY-GTQILLTPATVPYTIVYKDGTIRRITKADEFPTLLEKKTK----VSE---
IREPYTSATITVPEEYLGDVIKLCEEDLGKSRGIFRKDLRYMNLSSDSKKVNVNKLNSQI
ILQYDIPLQVLVDNFFEKLKSASRGFANLDYDNIEPAAGDVVKLELLVNGESIDALSQVI
HRNDAIRVGSEWVKRFKKHVKSQLYEVIIQARIEEKNIVARETIKARKKDVLAKLHASD-
------------------------------------------------------------
------------------------------------------------------------
-----ISRRKKLLVNQKKGKQ--TLK----------------------RIGKVN------
---IGKDVYGAFLRKVND------------------------------------------
------------------------------------------------------------
------------------------------------------------------------
------------------------------------------------------------
------------------------------------------------------------
------------------------------------------------------------
------------------------------------------------------------
------------------------------------------------------------
------------------------------------------------------------
------------------------------------------------------------
------------------------------------------------------------
------------------------------------------------------------
------------------------------------------------------------
------------------------------------------------------------
------------------------------------------------------------
------------------------------------------------------------
------------------------------------------------------------
------------------------------------------------------------
------------------------------------------------------------
------------------------------------------------------------
------------------------------------------------------------
------------------------------------------------------------
------------------------------------------------------------
------------------------------------------------------------
------------------------------------------------------------
>XP_003687675_Tetrapisispora_phaffii
------------------------------------------------------------
------------------------------------------------------------
------------------------------------------------------------
------------------------------------------------------------
------------------------------------------------------------
------------------------------------------------------------
-------------------MNKNGIVRFV---------QIQRAGLRQ-------------
--ARWSSSSAVNTNVTSDSNIAKQLKQKNILQLQKRIESIPIENYRNFSIVAHIDHGKST
LSDRLLEITNVI--TRGNGGERVLDKLEVEKERGITIKAQTCSMFYTDERTGKDYLLHLI
DTPGHVDFRDEVSRSYKACNGAILLVDASKGVQSQTVANFYLAYSMGLKLIPVVNKIDL-
SIADVPKAIEQIENTFE-MKEEDILKISSKSGLNVKEDLLPAIIDWIPA-----------
--------PSNNVKDKPFRALLVDSWYDSYMGVVLLVHVVDGTIKKGDRISSATTKSKYD
IKEVGIMYPDRVATEKLSFGQVGYIV--PGMKNSKDAKIGDTFMQVGFESQTEVLPGFDE
TKPMVFVGAFPADGIEFKALDDDINRLVLNDKSVCIERETSNALGQGWRLGFLGSLHASV
FTERLEKEY-GTKLIITQPTVPYMIEYTDGTVKEITNPNEFP--TFRKNGSNLNVKK---
LKEPFVEAIITLPDEYLGNVIKLCDNYRGR-----QLELKYMSIGMNNK--------QQV
ILKYELPLYELVDNFFGKLKSVSQGYATLDYEVSGFRESDIVKLELLVNGTTVDALTTIM
HQSKVNKVGSEWVKDFKKFVKSQFYEIVIQARVNNSRIIARETIKARRKDVLAKLHASD-
------------------------------------------------------------
------------------------------------------------------------
-----VSRRKKLLVKQKEGKKLMKMR----------------------SIGNIQ------
---INSDAYQEFLRR---------------------------------------------
------------------------------------------------------------
------------------------------------------------------------
------------------------------------------------------------
------------------------------------------------------------
------------------------------------------------------------
------------------------------------------------------------
------------------------------------------------------------
------------------------------------------------------------
------------------------------------------------------------
------------------------------------------------------------
------------------------------------------------------------
------------------------------------------------------------
------------------------------------------------------------
------------------------------------------------------------
------------------------------------------------------------
------------------------------------------------------------
------------------------------------------------------------
------------------------------------------------------------
------------------------------------------------------------
------------------------------------------------------------
------------------------------------------------------------
------------------------------------------------------------
------------------------------------------------------------
------------------------------------------------------------
>XP_001643720_Vanderwaltozyma_polyspora
------------------------------------------------------------
------------------------------------------------------------
------------------------------------------------------------
------------------------------------------------------------
------------------------------------------------------------
------------------------------------------------------------
-------------------MWRNGIV--------------YRAVKNF-------------
--VRHNST----------NNAAKNLKSIKVEDIQNRIENIPIENYRNFSIVAHIDHGKST
LSDRLLEITGVISKTEGTSGQRVLDKLEVEKERGITIKAQTCSMIYNDKRNGQDFLLHLI
DTPGHVDFRDEVSRSYKACNGAILLVDASKGVQSQTVANFYLAYSMGLKLIPVINKIDL-
NVAEVEKTAGQIESTFE-MSQDEIIKVSSKSGINIQEKLLPAVIDRIPP-----------
--------PT-GIKNKPFRALLVDSWYDSYLGVVLLVHVVDGSIKKGDKISSAITQMKYE
IKEIGIMHPDRVNTGKLTTGQVGYIV--PGMKNSQDAKIGDTFMKVGLESQTEILPGFEE
TKPMVFVGAFPADGVEFKALDDDINRLVLNDKSVTIEMENSNALGQGWRLGFLGSLHASV
FKERLEKEY-GSQLIITQPTVPYLIEYEDGTIKEVTNPNEFP--TNRKAKGVKSIAN---
VQEPYVEAIMTLPDEYLGNVITLCDNHRGK-----QVEIKYMDSGQSNA-------IKQV
MLRYEIPLFELVDNFFGRLKSVSQGYATLDYEDIGFRPSDIVKLELLINGTTIDAITSIL
HRSKVNKVGTEWVKNFKKYVKSQQYEVVIQARINNSKIIARETIKARRKDVLAKLHASD-
------------------------------------------------------------
------------------------------------------------------------
-----ITRRKKLLVKQKEGKKKLKMR----------------------SIGNIQ------
---INTDAYQEFLRR---------------------------------------------
------------------------------------------------------------
------------------------------------------------------------
------------------------------------------------------------
------------------------------------------------------------
------------------------------------------------------------
------------------------------------------------------------
------------------------------------------------------------
------------------------------------------------------------
------------------------------------------------------------
------------------------------------------------------------
------------------------------------------------------------
------------------------------------------------------------
------------------------------------------------------------
------------------------------------------------------------
------------------------------------------------------------
------------------------------------------------------------
------------------------------------------------------------
------------------------------------------------------------
------------------------------------------------------------
------------------------------------------------------------
------------------------------------------------------------
------------------------------------------------------------
------------------------------------------------------------
------------------------------------------------------------
>XP_003682963_Torulaspora_delbrueckii
------------------------------------------------------------
------------------------------------------------------------
------------------------------------------------------------
------------------------------------------------------------
------------------------------------------------------------
------------------------------------------------------------
-------------------MIPLRGLQR----------VLHRSWRPL-------------
--IRRSHQQA----------------PSKLELLQKRIDEIPIENYRNFSIVAHVDHGKST
LSDRMLEITGVI--KPGE-NKQVLDKLEVERERGITIKAQTCSMFYHDKRDNKDYLLHLV
DTPGHVDFRGEVSRSYASCGGALLLVDASQGVQAQTVANFYLAYSMNLKLIPVINKIDL-
DIADIPQAEDQIVNTFE-LPQEDIIKVSAKTGINIAENLLPAIIDRIPP-----------
--------PT-GLLRKPFRALLVDSWYDSYMGVVLLVHIVDGSIKKGDKILSAQTDKKYE
VKEIGIMYPDRTPTGTLSRGQVGYIV--PGMKASKDAKIGDTLMHVGRESETEVLPGFEE
TKPMVFVGAFPADGTEFKALDDDISRLVLNDRSVSLQRETSNALGQGWRLGFLGSLHASV
FRERLEKEY-GSKLIITQPTVPYQVKFIDGTQKIVTNPDDFPDLSLRKSK----IEA---
FEEPYVEAIMTLPQEHLGNVIKLCDNNRGQ-----QIEITYL-----NM-------TGQV
MLKYHLPLAHLVDDFFGRLKSVSRGYASLDYEDIGYKPSDVIKLELLVNGKSVDALAQVL
HRSQVDRVGREWVKKFKEFIKAQLYEVVIQARANN-KIIARETIKARRKDVLAKLHASD-
------------------------------------------------------------
------------------------------------------------------------
-----VSRRKKLLVRQKEGKK--QMR----------------------SIGNVQ------
---VSQEAYQAFLRR---------------------------------------------
------------------------------------------------------------
------------------------------------------------------------
------------------------------------------------------------
------------------------------------------------------------
------------------------------------------------------------
------------------------------------------------------------
------------------------------------------------------------
------------------------------------------------------------
------------------------------------------------------------
------------------------------------------------------------
------------------------------------------------------------
------------------------------------------------------------
------------------------------------------------------------
------------------------------------------------------------
------------------------------------------------------------
------------------------------------------------------------
------------------------------------------------------------
------------------------------------------------------------
------------------------------------------------------------
------------------------------------------------------------
------------------------------------------------------------
------------------------------------------------------------
------------------------------------------------------------
------------------------------------------------------------
>XP_037146071_Zygotorulaspora_mrakii
------------------------------------------------------------
------------------------------------------------------------
------------------------------------------------------------
------------------------------------------------------------
------------------------------------------------------------
------------------------------------------------------------
-------------------MLKFRLIRRP---------SVQNVWTSF-------------
--IRYTHANA----------------PTKLEALQKRIEDIPIENYRNFSIVAHVDHGKST
LSDRLLELTNVI--KQGDGNKQVLDKLEVERERGITIKAQTCSMFYHDKRNCKDYLLHLV
DTPGHVDFRGEVSRSYASCGGALLLVDASQGVQAQTVANFYLAYSMGLTLVPVINKIDL-
DLADIAQAEDQIVNTFE-LPEEDIIRVSAKTGLNIKADLLPAIIDRIPP-----------
--------PQ-GLSTKPFRALLVDSWYDSYMGVVLLVHIVDGKLRKGDKIISAQTDKKYE
IREIGIMYPDRIPTGSLSTGQVGYIV--PGMKASKEAKIGDTLMHFGRESETEVLPGFEE
TKPMVFVGAFPADGAEFKALDDDINRLVLNDRSVLLQRETSNALGQGWRLGFLGSLHASV
FRERLEKEY-GSKLIITQPTVPYLIKFRDGTDKIITNPDDFPDLALRKTK----IMC---
FQEPYVEAIMTLPQEYLGSVIKLCDNNRGQ-----QIEISCL-----NM-------TGQV
MLKYHLPLAQLVDDFFGKLKSVSRGYASLDYEDIGYFDSDVVKLELLVNGKGVDALAQVM
HRSQVDRVGKEWVTKFKEFIKSQLYEVVIQARANG-KILARETIKARRKDVLAKLHASD-
------------------------------------------------------------
------------------------------------------------------------
-----VSRRKKLLSKQKEGKK--QLR----------------------SIGNVQ------
---VSQEAYQAFLRR---------------------------------------------
------------------------------------------------------------
------------------------------------------------------------
------------------------------------------------------------
------------------------------------------------------------
------------------------------------------------------------
------------------------------------------------------------
------------------------------------------------------------
------------------------------------------------------------
------------------------------------------------------------
------------------------------------------------------------
------------------------------------------------------------
------------------------------------------------------------
------------------------------------------------------------
------------------------------------------------------------
------------------------------------------------------------
------------------------------------------------------------
------------------------------------------------------------
------------------------------------------------------------
------------------------------------------------------------
------------------------------------------------------------
------------------------------------------------------------
------------------------------------------------------------
------------------------------------------------------------
------------------------------------------------------------
>XP_002497069_Zygosaccharomyces_rouxii
------------------------------------------------------------
------------------------------------------------------------
------------------------------------------------------------
------------------------------------------------------------
------------------------------------------------------------
------------------------------------------------------------
-------------------MLASQAIKR----------IFHRSWKPL-------------
--VRFNHGKA----------------PTAIESIKKRIEDIPIENYRNFSIVAHIDHGKST
LSDRLLELTGVI--QSGG-NKQVLDRLEVERERGITVKAQTCTMFYHDKRYGKDFLIHLV
DTPGHVDFRGEVSRSYASCGGALLLVDASQGVQAQTVANFYLAYSMNLKLIPVINKIDL-
DHADIAQAEDQIENTFE-LPKEDTIRVSAKTGLNVKEDLLPAIIDRIPP-----------
--------PT-GCLDKPFRALLVDSWYDSYVGVVLLVHIVDGTVRKGDKVSSAQTGKKYE
IKEIGIMFPDRTPTGILSTGQVGYVV--PGMKASKDAKIGDTLMHLGREQETEVLPGFEE
PKPMVFVGAFPSDGEEFKALNDDVNRLVLNDRSVSLKRETSNALGQGWRLGFLGSLHASV
FRERLENEY-GSKLIITQPTVPYMIKYYDGHERLITNPDEFPDLAERRNK----VQA---
IQEPYVEAIMTLPQEYLGNVIKLCDHNRGQ-----QTEITYL-----NM-------TGQV
MLKYDLPLGQLVEDFFGKLKSVSRGYASLDYEDIGYRDSDVVKLELLINGSSVDALAQVM
HSSQVERVGRAWVKKFKEYIKAQLFEVVIQARANS-KIIARETIKAKRKDVLQKLHASD-
------------------------------------------------------------
------------------------------------------------------------
-----ISRRKKLLVKQKEGKK--HLK----------------------SVGNVQ------
---INQDAYQAFLRR---------------------------------------------
------------------------------------------------------------
------------------------------------------------------------
------------------------------------------------------------
------------------------------------------------------------
------------------------------------------------------------
------------------------------------------------------------
------------------------------------------------------------
------------------------------------------------------------
------------------------------------------------------------
------------------------------------------------------------
------------------------------------------------------------
------------------------------------------------------------
------------------------------------------------------------
------------------------------------------------------------
------------------------------------------------------------
------------------------------------------------------------
------------------------------------------------------------
------------------------------------------------------------
------------------------------------------------------------
------------------------------------------------------------
------------------------------------------------------------
------------------------------------------------------------
------------------------------------------------------------
------------------------------------------------------------
>XP_003645426_Eremothecium_cymbalariae
------------------------------------------------------------
------------------------------------------------------------
------------------------------------------------------------
------------------------------------------------------------
------------------------------------------------------------
------------------------------------------------------------
------------------------MLRR------------LFKCSKF-------------
--IRFSSNSS----------ATTGSTLAVAKSLQQRIEDIPIERYRNFSIVAHVDHGKST
LSDRLLELTGVV--KPGG--KQVLDKLEVERERGITVKAQTCTMFYRDERDGLDYLLHLV
DTPGHVDFRAEVSRSYASCGGALLLVDASQGVQAQTVANFYLAYSMDLKLIPVINKIDL-
DTADIPQAEEQVVNTFE-LPKADIIKVSAKTGANISKDLLPAIIDKIPP-----------
--------PA-GLSDKPFRALLVDSWYDSYLGVVLLIHCVDGKLKKGANISSAHTGKRYE
VKEVGIMYPERVPTGCLTSGQVGYIV--PGLKDSREAKIGDTLMHQGHESETEVLPGFEE
TKPMVFVGAFPTDGTEFNALDDDIQRLVLNDRSVSLQRETSNALGQGWRLGFLGSLHASV
FKERLEKEY-GSKLIITQPTVPYLIKYRDGSSSVITNPDDFPDSSILRTK----IQE---
FQEPYVEAIMTLPQEYLGKVIRICDDNRGI-----QTEITYL-----NT-------TGQV
MLKYHLPLAHLVDDFFGKLKSVSRGYASLDYEDIGYKPSNIIKLELLINGRGVDALAQVM
HCSQTDRVGKEWVKKFKEYVKAQLYEVVIQARANN-KIIARETIKARRKDVLAKLHASD-
------------------------------------------------------------
------------------------------------------------------------
-----VSRRKKLLAKQKEGKK--QMR----------------------SIGNIQ------
---IDQEAYQAFLRK---------------------------------------------
------------------------------------------------------------
------------------------------------------------------------
------------------------------------------------------------
------------------------------------------------------------
------------------------------------------------------------
------------------------------------------------------------
------------------------------------------------------------
------------------------------------------------------------
------------------------------------------------------------
------------------------------------------------------------
------------------------------------------------------------
------------------------------------------------------------
------------------------------------------------------------
------------------------------------------------------------
------------------------------------------------------------
------------------------------------------------------------
------------------------------------------------------------
------------------------------------------------------------
------------------------------------------------------------
------------------------------------------------------------
------------------------------------------------------------
------------------------------------------------------------
------------------------------------------------------------
------------------------------------------------------------
>NP_986956_Eremothecium_gossypii
------------------------------------------------------------
------------------------------------------------------------
------------------------------------------------------------
------------------------------------------------------------
------------------------------------------------------------
------------------------------------------------------------
------------------------MLRK------------AFRYLVP-------------
--VRCKSNSSIA------GASTAGTSPSLPQTLQRRIEEIPLERYRNFSIVAHVDHGKST
LSDRLLELTGVV--KPGA--KQVLDKLEVERERGITVKAQTCSMFYHDKRTGLDYLLHLV
DTPGHVDFRSEVSRSYASCGGALLLVDASQGVQAQTVANFYLAYSMNLKLLPVINKIDL-
SVANIAQAEDQVEDMFE-LPREDIVRVSAKTGLNVA-DLLPAIVDRIPP-----------
--------PT-GYVEKPFRALLVDSWYDSYLGVVLLVYCVDGMVKKGDKIVSAHTSNKYE
VKEVGIMYPERVATGKLSTGQVGYLV--PGFKNSRDAKIGDTLMHQGRESETEVLPGFEE
QKPMVFVGAFPADGAEFKALDDDIQRLVLNDRSVTLQRETSNALGQGWRLGFLGSLHASV
FKERLENEY-GSKLIITQPTVPYVVEYSDGTQITVTNPDDFPDLTLRRTK----IKN---
FQEPYVEAIMTLPQDYLGRVITLCDDNRGI-----QKEITYI-----NT-------TGQV
MLKYDIPLAHLVDDFFGKLKSVTHGYASLDYEDAGYKPSDIVKMELLVNGKGVDALAQVM
HRSQTERVAKEWVRKFKQYVKSQLYEVVIQAKANN-KVLARETIKARRKDVLAKLHASD-
------------------------------------------------------------
------------------------------------------------------------
-----VSRRKKLLVKQKEGKK--QMR----------------------SIGNVH------
---IDQEAYQAFLRK---------------------------------------------
------------------------------------------------------------
------------------------------------------------------------
------------------------------------------------------------
------------------------------------------------------------
------------------------------------------------------------
------------------------------------------------------------
------------------------------------------------------------
------------------------------------------------------------
------------------------------------------------------------
------------------------------------------------------------
------------------------------------------------------------
------------------------------------------------------------
------------------------------------------------------------
------------------------------------------------------------
------------------------------------------------------------
------------------------------------------------------------
------------------------------------------------------------
------------------------------------------------------------
------------------------------------------------------------
------------------------------------------------------------
------------------------------------------------------------
------------------------------------------------------------
------------------------------------------------------------
------------------------------------------------------------
>XP_452417_Kluyveromyces_lactis
------------------------------------------------------------
------------------------------------------------------------
------------------------------------------------------------
------------------------------------------------------------
------------------------------------------------------------
------------------------------------------------------------
-------------------MFNRRLLRH--------------------------------
--VRYAFQQV----------------RSN-HSLQERIDAIPIERYRNFSIVAHVDHGKST
LSDRLLELTNVI--KPGG--KQVLDKLEVERERGITIKAQTCSMFYQDPRTKLDYLLHLV
DTPGHVDFRAEVSRSYASCGGALLLVDASQGVQAQTVANFYLAYSMDLKLIPVINKIDL-
DIADIDQAEEQVENMFE-LPKSDCIKVSAKTGLHV-EQLLPAIVDRIPP-----------
--------PT-GKVEKPLRALLVDSWYDSYLGVVLLVHIVDGQVKRGDKIITAANGLKYE
VRECGIMYPDRVATNTLKSGQVGYLV--PGMKESKDAKIGDTLMHLGKESITEVLPGFEE
PKPMVFVGAFPADGAEFKALDDDISRLVLNDRSVSLQRETSNALGQGWRLGFLGSLHASV
FTERLEKEY-GSKLILTQPTVPFLIKFKDGEKKIITNPDDFPDLSLRRSN----LES---
LEEPFVEAIMTLPQEYLGKVIQLCDDSHGV-----QKEITYL-----NM-------TGQV
MLRYELPLSYLVDDFFGKLKSVSRGYASLDYEDVGYKQSDIVKLELLVNGKSVDALAQVM
HRDQTEHIGKEWVKKFKKFIKSQLFEVVIQARANN-KIIARETIKAKRKDVLSKLHASD-
------------------------------------------------------------
------------------------------------------------------------
-----ISRRKKLLSKQKQGKK--NMK----------------------TVGNIQ------
---INQDAFQSFLRR---------------------------------------------
------------------------------------------------------------
------------------------------------------------------------
------------------------------------------------------------
------------------------------------------------------------
------------------------------------------------------------
------------------------------------------------------------
------------------------------------------------------------
------------------------------------------------------------
------------------------------------------------------------
------------------------------------------------------------
------------------------------------------------------------
------------------------------------------------------------
------------------------------------------------------------
------------------------------------------------------------
------------------------------------------------------------
------------------------------------------------------------
------------------------------------------------------------
------------------------------------------------------------
------------------------------------------------------------
------------------------------------------------------------
------------------------------------------------------------
------------------------------------------------------------
------------------------------------------------------------
------------------------------------------------------------
>XP_022673753_Kluyveromyces_marxianus
------------------------------------------------------------
------------------------------------------------------------
------------------------------------------------------------
------------------------------------------------------------
------------------------------------------------------------
------------------------------------------------------------
------------------------------------------------------------
------------------------------------------------------------
-------------------------------------------MFYQDPRTKLDYLLHLV
DTPGHVDFRAEVSRSYASCGGALLLVDASQGVQAQTVANFYLAYSMDLKLIPVINKIDL-
DIADIKQAEEQVENMFE-LPKEDCIKVSAKTGLNV-EQLLPAIIDRIPP-----------
--------PQ-GKIEKPLRALLVDSWYDSYLGVVLLVHIVDGTVKKGDKIITAANGLKYE
VKECGIMYPDRVATNSLKSGQVGYLV--PGMKESKNAKIGDTLMHQGKESITEVLPGFEE
PKPMVFVGAFPADGAEFKALDDDISRLVLNDRSVSLQRETSNALGQGWRLGFLGSLHASV
FTERLEKEY-GSKLIITQPTVPFLIKYKDGTQKIITNPDDFPDLSTRKSN----LEA---
LEEPFVEAIMTLPQEYLGKVIQLCDDSHGI-----QKEITYL-----DM-------TGQA
MLRYELPLSYLVDDFFGKLKSVSRGYASLDYEDIGYKPSDIVKLELLVNGKSVDALAQVM
HRDQTEHIGKEWVKKFKKFIKSQLFEVVIQAKANN-KIIARETIKARRKDVLSKLHASD-
------------------------------------------------------------
------------------------------------------------------------
-----VSRRKKLLAKQKQGKK--NMK----------------------TVGNIQ------
---INQDAFQSFLRR---------------------------------------------
------------------------------------------------------------
------------------------------------------------------------
------------------------------------------------------------
------------------------------------------------------------
------------------------------------------------------------
------------------------------------------------------------
------------------------------------------------------------
------------------------------------------------------------
------------------------------------------------------------
------------------------------------------------------------
------------------------------------------------------------
------------------------------------------------------------
------------------------------------------------------------
------------------------------------------------------------
------------------------------------------------------------
------------------------------------------------------------
------------------------------------------------------------
------------------------------------------------------------
------------------------------------------------------------
------------------------------------------------------------
------------------------------------------------------------
------------------------------------------------------------
------------------------------------------------------------
------------------------------------------------------------
>XP_022629545_Lachancea_lanzarotensis
------------------------------------------------------------
------------------------------------------------------------
------------------------------------------------------------
------------------------------------------------------------
------------------------------------------------------------
------------------------------------------------------------
----------------------MNLWKS----------CLAPPWRIF-------------
--RRYNHISS----------------KTV-SSLQQRLDDIPLENYRNFSIVAHVDHGKST
LSDRLLELTGVI--KADDSSKQFLDRLEVERERGITIKAQTCTMFYYDKRSKKDYLLHLV
DTPGHVDFRAEVSRSYASCGGALLLVDASQGVQAQTVANFYLAYSMNLKLIPVINKIDL-
DSANIPQAEAQIESTFE-LPRDEIVRVSAKTGINVKEDLLPSIVDRIPP-----------
--------PT-GEMKKPFRALLVDSWYDSYLGVVLLVNIVDGTVKKGDKVISAQTNKKYE
VKELGIMYPDKIPMGKLKTGQVGYLV--LGMKASKDAKIGDTILHLGKESVTEVLDGFEE
LKPMVFVGAFPADGTDFKSLDDDISRLILNDRSVSLQRESSNALGQGWRLGFLGSLHASV
FKDRLEKEY-GSKLIITQPTVPYVIKFTDGQEKVITNPDDFPDLSLRKTR----IHS---
LQEPYVEAIITLPQEYLGPVIKLCDNNRGI-----QKEITYL-----NV-------TGQV
LLKYELPLAHLVDDFFGKLKSVSRGYGSLDYEDIGYKPSDIVKLELVLNGKGVDALAQVM
HRSQVEKVGREWAKKFKEYVKSQLYEVIIQAKANN-KVIARETIKARRKDVLAKLHASD-
------------------------------------------------------------
------------------------------------------------------------
-----VSRRKKLLVRQKEGKK--QMK----------------------SVGNVQ------
---INQEAYQAFLKR---------------------------------------------
------------------------------------------------------------
------------------------------------------------------------
------------------------------------------------------------
------------------------------------------------------------
------------------------------------------------------------
------------------------------------------------------------
------------------------------------------------------------
------------------------------------------------------------
------------------------------------------------------------
------------------------------------------------------------
------------------------------------------------------------
------------------------------------------------------------
------------------------------------------------------------
------------------------------------------------------------
------------------------------------------------------------
------------------------------------------------------------
------------------------------------------------------------
------------------------------------------------------------
------------------------------------------------------------
------------------------------------------------------------
------------------------------------------------------------
------------------------------------------------------------
------------------------------------------------------------
------------------------------------------------------------
>XP_002555682_Lachancea_thermotolerans
------------------------------------------------------------
------------------------------------------------------------
------------------------------------------------------------
------------------------------------------------------------
------------------------------------------------------------
------------------------------------------------------------
----------------------MRRLRS----------LYLQSSICF-------------
--RRFNHYSA----------------KDT-EALQRRLEQIPIENYRNFSIVAHVDHGKST
LSDRLLEFTGVI--KAGDSNRQVLDKLEVERERGITIKAQTCTMFYYDKRRNKDYLLHLV
DTPGHVDFRAEVSRSYASCGGALLLVDASQGVQAQTVANFYLAYSMNLKLIPVINKIDL-
DSANIPQAEAQIESTFE-LPRAEIIRVSAKTGINVKEDLLPAIIDRIPP-----------
--------PT-GVGKKPFRALLVDSWYDSYLGVVLLVNIVDGVVKKGDRVVSAQTGKKYE
IKELGIMYPDKVSMGCLRTGQVGYIV--PGMKESKDAKIGDTIMHVGKESVTEVLDGFED
PKPMVFVGAFPADGTEFKSLDEDITRLVLNDRSVSLQRESSNALGQGWRLGFLGSLHASV
FKDRLEKEY-GSKLIITQPTVPYVIKFTNGEEKIITNPDDFPDLSLRKTR----IDS---
LQEPYVEAIITLPQEYLGAVIKLCENNRGI-----QKEITYL-----NV-------TGQV
LLKYEMPLAHLVDDFFGKLKSVSRGYGSLDYEDIGYKASDIVKLELVLNGKSVDALAQVM
HRSQVERVGRKWAKKFKEYVKSQLYEVVIQARANN-KVIARETIKARRKDVLAKLHASD-
------------------------------------------------------------
------------------------------------------------------------
-----VSRRKKLLVKQKEGKK--QMK----------------------SVGNIQ------
---INQEAYQAFLRR---------------------------------------------
------------------------------------------------------------
------------------------------------------------------------
------------------------------------------------------------
------------------------------------------------------------
------------------------------------------------------------
------------------------------------------------------------
------------------------------------------------------------
------------------------------------------------------------
------------------------------------------------------------
------------------------------------------------------------
------------------------------------------------------------
------------------------------------------------------------
------------------------------------------------------------
------------------------------------------------------------
------------------------------------------------------------
------------------------------------------------------------
------------------------------------------------------------
------------------------------------------------------------
------------------------------------------------------------
------------------------------------------------------------
------------------------------------------------------------
------------------------------------------------------------
------------------------------------------------------------
------------------------------------------------------------
>XP_020051720_Aspergillus_aculeatus
------------------------------------------------------------
------------------------------------------------------------
------------------------------------------------------------
------------------------------------------------------------
------------------------------------------------------------
------------------------------------------------------------
-----------MRGCLQLARWLSAAPKGS---------AAS----LFQPPFGLSSSV---
------R-----------------GSTVHASDLENRIAAIPIDRYRNFCIVAHVDHGKST
LSDRLLELTGTI--QPG-SNKQVLDKLDVERERGITVKAQTCTMIYN--HEGEDYLLHLV
DTPGHVDFRAEVSRSYASCGGALLLVDASQGIQAQTVANFYLAFSQGLELIPVINKVDL-
PSAEPQRALEQMKHSFE-LDTESAVLVSAKTGLNV-EQLLPTVVDKIPA-----------
--------PV-GDFTKPLRMLLVDSWYDSYKGVICLVRVFDGEIRAGDQLVSFATGLKYY
VGEVGIMYPNETPQTVLRAGQVGYVYFNPGMKRSKEAKIGDTYTKVGSEKLVEPLPGFEE
PKSMVFVAAYPVDADHFEHLEDSINQLMLNDRSITVQKESSEALGAGFRLGFLGTLHCSV
FEDRLRQEH-GASIIITPPSVPVKIVYKDGREEIISNPAKFPDDESARAK----VLE---
FHEPYVTATLTFPDEYLGKVIELCENNRGE-----QKSLEYF------T-------STQV
ILKYELPLAQLVDDFFGKLKGNTKGYASLDYEESAWRPSSIVKLQLLVNKAPVDAVARIV
HYSQADRLGRQWVTKFKEHVDRQLFEIIIQAAVGR-KVVARETVKPYRKDVLAKLHASD-
------------------------------------------------------------
------------------------------------------------------------
-----VSRRRKLLEKQKEGRK--RLR----------------------AVGNVV------
---IEQKAFQNFFAVASISAESLSSCHDHH----------------LTTVMQPPEGVQVD
LGKAQVIDRVPKVIKELKFGVLSNDDIVSQGVVEVSDRKFFDLEHDRAVVANGPLDARMG
ISNKTSTCQTCGGALQVCNGHFGHVRLVLPSFHVGYFKRVITILQEICKECSHILLPEAD
RRAFLREMRRPGLDNLRRMQIAKRINERCKKTRNCENCGAVNGVVKKAGTSALKITHDKF
RAFNASTSVKKVPPPSKIVFDRSFDEARTSNAEVEKHYKKAQDDMNALRVLNLFKKISDT
DCELLGLDPKEARPEMFLWQFIPAPPVCIRPSVGQDAASTEDDLTAKLGDIVQSNINLKN
ALLKGAPVQTIMECWDYMQLQIAVYINSDVPGLNKADLGKPIRGFVQRLKGKQGRFRGNL
SGKRVDFSGRTVISPDPNLRVDEVAVPELVAKNMTYPEVVTRYNKEKLQQRVRNGTKKWP
GANYITKKGQTFKLFLKYGNLNMIADQLQEGDVIERHIEDGDIVLFNRQPSLHKLSILSH
FAKVRPHRTFRLNECVCNPYNADFDGDEMNLHVPQTEEARAEAMELMGVKNNLATPKNGE
PIISAIQDFISAAYVLSSKDNFFDRRSFTQICLYMLGPQTRFDLPPPSVLKPQMLWTGKQ
VFNILMRPNKDDPCLVNLDAACREFKMPKDGRPKDLDPKDGWLVIRNSEVMCGVMDKSTI
GSGKKDNVFYIMLRDYGPAAAAEGMNRLSKLSARWFTNMGFSIGITDVYPSEKLLRSKHD
LVETAYAACDEVIAKYKAGTLEKYPGCDELQTMENQLSGILSKVRQQAGDECIAQLSKYN
SPLIMATSGSKGSSINVSQMVALVGQQIIGGQRVQDGFQDRTLPHFPKNARQPPSKGFVR
NSFFSGLTPTEFIFHAMSGREGLVDTAVKTAETGYMSRRLMKSLEDLSTRYDDTVRNSSA
AIVQFQYGDDKLDPVDMEGKAKPVHFDRTFIHSESITYSNDEPSLLPAEIMEVCEEMLSK
ERAKLVRKDLMGNTLAYMDRSDHGIDQFESARDFLESIQQYVATKADKLISRGGDIDPSD
ERSQKGLNHTGKLTERTLRTFITECLMKYKKAQVEAGHAVGAVGAQSIGEPGTQMTLKTF
HFAGVAGMSITQGVPRIKEIINASKEISTPVVACELVTKDNIIAARIVKGRIEQTYLRDI
IHYVRETWTGKEAYITVKINWKTIQDLALELKIENILAAIKNHKRFKADDLKFRCSRSHI
HVYMDVEPSSKASLSKTEIAHTSADPFLRLKHLKRMLPDIQVLGHPQAYRAIIRTDETST
TNTLLVEGYGLRACMTTMGVDGLRTTTNNIMEMREVLGIEAARSTIVQEISEVMKDMDID
PRHMQLLADVMTYKGEVLGITRFGLAKMRDSVLQLASFEKTADHLFDAGGAGRTDLIEGV
SECIIMGKTVSLGTGAMEVVRKMNFFEGQIGPRKTTFEDAWTDVYEAPLERARAKRKARA
>XP_001271387_Aspergillus_clavatus
------------------------------------------------------------
------------------------------------------------------------
------------------------------------------------------------
------------------------------------------------------------
------------------------------------------------------------
------------------------------------------------------------
-----------MRGCLQLARWLSAAPKGT---------AAS----LTRAPFGLANAT---
------RFFTNSAA----RAGSRATASKPVTDLENRISAIPIERYRNFCIVAHVDHGKST
LSDRLLELTGTI--QPG-SNKQVLDKLDVERERGITVKAQTCTMIYN--HNGEDYLLHLV
DTPGHVDFRAEVSRSYASCGGALLLVDASQGVQAQTVANFYLAFAQGLELIPVINKVDL-
PSAEPQRALDQMKHTFE-LDTENAVMVSAKTGLNV-EQLLPTVVDKIPA-----------
--------PI-GDCKKPLRMLLVDSWYDSYKGVICLVRIFDGELRAGQQVVSFATGLKYY
VGEVGIMYPNETAQSVIRAGQVGYIYFNPGMKRSQEAKIGDTFTKVGSEKAVQPLPGFEE
PKAMVFVAAYPVDADHFEHLEDSINQLVLNDRSITVQKESSEALGAGFRLGFLGTLHCSV
FEDRLRQEH-GASIIITPPSVPVKVIWTDGKEEIITSPVRFPDDEEVRNK----IAE---
IQEPYVLATLTFPEEYLGKVIELCEANRGE-----QKTLEYF------T-------ATQV
ILKYELPLAQLVDDFFGKLKGSTKGYASLDYEESAWQPGHIVKLQLLVNKAPVDAVARIM
HSSQVDRLARQWVTKFKQHVDRQLFEVVIQAAVGR-KVIARETVKPYRKDVLAKLHASD-
------------------------------------------------------------
------------------------------------------------------------
-----VSRRRKLLEKQKEGRK--RLR----------------------AVGNVV------
---IEHKAFQAFLAK---------------------------------------------
------------------------------------------------------------
------------------------------------------------------------
------------------------------------------------------------
------------------------------------------------------------
------------------------------------------------------------
------------------------------------------------------------
------------------------------------------------------------
------------------------------------------------------------
------------------------------------------------------------
------------------------------------------------------------
------------------------------------------------------------
------------------------------------------------------------
------------------------------------------------------------
------------------------------------------------------------
------------------------------------------------------------
------------------------------------------------------------
------------------------------------------------------------
------------------------------------------------------------
------------------------------------------------------------
------------------------------------------------------------
------------------------------------------------------------
------------------------------------------------------------
------------------------------------------------------------
------------------------------------------------------------
>XP_001263031_Aspergillus_fischeri
------------------------------------------------------------
------------------------------------------------------------
------------------------------------------------------------
------------------------------------------------------------
------------------------------------------------------------
------------------------------------------------------------
-----------MRGCLQLARWLSAAPKGT---------AAS----LTRAPFVLANAP---
------RFFTSSAS----HAGSRSTATKPVSDLENRIAAIPIERYRNFCIVAHVDHGKST
LSDRLLELTGTI--EPG-SNKQVLDKLDVERERGITVKAQTCSMIYN--HNGEDYLLHLV
DTPGHVDFRAEVSRSYASCGGALLLVDASQGIQAQTVANFYLAFAQGLELIPVINKVDL-
PSAEPERALEQMKNSFE-LDTENAVMVSAKTGLNV-EKLLPTVIEKIPAYGYFPVYLHKL
FPLLTLTSPI-GDCKKPLRMLLVDSWYDSYKGVICLVRIFDGEIRAGQQVVSFATGLKYY
VGEVGIMYPNETPQSVLRAGQVGYIYFNPGMKRSKEAKIGDTFTRVGFEKAVEPLPGFEE
PKSMVFVAAYPVDADHFEHLEDSINQLVLNDRSITVQKESSEALGAGFRLGFLGTLHCSV
FEDRLRQEH-GASIIITPPSVPVKIIWKDGKEEIITSPAKFPEDEELRSK----VAE---
IQEPYVLATLTFPEEYLGKVIELCEANRGE-----QKSLEYF------T-------ATQV
ILKYELPLAQLVDDFFGKLKGSTKGYASLDYEESAWQTGNIVKLQLLVNKAPVDAVARIV
HLSQVERLGRQWVTKFKEHVDRQLFEVVIQAAVGK-KIIARETVKPYRKDVLAKLHASD-
------------------------------------------------------------
------------------------------------------------------------
-----VSRRRKLLEKQKEGRK--RLR----------------------AVGNVV------
---IEHKAFQAFLAK---------------------------------------------
------------------------------------------------------------
------------------------------------------------------------
------------------------------------------------------------
------------------------------------------------------------
------------------------------------------------------------
------------------------------------------------------------
------------------------------------------------------------
------------------------------------------------------------
------------------------------------------------------------
------------------------------------------------------------
------------------------------------------------------------
------------------------------------------------------------
------------------------------------------------------------
------------------------------------------------------------
------------------------------------------------------------
------------------------------------------------------------
------------------------------------------------------------
------------------------------------------------------------
------------------------------------------------------------
------------------------------------------------------------
------------------------------------------------------------
------------------------------------------------------------
------------------------------------------------------------
------------------------------------------------------------
>XP_041148569_Aspergillus_flavus
------------------------------------------------------------
------------------------------------------------------------
------------------------------------------------------------
------------------------------------------------------------
------------------------------------------------------------
------------------------------------------------------------
-----------MRGCLQLARWLSAGPKCP---------AAS----LPKAPSGLYNTI---
------RSFTSSAQL---ASRARAAASKPASDLETRIAQIPIDRYRNFCIVAHVDHGKST
LSDRLLELTGTI--QPG-SNKQVLDKLDVERERGITVKAQTCTMIYN--HNGEDYLLHLV
DTPGHVDFRAEVSRSYASCGGALLLVDASQGIQAQTVANFYLAFAQGLELIPVINKVDL-
PSAEPEKALQQMKTSFE-LDTENAVMVSAKTGLNV-EQLLPTVVEKIPA-----------
--------PV-GDTQKPLRMLLVDSWYDSYKGVICLVRIFDGEVRAGDQLVSFATGIKYY
VGEVGIMYPTETSQTVLRAGQVGYIFFNPGMKRSQEAKIGDTYTKVGSEKAVEPLPGFEE
PKAMVFVAAYPVDADHFEHLEDSINQLMLNDRSITVQKESSEALGAGFRLGFLGTLHCSV
FEDRLRQEH-GASIIITPPSVPVKVMWKDGREEIVTSPARFPEEDDLRSK----VAE---
IHEPYVLATLTFPDEYLGKVIELCEANRGV-----QQTLEYF------T-------STQV
ILKYELPLAQLVDDFFGKLKGSTKGYATLDYEESAWQPSNIVKLQLLVNKAPVDAVARVV
HYSQIERLGRKWVTKFKQHVDRQLFEVVIQAAVGR-KVIARETVKPYRKDVLAKLHASD-
------------------------------------------------------------
------------------------------------------------------------
-----VSRRRKLLEKQKEGRK--RLR----------------------AVGNVV------
---IEQKAFQNFLAK---------------------------------------------
------------------------------------------------------------
------------------------------------------------------------
------------------------------------------------------------
------------------------------------------------------------
------------------------------------------------------------
------------------------------------------------------------
------------------------------------------------------------
------------------------------------------------------------
------------------------------------------------------------
------------------------------------------------------------
------------------------------------------------------------
------------------------------------------------------------
------------------------------------------------------------
------------------------------------------------------------
------------------------------------------------------------
------------------------------------------------------------
------------------------------------------------------------
------------------------------------------------------------
------------------------------------------------------------
------------------------------------------------------------
------------------------------------------------------------
------------------------------------------------------------
------------------------------------------------------------
------------------------------------------------------------
>XP_754191_Aspergillus_fumigatus
------------------------------------------------------------
------------------------------------------------------------
------------------------------------------------------------
------------------------------------------------------------
-MSMRCTHPPAHINIQDGVYRVFKLSLVNRCSPSRSMELTHEFCHELRRACHRWMGCFLV
REVSWLVRNEAAFVYLDSHLSNPLFHRPELSTFSPQQVIRCRSFSFLGIGSGKLESSSQK
AFYSHAIAVLQMRGCLQLARWLSAAPKGT---------AAS----LTRAPFVLANAP---
------RYFTSSAS----RAGSRSTATKPLSDLEKRISAIPIERYRNFCIVAHVDHGKST
LSDRLLELTGTI--EPG-SNKQVLDKLDVERERGITVKAQTCSMIYN--HNGEDYLLHLV
DTPGHVDFRAEVSRSYASCGGALLLVDASQGIQAQTVANFYLAFAQGLELIPVINKVDL-
PSAEPERALEQMKNSFE-LDTENAVMVSAKTGLNV-EKLLPTVIEKIPAYGHFPVDSHEL
LPLLTLSSPI-GDCKKPLRMLLVDSWYDSYKGVICLVRIFDGEIRAGQQVVSFATGLKYY
VGEVGIMYPNETPQSVLRAGQVGYIYFNPGMKRSKEAKIGDTFTRVGFEKAVEPLPGFEE
PKAMVFVAAYPVDADHFEHLEDSINQLVLNDRSITVQKESSEALGAGFRLGFLGTLHCSV
FEDRLRQEH-GASIIITPPSVPVKIIWKDGKEEIITSPAKFPEDEELRSK----VAE---
IQEPYVLATLTFPEEYLGKVIELCEANRGE-----QKSLEYF------T-------PTQV
ILKYELPLAQLVDDFFGKLKGSTKGYASLDYEESAWQTGNIVKLQLLVNKAPVDAVARIV
HSSQVERLGRQWVTKFKEHVDRQLFEVVIQAAVGK-KIIARETVKPYRKDVLAKLHASD-
------------------------------------------------------------
------------------------------------------------------------
-----VSRRRKLLEKQKEGRK--RLR----------------------AVGNVV------
---IEHKAFQAFLAK---------------------------------------------
------------------------------------------------------------
------------------------------------------------------------
------------------------------------------------------------
------------------------------------------------------------
------------------------------------------------------------
------------------------------------------------------------
------------------------------------------------------------
------------------------------------------------------------
------------------------------------------------------------
------------------------------------------------------------
------------------------------------------------------------
------------------------------------------------------------
------------------------------------------------------------
------------------------------------------------------------
------------------------------------------------------------
------------------------------------------------------------
------------------------------------------------------------
------------------------------------------------------------
------------------------------------------------------------
------------------------------------------------------------
------------------------------------------------------------
------------------------------------------------------------
------------------------------------------------------------
------------------------------------------------------------
>XP_660116_Aspergillus_nidulans
------------------------------------------------------------
------------------------------------------------------------
------------------------------------------------------------
------------------------------------------------------------
------------------------------------------------------------
------------------------------------------------------------
------------------------------------------------------------
-----------------------------MTDLEARISAIPIERYRNFCIVAHVDHGKST
LSDRLLELTGTI--KPG-MNKQVLDKLDVERERGITVKAQTCTMIYN--HKGEDYLLHLV
DTPGHVDFRAEVSRSYASCGGALLLVDASQGIQAQTVANFYLAFSQGLELIPVINKVDL-
PSAEPERALEQLEQSFE-LDTEDAVLVSAKTGLNV-EQLLPTVVEKIPA-----------
--------PI-GDCKRPLRMLLVDSWYDSYKGVICLVRVFDGEVRAGQQVVSFATGIKYY
VGEVGIQYPLETPQTVLRAGQVGYIFFNPGMKRSKEAKIGDTFTTVGSEKAVQPLPGFEE
PKAMVFVAAYPVDADHFEHLEDSINQLVLNDRSITVQKESSEALGAGFRLGFLGTLHCSV
FEDRLRQEH-GASIIITPPSVPVKVVWKDGKEDIITNPNRFPDEDDVRMK----VAE---
LQEPYVMATLTFPDEYLGTVIELCEANRGE-----QKSLEYF------T-------PTQV
ILKYELPLAQLVDDFFGKLKGGTKGYASLDYEESGWKPSNIVKLQLLVNKAPVDAVARLV
HYSQTDRLGRQWVTKFKEHVDRQLFEIIIQAAVGK-KIVARETVKPYRKDVLAKLHASD-
------------------------------------------------------------
------------------------------------------------------------
-----VSRRRKLLEKQKEGRK--RLR----------------------AVGNVV------
---IEHKAFQAFLAKSKLFCRSRRLRSDFEPPVPNPLSHSALPWSFLDSAMQPLEGVQAD
LGKAQVIDRVPKVIKELKFGVLSNDDIVSQGVVEVSDRKFFNLENDRSIVPNGPLDARMG
ISNKTSTCQTCGGALQVCNGHFGHVRLVLPAFHVGYFKRVISILQEICKECSHILLPEAE
RRAFLREMRRPRLDNLRRMQIAKRVNDRCRKTRTCENCGAVNGVVKKTGTSSLKITHDKF
RAFNASTSAKKIPPPSKIVFDRSLEEARSSNPEVEKHHKKAQDDLNALRVLNLFKRISDS
DCELLGLDPKEARPEMFLWQFIPAPPVCIRPSVGQDASSTEDDLTAKLGDIVQSNINLKN
ALLKGAPVQTIMECWDYMQLQIAVYINSDVPGLNKADLGKPIRGFVQRLKGKQGRFRGNL
SGKRVDFSGRTVISPDPNLRVDEVAVPELVAKNMTYPEVVNRYNKEKLQQCVRNGQKKWP
GANYIIKKGNPLKTMLKYGNLKFIADQLQEGDIVERHIEDGDIVLFNRQPSLHKLSILSH
FAKVRPHRTFRLNECVCNPYNADFDGDEMNLHVPQTEEARAEAMELMGVKNNLATPKNGE
PIIGAIQDFISAAYLLSSKDNFFDRRSFTQICLYMLGPQTRFDLPPPAVFKPQMLWTGKQ
VFNILMRPNKDDPVLVNLDAACKQFKPPKGNQPRDLDPNDSWLVVRNSEVMCGVMDKSTV
GSGKKDNVFYIMLRDFGPAAAAEGMNRLSKLSARWFSNMGFSIGITDVYPSDRLVQSKND
LVEAAYAQCDEVIAKYKAGTLEKYPGCDELQTMENQLSGILSKVRQQAGDECIAQLSKYN
SPLIMATSGSKGSSINVSQMVALVGQQIIGGQRVQDGFQDRTLPHFPKNARQPPSKGFVR
NSFFSGLLPYEFIFHAMSGREGLVDTAVKTAETGYMSRRLMKSLEDLSTGYDDTVRNSSQ
GIVQFQYGDDKLDPVDMEGKAKPVHFDRTFIHAETTTYKNEERSLSPAEIMEVCEEMLSK
ERAKLARYDLMGAELDYMDRSDHGVDQFESARDFLDSIQQYVQTKADKLISRGGDSDPSD
ERTIKGLNHTGKLTERTLRTFIAECLMKYKKAQVEPGHAVGAVGAQSIGEPGTQMTLKTF
HFAGVAGMSITQGVPRIKEIINASKEISTPVISCELVEKRNIVAARMAKGRIEKTFLRDI
IHYVRETWTGKEAYLTVKINWDTISALELDLTVGKIRQAIENHRRFKSEDLKLRSTRSHI
HIHIDLDPASKEKLSKTEIAATSSDPFLRLKALKRLLPDIQVLGHPQANRAIIRTDDKSD
TNTLLVEGYGLRQCMNTVGIDGLRTRSNNVMETREVLGIEAARSTIIQEISEVMKDMDID
PRHMQLLADVMTYKGEVLGITRFGLAKMRDSVLQLASFEKTADHLFDAGGAGRTDLIEGV
SECIIMGKTVSLGTGAMEVVRKMNFFEGQIGPKKTIFEDAWNDVHG---ERKTKKRKM--
>XP_001393727_Aspergillus_niger
------------------------------------------------------------
------------------------------------------------------------
------------------------------------------------------------
------------------------------------------------------------
------------------------------------------------------------
------------------------------------------------------------
-----------MRGCLQLARWLRAAPKCP---------AAS----LLKPPSGLANPA---
------RFFTTSTACW--ASRSRAPASQPSSDLESRIAAIPIDRYRNFCIVAHVDHGKST
LSDRLLELTGTI--QPG-MNKQVLDKLDVERERGITVKAQTCTMIYN--HNGEDYLLHLV
DTPGHVDFRAEVSRSYASCGGALLLVDASQGIQAQTVANFYLAFSQGLELIPVINKVDL-
PSADPERALDQMEQSFE-LDTESAVLVSAKTGLNV-QQLLPTVVEKIPA-----------
--------PV-GDVNNPLRMLLVDSWYDSYRGVICLVRVFDGEIRAGDQLVSFATGIKYF
VGEVGIMYPNETAQSVLRAGQVGYIFFNPGMKRSKEAKIGDTYTKVGFEKVVEPLPGFEE
PKAMVFVAAYPVDADHFEHLEDSINQLCLNDRSITVQKESSHALGAGFRLGFLGTLHCSV
FEDRLRQEH-GASIIITPPSVPVKLIWKDGKEEIISNPAKFPEDEELRGK----ISE---
IQEPYVVATLTLPDEYLGKVIELCESNRGV-----QKSLEYF------T-------STQV
ILKYELPLAQLVDDFFGKLKGSTKGYATLDYEESAWQTSNIVKLQLLVNKAPVDAVARLV
HYSQVERLGRQWVTKFKEHVDRQLFEIVIQAAVGR-KVVARETVKPYRKDVLAKLHASD-
------------------------------------------------------------
------------------------------------------------------------
-----VSRRRKLLEKQKEGRK--KLR----------------------AVGNVV------
---IEQKAFQAFLAK---------------------------------------------
------------------------------------------------------------
------------------------------------------------------------
------------------------------------------------------------
------------------------------------------------------------
------------------------------------------------------------
------------------------------------------------------------
------------------------------------------------------------
------------------------------------------------------------
------------------------------------------------------------
------------------------------------------------------------
------------------------------------------------------------
------------------------------------------------------------
------------------------------------------------------------
------------------------------------------------------------
------------------------------------------------------------
------------------------------------------------------------
------------------------------------------------------------
------------------------------------------------------------
------------------------------------------------------------
------------------------------------------------------------
------------------------------------------------------------
------------------------------------------------------------
------------------------------------------------------------
------------------------------------------------------------
>XP_015406561_Aspergillus_nomiae
------------------------------------------------------------
------------------------------------------------------------
------------------------------------------------------------
------------------------------------------------------------
------------------------------------------------------------
------------------------------------------------------------
-----------MRGCLQLARWLSAGPKCP---------AAS----LPKAPSGLYNTI---
------RSFTSSAHL---ASRARAAASKPASDLEARIAQIPIDRYRNFCIVAHVDHGKST
LSDRLLELTGTI--QPG-SNKQVLDKLDVERERGITVKAQTCTMIYN--HNGEDYLLHLV
DTPGHVDFRAEVSRSYASCGGALLLVDASQGIQAQTVANFYLAFAQGLELIPVINKVDL-
PSAEPEKALQQMKTSFE-LDTENAVMVSAKTGLNV-EQLLPTVVEKIPA-----------
--------PV-GDCQKPLRMLLVDSWYDSYKGVICLVRIFDGEVRAGDQLISFATGIKYY
VGEVGIMYPLETSQTVLRAGQVGYIYFNPGMKRSKEAKIGDTYTKVGSEKAVEPLPGFEE
PKSMVFVAAYPVDADHFEHLEDSINQLMLNDRSITVQKESSEALGAGFRLGFLGTLHCSV
FEDRLRQEH-GASIIITPPSVPVKVIWKDGREEIVTSPARFPEEDDLRSK----VAE---
IHEPYVLATLTFPDEYLGKVIELCEANRGE-----QKTLEYF------T-------ATQV
ILKYELPLAQLVDDFFGKLKGSTKGYATLDYEESAWQPSNIVKLQLLVNKAPVDAVARVV
HYSQIERLGRKWVTKFKQHVDRQLFEVVIQAAVGR-KVIARETVKPYRKDVLAKLHASD-
------------------------------------------------------------
------------------------------------------------------------
-----VSRRRKLLEKQKEGRK--RLR----------------------AVGNVV------
---IEQKAFQNFLSK---------------------------------------------
------------------------------------------------------------
------------------------------------------------------------
------------------------------------------------------------
------------------------------------------------------------
------------------------------------------------------------
------------------------------------------------------------
------------------------------------------------------------
------------------------------------------------------------
------------------------------------------------------------
------------------------------------------------------------
------------------------------------------------------------
------------------------------------------------------------
------------------------------------------------------------
------------------------------------------------------------
------------------------------------------------------------
------------------------------------------------------------
------------------------------------------------------------
------------------------------------------------------------
------------------------------------------------------------
------------------------------------------------------------
------------------------------------------------------------
------------------------------------------------------------
------------------------------------------------------------
------------------------------------------------------------
>XP_001824914_Aspergillus_oryzae
------------------------------------------------------------
------------------------------------------------------------
------------------------------------------------------------
------------------------------------------------------------
------------------------------------------------------------
------------------------------------------------------------
-----------MRGCLQLARWLSAGPKCP---------AAS----LPKAPSGLYNTI---
------RSFTSSAQL---ASRAR-AASKPASDLETRIAQIPIDRYRNFCIVAHVDHGKST
LSDRLLELTGTI--QPG-SNKQVLDKLDVERERGITVKAQTCTMIYN--HNGEDYLLHLV
DTPGHVDFRAEVSRSYASCGGALLLVDASQGIQAQTVANFYLAFAQGLELIPVINKVDL-
PSAEPEKALQQMKTSFE-LDTENAVMVSAKTGLNV-EQLLPTVVEKIPA-----------
--------PV-GDTQKPLRMLLVDSWYDSYKGVICLVRIFDGEVRAGDQLVSFATGIKYY
VGEVGIMYPTETSQTVLRAGQVGYIFFNPGMKRSQEAKIGDTYTKVGSEKAVEPLPGFEE
PKAMVFVAAYPVDADHFEHLEDSINQLMLNDRSITVQKESSEALGAGFRLGFLGTLHCSV
FEDRLRQEH-GASIIITPPSVPVKVMWKDGREEIVTSPARFPEEDDLRSK----VAE---
IHEPYVLATLTFPDEYLGKVIELCEANRGV-----QQTLEYF------T-------STQV
ILKYELPLAQLVDDFFGKLKGSTKGYATLDYEESAWQPSNIVKLQLLVNKAPVDAVARVV
HYSQIERLGRKWVTKFKQHVDRQLFEVVIQAAVGR-KVIARETVKPYRKDVLAKLHASD-
------------------------------------------------------------
------------------------------------------------------------
-----VSRRRKLLEKQKEGRK--RLR----------------------AVGNVV------
---IEQKAFQNFLAK---------------------------------------------
------------------------------------------------------------
------------------------------------------------------------
------------------------------------------------------------
------------------------------------------------------------
------------------------------------------------------------
------------------------------------------------------------
------------------------------------------------------------
------------------------------------------------------------
------------------------------------------------------------
------------------------------------------------------------
------------------------------------------------------------
------------------------------------------------------------
------------------------------------------------------------
------------------------------------------------------------
------------------------------------------------------------
------------------------------------------------------------
------------------------------------------------------------
------------------------------------------------------------
------------------------------------------------------------
------------------------------------------------------------
------------------------------------------------------------
------------------------------------------------------------
------------------------------------------------------------
------------------------------------------------------------
>XP_040634460_Aspergillus_ruber
------------------------------------------------------------
------------------------------------------------------------
------------------------------------------------------------
------------------------------------------------------------
------------------------------------------------------------
------------------------------------------------------------
-----------MRGCLHLARWLRAAPTCL---------AARSPARPLPSGIVLRATT---
------RSFTSTAL----WQAARSHGVKPLGELEQRIAAIPIERYRNFCIVAHVDHGKST
LSDRLLELTGTI--QPG-TNKQVLDKLDVERERGITVKAQTCTMIYN--HNGEDYLLHLV
DTPGHVDFRAEVSRSYASCGGALLLVDASQGVQAQTVANFYLAFAQGLELIPVLNKVDL-
PSAEPERALEQMRNSFE-LETDNAVWVSAKTGLNV-PKVLPTVVDKIPA-----------
--------PV-GECKKPLRMLLVDSWYDSYKGVICLVRIFDGELRPGQQVISYATGIKYY
VGEVGIMYPNEKSQTVLRAGQVGYIYFNPGMKRSKEAKIGDTYTTVGSEKTVEPLPGFEE
PKPMVFVAAYPVDADHFEHLEDSINQLILNDRSIHVQKESSEALGAGFRLGFLGTLHCSV
FEDRLRQEH-GASIIITPPSVPVKVLWKDGREDIITNPAKFPDEDELRGK----VAE---
IQEPYVLTTLTFPDEYLGKAIELCESNRGE-----QVSLDYF------T-------STQV
ILKYQLPLAQLVDDFFGKLKGSTKGYASLDYEDSGWRSGHIVKLQLLVNKVPVDAVSRVM
HASQIDRTGRKWVTKFKEHVDRQLFEIVIQAAVGK-KVVARETVKPYRKDVLAKLHASD-
------------------------------------------------------------
------------------------------------------------------------
-----VSRRRKLLEKQKEGRK--KLR----------------------AVGNVV------
---IEHKAFQQFLAK---------------------------------------------
------------------------------------------------------------
------------------------------------------------------------
------------------------------------------------------------
------------------------------------------------------------
------------------------------------------------------------
------------------------------------------------------------
------------------------------------------------------------
------------------------------------------------------------
------------------------------------------------------------
------------------------------------------------------------
------------------------------------------------------------
------------------------------------------------------------
------------------------------------------------------------
------------------------------------------------------------
------------------------------------------------------------
------------------------------------------------------------
------------------------------------------------------------
------------------------------------------------------------
------------------------------------------------------------
------------------------------------------------------------
------------------------------------------------------------
------------------------------------------------------------
------------------------------------------------------------
------------------------------------------------------------
>XP_040704274_Aspergillus_sydowii
------------------------------------------------------------
------------------------------------------------------------
------------------------------------------------------------
------------------------------------------------------------
------------------------------------------------------------
------------------------------------------------------------
------------------------------------------------------------
-----------------------------MTDLERRISAIPIERYRNFCIVAHVDHGKST
LSDRLLELTGTI--KPG-TNKQVLDKLDVERERGITVKAQTCTMIYN--HKGEDYLLHLV
DTPGHVDFRAEVSRSYASCGGALLLVDASQGIQAQTVANFYLAFSQGLELVPVINKVDL-
PSAEPERALDQLQQSFE-LDTDDAVLCSAKTGLNV-EQLLPTIVEKIPA-----------
--------PD-GDSKKPLRMLLVDSWYDSYKGVICLVRVFDGELRAGQQVVSFVTGIKYF
VGEVGIQYPTETAQTVLRAGQVGYIYFNPGMKRSKEAKIGDTFTTVGSEKLVEPLPGFEE
PKAMVFVAAYPVDADHFEHLEDSVNQLMLNDRSITVQKESSEALGAGFRLGFLGTLHCSV
FEDRLRQEH-GASIIITPPSVPVKVIWKDGKEDIITSPAKFPDEDTVRMK----VAE---
LQEPYVLATLTFPDEYLGKVIELCEANRGE-----QQSMEYF------T-------STQV
ILKYQLPLAQLVDDFFGKLKGGTKGYASLDYEESGWRTSNIVKLQLLVNKAPVDAVARLV
HYSQVERLGRQWVTKFKEHVDRQLFEVIIQAAVGR-KIVARETVKPYRKDVLAKLHASD-
------------------------------------------------------------
------------------------------------------------------------
-----VSRRRKLLEKQKEGRK--RLK----------------------AVGNVV------
---IEHKAFQAFLS----------------------------------NVMQPLEGVQAD
LGKAQVIDRVPKVIKELKFGVLSNDDIVSQGVVEVSDRKFYNLENDRAVVPHGPLDGRMG
ISNKSSSCQTCGGALQVCNGHFGHVRLVLPAFHVGYFKRVIGILQEICKECSHILLPESE
RRAFLREMRRPRLDNLRKLQIAKRVNERCRKTRTCEYCGTVNGVVKKTGTSSLKITHDKF
RAFNASTSVKKVPPPSKIVFDRSLEEARSSNGEVEKHYKKAQDDLNALRVLNLFKRISDT
DCELLGLDPKEARPEMFLWQFIPAPPVCIRPSVGQDASSTEDDLTAKLGDIVQSNINLKN
ALLKGAPVQTIMECWDYMQLQIAVYINSDVPGLNKADLGKPIRGFVQRLKGKQGRFRGNL
SGKRVDFSGRTVISPDPNLRVDEVAVPELVAKNMTYPEVVSRYNKEKLQQRVRNGTKKWP
GANYIIKKGNPLKTMLKYGNLKFIADQLQEGDIVERHIEDGDIVLFNRQPSLHKLSILSH
FAKVRPHRTFRLNECVCNPYNADFDGDEMNLHVPQTEEARAEAMELMGVKNNLATPKNGE
PIIAAIQDFISAAYLLSSKDNFFDRRTFTQICLYMLGPETRFDLPAPAVLKPQMLWTGKQ
VFNILMRPNKDDPVMVNLDAACREFKQAK-DRPRDLDPNDGWLVVRNSEIMCGVMDKSTI
GSGKKDNVFYIMLRDFGPAAAAEGMNRLSKLSARWFTNMGFSIGITDVYPSERLIRSKND
LVEAAYAKCDEVIAQYKAGTLEKYPGCDELQTMENQLSGILSKVRQQAGDECIAQLSKYN
SPLIMATSGSKGSSINVSQMVALVGQQIIGGQRVQDGFQDRTLPHFPKNARQPPSKGFVR
NSFFSGLLPYEFIFHAMSGREGLVDTAVKTAETGYMSRRLMKSLEDLSTGYDDTVRNSSQ
GIVQFQYGDDKLDPVDMEGKARPVHFDRTFIHSESTTYENDERSLSPAEIMQVCEEMLSK
ERAKLVRKDLMGTELGYMDRTDHGIDQFESARDFLESIQQYVGTKADKLISQGGDSDPSD
ERTIKGLNHTGKLTETTLRTFISECLTKYKRAQVEPGHAVGAVGAQSIGEPGTQMTLKTF
HFAGVAGMSITQGVPRIKEIINASKEISTPVIACELVEKQHVVGARMVKGRIEKTFLRDI
IHYVRETWTGKEAFLTVKINWDTIRDLELDLSVPKIRRAIESTRRFKADDLTFRSTRSHI
HIMIDLDPSSKDKLSKTEIAATSADPFLRLKALKRLLPDIQVLGHPQASRAIIRTDEKSE
KNTLLVEGYGLRQCMNTDGVDGLRTTSNNVMEVREVLGIEAARKTIVQEISEVMKDMDID
PRHMQLLADVMTYKGEVLGITRFGLAKMRDSVLQLASFEKTADHLFDAGGAGRTDLIEGV
SECIIMGKTVSLGTGAMEVVRKMNFYENQIGAKKTTFEDVWNDVHN---Q-KSRKRKA--
>XP_001212670_Aspergillus_terreus
------------------------------------------------------------
------------------------------------------------------------
------------------------------------------------------------
------------------------------------------------------------
------------------------------------------------------------
------------------------------------------------------------
-----------MRGCLQLARWLSAAPTRP---------AASHWPGLCAAP----------
------RFFSHSAILRASARTARAAASKPPSDLESRIAAIPIERYRNFCIVAHVDHGKST
LSDRLLELTGTI--EPG-TNKQVLDKLDVERERGITVKAQTCTMIYN--HNGEDYLLHLV
DTPGHVDFRAEVSRSYASCGGALLLVDASQGVQAQTVANFYLAFAQGLELIPVINKVDL-
PSAEPERALEQMKQSFE-LDTENAVMVSAKSGLNV-EKLLPTVVDKIPA-----------
--------PI-GDCKKPLRMLLVDSWYDSYKGVICLVRVFDGEIRAGDQLVSFATGIKYY
VGEVGIMYPNETPQTVIRAGQVGYIFFNPGMKRSKEAKIGDTYTKVGSEKAVEPLPGFEE
PKAMVFVAAYPVDADHFEHLEDSINQLMLNDRSITVQKESSEALGAGFRLGFLGTLHCSV
FEDRLRQEH-GASIIITPPSVPVKVLWKDGREEIVTSPAKFPDEDELRSK----VAE---
IKEPYVLATLTFPDEYLGKVIELCESNRGV-----QQSLEYF------T-------STQV
ILKYELPMAQLVDDFFGKLKGSTKGYASLDYEESAWQTSNIVKLQLLVNKAPVDAVARIV
HYSQIERLGRKWVTKFKEHVDRQLFEVVIQAAVGR-KVIARETVKPYRKDVLAKLHASD-
------------------------------------------------------------
------------------------------------------------------------
-----VSRRRKLLEKQKEGRK--RLR----------------------AVGNVV------
---IEHKAFQAFLSK---------------------------------------------
------------------------------------------------------------
------------------------------------------------------------
------------------------------------------------------------
------------------------------------------------------------
------------------------------------------------------------
------------------------------------------------------------
------------------------------------------------------------
------------------------------------------------------------
------------------------------------------------------------
------------------------------------------------------------
------------------------------------------------------------
------------------------------------------------------------
------------------------------------------------------------
------------------------------------------------------------
------------------------------------------------------------
------------------------------------------------------------
------------------------------------------------------------
------------------------------------------------------------
------------------------------------------------------------
------------------------------------------------------------
------------------------------------------------------------
------------------------------------------------------------
------------------------------------------------------------
------------------------------------------------------------
>XP_022486035_Penicillium_arizonense
------------------------------------------------------------
------------------------------------------------------------
------------------------------------------------------------
------------------------------------------------------------
------------------------------------------------------------
------------------------------------------------------------
------------------------------------------------------------
------------------------------------------------------------
-------------------------------------------MIYN--YKGEDYLLHLV
DTPGHVDFRAEVSRSYASCGGAILLVDASQGVQAQTVANFYLAFAQGLELIPILNKVDL-
PSSDPERALEQMRSTFE-IDTENAVMVSAKTGLNV-PAVLPTVVEKIPA-----------
--------PI-GDTQKPLRMLLVDSWYDSYKGVILLVRVFDGEVRAGQQLVSFVTGLKYY
VGEVGIMYPTETAQTVLRAGQVGYIYFNPGMKRSKEAKIGDTFTRVGSEKLVEPLPGFEE
PKSMVFVAVYPVNADHFEHLEDSINQLILNDRSITVQKESSEALGAGFRMGFLGTLHCSV
FEDRLRQEH-GASIIITPPSVPVKVVWKDGAEDIITNPAKFPDDDSVRLK----VAE---
VQEPYVLVTLTFPEEYLGKVIELCEANRGE-----QISIEYF------T-------TTQV
IMKYELPLAHLVDDFFGKLKGGTKGYASLDYEESAWRAGNIVKLQLLVNKEPVDAVARIM
HLSQVNRQGRIWVTKFKEHVDRQLFEIIIQAAVGK-KIIARETIKPYRKDVLAKLHASD-
------------------------------------------------------------
------------------------------------------------------------
-----VSRRRKLLEKQKEGRK--RLR----------------------AVGNVV------
---IEHKAFQAF------------------------------------------------
------------------------------------------------------------
------------------------------------------------------------
------------------------------------------------------------
------------------------------------------------------------
------------------------------------------------------------
------------------------------------------------------------
------------------------------------------------------------
------------------------------------------------------------
------------------------------------------------------------
------------------------------------------------------------
------------------------------------------------------------
------------------------------------------------------------
------------------------------------------------------------
------------------------------------------------------------
------------------------------------------------------------
------------------------------------------------------------
------------------------------------------------------------
------------------------------------------------------------
------------------------------------------------------------
------------------------------------------------------------
------------------------------------------------------------
------------------------------------------------------------
------------------------LAK---------------------------------
------------------------------------------------------------
>XP_014536873_Penicillium_digitatum
------------------------------------------------------------
------------------------------------------------------------
------------------------------------------------------------
------------------------------------------------------------
------------------------------------------------------------
------------------------------------------------------------
-----------MRGCLQLGRWLSAAPRCQ---------AASL---RPPTVFSSYSYK---
------RSFSATTIS---YGRSKTTPIKLDISLEKRIAAIPIERFRNFCIVAHVDHGKST
LSDRLLELTGTI--EVG-TNKQVLDKLDVERERGITVKAQTCTMIYN--HKGEDYLLHLV
DTPGHVDFRAEVSRSYASCGGAILLVDASQGVQAQTVANFYLAFAQGLELIPILNKVDL-
PSSDPERALEQIRNTFE-IDTENAVMVSAKTGLNV-PAVLPTVVEKIPA-----------
--------PI-GDSKKPLRMLLVDSWYDSYKGVILLVRVFDGEVRAGQQLISFATGLKYF
VGEVGIMYPTETAQTVLRAGQVGYIYFNPGMKRSKEAKIGDTFTTVGYEKTVEPLPGFEE
PKSMVFVAVYPVNADLFEHLEDSINQLVLNDRSITVQKESSEALGAGFRMGFLGTLHCSV
FEDRLRQEH-GASIIITPPSVPVKVVWKDGTEEIITNPAKFPDDDSVRLK----VAE---
VQEPYVLVTLTFPEEYLGKVIELCEANRGE-----QQSIEYF------T-------ATQV
IMKYELPLAHLVDDFFGKLKGGTKGYASLDYEESAWRAGNIVRLQLLVNREPVDAVTRIM
HSSQVSRQGRIWVTKFKEHVDRQLFEIIIQAAVGK-KIIARETIKPYRKDVLAKLHASDP
PEGAQVDLGKAQVIDSVPKVIKELKFGVLTNDDIVGQAVVEVSDRKFFDLDQTRTVVANG
PLDQRMGISNKTDACATCGNNLKDCNGHFGHVRLILPSFHVGYFKRVISILQEICKECSN
ILLPEAERRSYLREMRRPGLD--NLRRTQIAKRINERCRKTRECTYCGAINGVVKKTGTS
ALKITHDKFRAFNVS---------------------------------------------
------------------------------------------------------------
------------------------------------------------------------
------------------------------------------------------------
------VSVKKQTPISKDVFDNSFLEARGANPDVEKHFKKAQDDMNPLRVLKLFKKMSDS
DCELIGMNPKEARPEMFLWQFIPAPPVCIRPSVGQDGASTEDDLTAKLGDIVQSNINLKN
ALLKGAPVQTIMECWDYMQLQIAVYINSDVPGLNKADLGKPIRGFVQRLKGKQGRFRGNL
SGKRVDFSGRTVISPDPNLRVDEVAVPELVAKNMTYPELVTRYNKEKLQQRICNGSNKWP
GANLIVKKGTGFRQMLKYSNTQRMADALQEGDLVERHLEDGDIVLFNRQPSLHKLSILSH
FAKIRPHRTFRLNECVCNPYNADFDGDEMNLHVPQTEEARAEAMELMGVKNNLATPKNGE
PIISAIQDFISAAYVLSSKDNFFDRASFTQICLYMLGPETRFDLPPPSVLKPQMMWTGKQ
VFNILMRPNSSDPVMVNLDAACREFKMPKDGRPKDLDPNDGWLVIRNSEVMCGVMDKSTI
GSGKKDNVFYIMLRDFGPPAAAEGMNRLSKLSARWFTNIGFSIGIGDVYPSAGLVQSKND
LVEAAYSQCDEVIAKYKAGTLEKYPGCDELQTMENQISGILSKVRQQAGDECIKQLSKYN
SPLIMATSGSKGSSINVSQMVALVGQQIIGGQRVQDGFQDRTLPHFPKNARQPPSKGFVR
NSFFSGLEPPEFIFHAMSGREGLVDTAVKTAETGYMSRRLMKSLEDLSSMYDDTVRNSSA
AIVQFQYGDDKLDPVDMEGKAKPVHFDRTFIHSESTTYNNDERSLLPKEIMEVCEQMLSK
ERAKLNRKDLLGNDLAYMDRSDHGIDQFESARDFLDSIQEYVQKRADKLISRGGDFDPSD
QRSRKGLDHTGKLTDTTLRAFITACLLKYKKAQVEPGHAVGAVGAQSIGEPGTQMTLKTF
HFAGVAGMSITQGVPRIKEIINASKEISTPVVACELVNKESTIAARIVKGRIEKTFLSDV
IRSITEVWSPDEAYLKVVLNWKTIEDLALEITTPQIVEAIKTNKRFKGSDLKFSCKQASI
KVHMDLDPASKAGLSKTEIAATSVDPFLRLKHLKRILPNIQILGHPRATRAIIRTDETST
TNTLLVEGYGLRECMTTMGVDGLRTRTNNIMEAREVLGVEAARSTIVVEISEVMKDMDID
PRHMQLLADVMTYKGEVLGITRFGLAKMRDSVLQLASFEKTADHLFDAGGLGRTDLIEGV
SECIIMGKTVSLGTGAMEVVRKLNFYQGQIGPRKTVFEDAWTEHCEAPLTRRPKRKVR--
>XP_016599948_Penicillium_expansum
------------------------------------------------------------
------------------------------------------------------------
------------------------------------------------------------
------------------------------------------------------------
------------------------------------------------------------
------------------------------------------------------------
-----------MRGCLQLGRWLSAAPRCQ---------AASL---RPPAVFSWYIYK---
------RSFSTTTVY---NGRSKTTPIKLDVSLEKRIAAIPIERFRNFCIVAHVDHGKST
LSDRLLELTGTI--EAG-TNKQVLDKLDVERERGITVKAQTCTMIYN--YKGEDYLLHLV
DTPGHVDFRAEVSRSYASCGGAILLVDASQGVQAQTVANFYLAFAQGLELIPILNKVDL-
PSSDPERALEQIRNTFE-IDTENAVMVSAKTGLNV-PAVLPTVVEKIPA-----------
--------PI-GDSKKPLRMLLVDSWYDSYKGVILLVRVFDGEVRAGQQLISFVTGLKYF
VGEVGIMYPTETAQTVLRAGQVGYIYFNPGMKRSKEAKIGDTFTRVGYEKIVEPLPGFEE
PKSMVFVAVYPVNADLFEHLEDSINQLVLNDRSITVQKESSEALGAGFRMGFLGTLHCSV
FEDRLRQEH-GASIIITPPSVPVKIVWKDGTEEIITNPAKFPDDDSVRLK----VAE---
VQEPYVLVTLTFPEEYLGKVIELCEANRGE-----QQSIEYF------T-------ATQV
IMKYELPLAHLVDDFFGKLKGGTKGYASLDYEESAWRAGNIVRLQLLVNREPVDAVTRIM
HSSQVSRQGRIWVTKFKEHVDRQLFEIIIQAAVGK-KIIARETIKPYRKDVLAKLHASDP
PEGAQVDLGKAQVIDSVPKVIKELKFGVLTNDDIVGQAVVEVSDRKFFDLDQTRTVVSNG
PLDQRMGISNKTDACATCGNNLKDCNGHFGHVRLVLPSFHVGYFKRVISILQEICKECSN
ILLPEAERRSYLRDMRRPGLD--NLRRTQIAKRINERCRKTRECTYCGAINGVVKKTGTS
ALKITHDKFRAFNVS---------------------------------------------
------------------------------------------------------------
------------------------------------------------------------
------------------------------------------------------------
------VSVKKQTPISKDVFDNSFLEARGANPEVEKHFKKAQDDMNPLRVLKLFKKMSDS
DCELIGMNPKEARPEMFLWQFIPAPPVCIRPSVGQDGASTEDDLTAKLGDIVQSNINLKN
ALLKGAPVQTIMECWDYMQLQIAVYINSDVPGLNKADLGKPIRGFVQRLKGKQGRFRGNL
SGKRVDFSGRTVISPDPNLRVDEVAVPELVAKNMTYPELVTRYNKEKLQQRICNGSNKWP
GANLIVKKGTGFRQMLKYSNTQRMADALQEGDLVERHLEDGDIVLFNRQPSLHKLSILSH
FAKIRPHRTFRLNECVCNPYNADFDGDEMNLHVPQTEEARAEAMELMGVKNNLATPKNGE
PIISAIQDFISAAYVLSSKDNFFDRASFTQICLYMLGPETRFDLPPPSVLKPQMMWTGKQ
VFNILMRPNKSDPVMVNLDAACREFKMPKDGRPKDLDPNDGWLVIRNSEVMCGVMDKSTI
GSGKKDNVFYIMLRDFGPPAAAEGMNRLSKLSARWFTNIGFSIGIGDVYPSAGLVQSKND
LVEAAYSQCDAVIAKYKAGTLEKYPGCDELQTMENQISGILSKVRQQAGDECIMQLSKYN
SPLIMATSGSKGSSINVSQMVALVGQQIIGGQRVQDGFQDRTLPHFPKNARQPPSKGFVR
NSFFSGLEPPEFIFHAMSGREGLVDTAVKTAETGYMSRRLMKSLEDLSSMYDDTVRNSSA
AIVQFQYGDDKLDPVDMEGKAKPVHFDRTFIHSESTTYNNDERSLLPMEMMEVCEQMLSK
ERAKLNRKDLLGNDLAYMDRSDHGIDQFESARDFLDSIQEYVQKRADKLISRGGDIDPSD
QRSRKGLDHTGKLTDTTLRAFITACLLKYKRAQVEPGHAVGAVGAQSIGEPGTQMTLKTF
HFAGVAGMSITQGVPRIKEIINASREISTPVVACELVNKESTIAARIVKGRIEKTFLSDV
IRSITEVWSPDDAYLKVVLNWKTIEDLALEITTPQIVEAIKTNKRFKGSDLKFSCKQASI
KVHMDLDPASKAGLSKTEIAATSVDPFLRLKHLKRILPNIQILGHPRATRAIIRTDETST
TNTLLVEGYGLRECMTTMGVDGLRTRTNNIMEAREVLGIEAARSTIVVEISEVMKDMDID
PRHMQLLADVMTYKGEVLGITRFGLAKMRDSVLQLASFEKTADHLFDAGGLGRTDLIEGV
SECIIMGKTVSLGTGAMEVVRKLNFYQGQIGPRKTVFEDAWTEHCEAPLTRRPKRKVR--
>XP_040645116_Penicillium_griseofulvum
------------------------------------------------------------
------------------------------------------------------------
------------------------------------------------------------
------------------------------------------------------------
------------------------------------------------------------
------------------------------------------------------------
-----------MRGCLQLGRWLSAAPRCQ---------AASL---RPPTVFSSYRFE---
------RGFSTSTIY---YGRPKNTHLKLDVDLEKRIAAIPIERFRNFCIVAHVDHGKST
LSDRLLELTGTI--QPG-MNKQVLDKLDVERERGITVKAQTCTMIYN--HKGEDYLLHLV
DTPGHVDFRAEVSRSYASCGGAILLVDASQGVQAQTVANFYLAFAQGLELIPILNKVDL-
PSSDPERALEQIRNTFE-IDTENAVMVSAKTGLNV-PAVLPKVVEKIPA-----------
--------PI-GDSNKPLRMLLVDSWYDSYKGVILLVRVFDGEVRAGQQLISFATGLKYF
VGEVGIMYPTETAQSCLRAGQVGYIYFNPGMKRSKEAKIGDTFTKVGFEKTVEPLPGFEE
PKSMVFVAVYPVNADLFEHLEDSINQLVLNDRSITVQKESSEALGAGFRMGFLGTLHCSV
FEDRLRQEH-GASIIITPPSVPVKVVWKGGGEEIITNPAKFPDDDSVRLK----VAE---
VQEPYVLVTLTFPEEYLGKVIELCEANRGE-----QVSIEYF------T-------STQV
IMKYELPLAHLVDDFFGKLKGGTKGYASLDYEESAWRAGNIVRLQLLVNKEPVDAVTRIM
HSSQVNRQGRIWVTKFKEHVDRQLFEIVIQAAVGK-KIIARETIKPYRKDVLAKLHASDP
PEGAQVDLGKAQVIDSVPKVIKELKFGVLTNDDIVGQAVVEVSDRKFFDLDQTRTVVANG
PLDQRMGISNKTDSCATCGNNLKDCNGHFGHVRLVLPSFHVGYFKRVISILQEICKECSN
ILLPEAERRSFLRDMRRPGLD--NLRRTQIAKRINERCRKTRECTYCGAINGVVKKTGTS
ALKITHDKFRAFNVS---------------------------------------------
------------------------------------------------------------
------------------------------------------------------------
------------------------------------------------------------
------VSVKKQTPISKDVFDNSFLEARGANPEVEKHFKKAQDDMNPLRVLKLFKKMSDS
DCELIGMNPKEARPEMFLWQFIPAPPVCIRPSVGQDGASTEDDLTAKLGDIVQSNINLKN
ALLKGAPVQTIMECWDYMQLQIAVYINSDVPGLNKADLGKPIRGFVQRLKGKQGRFRGNL
SGKRVDFSGRTVISPDPNLRVDEVAVPELVAKNMTYPELVTRYNKEKLQQRICNGSNKWP
GANLIVKKGTGFRQMLKYSNTQRMADQLQEGDLVERHLEDGDIVLFNRQPSLHKLSILSH
FAKIRPHRTFRLNECVCNPYNADFDGDEMNLHVPQTEEARAEAMELMGVKNNLATPKNGE
PIISAIQDFISAAYVLSSKDNFYDRASFTQICLYMLGPETRFDLPPPSILKPQMMWTGKQ
VFNILMHPNSDDPVLVNLDAACREFKMPKDGRPKDLDPNDGWLVIRNSEVMCGVMDKSTI
GSGKKDNVFYIMLRDFGPPAAAEGMNRLSKLSARWFTNIGFSIGIGDVYPSAGLVQSKND
LVEAAYSQCDEVIAKYKAGTLEKYPGCDELQTMENQISGILSKVRQQAGDECIMQLSKYN
SPLIMATSGSKGSSINVSQMVALVGQQIIGGQRVQDGFQDRTLPHFPKNARQPPSKGFVR
NSFFSGLEPPEFIFHAMSGREGLVDTAVKTAETGYMSRRLMKSLEDLSSMYDDTVRNSSA
AIVQFQYGDDKLDPVDMEGKAKPVHFDRTFIHSESTTYNNDERSLLPNEIMEVCEQMLSK
ERAKLNRKDLLGNDLAYMDRSDHGIDQFESARDFLDSIQEYVQKRADKLISRGGDIDPSD
PRSRKGLDHTGKLTDTTLRAFITACLLKYKRAQVEPGHAVGAVGAQSIGEPGTQMTLKTF
HFAGVAGMSITQGVPRIKEIINASKEISTPVVACELVNKESTIAARIVKGRIEKTFLHDV
IHSITEVWSPDDAYLKVVLNWKTIEDLALEITTPQIVEAIKSNKRFKGGDLKFSCKQASI
KVHMDLDPASKASLSKTEIAATSVDPFLRLKHLKRILPNIQILGHPRATRAIIRTDETST
TNTLLVEGYGLRECMTTMGVDGLRTRTNNIMEARDVLGIEAARSTIVVEISEVMKDMDID
PRHMQLLADVMTYKGEVLGITRFGLAKMRDSVLQLASFEKTADHLFDAGGLGRTDLIEGV
SECIIMGKTVSLGTGAMEVVRKLNFYQGQIGPRKTVFEDAWTEHCEVPLTRRPKRKVR--
>XP_038931930_Penicillium_roqueforti
------------------------------------------------------------
------------------------------------------------------------
------------------------------------------------------------
------------------------------------------------------------
------------------------------------------------------------
------------------------------------------------------------
-----------MRGCLQLGRWLSAAPRCQ---------AASL---RPPTVFSLYRFK---
------RSFSTTTIY---YGRSKIAHIKLDVNLEKRIAAIPIERFRNFCIVAHVDHGKST
LSDRLLELTGTI--EAG-SNKQVLDKLDVERERGITVKAQTCTMIYN--YKGEDYLLHLV
DTPGHVDFRAEVSRSYASCGGAILLVDASQGVQAQTVANFYLAFAQGLELIPILNKVDL-
PSADPERALEQIRNTFE-IDTENAVMVSAKTGLNV-PAVLPTVVEKIPA-----------
--------PI-GDSKKPLRMLLVDSWYDSYKGVILLVRIFDGEVRAGQQLISFVTGLKYF
VGEVGIMYPTETAQTVLRAGQVGYIYFNPGMKRSKEAKIGDTFTRVGYEKIVEPLPGFEE
PKSMVFVAVYPVNADLFEHLEDSINQLVLNDRSITVQKESSEALGAGFRMGFLGTLHCSV
FEDRLRQEH-GASIIITPPSVPVKVVWKSGAEEIITNPAKFPDDDSVRLK----VAE---
VQEPYVLCTLTFPEEYLGKVIELCEANRGE-----QQSIEYF------T-------STQV
IMKYEVPLAHLVDDFFGKLKGGTKGYASLDYEESAWRAGDIVRLQLLVNREPVDAVTRIM
HSSQVNRQGRIWVTKFKEHVDRQLFEIIIQAAVGK-KIIARETIKPYRKDVLAKLHASD-
------------------------------------------------------------
------------------------------------------------------------
-----VSRRRKLLEKQKEGRK--RLR----------------------AVGNVV------
---IEHKAFQAF------------------------------------------------
------------------------------------------------------------
------------------------------------------------------------
------------------------------------------------------------
------------------------------------------------------------
------------------------------------------------------------
------------------------------------------------------------
------------------------------------------------------------
------------------------------------------------------------
------------------------------------------------------------
------------------------------------------------------------
------------------------------------------------------------
------------------------------------------------------------
------------------------------------------------------------
------------------------------------------------------------
------------------------------------------------------------
------------------------------------------------------------
------------------------------------------------------------
------------------------------------------------------------
------------------------------------------------------------
------------------------------------------------------------
------------------------------------------------------------
------------------------------------------------------------
------------------------LAK---------------------------------
------------------------------------------------------------
>XP_002559914_Penicillium_rubens
------------------------------------------------------------
------------------------------------------------------------
------------------------------------------------------------
------------------------------------------------------------
------------------------------------------------------------
------------------------------------------------------------
-----------MRGCLQLGRWLSAAPRCQ---------AASL---RPPTVFPSYRYN---
------RSFSTTTIY---YGRSKTTPTKLDLDLEKRIAAIPIERFRNFCIVAHVDHGKST
LSDRLLELTGTI--EAG-TNKQVLDKLDVERERGITVKAQTCTMIYN--YKGEDYLLHLV
DTPGHVDFRAEVSRSYASCGGAILLVDASQGVQAQTVANFYLAFAQGLELIPILNKVDL-
PSSDPERALEQIKNTFE-IDTDKAVMVSAKTGLNV-PAVLPTVVEKVPA-----------
--------PI-GDSTKPLRMLLVDSWYDSYKGVILLVRVFDGEVRAGQQLISFVTGLKYF
VGEVGIMYPTETAQTVLRAGQVGYIYFNPGMKRSKEAKIGDTFTRVGYEKVVEPLPGFEE
PKSMVFVAVYPVNADLFEHLEDSINQLVLNDRSITVQKESSEALGAGFRMGFLGTLHCSV
FEDRLRQEH-GASIIITPPSVPVKVVWKSGAEEIITNPAKFPDDDSVRLK----VAE---
VQEPFVLVTLTFPEEYLGKVIELCEANRGE-----QQSIEYF------T-------ATQV
IMKYELPLAHLVDDFFGKLKGGTKGYASLDYEESAWRAGNIVRLQLLVNREPVDAVTRIM
HSSQVSRQGRIWVTKFKEHVDRQLFEIIIQAAVGK-KIIARETIKPYRKDVLAKLHASD-
------------------------------------------------------------
------------------------------------------------------------
-----VSRRRKLLEKQKEGRK--RLR----------------------AVGNVV------
---IEHKAFQAF------------------------------------------------
------------------------------------------------------------
------------------------------------------------------------
------------------------------------------------------------
------------------------------------------------------------
------------------------------------------------------------
------------------------------------------------------------
------------------------------------------------------------
------------------------------------------------------------
------------------------------------------------------------
------------------------------------------------------------
------------------------------------------------------------
------------------------------------------------------------
------------------------------------------------------------
------------------------------------------------------------
------------------------------------------------------------
------------------------------------------------------------
------------------------------------------------------------
------------------------------------------------------------
------------------------------------------------------------
------------------------------------------------------------
------------------------------------------------------------
------------------------------------------------------------
------------------------LAK---------------------------------
------------------------------------------------------------
>XP_040813779_Penicillium_solitum
------------------------------------------------------------
------------------------------------------------------------
------------------------------------------------------------
------------------------------------------------------------
------------------------------------------------------------
------------------------------------------------------------
-----------MRGCLQLGRWLSAAPRCQ---------AASL---R-PTVFSAYSYK---
------RSFSTTAIY---YGRPKTAHIKLDVNLEKRIAAIPIERFRNFCIVAHVDHGKST
LSDRLLELTGTI--EAG-TNKQVLDKLDVERERGITVKAQTCTMIYN--HKGEDYLLHLV
DTPGHVDFRAEVSRSYASCGGAILLVDASQGVQAQTVANFYLAFAQGLELIPILNKVDL-
PSSDPERALEQIRNTFE-IDTENAVMVSAKTGLNV-PAVLPTVVEKIPA-----------
--------PI-GDSKKPLRMLLVDSWYDSYKGVILLVRVFDGEVRAGQQLISFVTGLKYF
VGEVGIMYPTETAQTVLRAGQVGYIYFNPGMKRSKEAKIGDTFTRVGYEKIVEPLPGFEE
PKSMVFVAVYPVNADLFEHLEDSINQLVLNDRSITVQKESSEALGAGFRMGFLGTLHCSV
FEDRLRQEH-GASIIITPPSVPVKVVWKDGTEQIITNPAKFPDDDSVRLK----VAE---
VQEPYVLVTLTFPEEYLGKVIELCEANRGE-----QQSIEYF------T-------ATQV
IMKYELPLAHLVDDFFGKLKGGTKGYASLDYEESAWRAGNIVRLQLLVNREPVDAVTRIM
HSSQVSRQGRIWVTKFKEHVDRQLFEIIIQAAVGK-KIIARETIKPYRKDVLAKLHASD-
------------------------------------------------------------
------------------------------------------------------------
-----VSRRRKLLEKQKEGRK--RLR----------------------AVGNVV------
---IEHKAFQAF------------------------------------------------
------------------------------------------------------------
------------------------------------------------------------
------------------------------------------------------------
------------------------------------------------------------
------------------------------------------------------------
------------------------------------------------------------
------------------------------------------------------------
------------------------------------------------------------
------------------------------------------------------------
------------------------------------------------------------
------------------------------------------------------------
------------------------------------------------------------
------------------------------------------------------------
------------------------------------------------------------
------------------------------------------------------------
------------------------------------------------------------
------------------------------------------------------------
------------------------------------------------------------
------------------------------------------------------------
------------------------------------------------------------
------------------------------------------------------------
------------------------------------------------------------
------------------------LAK---------------------------------
------------------------------------------------------------
>XP_022578925_Penicilliopsis_zonata
------------------------------------------------------------
------------------------------------------------------------
------------------------------------------------------------
------------------------------------------------------------
------------------------------------------------------------
------------------------------------------------------------
-----------MRGCLHLASWLSAAPRHS---------AAANF--LGPRLSLYRQTT---
------RFFANS------ATWRKAASSREVTDLERRISDIPIERYRNFCIVAHVDHGKST
LSDRLLELTGTI--QPG-SNKQVLDKLDVERERGITVKAQTCTMIYN--HQGKDYLLHLV
DTPGHVDFRAEVSRSYASCGGALLLVDASQGVQAQTVANFYLAFAQGLELIPVVNKVDL-
PSADPERALEQMKNSFE-LDTDIAVMVSAKTGLNV-EQLLPTVIEKIPA-----------
--------PV-GDHKNPLRMLLVDSWYDTYKGVILLVRVFDGEIRAGDQIISFATGIKYI
VGEVGIMYPNETPQTVLRAGQVGYVYFNPGMKRSKEAKIGDTLTKVGFEKKVEPLPGFEE
PKAMVFVAAYPVDADHFEHLEDSINQLVLNDRSITVQKESSEALGAGFRLGFLGTLHCSV
FEDRLRQEH-GASIILTPPSVPIKIVWKEGKEEIITSPARFPDEDDLRHK----VQE---
IQEPYVLATLTFPDEYLGKVMELCEANRGE-----QKSLEYF------T-------SSQV
ILKYELPLAQLVDDFFGKLKGSTKGYASLDYEESDWRKSNIVKLQLLVNKVPVDAVSRLL
HLSQIDRLGKQWVSKFKQHVDRQLFEIVIQAAVGR-KIVARETIKPYRKDVLAKLHASD-
------------------------------------------------------------
------------------------------------------------------------
-----VSRRRKLLEKQKEGRK--RLR----------------------AVGNVV------
---IEHKAFQAFLAK---------------------------------------------
------------------------------------------------------------
------------------------------------------------------------
------------------------------------------------------------
------------------------------------------------------------
------------------------------------------------------------
------------------------------------------------------------
------------------------------------------------------------
------------------------------------------------------------
------------------------------------------------------------
------------------------------------------------------------
------------------------------------------------------------
------------------------------------------------------------
------------------------------------------------------------
------------------------------------------------------------
------------------------------------------------------------
------------------------------------------------------------
------------------------------------------------------------
------------------------------------------------------------
------------------------------------------------------------
------------------------------------------------------------
------------------------------------------------------------
------------------------------------------------------------
------------------------------------------------------------
------------------------------------------------------------
>XP_016616201_Cladophialophora_bantiana
------------------------------------------------------------
------------------------------------------------------------
------------------------------------------------------------
------------------------------------------------------------
------------------------------------------------------------
------------------------------------------------------------
-----------MRSWLQIFARRRAALSNA---------SAST--W--------HRPRI--
------RPFATSAF-------RSASNNSHVGDLETRIAAIPIQRYRNFCIVAHVDHGKST
LSDRLLELTGTI--QPG-SNKQVLDKLDVERERGITVKAQTCSMIYN--YKGEDYLLHLV
DTPGHVDFRAEVSRSYASCGGALLLVDASQGVQAQTVANFYLAFAQGLSLIPVINKVDL-
PHADPPRALEQMHDAFE-LDPDLAVLVSAKTGLNV-ESVLPAVIEKIPA-----------
--------PV-GDHTKPLRLFLVDSWYSSYKGVILLVRIFDGELRAGDQIISFATGLKYT
VGEVGIMYPDQTPQKVLRAGQVGYVFFNPSMRKSSEAKIGDTYTKVGFQTQVKPLPGFEE
PKPMVFVAAFPVDQSEFEHLEDSINQLLLNDRSVTIQKESSLALGAGFRLGFLGTLHCSV
FEDRLRQEH-GASIIITPPTVPFKVLYKNGKEEVITNPAEFPDGDETRKN----VAE---
LREPYVLATLTFPEEYLGKVMELCEANRGE-----QKSMEYF------T-------SSQV
ILKYEMPLAHLVDDFFGKLKSATKGYATLDYEEAEWRVSNIVKLQLLVNKEPVDAISRVM
HHSQVRHVGKQWVEKFKEHVDRQMFEVIIQAAVGR-QIIARETLKPFRKDVTAKLHAAD-
------------------------------------------------------------
------------------------------------------------------------
-----KTRRMKLLEKQKEGRK--KLK----------------------AVGNVV------
---IEHSAFQAFLAK---------------------------------------------
------------------------------------------------------------
------------------------------------------------------------
------------------------------------------------------------
------------------------------------------------------------
------------------------------------------------------------
------------------------------------------------------------
------------------------------------------------------------
------------------------------------------------------------
------------------------------------------------------------
------------------------------------------------------------
------------------------------------------------------------
------------------------------------------------------------
------------------------------------------------------------
------------------------------------------------------------
------------------------------------------------------------
------------------------------------------------------------
------------------------------------------------------------
------------------------------------------------------------
------------------------------------------------------------
------------------------------------------------------------
------------------------------------------------------------
------------------------------------------------------------
------------------------------------------------------------
------------------------------------------------------------
>XP_008726793_Cladophialophora_carrionii
------------------------------------------------------------
------------------------------------------------------------
------------------------------------------------------------
------------------------------------------------------------
------------------------------------------------------------
------------------------------------------------------------
-----------MRSWLQVFARRRAALSTS---------SASISTW--------PRPNV--
------RHFATTPF-------RHAPNTVPLGDLETRIAAIPIERYRNFCIVAHVDHGKST
LSDRLLELTGTI--QPG-ANKQVLDKLDVERERGITVKAQTCSMIYN--HKGKDYLLHLV
DTPGHVDFRAEVSRSYASCGGALLLVDASQGVQAQTVANFYLAFAQGLALVPILNKVDL-
PHADPPRALEQMHDTFE-LDPDAAVLVSAKTGLNV-ESVLPAVIERIPA-----------
--------PV-GDTKKPLRLFLVDSWYSSYKGVILLVRIFDGELRAGDQIVSFATGLKYT
VGEVGIMYPDQTPQKVLRAGQVGYVYFNPSMRKSSEAKIGDTYTKLGFQNQVQPLPGFEE
PKPMVFVAAFPVDQGEFEHLEDSINQLLLNDRSVTIQKESSLALGAGFRLGFLGTLHCSV
FEDRLRQEH-GASIIITPPTVPFKVLYKDGKEVVITNPAEFPDSEETRRN----VAE---
LREPYVLSTLTFPEEYLGKVMELCEANRGE-----QKSMEYF------T-------SSQV
ILKYEMPLAQLVDDFFGKLKSATKGYATLDYEEAEWRVSNIVKLQLLVNKEPVDAISRVM
HHSQVRHVGKQWVEKFKEHVDRQMFEVVIQAAVGR-QIIARETLKPFRKDVTQKLHAAD-
------------------------------------------------------------
------------------------------------------------------------
-----KTRRMKLLEKQKEGRK--KLK----------------------AVGNVV------
---IEHTAFQAFLAK---------------------------------------------
------------------------------------------------------------
------------------------------------------------------------
------------------------------------------------------------
------------------------------------------------------------
------------------------------------------------------------
------------------------------------------------------------
------------------------------------------------------------
------------------------------------------------------------
------------------------------------------------------------
------------------------------------------------------------
------------------------------------------------------------
------------------------------------------------------------
------------------------------------------------------------
------------------------------------------------------------
------------------------------------------------------------
------------------------------------------------------------
------------------------------------------------------------
------------------------------------------------------------
------------------------------------------------------------
------------------------------------------------------------
------------------------------------------------------------
------------------------------------------------------------
------------------------------------------------------------
------------------------------------------------------------
>XP_016248040_Cladophialophora_immunda
------------------------------------------------------------
------------------------------------------------------------
------------------------------------------------------------
------------------------------------------------------------
------------------------------------------------------------
------------------------------------------------------------
-----------MRSWLQIFARRRAAISTA---------SAST--W--------HKQGL--
------RSFATSAF-------RHAPNNGPPGDLETRIAAIPIERYRNFCIVAHVDHGKST
LSDRLLELTGTI--QPG-SNKQVLDKLDVERERGITVKAQTCSMIYN--HKGEDYLLHLV
DTPGHVDFRAEVSRSYASCGGALLLVDASQGVQAQTVANFYLAFAQGLSLIPVINKVDL-
PHADPPRALEQMHDAFE-LDPDSAVLVSAKTGLNV-ESVLPAVIEKIPA-----------
--------PV-GDQTKPLRLFLVDSWYSSYKGVILLVRIFDGELRAGDQIISFATGLKYT
VGEVGIMYPDQTPQKVLRAGQVGYVYFNPSMRKSSEAKIGDTYTKVGFQNQVKPLPGFEE
PKPMVFVAAFPVDQGEFEHLEDSINHLLLNDRSVTIQKESSLALGAGFRLGFLGTLHCSV
FEDRLRQEH-GASIIITPPTVPFKVLYKNGKEEVITNPAEFPDSEETRRN----VAE---
LREPYVLATLTFPEEYLGKVMELCEANRGE-----QKSMEYF------T-------SSQV
ILKYEMPLAHLVDDFFGKLKSATKGYATLDYEEAEWRVSNIVKLQLLVNKEPVDAISRVM
HHSQVRHVGKQWVEKFKEHVDRQMFEVIIQAAVGR-QIIARETLKPFRKDVTAKLHAAD-
------------------------------------------------------------
------------------------------------------------------------
-----KTRRMKLLEKQKEGRK--KLK----------------------AVGNVV------
---IEHSAFQAFLAK---------------------------------------------
------------------------------------------------------------
------------------------------------------------------------
------------------------------------------------------------
------------------------------------------------------------
------------------------------------------------------------
------------------------------------------------------------
------------------------------------------------------------
------------------------------------------------------------
------------------------------------------------------------
------------------------------------------------------------
------------------------------------------------------------
------------------------------------------------------------
------------------------------------------------------------
------------------------------------------------------------
------------------------------------------------------------
------------------------------------------------------------
------------------------------------------------------------
------------------------------------------------------------
------------------------------------------------------------
------------------------------------------------------------
------------------------------------------------------------
------------------------------------------------------------
------------------------------------------------------------
------------------------------------------------------------
>XP_007742366_Cladophialophora_psammophila
------------------------------------------------------------
------------------------------------------------------------
------------------------------------------------------------
------------------------------------------------------------
------------------------------------------------------------
------------------------------------------------------------
-----------MRSWLQIFARRRAALSNA---------SAST--R--------HRPRI--
------RPFATSAF-------CSASNNSPPGDLETRIAAIPIERYRNFCIVAHVDHGKST
LSDRLLELTGTI--QPG-SNKQVLDKLDVERERGITVKAQTCSMIYN--YKGEDYLLHLV
DTPGHVDFRAEVSRSYASCGGALLLVDASQGVQAQTVANFYLAFAQGLSLIPVINKVDL-
PHADPPTALEQMHDAFE-LDPDSAVLVSAKTGLNV-ESVLPAVIEKIPA-----------
--------PV-GDHTKPLRLFLVDSWYSSYKGVILLVRIFDGELRAGDQIFSFATGLKYT
VGEVGIMYPDQTPQKVLRAGQVGYVFFNPSMRKSSEAKIGDTYTKVGFQTQVKPLPGFEE
PKPMVFVAAFPVDQSEFEHLEDSINQLLLNDRSVTIQKESSLALGAGFRLGFLGTLHCSV
FEDRLRQEH-GASIIITPPTVPFKVLYKNGKEEVITNPAEFPDGDETRKN----VAE---
LREPYVLATLTFPEEYLGKVMELCEANRGE-----QKSMEYF------T-------SSQV
ILKYEMPLAHLVDDFFGKLKSATKGYATLDYEEAEWRVSNIVKLQLLVNKEPVDAISRVM
HHSQVRHVGKQWVEKFKEHVDRQMFEVIIQAAVGR-QIIARETLKPFRKDVTAKLHAAD-
------------------------------------------------------------
------------------------------------------------------------
-----KTRRMKLLEKQKEGRK--KLK----------------------AVGNVV------
---IEHSAFQAFLAK---------------------------------------------
------------------------------------------------------------
------------------------------------------------------------
------------------------------------------------------------
------------------------------------------------------------
------------------------------------------------------------
------------------------------------------------------------
------------------------------------------------------------
------------------------------------------------------------
------------------------------------------------------------
------------------------------------------------------------
------------------------------------------------------------
------------------------------------------------------------
------------------------------------------------------------
------------------------------------------------------------
------------------------------------------------------------
------------------------------------------------------------
------------------------------------------------------------
------------------------------------------------------------
------------------------------------------------------------
------------------------------------------------------------
------------------------------------------------------------
------------------------------------------------------------
------------------------------------------------------------
------------------------------------------------------------
>XP_018698912_Fonsecaea_erecta
------------------------------------------------------------
------------------------------------------------------------
------------------------------------------------------------
------------------------------------------------------------
------------------------------------------------------------
------------------------------------------------------------
-----------MRSWLQIFARRRAALSTA---------SASI--W--------HKSGL--
------RSFATSAS-------RYAPTSTPPGDLETRIAAIPIERYRNFCIVAHVDHGKST
LSDRLLELTGTI--QPG-SNKQVLDKLDVERERGITVKAQTCSMIYN--YKGQDYLLHLV
DTPGHVDFRAEVSRSYASCGGALLLVDASQGVQAQTVANFYLAFAQGLSLIPVINKVDL-
PHADAPRALEQMHDAFE-LDPDSAVLVSAKTGLNV-ESILPAVIEKIPA-----------
--------PV-GDYRKPLRLFLVDSWYSSYKGVILLVRIFDGELRAGDQVVSFATGLKYT
VGEVGIMYPDQTPQKVLRAGQVGYVYFNPSMRKSSEAKIGDTYTKVGFGNQVKPLPGFEE
PKPMVFVAAFPVDQGEFEHLEDSINQLLLNDRSVTIQKESSLALGAGFRLGFLGTLHCSV
FEDRLRQEH-GASIIITPPTVPFKVLYKNGKEEVITNPAEFPDSEETRRN----VAE---
LREPYVLATLTFPEEYLGKVMELCEANRGE-----QKSMEYF------T-------SSQV
ILKYEMPLAHLVDDFFGKLKSATKGYATLDYEEAEWRVSNIVKLQLLVNKEPVDAISRVM
HHSQVRQVGKQWVEKFKEHVDRQMFEVIIQAAVGR-QIIARETLKPFRKDVTAKLHAAD-
------------------------------------------------------------
------------------------------------------------------------
-----KTRRMKLLERQKEGRK--KLK----------------------AVGNVV------
---IEHSAFQAFLAK---------------------------------------------
------------------------------------------------------------
------------------------------------------------------------
------------------------------------------------------------
------------------------------------------------------------
------------------------------------------------------------
------------------------------------------------------------
------------------------------------------------------------
------------------------------------------------------------
------------------------------------------------------------
------------------------------------------------------------
------------------------------------------------------------
------------------------------------------------------------
------------------------------------------------------------
------------------------------------------------------------
------------------------------------------------------------
------------------------------------------------------------
------------------------------------------------------------
------------------------------------------------------------
------------------------------------------------------------
------------------------------------------------------------
------------------------------------------------------------
------------------------------------------------------------
------------------------------------------------------------
------------------------------------------------------------
>XP_022516323_Fonsecaea_monophora
------------------------------------------------------------
------------------------------------------------------------
------------------------------------------------------------
------------------------------------------------------------
------------------------------------------------------------
------------------------------------------------------------
---------------------MAADLCTA---------KSCV--K--------HH-----
--------FCLNL-----------------ADLETRIAAIPIERYRNFCIVAHVDHGKST
LSDRLLELTGTI--QPG-SNKQVLDKLDVERERGITVKAQTCSMIYN--YKGEDFLLHLV
DTPGHVDFRAEVSRSYASCGGALLLVDASQGVQAQTVANFYLAFAQGLSLIPVINKVDL-
PHADPPRALEQMHDAFE-LDPDSAVLVSAKTGLNV-ENVLPAVIERIPA-----------
--------PV-GDHTKPLRLFLVDSWYSSYKGVILLVRIFDGEVRAGDQIISFATGLKYT
VGEVGIMYPDQTPQRVLRAGQVGYVYFNPSMRKSSEAKIGDTYTKVGFQNQVKPLPGFEE
PKPMVFVAAFPVDQGEFEHLEDSINHLLLNDRSVTIQKESSLALGAGFRLGFLGTLHCSV
FEDRLRQEH-GASIIITPPTVPFKVLYKNGKEEVITNPAEFPDSEETRRN----VAE---
LREPYVLATLTFPEEYLGKVMELCEANRGE-----QKSMEYF------T-------SSQV
ILKYEMPLAHLVDDFFGKLKSATKGYATLDYEEAEWRVSNIVKLQLLVNKEPVDAISRVM
HQSQVRHVGKQWVEKFKEHVDRQMFEVIIQAAVGR-QIIARETLKPFRKDVTAKLHAAD-
------------------------------------------------------------
------------------------------------------------------------
-----KTRRMKLLEKQKEGRK--KLK----------------------AVGNVV------
---IEHSAFQAFLAK---------------------------------------------
------------------------------------------------------------
------------------------------------------------------------
------------------------------------------------------------
------------------------------------------------------------
------------------------------------------------------------
------------------------------------------------------------
------------------------------------------------------------
------------------------------------------------------------
------------------------------------------------------------
------------------------------------------------------------
------------------------------------------------------------
------------------------------------------------------------
------------------------------------------------------------
------------------------------------------------------------
------------------------------------------------------------
------------------------------------------------------------
------------------------------------------------------------
------------------------------------------------------------
------------------------------------------------------------
------------------------------------------------------------
------------------------------------------------------------
------------------------------------------------------------
------------------------------------------------------------
------------------------------------------------------------
>XP_016637409_Fonsecaea_multimorphosa
------------------------------------------------------------
------------------------------------------------------------
------------------------------------------------------------
------------------------------------------------------------
------------------------------------------------------------
------------------------------------------------------------
-----------MRSWLQLFARRRAALSTP---------SASI--W--------HKSGL--
------RSFAASAF-------RYAPTNSPPGDLETRIAAIPIERYRNFCIVAHVDHGKST
LSDRLLELTGTI--QPG-SNKQVLDKLDVERERGITVKAQTCSMIYN--YKGEDYLLHLV
DTPGHVDFRAEVSRSYASCGGALLLVDASQGVQAQTVANFYLAFAQGLSLIPVINKVDL-
PHADPPRALEQMHDAFE-LDPDSAVLVSAKTGLNV-ESVLPAVIEKIPA-----------
--------PV-GDHTKPLRLFLVDSWYSSYKGVILLVRIFDGELRAGDQIISFATGLKYT
VGEVGIMYPDQTPQKVLRAGQVGYVYFNPSMRKSSEAKIGDTYTKIGFQNQVQPLPGFEE
PKPMVFVAAFPVDQGEFEQLEDSINHLLLNDRSVTIQKESSLALGAGFRLGFLGTLHCSV
FEDRLRQEH-GTSIIITPPTVPFKVLYKNGKEEVITNPAEFPDSEETRRN----VAE---
LREPYVLATLTFPEEYLGKVMELCEANRGE-----QKSMEYF------T-------SSQV
ILKYEMPLAHLVDDFFGKLKSATKGYATLDYEEAEWRVSNIVKLQLLVNKEPVDAISRVM
HHSQVRHVGKQWVEKFKEHVDRQMFEVIIQAAVGR-QIIARETLKPFRKDVTAKLHAAD-
------------------------------------------------------------
------------------------------------------------------------
-----KTRRMKLLEKQKEGRK--KLK----------------------AVGNVV------
---IEHSAFQAFLAK---------------------------------------------
------------------------------------------------------------
------------------------------------------------------------
------------------------------------------------------------
------------------------------------------------------------
------------------------------------------------------------
------------------------------------------------------------
------------------------------------------------------------
------------------------------------------------------------
------------------------------------------------------------
------------------------------------------------------------
------------------------------------------------------------
------------------------------------------------------------
------------------------------------------------------------
------------------------------------------------------------
------------------------------------------------------------
------------------------------------------------------------
------------------------------------------------------------
------------------------------------------------------------
------------------------------------------------------------
------------------------------------------------------------
------------------------------------------------------------
------------------------------------------------------------
------------------------------------------------------------
------------------------------------------------------------
>XP_022504662_Fonsecaea_nubica
------------------------------------------------------------
------------------------------------------------------------
------------------------------------------------------------
------------------------------------------------------------
------------------------------------------------------------
------------------------------------------------------------
---------------------MAADLCTA---------KSCV--K--------HH-----
--------FCLNL-----------------ADLETRIAAIPIERYRNFCIVAHVDHGKST
LSDRLLELTGTI--QPG-SNKQVLDKLDVEKERGITVKAQTCSMIYN--YKGEDFLLHLV
DTPGHVDFRAEVSRSYASCGGALLLVDASQGVQAQTVANFYLAFAQGLSLIPIINKVDL-
PHADPPRALEQMHDAFE-LDPDSAVLVSAKTGLNV-ENILPAVIERIPA-----------
--------PV-GDHTKPLRLFLVDSWYSSYKGVILLVRIFDGELRAGDQIISFATGLKYT
VGEVGIMYPDQTPQRVLRAGQVGYVYFNPSMRKSSEAKIGDTYTKVGFQNQVKPLPGFEE
PKPMVFVAAFPVDQGEFEHLEDSINHLLLNDRSVTIQKESSLALGAGFRLGFLGTLHCSV
FEDRLRQEH-GASIIITPPTVPFKVLYKNGKEEVITNPAEFPDSEETRRN----VAE---
LREPYVLATLTFPEEYLGKVMELCEANRGE-----QKSMEYF------T-------SSQV
ILKYEMPLAHLVDDFFGKLKSATKGYATLDYEEAEWRVSNIVKLQLLVNKEPVDAISRVM
HQSQVRHVGKQWVEKFKEHVDRQMFEVIIQAAVGR-QVIARETLKPFRKDVTAKLHAAD-
------------------------------------------------------------
------------------------------------------------------------
-----KTRRMKLLEKQKEGRK--KLK----------------------AVGNVV------
---IEHSAFQAFLAK---------------------------------------------
------------------------------------------------------------
------------------------------------------------------------
------------------------------------------------------------
------------------------------------------------------------
------------------------------------------------------------
------------------------------------------------------------
------------------------------------------------------------
------------------------------------------------------------
------------------------------------------------------------
------------------------------------------------------------
------------------------------------------------------------
------------------------------------------------------------
------------------------------------------------------------
------------------------------------------------------------
------------------------------------------------------------
------------------------------------------------------------
------------------------------------------------------------
------------------------------------------------------------
------------------------------------------------------------
------------------------------------------------------------
------------------------------------------------------------
------------------------------------------------------------
------------------------------------------------------------
------------------------------------------------------------
>XP_013280233_Fonsecaea_pedrosoi
------------------------------------------------------------
------------------------------------------------------------
------------------------------------------------------------
------------------------------------------------------------
------------------------------------------------------------
------------------------------------------------------------
-----------MRPWLQIFARRRAALSIT---------SASI--W--------RKSLS--
------RSFATSAF-------RCAPNQTPPSDLETRIAAIPIERYRNFCIVAHVDHGKST
LSDRLLELTGTI--QPG-SNKQVLDKLDVERERGITVKAQTCSMIYN--YKGEDFLLHLV
DTPGHVDFRAEVSRSYASCGGALLLVDASQGVQAQTVANFYLAFAQGLSLIPVINKVDL-
PHADPPRALEQMHDAFE-LDPDSAVLVSAKTGLNV-ENVLPAVIERIPA-----------
--------PV-GDHTKPLRLFLVDSWYSSYKGVILLVRIFDGELRAGDQIISFATGLKYT
VGEVGIMYPDQTPQRVLRAGQVGYVYFNPSMRKSSEAKIGDTYTKVGFQNQVKPLPGFEE
PKPMVFVAAFPVDQGEFEHLEDSINHLLLNDRSVTIQKESSLALGAGFRLGFLGTLHCSV
FEDRLRQEH-GASIIITPPTVPFKVLYKNGKEEVITNPAEFPDSEETRRN----VAE---
LREPYVLATLTFPEEYLGKVMELCEANRGE-----QKSMEYF------T-------SSQV
ILKYEMPLAHLVDDFFGKLKSATKGYATLDYEEAEWRVSNIVKLQLLVNKEPVDAISRVM
HQSQVRHVGKQWVEKFKEHVDRQMFEVIIQAAVGR-QIIARETLKPFRKDVTAKLHAAD-
------------------------------------------------------------
------------------------------------------------------------
-----KTRRMKLLEKQKEGRK--KLK----------------------AVGNVV------
---IEHSAFQAFLAK---------------------------------------------
------------------------------------------------------------
------------------------------------------------------------
------------------------------------------------------------
------------------------------------------------------------
------------------------------------------------------------
------------------------------------------------------------
------------------------------------------------------------
------------------------------------------------------------
------------------------------------------------------------
------------------------------------------------------------
------------------------------------------------------------
------------------------------------------------------------
------------------------------------------------------------
------------------------------------------------------------
------------------------------------------------------------
------------------------------------------------------------
------------------------------------------------------------
------------------------------------------------------------
------------------------------------------------------------
------------------------------------------------------------
------------------------------------------------------------
------------------------------------------------------------
------------------------------------------------------------
------------------------------------------------------------
>XP_007756667_Cladophialophora_yegresii
------------------------------------------------------------
------------------------------------------------------------
------------------------------------------------------------
------------------------------------------------------------
------------------------------------------------------------
------------------------------------------------------------
-----------MRSWLQVFARRRAALSTS---------SASISIW--------SRSNA--
------RHLATTPF-------RHAPNTAPLGDLETRIAAIPIERYRNFCIVAHVDHGKST
LSDRLLELTGTI--QAG-ANKQVLDKLDVERERGITVKAQTCSMIYN--HKGEDYLLHLV
DTPGHVDFRAEVSRSYASCGGALLLVDASQGVQAQTVANFYLAFAQGLTLVPILNKVDL-
PHADPPRALEQMHDTFE-LDPDAAVLVSAKTGLNV-ESVLPAVIERIPA-----------
--------PV-GDTKKPLRLFLVDSWYSSYKGVILLVRIFDGELRAGDQIVSFATGLKYT
VGEVGIMYPDQTPQKVLRAGQVGYVYFNPSMRKSSEAKIGDTYAKLGFQDQVQPLPGFEE
PKPMVFVAAFPVDQGEFERLEDSINQLLLNDRSVTIQKESSLALGAGFRLGFLGTLHCSV
FEDRLRQEH-GTSIIITPPTVPFKVLYKDGKEVVITNPAEFPDSEETRRN----VAE---
LREPYVLSTLTFPEEYLGKVMELCETNRGE-----QKSMEYF------T-------SSQV
ILKYEMPLAHLVDDFFGKLKSATKGYATLDYEEAEWRVSNIVKLQLLVNKEPVDAISRVM
HHSQVRHVGKQWVEKFKEHVDRQMFEVVIQAAVGR-QIIARETLKPFRKDVTQKLHAAD-
------------------------------------------------------------
------------------------------------------------------------
-----KTRRMKLLEKQKEGRK--KLK----------------------AVGNVV------
---IEHTAFQAFLAK---------------------------------------------
------------------------------------------------------------
------------------------------------------------------------
------------------------------------------------------------
------------------------------------------------------------
------------------------------------------------------------
------------------------------------------------------------
------------------------------------------------------------
------------------------------------------------------------
------------------------------------------------------------
------------------------------------------------------------
------------------------------------------------------------
------------------------------------------------------------
------------------------------------------------------------
------------------------------------------------------------
------------------------------------------------------------
------------------------------------------------------------
------------------------------------------------------------
------------------------------------------------------------
------------------------------------------------------------
------------------------------------------------------------
------------------------------------------------------------
------------------------------------------------------------
------------------------------------------------------------
------------------------------------------------------------
>XP_016231220_Exophiala_spinifera
------------------------------------------------------------
------------------------------------------------------------
------------------------------------------------------------
------------------------------------------------------------
------------------------------------------------------------
------------------------------------------------------------
-----------MKGWLQVFARRRAALLAP---------SAPV--WSSKT----KYPSL--
------RSFSASTP-------FRAGPSV-PGDLEQRIAAIPIERYRNFCIVAHVDHGKST
LSDRLLELTGTI--EPG-ANKQVLDKLDVERERGITVKAQTCSMIYN--YKGYDYLLHLV
DTPGHVDFRAEVARSYASCGGALLLVDASQGIQAQTVANFYLAFAQGLSLIPVINKVDL-
PHADPPRALEQMHDTFE-LDPDSAVLVSAKTGLNV-ESVLPAVVEQIPA-----------
--------PV-GDPKKPLRLYLVDSWYSSYKGVVLLVRLFDGELRAGDQIVSFATGNRYT
VGEVGIMYPDQTPQKVLRAGQVGYVYFNPSMRKSSEAKIGDTYTKLGFQKQVQPLPGFEE
PKPMVFVAAFPVDQSEFEQLEDSINQLLLNDRSVTVQKESSQALGAGFRLGFLGTLHCSV
FEDRLRQEH-GTSIIITPPTVPFKVIYNDGREEIITNPAEFPDNDEARRG----VAE---
LREPYVLATLTFPDEYLGRVMELCEANRGE-----QKSMEYF------T-------SSQV
ILKYEMPLAQLVDDFFGKLKSNTKGYATLDYEEADWRASNIVKLQLLVNKEPVDAVSRVL
HQSQVRYVGKQWVEKFKEHVDRQMFEIIIQAAVGK-QIIARETIKPYRKDVLAKLHAAD-
------------------------------------------------------------
------------------------------------------------------------
-----KTRRMKLLEKQKEGRK--KLK----------------------AVGNVV------
---IEHSAFQAFLAK---------------------------------------------
------------------------------------------------------------
------------------------------------------------------------
------------------------------------------------------------
------------------------------------------------------------
------------------------------------------------------------
------------------------------------------------------------
------------------------------------------------------------
------------------------------------------------------------
------------------------------------------------------------
------------------------------------------------------------
------------------------------------------------------------
------------------------------------------------------------
------------------------------------------------------------
------------------------------------------------------------
------------------------------------------------------------
------------------------------------------------------------
------------------------------------------------------------
------------------------------------------------------------
------------------------------------------------------------
------------------------------------------------------------
------------------------------------------------------------
------------------------------------------------------------
------------------------------------------------------------
------------------------------------------------------------
>XP_016263404_Exophiala_oligosperma
------------------------------------------------------------
------------------------------------------------------------
------------------------------------------------------------
------------------------------------------------------------
------------------------------------------------------------
------------------------------------------------------------
-----------MKGWPQVFARRRAAFLAP---------SAPI--WSLNT----KYPSF--
------RSFTSSTA-------FRAAPSV-PSDLEKKIATIPIERYRNFCIVAHVDHGKST
LSDRLLELTGTI--EPG-ANKQVLDKLDVERERGITVKAQTCSMIYS--YKGDDYLLHLV
DTPGHVDFRAEVARSYASCGGALLLVDASQGIQAQTVANFYLAFAQGLSLIPVINKVDL-
PHADPPRALEQMHDTFE-LDPDSAVLVSAKTGLNV-ESILPAVVEQIPA-----------
--------PV-GDPKKPLRLYLVDSWYSSYKGVVLLVRLFDGELRAGDQIVSFATGNRYT
VGEVGIMYPDQTPQKVLRAGQVGYVYFNPSMRKSSEAKIGDTYSRVGFQKQVQPLPGFEE
PKPMVFVAAFPVDQSEFEHLEDSINQLLLNDRSVTVQKESSQALGAGFRLGFLGTLHCSV
FEDRLRQEH-GTSIIITPPTVPFKVIYNDGREEIITNPAEFPDNDEARRG----VAE---
LREPYVLATLTFPEEYLGRVMELCEANRGE-----QKSMEYF------T-------SSQV
ILKYEMPLAQLVDDFFGKLKSNTKGYATLDYEEADWRSSNIVKLQLLVNKEPVDAVSRVL
HQSQVRYVGKQWVEKFKEHVDRQMFEIIIQAAVGK-QIIARETIKPYRKDVLAKLHAAD-
------------------------------------------------------------
------------------------------------------------------------
-----KTRRMKLLEKQKEGRK--KLK----------------------AVGNVV------
---IEHSAFQAFLAK---------------------------------------------
------------------------------------------------------------
------------------------------------------------------------
------------------------------------------------------------
------------------------------------------------------------
------------------------------------------------------------
------------------------------------------------------------
------------------------------------------------------------
------------------------------------------------------------
------------------------------------------------------------
------------------------------------------------------------
------------------------------------------------------------
------------------------------------------------------------
------------------------------------------------------------
------------------------------------------------------------
------------------------------------------------------------
------------------------------------------------------------
------------------------------------------------------------
------------------------------------------------------------
------------------------------------------------------------
------------------------------------------------------------
------------------------------------------------------------
------------------------------------------------------------
------------------------------------------------------------
------------------------------------------------------------
>XP_013322130_Exophiala_xenobiotica
------------------------------------------------------------
------------------------------------------------------------
------------------------------------------------------------
------------------------------------------------------------
------------------------------------------------------------
------------------------------------------------------------
-----------MRGWLQVFARRRTALSNP---------SASI--WSAYN----AVAPL--
------RAFTTTAP-------FRAAPPTPPSSLETRIAAIPIDRYRNFCIVAHVDHGKST
LSDRLLELTGTI--EPG-ANKQVLDKLDVERERGITVKAQTCSMIYN--YQGEDYLLHLV
DTPGHVDFRAEVARSYASCGGAILLVDASQGVQAQTVANFYLAFAQGLSLIPVINKVDL-
PHADPPRALEQMHDTFE-LDPGSAVLVSAKTGLNV-ESILPAVIEQIPA-----------
--------PV-GNPKKPLRLYLVDSWYSSYKGVVLLVRLFDGELRAGDQIVSFATGSKYT
VGEVGIMYPDQTPQKVIRAGQVGYVYFNPSMRKSSEAKIGDTYTKVGLQKQVEPLPGFEE
PKPMVFVAAFPVDQGEFERLEDSINQLLLNDRSVTVQKESSQALGAGFRLGFLGTLHCSV
FEDRLRQEH-GTSIIITPPTVPFKVFYKNGKEDIIANPAEFPDSEEARRD----VAE---
LREPYVLATLTFPEEYLGRVMELCEGNRGE-----QKSMEYF------T-------SSQV
ILKYEMPLAQLVDDFFGKLKSSTKGYATLDYEESEWRPSNIVKLQLLVNKEPVDAVSRVL
HQSQVRHVGKQWVEKFKEHVDRQMFEIVIQAAVGK-QIIARETIKPFRKDVLAKLHAAD-
------------------------------------------------------------
------------------------------------------------------------
-----KTRRMKLLEKQKEGRK--KLK----------------------AVGNVV------
---IEHSAFQAFLAK---------------------------------------------
------------------------------------------------------------
------------------------------------------------------------
------------------------------------------------------------
------------------------------------------------------------
------------------------------------------------------------
------------------------------------------------------------
------------------------------------------------------------
------------------------------------------------------------
------------------------------------------------------------
------------------------------------------------------------
------------------------------------------------------------
------------------------------------------------------------
------------------------------------------------------------
------------------------------------------------------------
------------------------------------------------------------
------------------------------------------------------------
------------------------------------------------------------
------------------------------------------------------------
------------------------------------------------------------
------------------------------------------------------------
------------------------------------------------------------
------------------------------------------------------------
------------------------------------------------------------
------------------------------------------------------------
>XP_007722284_Capronia_coronata
------------------------------------------------------------
------------------------------------------------------------
------------------------------------------------------------
------------------------------------------------------------
------------------------------------------------------------
------------------------------------------------------------
-----------MRQWLQVFARRRAAISTP---------SASI--WAPFNNSRDLRRPL--
------RTFATSPV-------RLAAPSAPPSALEKRIAAIPIERYRNFCIVAHVDHGKST
LSDRLLELTGTI--EPG-SNKQVLDKLDVERERGITVKAQTCSMIYN--YKGEDYLLHLV
DTPGHVDFRAEVSRSYASCGGALLLVDASQGIQAQTVANFYLAFAQGLTLIPVINKVDL-
PHADAPRALEQMRETFE-LDPDSAVLVSAKTGLNV-ESILPAVIERIPA-----------
--------PV-GDHAKPLRLFLVDSWYSSYKGVILLVRLFDGELCAGDQIVSFATGLKYT
VGEVGIMYPDPTPQKVLRAGQVGYVHFNPAMRKSSEAKIGDTYTKVGFQRQVQPLPGFEE
PKPMVFVAAFPVDQGDFEHLEDSINQLLLNDRSVTVQKESSEALGAGFRLGFLGTLHCSV
FEDRLRQEH-GASIIITPPTVPFKVIYKDGKEVVVTNPAEFPDSDETRRN----VAE---
LREPYVMTTLTFPDEYLGKVMELCEANRGE-----QKSMEYF------T-------SSQV
ILKYELPLAQLVDDFFGKLKSSTKGYATLDYEEADWRASNIVKLQLLVNKVPVDAISRVL
HQSQVRHVGKQWVEKFKEHVDRQMFEIVIQAAAGK-QVVARATIKPFRKDVTAKLHAAD-
------------------------------------------------------------
------------------------------------------------------------
-----VSRRRKLLEKQKEGRK--KLK----------------------AVGNVI------
---IEHTAFQAFLAK---------------------------------------------
------------------------------------------------------------
------------------------------------------------------------
------------------------------------------------------------
------------------------------------------------------------
------------------------------------------------------------
------------------------------------------------------------
------------------------------------------------------------
------------------------------------------------------------
------------------------------------------------------------
------------------------------------------------------------
------------------------------------------------------------
------------------------------------------------------------
------------------------------------------------------------
------------------------------------------------------------
------------------------------------------------------------
------------------------------------------------------------
------------------------------------------------------------
------------------------------------------------------------
------------------------------------------------------------
------------------------------------------------------------
------------------------------------------------------------
------------------------------------------------------------
------------------------------------------------------------
------------------------------------------------------------
>XP_007730239_Capronia_epimyces
------------------------------------------------------------
------------------------------------------------------------
------------------------------------------------------------
------------------------------------------------------------
------------------------------------------------------------
------------------------------------------------------------
-----------MRLWLQVFARRRAAISTP---------SAPA--WSA-SNKYLYHRSV--
------RTFTTSPV-------CAAAPAAPPTALEKRIAAIPIDRYRNFCIVAHVDHGKST
LSDRLLELTGTI--EAG-SNKQVLDKLDVERERGITVKAQTCSMIYN--YKGEDYLLHLV
DTPGHVDFRAEVSRSYASCGGALLLVDASQGIQAQTVANFYLAFSQGLTLIPVINKVDL-
PHADAPRALEQMHDTFE-LDPDTAVLVSAKTGLNV-ESVLPAVIERIPA-----------
--------PI-GDHTKPLRLYLVDSWYSSYKGVILLVRLFDGELRAGDQIVSFATGLKYT
VGEVGIMYPDPTPQKVLRAGQVGYVHFNPAMRKSSEAKVGDTYTKVGFQRQVQPLPGFEE
PKPMVFVAAFPVDQGDFEHLEDSINQLLLNDRSVTVQKESSEALGAGFRLGFLGTLHCSV
FEDRLRQEH-GASIIITPPTVPFKVIYKDGKEVVVTNPAEFPDSEETRRN----VAE---
LREPYVLATLTFPDEYLGKVMELCENNRGE-----QKSMEYF------T-------SSQV
ILRYEMPLAQLVDDFFGKLKSSTKGYATLDYEEADWRISNIVKLQLLVNKVPVDAISRVL
HHSQVRHVGKHWVEKFKEHVDRQMFEVVIQAAVGK-HVVARETIKPFRKDVTAKLHAAD-
------------------------------------------------------------
------------------------------------------------------------
-----VSRRRKLLEKQKEGRK--KLK----------------------AVGNVV------
---IEHSAFQAFLAK---------------------------------------------
------------------------------------------------------------
------------------------------------------------------------
------------------------------------------------------------
------------------------------------------------------------
------------------------------------------------------------
------------------------------------------------------------
------------------------------------------------------------
------------------------------------------------------------
------------------------------------------------------------
------------------------------------------------------------
------------------------------------------------------------
------------------------------------------------------------
------------------------------------------------------------
------------------------------------------------------------
------------------------------------------------------------
------------------------------------------------------------
------------------------------------------------------------
------------------------------------------------------------
------------------------------------------------------------
------------------------------------------------------------
------------------------------------------------------------
------------------------------------------------------------
------------------------------------------------------------
------------------------------------------------------------
>XP_009159169_Exophiala_dermatitidis
------------------------------------------------------------
------------------------------------------------------------
------------------------------------------------------------
------------------------------------------------------------
------------------------------------------------------------
------------------------------------------------------------
-----------MRQWLQVFARRRAAISTP---------SASV--WPWPS----FRKNVAC
PSSFPRRTFATTVV-------RTAAPSAPPTELERRIAAIPIERYRNFCIVAHVDHGKST
LSDRLLELTGTI--QPG-SNKQVLDKLDVERERGITVKAQTCSMIYN--YKGEDYLLHLV
DTPGHVDFRAEVSRSYASCGGALLLVDASQGIQAQTVANFYLAFSQGLTLIPVINKVDL-
PHADPPRALEQMHDTFE-LDPDSAVLVSAKTGLNV-ESILPAVIEKIPA-----------
--------PV-GDHTKPLRLFLVDSWYSAYKGVILLVRLFDGELRAGDQIVSFATGLKYT
VGEVGIMYPDQTPQKVLRAGQVGYVYFNPAMRKSNEAKIGDTYTKVGFQRQVQPLPGFEE
PKPMVFVAAFPVDQSDFEHLEDSINQLLLNDRSVTVQKESSQALGAGFRLGFLGTLHCSV
FEDRLRQEH-GASIIITPPTVPFKVIYKTGKEVVVTNPAEFPDSEETRRN----VAE---
LREPYVLATMTFPEEYLGKVMELCEANRGE-----QKSMEYF------T-------SSQV
ILKYEMPLAQLVDDFFGKLKSSTKGYATLDYEEADWRVSNIVKLQLLVNKEPVDAISRVL
HHSQVRHVGKQWVEKFKEHVDRQMFEVVIQAAVGK-QVVARETIKPFRKDVTAKLHAAD-
------------------------------------------------------------
------------------------------------------------------------
-----VSRRRKLLEKQKEGRK--KLK----------------------AVGNVV------
---IEHSAFQAFLAK---------------------------------------------
------------------------------------------------------------
------------------------------------------------------------
------------------------------------------------------------
------------------------------------------------------------
------------------------------------------------------------
------------------------------------------------------------
------------------------------------------------------------
------------------------------------------------------------
------------------------------------------------------------
------------------------------------------------------------
------------------------------------------------------------
------------------------------------------------------------
------------------------------------------------------------
------------------------------------------------------------
------------------------------------------------------------
------------------------------------------------------------
------------------------------------------------------------
------------------------------------------------------------
------------------------------------------------------------
------------------------------------------------------------
------------------------------------------------------------
------------------------------------------------------------
------------------------------------------------------------
------------------------------------------------------------
>XP_013265258_Exophiala_aquamarina
------------------------------------------------------------
------------------------------------------------------------
------------------------------------------------------------
------------------------------------------------------------
------------------------------------------------------------
------------------------------------------------------------
-----------MRRWLQVFARRGAAISTPWVSACSRLNNCREL-----------------
------RPFASSSL-------RLAAPSTPITDLEQRLAAIPIDRYRNFCIVAHVDHGKST
LSDRLLELTGTI--QAG-SNKQVLDKLDVERERGITVKAQTCSMIYK--YKGQDYLLHLV
DTPGHVDFRAEVARSYASCGGALLLVDASQGIQAQTVANFYQAFAQGLTLIPVINKVDL-
PHADPPRALQQMKDSFE-LDPNSAVLVSAKTGLNV-ESILPIVIEEIPA-----------
--------PT-GDDQAPLKLFLVDSWYSTYKGVILLVRVFEGSVRAGDQIVSFATGNKYI
VGEVGIMYPDQVPQKVLRAGQVGYVYFNPSMRKSKEAKIGDTYTKVGFEKKVQALPGFEE
PKPMVFVAAFPVDQGDFEHLEDSINQLTLNDRSVTVQKESSNALGAGFRLGFLGTLHCSV
FEDRLRQEH-GASIIITPPTVPFRIRYKDGKEVVVTNPAEFPENDTVRRN----VAD---
LLEPYVLCTLTLPEEYLGPVIELCEANRGE-----QKSLEYF------T-------STQV
ILKYEMPLAQLVDDFFGKLKSGTKGYATLDYEEADWRSSNIVKLQLLVNKEPVDAVSRVM
HQSQVRQVGKRWVEKFKEHVDRQMFEIVIQAAVGR-EIVARETLKAFRKDVLAKLHASD-
------------------------------------------------------------
------------------------------------------------------------
-----ITRRKKLLEKQKEGRK--KLK----------------------AVGNVV------
---IDHTAFQAFLAK---------------------------------------------
------------------------------------------------------------
------------------------------------------------------------
------------------------------------------------------------
------------------------------------------------------------
------------------------------------------------------------
------------------------------------------------------------
------------------------------------------------------------
------------------------------------------------------------
------------------------------------------------------------
------------------------------------------------------------
------------------------------------------------------------
------------------------------------------------------------
------------------------------------------------------------
------------------------------------------------------------
------------------------------------------------------------
------------------------------------------------------------
------------------------------------------------------------
------------------------------------------------------------
------------------------------------------------------------
------------------------------------------------------------
------------------------------------------------------------
------------------------------------------------------------
------------------------------------------------------------
------------------------------------------------------------
>XP_016227893_Exophiala_mesophila
------------------------------------------------------------
------------------------------------------------------------
------------------------------------------------------------
------------------------------------------------------------
------------------------------------------------------------
------------------------------------------------------------
-----------MRQWLQVFARRRPASCTP---SATFYNSAKPLIWS--------------
------RPFSLSYR-------REAVSVKPQTDLEQRIAAIPIDRYRNFCIVAHVDHGKST
LSDRLLELTGTI--QPG-SNKQVLDKLDVERERGITVKAQTCSMIYN--YKNQDYLLHLV
DTPGHVDFRAEVSRSYASCGGALLLVDASQGIQAQTVANFYQAFAWGLTLIPVINKVDL-
PHADSPRALAQMKESFE-LDPDSAVLVSAKTGLNV-ESILPAVIEQIPA-----------
--------PT-GDDKAPLKLFLVDSWYSAYKGVILLVRIFEGSLSAGDQIVSFATGNKYT
VGEVGIMYPDQTPQKVLRAGQVGYVYFNPSMRKSQEAKIGDTYTMVGSEKLVQPLPGFEE
PKPMVFVAAFPVDQGDFEHLEDSINQLVLNDRSVTVQKESSQALGAGFRLGFLGTLHCSV
FEDRLRQEH-GASIIITPPTVPFKVKYRDGTETVVTNPNEFPEGDAVRRN----VVE---
LKEPYVLCTMTLPEEYLGKVIELCEANRGE-----QKSMEYF------T-------QTQI
ILKYEMPLAQMVDDFFGKLKSGTKGYATLDYEESEWRASNIVKLQLLVNKEPVDAVSRVL
HKSQVRYVGKAWVSKFKEHVDRQMFEIIIQAAAGK-EIVARETIKPYRKDVLAKLHASD-
------------------------------------------------------------
------------------------------------------------------------
-----LSRRRKLLERQKEGRK--KLK----------------------AVGNVV------
---IEHSAFQAFLAK---------------------------------------------
------------------------------------------------------------
------------------------------------------------------------
------------------------------------------------------------
------------------------------------------------------------
------------------------------------------------------------
------------------------------------------------------------
------------------------------------------------------------
------------------------------------------------------------
------------------------------------------------------------
------------------------------------------------------------
------------------------------------------------------------
------------------------------------------------------------
------------------------------------------------------------
------------------------------------------------------------
------------------------------------------------------------
------------------------------------------------------------
------------------------------------------------------------
------------------------------------------------------------
------------------------------------------------------------
------------------------------------------------------------
------------------------------------------------------------
------------------------------------------------------------
------------------------------------------------------------
------------------------------------------------------------
>XP_013267833_Rhinocladiella_mackenziei
------------------------------------------------------------
------------------------------------------------------------
------------------------------------------------------------
------------------------------------------------------------
------------------------------------------------------------
------------------------------------------------------------
-----------MRQCLQFFARRRAALSTP---------SALS--------------QFPR
NKSHLLRTFATSPL-------GLASN--PPTDLESRIAAIPIDRFRNFCIVAHVDHGKST
LSDRLLELTGTI--KPG-LNKQVLDKLDVERERGITVKAQTCSMIYS--YKGEDYLLHLV
DTPGHVDFRAEVSRSYASCGGALLLVDASQGVQAQTVANFYLAFSQGLSLIPIINKVDL-
PHADPPRALEQMHETFE-LDPESAVLVSAKTGLNV-ENILPAVIEKIPA-----------
--------PV-GDHTKPLRLFLVDSWYSSYKGVILLVRIFDGELRAGDNIVSFATGLKYT
VGEVGIMYPDQIPQKVLRAGQVGYVSFNPSMRKSSEAKIGDTYTKVGRQKEVEPLPGFEE
PKPMVFVAAFPVDQSDFEHLEDSINQLLLNDRSVTIQKESSQALGAGFRLGFLGTLHCSV
FEDRLRQEH-GASIIITPPTVPFQVAYKNGQEVVITNPADFPDSEETRRN----VTQ---
LREPFVLATLTFPDEYLGKVMELCEGNRGE-----QKSMEYF------T-------SSQV
ILKYELPLAQLVDDFFGKLKSATKGYATLDYEDADWRVSNIVKLQLLVNKEPVDAISRVM
HYSQARRVGKQWVEKFKEHVDRQMFEIVIQAAVGK-QIIARETLKPFRKDVLAKLHAAD-
------------------------------------------------------------
------------------------------------------------------------
-----ITRRKKLLEKQKEGRK--KLK----------------------AVGNVV------
---IDHTAFQAFLAK---------------------------------------------
------------------------------------------------------------
------------------------------------------------------------
------------------------------------------------------------
------------------------------------------------------------
------------------------------------------------------------
------------------------------------------------------------
------------------------------------------------------------
------------------------------------------------------------
------------------------------------------------------------
------------------------------------------------------------
------------------------------------------------------------
------------------------------------------------------------
------------------------------------------------------------
------------------------------------------------------------
------------------------------------------------------------
------------------------------------------------------------
------------------------------------------------------------
------------------------------------------------------------
------------------------------------------------------------
------------------------------------------------------------
------------------------------------------------------------
------------------------------------------------------------
------------------------------------------------------------
------------------------------------------------------------
>XP_018004466_Phialophora_attinorum
------------------------------------------------------------
------------------------------------------------------------
------------------------------------------------------------
------------------------------------------------------------
------------------------------------------------------------
------------------------------------------------------------
-----------MRGWLQSFVRGTSALR-----------AATFRIPQYPRVFQV-------
------RPFSHTSP---------FAKAATPTELEQRIAAIPIERFRNFCIVAHVDHGKST
LSDRLLELTGTI--EPG-SNKQVLDKLDVERERGITVKAQTCSMLYN--YKGEDYLLHLV
DTPGHVDFRAEVSRSYVSCGGALLLVDASQGVQAQTVANFYLAFAQGLELLPVINKVDL-
AHADPPRALQQMKDMFE-LDTTNAALVSAKTGLNV-PAILPAVIENIPA-----------
--------PT-GDSDAPLKLFLVDSWYNQFKGVVLLVRIFEGQVRAGDQLISLATGSKYF
VGEVGIMYPDETPQKTLRAGQVGYIYFNPSMRRAKEAKIGDTYTRVGLEKSVEMLPGFVE
PQPMVFVAAFPVDQSEFERLEDGINQLCLNDRSVTIQKESSIALGAGFRLGFLGTLHCSV
FEDRLRQEH-GASLIITPPTVPFQLQYRDGHTAIITNPADFPDDDVARKD----VVE---
LREPYVLATLTFPDEYLGRVIELCESNRGQ-----QVSLEYF------T-------SAQV
ILKYTLPLSQLVDDFFGKLKSATKGYATLDYEDAGYKPAQIVKLQLLVNKEPVDAVARIM
HASQVRHTGKRWVEKFKEHVDRQMFEITIQAAVGR-QIVARDTVKAFRKDVLQKLHAAD-
------------------------------------------------------------
------------------------------------------------------------
-----MGRKKKLLERQKEGRR--KLR----------------------AVGNVV------
---IENGAFQAFLAKDGR------------------------------------------
------------------------------------------------------------
------------------------------------------------------------
------------------------------------------------------------
------------------------------------------------------------
------------------------------------------------------------
------------------------------------------------------------
------------------------------------------------------------
------------------------------------------------------------
------------------------------------------------------------
------------------------------------------------------------
------------------------------------------------------------
------------------------------------------------------------
------------------------------------------------------------
------------------------------------------------------------
------------------------------------------------------------
------------------------------------------------------------
------------------------------------------------------------
------------------------------------------------------------
------------------------------------------------------------
------------------------------------------------------------
------------------------------------------------------------
------------------------------------------------------------
------------------------------------------------------------
------------------------------------------------------------
>NP_594788_Schizosaccharomyces_pombe
------------------------------------------------------------
------------------------------------------------------------
------------------------------------------------------------
------------------------------------------------------------
------------------------------------------------------------
------------------------------------------------------------
-----------------------------------------------MSIFRLSRTFSLE
TCLKSSSFKIRWRFFSVSYASRKLASEDNKPSIQEVVRGIPQNRVRNWAVIAHIDHGKST
LSDCILKLTGVI--NEHNFRNQFLDKLEVERRRGITVKAQTCSMIYY--YHGQSYLLNLI
DTPGHVDFRAEVMHSLAACEGCILLVDASQGIQAQTLSNFYMAFSQNLVIIPVLNKVDL-
PTADVDRTLIQVQQTFD-IPMSKPILVSSKTGKNV-EQILPEIIQKIPP-----------
--------PK-GSENAPLRCLLIDSWYNSYQGVIGLVRIMEGFIKKGGKVMSVNTGRKYE
VQQVGIMYPDMTEVSRLRAGQVGYII--WNMKNIDEAIVGDTYSTIG--SNVEALPGFSI
PQSMVYVGAFPLDGSDYERLNDNIEQLALNDRAINVQKENSSALGMGWRLGFLGTLHLSV
FIDRLKDEY-GKELLITSPTVPYRIKYKNGREEVISNPNLFPTNHQG-------ISE---
LLEPTVDATIITPSEYLGDVIKLCESCRGL-----QKDCTYM------S-------ESRC
MIKYQLPLAHLVEDFFGRLKGTTSGFATLDYEESDYVPADLVRLSIFMSGKSVDALCSIV
HRSLALQRGREWIQRLKPLVPKQLYEVILQAVIDN-RVVARESISALRKNVTAKCYGGD-
------------------------------------------------------------
------------------------------------------------------------
-----VTRKQKLLNKQKEGKK--RLK----------------------SVGNVS------
---IDKSVFYEFLTKKQSN-----------------------------------------
------------------------------------------------------------
------------------------------------------------------------
------------------------------------------------------------
------------------------------------------------------------
------------------------------------------------------------
------------------------------------------------------------
------------------------------------------------------------
------------------------------------------------------------
------------------------------------------------------------
------------------------------------------------------------
------------------------------------------------------------
------------------------------------------------------------
------------------------------------------------------------
------------------------------------------------------------
------------------------------------------------------------
------------------------------------------------------------
------------------------------------------------------------
------------------------------------------------------------
------------------------------------------------------------
------------------------------------------------------------
------------------------------------------------------------
------------------------------------------------------------
------------------------------------------------------------
------------------------------------------------------------
```
