## Supplementary material for "Coding Sequence Insertions in Fungal Genomes are Intrinsically Disordered and can Impart Functionally-Important Properties on the Host Protein": MAFFT_MSAs: XP_711478.1_blasthits_MAFFT.txt

```
>XP_711478_Candida_albicans
MCIQPDSLEDAYKIPRPVHREEFTQLSPSFFQTATFQLEKTNEKNNIEEPKKNKAFLNSK
IIYKDLFEIRKLSNNFVNTSHPTCTETMNE-----QNE-FSDEEN--------FKFFGLG
GCNEVGRSCHIIEYKNKVIMLDSGMHPALSGHASFPYFDEYDISKVDILLISH-------
----------------------------------------FHVDHSASLPYVMQQSNFRG
KVFMTHATKAIYRWLMQDFVRVTSIGNSRSEDG-G---------GGEGSNLYTDDDIMKS
FDRIETIDYHSTMEIDGIRFTAYHAGHVLGACMYFIEIGGLKVLFTGDYSREENRHLHAA
EVPPL----KPDILISESTFGTGTLEPRIELERKLTTHIHATIAKGGRVLLPVFALGNAQ
ELLLILDEYWSQNEDL---QNVNVFYASNLAKKCMAVYETYTGIMNDKIRLS-SA--SSE
---------KSNPFDFKYIKSIKDLSKFQDMGPSVVVATPGMLQAGVSRQLLEKWAPDGK
NLVILTGYSVEGTMAKELLKEPTMIQSA-------------------TNPDMTIPRRIGI
EEISFAAHVDFQQNSEFIEKVSPSKVILVHGDSVPMGRLKSALLSKYASRKGTDQ----E
VKVYNPKNCEELIIGFKGLKI-AKVLGSLAEEQLQVLKKIIQDEVSAENSKITELTE---
EK-----------EEAD--E------------------------IKEDNGETD---TTQK
PN-ESSINVLKTGQVVSGVLVS--KDFNLNLLQLQDLHE-FTQLSTSIVKSKMHLKI-NA
DISLMVWHLEQMFGYINVI----------NDDDEEW------------------------
-------ECVIMDVVDVFIDRSK-GP--GLFITVEWINDNLMADSLADSVIAILYSIDSS
PASVKLSSQNH-NH---GDNHIVKKEDSMEID---------RPVEAHAKTDIKSRIERIA
LLLKAQFGDSLKEL-----P------------------EEKAI-----------------
--------------------------------------------IQIGKTVANVDYKRLE
V-ECSSKVLKDRVENVIKRGCQLTAPLSQNPKIA--------------------------
------------------------------------------------------------
----------
>XP_002418541_Candida_dubliniensis
------------------------------------------------------------
---------------------------MNE-----QNE-FSDEEN--------FKFFGLG
GCNEVGRSCHIIEYKNKVIMLDAGMHPALSGHASFPYFDEYDISKVDILLISH-------
----------------------------------------FHVDHSASLPYVMQQSNFRG
KVFMTHATKAIYRWLMQDFVRVTSIGNSRSGDGSG---------GGEGSNLYTDDDIMKS
FDRIETIDYHSTMEIDGIRFTAYHAGHVLGACMYFVEIGGLKVLFTGDYSREENRHLHAA
EVPPL----KPDILICESTFGTGTLEPRLELERKLTTHIHATIAKGGRVLLPVFALGNAQ
ELLLILDEYWSQNEDL---QNVNVFYASNLAKKCMAVYETYTGIMNDKIRLS-SA--SSK
---------KSNPFDFKFIKSIKDLSKFQDMGPSVVVATPGMLQAGVSRQLLEKWAPDGK
NLVILTGYSVEGTMAKELLKEPTMIQSA-------------------TNPDLTIPRRIGI
EEISFAAHVDFQQNSEFIEKVSPSKVILVHGDSVPMGRLKSALLSKYASRKGTDQ----E
VKVYNPKNCEELKIGFKGLKI-AKVLGSLAEEQLQILKKVIQDEVSAENSKITELTQEEA
EE-----------EEGD--K------------------------IKESKGETD---ITQK
PN-ESSIKVLKTGQVVSGVLVS--KDFNLNLLQLQDLHE-FTQLSTSIVKSKMHLKI-NA
DISLMVWHLEQMFGYINVI----------NDDEEEW------------------------
-------ECVIMDVVDIFIDRSK-GP--GLFITVEWINDNLMADSLADSVIAILYSIDSS
PASVKLSSQNH-TH---GDNHIVKKEDSMEID---------RPVEAHAKSDVQSRIERIA
LLLKAQFGDSLKEL-----P------------------EEKAV-----------------
--------------------------------------------IQIGKTVANVDYKRLE
V-ECSSKVLKDRVENVIKRGCQLTAPLSQNSKFT--------------------------
------------------------------------------------------------
----------
>XP_002547358_Candida_tropicalis
------------------------------------------------------------
---------------------------MTV-----ESE-FSDEDS--------FKFFGLG
GCNEVGRSCHIIEYKNKVIMLDCGMHPALSGHASFPYFDEYDISKVDILLISH-------
----------------------------------------FHVDHSASLPYIMQQSNFRG
KVFMTHATKAIYRWLMQDFVRVTSIGSSRAEAG-G---------KDEGSNLYTDDDIMKS
FDRIETIDYHSTMEIDGIRFTAYHAGHVLGACMYFIEIGGLKVLFTGDYSREENRHLHAA
EVPPL----KPDILISESTFGTGTLEPRVELERKLTTHIHATVTKGGRVLLPVFALGNAQ
ELLLILDEYWSQNEDL---QNVNVFYASNLAKKCMAVYETYTGIMNDKIRLS-SS--SGE
---------KSNPFDLKFIKSIKDLSKFQDMGPSVVVATPGMLQAGVSRQLLEKWAPDNK
NLVILTGYSVEGTMAKELLKEPTMIQSA-------------------TNPDLTIPRRIGI
EEISFAAHVDFQQNSEFIDKVSPSKIILVHGDSVPMGRLKSALLSKYSARKGTDQ----E
VKVYNPKNCEELKIGFKGLKV-AKVLGSLAEEQIQILKKVIQDKVEDENNKIVEL-----
-D-----------EDGDDME------------------------VDSNKKEED---IVNS
STAAAAVDVLRTGQAVSGVLVS--KDFDLNLVQLQDLHE-FTQLSTSIVKSKINLKV-NA
DIPLMVWHLEQMFGYINIV----------QESDSEW------------------------
-------ECVIMDVVDIFVDKTK-RP--GLYITVEWINDNLMTDSLADSVIAILYSIDSS
PASVKLSSHSH-SH---SHDTETKLKLEPGVK---------QPAEAHAISDITNRLKRIE
LLLKAQFGEAFKQL-----P------------------EDKAT-----------------
--------------------------------------------VTIGKTIANVDYRTLK
V-ECSSRVLKDRVENILKRGSLLTAPLSENTKSV--------------------------
------------------------------------------------------------
----------
>XP_003867743_Candida_orthopsilosis
------------------------------------------------------------
---------------------------MSE-----KTASFSNEEN--------FKFFGLG
GCNEVGRSCHIIEYKNKVIMLDAGMHPALSGHASFPYFDEYDLSKVDILLVSH-------
----------------------------------------FHVDHSASLPYVMQQSNFRG
KVFMTHATKAIYRWLMQDFVRVTSIGNSRTEGGGG---------NDEGGNLYTDDDIFKS
FDRIETIDFHSTMEVDGIRFTAYYAGHVLGACMYLIEIGGLKVLFTGDYSREENRHLPSA
EVPPV----KPDVLITESTFGTGTLEPKAELEKKLTNHIHATITKGGRVLLPVFALGNAQ
ELLLILDEYWEKNEDL---QNVSVYYCSDLARKCMAVYETYTGIMNDKIRLSSSS--DDS
---------KSNPFDFKYIKSIRNLSKFSDLGPSVVVATPGMLQAGVSRQLLEKWAPEQK
NLVILTGYSVEGTMAKDLLKEPQVIQSL-------------------NNPDLSIPRRIGI
EEISFAAHVDFQQNSEFIDKVSPSRIILVHGDSVPMGRLKSALLSKYSSRKGTDK----E
VKVFNPRNCEELNIAFKGLKI-AKVLGSLAEAQLQALKQEIEEKITEAD-DATEDVK---
-M-----------EGGDDSK-------------------------EQVNGTSN-------
--------TFQPGQIVSGVLVS--KDFELDLVQLQDLNE-FTQLSTSIVKSKMNLKI-NA
NLPLVIWHLEQMFGYINII----------NDDDNEW------------------------
-------ECVIMDVVDILVDRSK-GP--GIYISVEWINDNLMADSLADSIIAILYSIDSS
PASVKMSSAQH-SH---NHQYTHIKQENE------------NDASSTSKSDIANRIAQIQ
ILLEAQFGEALEKL-----E------------------DEKAK-----------------
--------------------------------------------VSIGKSVANIDYRTLK
V-ECASKVLKDRIETIIKRGTVLTAPLALPPK----------------------------
------------------------------------------------------------
----------
>XP_001527048_Lodderomyces_elongisporus
------------------------------------------------------------
---------------------------MSK-----DTEA-SNEES--------FKFFGLG
GCNEVGRSCHIIEYKNKVIMLDAGMHPALSGHASFPFFDEYDLSKVDILLISH-------
----------------------------------------FHVDHSASLPYVMQQSNFKG
KVFMTHATKAIYRWLMQDFVRVTSIGNSRSEGGGTSATGASGSLNEEGGNLYTDDDIFKS
FDRIETIDYHSTMEIDGIKFTAYHAGHVLGACMYFIEIGGLKVLFTGDYSREENRHLQAA
EVPPT----RPDILITESTFGTGTLESKAELEKKLTSHIHATITRGGRVLLPVFALGNAQ
EILLILEEYWEKNEDL---HNVNVYYCSDLARKCMAVYETYTGIMNDKIRLSSSS--SSS
TSSSN-NSTKSNPFDFKYIKSIKNLSKFSDLGPSVVVATPGMLQAGVSRQLLEKWAPEQK
NLVILTGYSVEGTMAKDIMKEPQVIPSF-------------------NNPDLSIPRRIGV
EEISFAAHVDFQQNSDFIDKVSPSKIILVHGDSIPMGRLKSALLSKYSSRKGTDK----E
VKVFNPRNCEELCIEFKGLRI-AKVLGSLAEEQIQLLKDEIESKLELEN-KIEELSK---
-S-----------DDADDAD-------------------------NGGVGKSDLGNIRNH
DLQQSLLTTFRPGQVVSGVLVS--KDFDLNLVQLQDLNE-FTQLSTSIVKSKINLRI-NA
DISLMIWHLKRMFGYINIL----------NDDDEEW------------------------
-------ECVIMDVIDIFIDKSK-GP--GLFITVEWINDNLMADSLADSIVAILYSIDSS
PASVKLTSKQH-SH---SHSHSHSHSHNQLIQYEQTLDNGTDIGGAHIQDDIETRIKNML
LLLEAQFGDALHNL-----S------------------NDKSR-----------------
--------------------------------------------VTIGKNVANIDYRTLQ
V-DCTSKVLKDRIENVIKRGCQLSAPLSIPSK----------------------------
------------------------------------------------------------
----------
>XP_007374600_Spathaspora_passalidarum
------------------------------------------------------------
---------------------------MTV-----E-E-FSNEES--------FKFFGLG
GCNEVGRSCHIIEYKNKVIMLDAGIHPALTGHSSFPFYDEYDLSKVDILLISH-------
----------------------------------------FHLDHAASLPYVMQQTTFKG
RVFMTQATKAIYRWLLQDFVRVTSIGTTKME-G-G---------EGQSSNLYTADDIMKS
FDRIETIDYHSTMEIEGIKFTAYHAGHVLGACMYFIEIGGLKVLFTGDYSREENRHLHAA
EIPPV----KPDILISESTFGTGTLESKADLEKKLTNHIHATLTKGGRVLLPVFALGNTQ
ELLLILDEYWNNNEDL---QNINVYYASSLAKKCMAVYETYTSIMNDKIRLSASS--SGH
---------KSNPFDFKYIKSIRDLGKFQDMGPSVVIAAPGMLQAGISRQLLEKWAPDPK
NLVILTGYSVEGTMAKELLKEPHTIQSV-------------------NNPEMTIPRRIGI
EEISFAAHVDFQQNSEFIEKVSPSKIILVHGDSVPMGRLKSALLSKYSSRKGTEQ----E
VKVFNPKNCEEVKIGFKGLKV-AKVLGSLAEEQLSMLKKEIETKIETENEKIVEI-----
-K-----------EE---ME------------------------VDANDGDKN-------
---EAGVDTLHTGQFLSGVLVS--KDFDLNLLQLQDLHE-FTQLSTSFVKSKMNLRI-HA
DISLMIYHLEQMFGYINIL----------NDDEEEW------------------------
-------ECVIMDVVDIFVDKTKTGP--GLQISVEWINDNLMADSLADSVIAILYSIDSS
PASVKLSSTTH-TH--------VKQETESK--------------SAHAKSEIADRIKRIS
TLLRAQFGDCLQDL-----D------------------NDKAT-----------------
--------------------------------------------ITIGKHVAKIDYLNLT
V-ECPSKVIKDRVESVIRRGCTLTAPLSQFQKV---------------------------
------------------------------------------------------------
----------
>XP_043049537_Scheffersomyces_spartinae
------------------------------------------------------------
------------------------MPSKNS-----ETSGSENTES--------FKFFGLG
GCNEVGRSCHIIEYKNKVIMLDAGVHPGLTGFSSLPFYDEYDLSKVDILLISH-------
----------------------------------------FHLDHAGTLPYVMQHSNFKG
RVFMTHATKAIYRWLLQDFVRVTSIGNGRT----MDSSSNGGPGNNGSSNLYTDDDLIGS
FDKIETVDYHSTMEIDGIRFTAYHAGHVLGACMYLIEIGGLKILFTGDYSREEDRHLQIA
EVPPT----KPDILITESTFGTATHEPRLQKEHRMTQLIHSTLLKGGRVLMPVFALGRAQ
ELLLILEEYWSQNEDL---QSINIFYASSLARKCMAVYQTYTSIMNDKIRQLTSS--SGE
---------AHNPFDLKFIKSIRSLEKFQDMGPCVVVASPGMLQNGVSRELLEKWAPDPK
NAVIMTGYSVEGTMAKDLLSEPHSIPSI-------------------ANPEMSIPRRLLI
EEISFAAHVDFQQNAEFIDEVNPLKIILVHGESNPMGRLKSALLSKYSSRKGSEN----E
VNIFNPRNCDELKLPIKGQRV-ATVLGTLAEEQGNILRQEVVKIIEEELKKIQELLDDED
EKMD---------EEKSEEK----------------------GEEENEENGEAKSGQKTD
LKTVETVNLISTEQPIAGVLVS--KDFDLNLLKLHDLSE-FTQLSTSIVKSKIKLKL-HA
QVSLIRWHLEQMFGYIEIV----------RDDKQAW------------------------
-------ECLIMSLLDVHVDLNKTD---ALVVTVEWINDNLIADSLADSVVAILYSVDSS
PASVKLSSKQH-EH---VH--VKDEPMDDDVNMVIGSAREREPK-AHMKSDIKTRVSRIT
TMLEAQFGDTIKRE-----S------------------HENLV-----------------
--------------------------------------------INVGKSEARINLLELT
V-ACPSKVLRDRIETIIRRGCELAAPLAQYEKEV--------------------------
------------------------------------------------------------
----------
>XP_001385241_Scheffersomyces_stipitis
------------------------------------------------------------
---------------------------MNT-----ENQDQDESES--------FKFFGLG
GCNEVGRSCHIIEYKNKVIMLDAGVHPALTGHSSFPFYDEYDLSKVDILLISH-------
----------------------------------------FHLDHAASLPYVMQHTTFKG
RVFMTHATKAIYRWLLQDFVRVTSIGAGSRAEG-S---------DETSTNLYTDDDIISS
FDRIETIDYHSTMEIDGIRFTAYHAGHVLGACMYFVEIGGLKVLFTGDYSREENRHLHAA
EVPPT----RPDILITESTFGTGTLEPKADLEKRLVQNIHATLTKGGRVLMPVFSLGNAQ
ELLLILDEYWEKNEDL---QNISVFFASKLARKCMAVYQTYTSIMNDNIRLS-SR--IGQ
---------KSSPFDFKYIKSIKDLGKFSDMGPSVVVASPGMLQAGVSRQLLEKWAPDPK
NLVVMTGYSVEGTMAKDLLNEPHTIKSA-------------------VNPDITIPRRINV
SEISFAAHVDFQQNSEFIEKVAPSKIILVHGDSVPMGRLKSALLSKYSARKGTEQ----E
VKVFNPKNCEPLKIPIKGLRVAARVLGTLAEEQLHLLKAEIENKVAESNLKIEELDDEEN
EKMEIGQPKEEGKEDDSKVK------------------------EGEDTKTEN--EDPD-
--------AFKTGQLMSGVLVS--MDFDLDLLQLQDLHE-YTQLSTSIVKSKMSLKI-NA
DITLMKWHLEQMFGFINIV----------NDDEDEW------------------------
-------ECIIMDMIDLLVDRSK-TD--SLYITLEWINDNLMSDSMADSVIAILYSIDSS
PASVKLSSRSH-NH---NH-DNIEKESTPP-----------TKKSAHANSEISSRIHRIS
SLLKAQFGDSLNNL-----E------------------DNKAV-----------------
--------------------------------------------ITIGKNEAKINYLDLT
V-DCGSRVLRDRIENIIKRGCGLAAPLSQYQEV---------------------------
--------YKI-------------------------------------------------
----------
>XP_020065815_Suhomyces_tanzawaensis
------------------------------------------------------------
---------------------------MTV-----EDA-ADDSES--------FKFFGLG
GCNEVGRSCHIIEYKNKVIMLDAGVHPALSGHASFPFYDEYDLSKVDLLLISH-------
----------------------------------------FHLDHAASLPYVMQHTNFRG
KVFMTHATKAIYRWLLQDFVRVTSIGAARTEEG-G---------PEVASNLYTDDDIMSS
FDRIETIDYHSTMEIDGIRFTAYHAGHVLGACMYFIEIGGLKILFTGDFSREENRHLHAA
EIPPT----RPDILISESTFGTGTLEPRATLENRLTKSIHATITKGGRVLMPVFALGNAQ
ELLLILEEYWANNEDL---QNVNVYYASNLAKKCMAVYQTYTNIMNNNIRLTASN--AGQ
---------KSSPFDFKYIKSIKDLSKFQDFGPSVMVATPGMLQAGVSRLLLERWAPDPK
NSVIMTGYSVEGTMAKELLKEPHTIQSA-------------------SNSELSIPRRIGI
EEISFAAHVDFQQNSEFIEKVAPSKVILVHGDSVPMGRLKSALLSKYSSRKGTEQ----E
VKVYNPKNCEELKIGIKGLKV-AKVLGSLAEDQLLQLKKEIYAKIEEDNLKIEE------
DEAKITEVKEDVMEDANQ----------------------------EDTNKEKSADDPND
EEKKDSTTVFKTGQVISGVLVS--KDFDLNLLQLQDLHE-YTQLSTSIVQSKINLKI-NA
DIGLMKWHLEQMFSYINIV----------NDDDEVW------------------------
-------ECVIMDMVDVLVDRTK-KE--ALFITVEWINDNLMADSLADSVIAILYSIDSS
PASVKLSSTEC-SH---THTQEIKKEETPP-----------SLKTAHANSEIASRIHRIA
SLLEAQFGDSFQAL-----E------------------NDKAL-----------------
--------------------------------------------IKIGKNEAKIDYRSLT
V-ECGSKVLRDRVENIIKRGDLIDRPRSELTELELQKLEEFEFAHGPMSLIQNAVNNNTP
IVISCRNNHKLIAKVRAFDRHCNLILENVKELWSEPVKNSKGKKIKTVSKERFVSKMFLR
GDSVVIILKA
>XP_020074533_Hyphopichia_burtonii
------------------------------------------------------------
---------------------------MSV-----EEQTVDESDS--------FKFFGLG
GCNEVGRSCHIIEYKNKVIMLDAGVHPGLNGLSSLPFYDEYDLSKIDILLISH-------
----------------------------------------FHLDHAASLPYVMQHTNFRG
RVFMTHATKAIYRWLLQDFVRVTSIAGQGD----DR-SQANGGA---SANLYTDDDLMRS
FDRIETVDYHSTFEIDGIRFTAYHAGHVLGACMYMIEIGGLRVLFTGDFSREEDRHLKVA
EVPQI----KPDILIAESTFGTATHEPRLEKETRMTNLIHSTISKGGRVLMPVFALGRAQ
ELLLILEEYWSMNEDI---QSVNIYYASNLARKCMAVYQTHTNIMNDNIRLSST---SNE
---------NTNPFQFKFTQSIKSIDRIQDMGPCVVVASPGMLQSGVSRQLLERWAPDPK
NSVIMTGYSVEGTLAKDLINEPHTIPSI-------------------ANPEMTIPRRLTV
EEISFAAHVDFQQNADFIEKVSPLKIILVHGDSNPMGRLKSALLSRYSSRKGTDS----E
VKVFNPRNCDELKIPIKGNKI-AKVVGSLAEEQILSLKEEVKERLEKKEQKIEELKEEDE
DK-----------EDAKEVKKEDADEVKKEDADEVKKEEDVVKKEENQSEVKQEDGEDNE
EEK---ESTLSLDYGVSGVLIQ--KDFDLNLLQLQDLHE-FTLLSTSIVKSKINLKI-QA
DISLMQWHLEQMFGFVNVV----------NDDEEEW------------------------
-------ECLIMDMIDILVERKKSQD--GLQITVEWINDNLMADSLADSVVAILYSVDSS
PASVKLTSKSC-SH---SHP-VKAEDEDDEKED---------DKSGYTNSEIASRIHRIS
TLLKAQFGDSLKSL-----D------------------NHKAV-----------------
--------------------------------------------ISIGKNEAKIDYLNLS
V-ECGSKVLRDRIENIIKRGCGLAAPLSQYQKTV--------------------------
------------------------------------------------------------
----------
>XP_015468708_Debaryomyces_fabryi
------------------------------------------------------------
---------------------------MTV-----DSQPSDGTDD--------FKFFGLG
GCNEVGRSCHIIEYKNKVIMLDAGVHPGLQGLSSLPFYDEYDLSKVDILLVSH-------
----------------------------------------FHLDHAASLPYVMQHTNFSG
RVFMTHATKAIYRWLLSDFVKVTSIGGGSD----ARLNNSDPNANTGSSNLYTDDDLMRS
FDRIETIDYHSTIELDGIRFTAYHAGHVLGACMYFIEIGGLKVLFTGDYSSEEDRHLQVA
EVPPM----KPDILITESTFGTATHEPRLEKENRMTNIIHSTILKGGRILMPVFALGRAQ
ELLLILEEYWSLNEDL---QNINIYYASSLARKCMAVYQTYTNIMNDSIRLTTSATNSSK
---------KQNPFQFKFIKNIKNLDKFQDFGPCVVVASPGMLQNGVSRDLLERWAPDPK
NAVIMTGYSVEGTMAKDLLTEPHTIQSA-------------------LNSDMTIPRRLNI
EEISFAAHVDFQQNANFIEKVNPLKIILVHGESNPMGRLKSALLSKYSSRKGTEQ----E
VKVFNPRNCDEVTIGIKGLKV-AKVLGTLAEEQLSYLKKEISTKINEGNVKIEELSDGDM
EK-----------ESKPDTD----------------------EKGEKESKSGEDDTDKKE
NEKANDNNIISTGKALSGVLVS--KDFDLNLLQLQDLHE-FTQLSTSIVKSKINLKI-NA
DISLMKWHLEQMFGFISIL----------VDDEETW------------------------
-------ECVIMDMIDISVEKNNSQGAGGLLINVEWVNDNLMADSLADSVIAILYSIDSS
PASVKLTSKSC-SH---SHTKIKEEVNDDAMIDSTPP----PEKNAHANSEISSRIHRIT
SLLKAQFGDSLKTAAGE--E------------------GKRAS-----------------
--------------------------------------------IVIGKNEAKIDYLNLT
V-DCNSRVLRDRIENIIKRGCDLAAPLSQYEKTT--------------------------
------------------------------------------------------------
----------
>XP_460457_Debaryomyces_hansenii
------------------------------------------------------------
---------------------------MTV-----DSQPADGTDD--------FKFFGLG
GCNEVGRSCHIIEYKNKVIMLDAGVHPGLQGLSSLPFYDEYDLSKVDILLVSH-------
----------------------------------------FHLDHAASLPYVMQHTNFNG
RVFMTHATKAIYRWLLSDFVKVTSIGGGSD----ARLNNSDPNANTGSSNLYTDDDLMRS
FDRIETIDYHSTIELDGIRFTAYHAGHVLGACMYFIEIGGLKVLFTGDYSSEEDRHLQVA
EVPPI----KPDILITESTFGTATHEPRLEKETRMTNIIHSTLLKGGRILMPVFALGRAQ
ELLLILEEYWSLNDDL---QNINIYYASSLARKCMAVYQTYTNIMNDSIRLTTSATNSSK
---------KQNPFQFKFIKSIKNLDKFQDFGPCVVVASPGMLQNGVSRELLERWAPDPK
NAVIMTGYSVEGTMAKDLLTEPHTIQSA-------------------MNSDMTIPRRLSI
EEISFAAHVDFQQNASFIEKVNPSKIILVHGESNPMGRLKSALLSKYASRKGTEQ----E
VKVFNPRNCDEVTIGIKGLKV-AKVLGTLAEEQLSYLKKEISTQIKKDNVKIEELSDDNM
DK-----------ETMPESD----------------------EKADKESEDTKNDIDKNN
DENANEKNIISTGKALSGVLVS--KDFDLNLLQLQDLHE-FTQLSTSIVKSKINLKI-NA
DISLMKWHLEQMFGFISIL----------ADDEETW------------------------
-------ECVIMDMIDISVEKNNSQSAGGLLINVEWVNDNLMADSLADSVIAILYSIDSS
PASVKLTSKSC-SH---SHNKVKEEVDDDAMIESTPP----PEKNAHANSEISSRIHRIT
SLLKAQFGDSLKTAAGE--E------------------GKKAT-----------------
--------------------------------------------IVIGKNEAKIDYLNLT
V-DCNSRVLRDRIENIIKRGCGLAAPLSQYEKTT--------------------------
------------------------------------------------------------
----------
>XP_006685437_Yamadazyma_tenuis
------------------------------------------------------------
------------------------------------MATVDSTDD--------FKFTGLG
GCNEVGRSCHIIEYKNKVIMLDAGVHPGLSGLNSLPFYDEYDLSKVDLLLVSH-------
----------------------------------------FHLDHAASLPYVMQHTNFRG
RVFMTHATKAIYRWLLTDFVRVTSLSSNTSN---------DPNSGGTSANLYTDEDLMKS
FDRIETVDFHSTMELDGIRFTAYHAGHVLGACLYLIEIGGLKALFTGDYSREENRHLPVA
EVPSV----KPDILITESTFGTATHEPRMEKENRMTRIIHSTLSKGGRVLMPVFALGTAQ
ELLLILEEYWSQNKDL---QNIDVYFASSLARKCLAVYQTYTNIMNDKIRSMASS--SSY
--------DRKNPFTFKYIKTLKSLDRFQDFGPSVVIASPGMLQSGFSRQLLEKWAPDPK
NTVLMTGYSVEGTMAKDLLIEPPTIPSV-------------------NNPEMTITRRLSI
EEISFAAHVDFQQNAEFIGEVNAPRIILVHGDSIPMGRLKSALLSKYANRKGTDQ----E
VKVFNPRNGDELKIAIKGLKV-AKVLGALAEEQI--------GAEEEEEEKDEDMKDTTE
EK-------------------------------------------ENGNKTEDSENHEDD
KQEDDDFEVFKSKQVLSGVIVS--KDFDLNIVQLQDLHE-YSQLATSIVKSKIDLII-NA
HISLIEWHLQQMFGYINVA----------NDDEDEW------------------------
-------ECVIMDIISILIDRSKSKG-SSNYVTVEWVNDNLMADSLADSVVAILYSIDSS
PASVKISSSSH-SH---DHEKPVKKEEDSNGNTEITI-----EKSGHMNTDINDRKYRIS
TLLKAQFGDALKGN-----D------------------MTNAQ-----------------
--------------------------------------------IAFGKNEATINYNSLT
V-TCNSKVLKDRIENIIKRACGLAAPLSQFEKSV--------------------------
------------------------------------------------------------
----------
>XP_001486604_Meyerozyma_guilliermondii
------------------------------------------------------------
---------------------------MTV-----DD------DN--------FRFFGLG
GCNEVGRSCHIIEYKNKVIMLDAGVHPGYAGLSSLPFYDEYDLSKVDILLISH-------
----------------------------------------FHLDHAASLPYVMQHTNFNG
RVFMTHATKAIYRWLLSDFVRVTSIGGGGD----SRLNSGNETAT--SSNLYTDDDLIRS
FDRIETIDYHSTIEVEGIRFTAYHAGHVLGACMYFVEIGGLKVLFTGDYSREEDRHLQVA
EVPPM----RPDILITESTFGTATHEPRLEKEARMTKIIHLTLLKGGRILMPVFALGRAQ
ELLLILEEYWLQNEDL---HNINVFFASSLARKCMAVYQTYTNIMNDNIRHGVSSA-SGG
---------KLNPFQFKHIKLIRSLDKFQDIGPCVVVAAPGMLQNGVSRELLERWAPDAK
NAVIMTGYSVEGTMAKELLTEPHTIQSL-------------------QNADVTIPRRMAI
EEISFAAHVDFQENAGFIDMINPLKIILVHGESNPMGRLKSALLSKYSSRKGTEQ----E
VKVFNPRNCDELLIGIRGLKI-AKVLGNLAEEELAKLQKDISKKLKEDESKMDETTDGEV
NG-----------DT---------------------------------------------
------SEPIKTGHTIAGVLVS--KDFDLSFLQMQDLHE-YTQLSTSILKSKISLKI-NA
DISLMKWHLEQMFGYINIV----------NDDEEEW------------------------
-------ECLIMDKIEVLVDRTKTTG-GGLFITVEWINDNLMADSLADSVVAILYSIDSS
PASVKLSSKPH-SH---S---VKQENGEEAEPEKPPP----LPKFAHADNQISGRLARIS
ALLRAQFGDTLNML--D--N------------------GNSAK-----------------
--------------------------------------------IKIGKNEATVNLLDLQ
V-DCGSGFLKSRIENIIKRGCGLTAPLSQYEKK---------------------------
------------------------------------------------------------
----------
>XP_018709335_Metschnikowia_bicuspidata
------------------------------------------------------------
------------------------------------------------------------
-------------------MLDSGVHPGLSGMNSLPFFDEYDLSKVDILLISH-------
----------------------------------------FHLDHAASLPYVMQQTSFKG
RVFMTHATKAIYRWLLSDFVRVTSMAGGGDE---ARQMDSSQHNGGGSANLYTNEDLMSS
FEKIETIDYHSTIEVEGIRFTAYHAGHVLGACMYFLEIGGVKILFTGDYSREEDRHLKVA
EVPPQ----RPDILITESTFGTATHEPRLEKETRMMKNIHSTILKGGRVLMPVFALGRAQ
ELLLILEEYWSMNEDI---QSVNIYYASDLARKCMAVYQTYTSIMNEKIRLSAS---ASA
---------KSNPFQFKFIKSIRSIDKVYDMGPCVVVASPGMLQSGVSRQLLERWAPDPK
NAVIMTGYAVEGTMAKEILTEPHAIPSI-------------------SNPDISIPRRLSV
DEISFAAHVDFQQNAGFIEEVAPKKIILVHGDSNPMGRLKSALLSRYSSRKGTEE----E
VRVFNPRNCEDLQIGITSAKI-AKVVGSLAEAESRLIKDFMSKELKKS--KIEEIHDEEE
IK-----------DERNDVK-------------MNENPADQLQAEVSTKATNGKKTDEKV
ED-----KLINSGIIVSGVLIS--KDFDLNLLQLDDIHE-FTQLTTSVVKSNIKLKI-ES
SVSLISWHLEQMFGYINVI----------NDSEDIW------------------------
-------ECLIMDMIYITADKSKESK--GLEITVEWINNNAMADSLADSVVAILYNVDSS
PASVKLTSKAH-SH---GH--VKEEPSEETVQEQE-------VKKAHGNHDVETRIRRIS
TLLKAQFGDSISQI-----D------------------SDGAT-----------------
--------------------------------------------IKIGKAEAQVDFKTLG
V-VCPSRVLKDRVESIIKRGCKLAAPLAHQPKTV--------------------------
------------------------------------------------------------
----------
>XP_002615666_Clavispora_lusitaniae
------------------------------------------------------------
---------------------------MSA-----GTQGSGDSDD--------FKFFGLG
GCNEVGRSCHIIEYKNKVIMLDSGVHPGLSGMNSLPFFDDYDLSKVDILLISH-------
----------------------------------------FHLDHAASLPYVMQQTSFRG
RVFMTHATKAIYRWLLSDFVRVTSLSGSGDE---GRSMNGSQNSGTTSANLYTDEDLMSS
FDKIETIDYHSTMEIEGIRFTAYHAGHVLGACMYFVEIGGLKVLFTGDYSREEDRHLKVA
EVPPT----RPDILITESTFGTATHEPRLEKETRMMKNIHSTILKGGRILMPVFALGRAQ
ELLLILEEYWSLNEDI---QNVNIYYASNLARKCMAVYQTYTSIMNEKIRLSAS---SSE
---------KTNPFQFKHIKSIKSIDKIQDMGPCVVVASPGMLQSGVSRQLLERWAPDPK
NAVILTGYSVEGTMAKELLAEPHTIPSI-------------------TNPEVSIPRRLSI
DEISFAAHVDFQQNAGFIEEVGPKKIILVHGDSNPMGRLKSALLSRYSSRKGTEE----E
VKVFNPRNCEELLIGIKGAKI-AKVVGSLAEAEIMLLKDALSKQLEEK--KIQLIKEEDM
ID-----------GEVQEKK-------------TDE--------EEKTKETESKKEAASP
EE-----HYINTGVAISGVLIS--KDFDLNLLQLEDLKE-FTQLNTSVVKSNIKVKI-QA
NVSLIRWHLEQMFGHISIL----------HDDSERW------------------------
-------ECLIMEMIYVSVSKTDSAE--GMNISVEWINNNAMADSLADSVVAILYSVDSS
PSSVKLTSKGH-SH---SH--IKEEPDEGNVQEEE-------EHKAHAIVDIKSRLHRIS
TLLKAQFGDSITEM-----S------------------DKSAT-----------------
--------------------------------------------ITIGKAQAKIDFHTLK
I-ECGSKVLKDRVENIIKRGCKLTAPLSYQQKAV--------------------------
------------------------------------------------------------
----------
>XP_025340325_Candida_haemuloni
------------------------------------------------------------
---------------------------MAI-----DNPSEDPADN--------FKFFGLG
GCNEVGRSSHILEYKNKVIMLDSGVHPGLSGMNSLPFFDEYDLSKVDILLISH-------
----------------------------------------FHLDHAASLPYVMQQTNFKG
RVFMTHATKAIYRWLLSDFVRVTSMNGGGDE---GRSEN-NLTNASGSANLYTDEDLMVS
FDRIETIDYHSTIEVDGIRFTAYHAGHVLGACMYFVEVGGLKVLFTGDYSREEDRHLKVA
EVPPT----RPDVLITESTFGTATHEPRLEKEARLMKLIHSTILKGGRILMPVFALGRAQ
ELLLILEEYWSQNKDI---QNVNIYYASNLARKCMVVYQTYTSIMNDSIKVNAA---GSA
---------KSNPFDFKFIKSIKSVDRVHDIGPCVVVASPGMLQSGVSRQLLERWAPEPK
NAVIMTGYSVEGTMAKDLLREPPSIPSS-------------------NNPEMTIPRRLTV
DEISFAAHVDFIENSGFIDEVSPKKIILVHGDSNPMGRLKSALLSKYSSRKGTDD----E
VKVFNPRNCEEVTIGFKGAKM-AKVVGSLAEAQMELIKKALHEQETKA--KIEEVDDNGV
KK-----------ED-----------------------------DMAVEKSDDATKKEDE
DDTEKGTKIIDTGIRISGVLIS--KDFDMNIMSLEDLPE-YSQLNTSVVKSNAKLKV-HA
NVSLIEWHLEQMFGHISVA----------KDDNETW------------------------
-------ECAIMDMVYITVNKVESAG--ALNVTVEWINDDLMGDSLADSIVAILLSIDSS
PVSVKMTSQHC-SH---SH--VKQEDDEDMVKQEA-------PKRAHANSDIASRIKRIS
SLLKSQFGDSIKKN-----D------------------GKEIV-----------------
--------------------------------------------IVIGKNEAKVDLNKLE
V-ECGSRVLKDRVENIVKRGATLAAPLSYPEKMVSV------------------------
------------------------------------------------------------
----------
>XP_024715457_Candida_pseudohaemulonis
------------------------------------------------------------
---------------------------MAI-----DNPSEDPADN--------FKFFGLG
GCNEVGRSSHILEYKNKVIMLDSGVHPGLSGMNSLPFFDEYDLSKVDILLISH-------
----------------------------------------FHLDHAASLPYVMQQTGFKG
RVFMTHATKAIYRWLLSDFVRVTSMTGGGDE---ARSEN-NLTNASGSANLYTDEDLMVS
FDRIETIDYHSTIEVDGIHFTAYHAGHVLGACMYFVEVGGLKVLFTGDYSREEDRHLKVA
EVPPT----RPDVLITESTFGTATHEPRLEKESRLMKLIHSTILKGGRILMPVFALGRAQ
ELLLILEEYWSQNKDI---QNINIYYASNLARKCMAVYQTYTSIMNDSIKVNAA---GSH
---------KSNPFDFKFIKSIKSVDRVHDIGPCVVVASPGMLQSGVSRQLLERWAPDPK
NAVIMTGYSVEGTMAKDLLREPAAIQSI-------------------NNPEMNIPRRISV
DEISFAAHVDFIENSGFIDEVSPKKIILVHGDSNPMGRLKSALLSKYLSRKGTDE----E
VKVFNPRNCEEVTIGFKGVKL-AKVVGHLAETNMELIKKAVQEAQTKP--KIEEVDEK-V
EK-----------EE-----------------------------GDKDEKEDGKAGGEDE
SD----KKVIKTGVRLSGVLIS--KDFDMNIMSLDDLPE-YSQLTTSTVKSNAKLKV-HA
NVSLVQWHLEQMFGYINVV----------NDDNETW------------------------
-------ECTIMNTVYITANKVESAG--ALNVTVEWLNDNLMGDSLADSIVAILLSIDSS
PVSVKMTSQHC-SH---GH--VKQEEDEDMVKEDT-------PRRAHADSTITSRIKRIV
SLLKSQFGDSITKN-----D------------------GKQVV-----------------
--------------------------------------------ITIGKNEATVDLNKLE
V-ACGSRVLKDRVENIVKRGATLAAPLSYPEKIASA------------------------
------------------------------------------------------------
----------
>XP_025338972_Candida_duobushaemulonis
------------------------------------------------------------
---------------------------MAI-----DNPSEDPADN--------FKFFGLG
GCNEVGRSSHILEYKNKVIMLDSGVHPGLSGMNSLPFFDEYDLSKVDILLISH-------
----------------------------------------FHLDHAASLPYVMQQTGFKG
RVFMTHATKAIYRWLLSDFVRVTSMTGGGDE---ARSEN-NLTNASGSANLYTDEDLMVS
FDRIETIDYHSTIEVDGIHFTAYHAGHVLGACMYFVEVGGLKVLFTGDYSREEDRHLKVA
EVPPT----RPDVLITESTFGTATHEPRLEKESRLMKLIHSTILKGGRILMPVFALGRAQ
ELLLILEEYWSQNKDI---QNINIYYASNLARKCMAVYQTYTSIMNDSIKVNAA---GSH
---------KSNPFDFKFIKSIKSVDRVHDIGPCVVVASPGMLQSGVSRQLLERWAPDPK
NAVIMTGYSVEGTMAKDLLREPAAIQSI-------------------NNPEMNIPRRITV
DEISFAAHVDFIENSGFIDEVSPKKIILVHGDSNPMGRLKSALLSKYSSRKGTDE----E
VKVFNPRNCEEVTIGFKGVKL-AKVVGRLAETNMKLIKKAVQEAQTKP--KIEEVDDK-V
EK-----------EE-----------------------------GNKDKKEDGEAGSEKE
SD----RKVINTGVKLSGVLIS--KDFDMNIMSLDELPE-YSQLTTSTVKSNAKLKV-HA
NVSLVQWHLEQMFGYINVV----------NDDNETW------------------------
-------ECTIMNTVYITANKVESAG--ALNVTVEWLNDNLMGDSLADSIVAILLSIDSS
PVSVKMTSQHC-SH---GH--VKQEEDEDMVKDDT-------PRRAHADSTITSRIKRIV
SLLKSQFGDSITKN-----D------------------GKQVV-----------------
--------------------------------------------ITIGKNEATVDLNKLE
V-ACGSRVLKDRVENIVKRGATLAAPLSYPEKIVSA------------------------
------------------------------------------------------------
----------
>XP_028890412_Candida_auris
------------------------------------------------------------
---------------------------MAI-----DNPSEDASEN--------FKFFGLG
GCNEVGRSSHILEYKNKVIMLDSGVHPGLSGMNSLPFFDEYDLSKVDILLISH-------
----------------------------------------FHLDHAASLPYVMQQTNFKG
RVFMTHATKAIYRWLLSDFVRVTSMTGGGDE---GRTEN-NLTNAAGSANLYTDEDLMTS
FERIETIDYHSTIEVDGIRFTAYHAGHVLGACMYFVEVGGLKVLFTGDYSREEDRHLKVA
EVPPT----RPDILITESTFGTATHEPRLEKEARLMKLVHSTILKGGRILFPVFALGRAQ
ELLLILEEYWSQNKDI---QNINIYYASNLARKCMAVYQTYTSVMNDSIKLNPT---GSS
---------KSNPFDFKFIKSIKSVDRVHDIGPCVVVASPGMLQSGVSRQLLERWAPDPK
NAVIMTGYSVEGTLAKDLLREPTAIPSI-------------------TNPDMSIPRRISV
DEISFAAHVDFIENSGFIDEVSPKKIILVHGDSNPMGRLKSALLSKYSSRKGTED----E
VKVFNPRNCEEVLIGFKGVKI-AKVVGRLAQAQVELINKALKEETKCP--KIEVVEDG-V
SK-----------DK-----------------------------DMVDKNE-----KEDA
KE----SKTIETDVQISGVLIS--KDFDMNIMSLEDLSE-FSQLSTSVVKSNAKLKV-HA
NVSLVEWHLEQMFGHINVV----------IDDNQTW------------------------
-------ECIIMNMIYITANKAES-D--ALNVTVEWINDNLMGDSLADSIVAILLSIDSS
PVSVKMTSQHC-SH---NH--IKKEEDTDMVKQEA-------PKKAHANTDIASRINRIT
SLLKSQFGDSMTSV-----S------------------QSELV-----------------
--------------------------------------------ITIGKNEAKVDLNKLA
V-ECGSRVLKDRVENIIKRGARLAAPLSYQQKMVSA------------------------
------------------------------------------------------------
----------
>NP_013379_Saccharomyces_cerevisiae
------------------------------------------------------------
---------------------------MER----------TNTTT--------FKFFSLG
GSNEVGRSCHILQYKGKTVMLDAGIHPAYQGLASLPFYDEFDLSKVDILLISH-------
----------------------------------------FHLDHAASLPYVMQRTNFQG
RVFMTHPTKAIYRWLLRDFVRVTSIGSSSSS------------MGTKDEGLFSDEDLVDS
FDKIETVDYHSTVDVNGIKFTAFHAGHVLGAAMFQIEIAGLRVLFTGDYSREVDRHLNSA
EVPPL----SSNVLIVESTFGTATHEPRLNRERKLTQLIHSTVMRGGRVLLPVFALGRAQ
EIMLILDEYWSQHADELGGGQVPIFYASNLAKKCMSVFQTYVNMMNDDIRKKFRD--S--
---------QTNPFIFKNISYLRNLEDFQDFGPSVMLASPGMLQSGLSRDLLERWCPEDK
NLVLITGYSIEGTMAKFIMLEPDTIPSI-------------------NNPEITIPRRCQV
EEISFAAHVDFQENLEFIEKISAPNIILVHGEANPMGRLKSALLSNFASLKGTDN----E
VHVFNPRNCVEVDLEFQGVKV-AKAVGNIVNEI-Y--KEENVEIKEEIAAKIEPIKE---
-------------ENEDNLDSQAEKGLVD-----------------E------------E
EHK---------DIVVSGILVSDDKNFELDFLSLSDLREHHPDLSTTILRERQSVRV-NC
KKELIYWHILQMFGEAEVL----------QDDDRVTNQEPKVKEESKDN----------L
TNTG---KLILQIMGDIKLTIVNTLA------VVEW-TQDLMNDTVADSIIAILMNVDSA
PASVKLSSHSCDDH---DH------NN---VQSNA----------QGKI-DEVERVKQIS
RLFKEQFGDCFTLFLNK---DEYASNKEE---------TITGV-----------------
--------------------------------------------VTIGKSTAKIDFNNMK
ILECNSNPLKGRVESLLNIGGNLVTPLC--------------------------------
------------------------------------------------------------
----------
>XP_018220683_Saccharomyces_eubayanus
------------------------------------------------------------
---------------------------MEQ----------SNTTK--------FKFLSLG
GSNEVGRSCHVLQYKGKTVMLDAGIHPAYQGLASLPFYDEFDLSKIDILLISH-------
----------------------------------------FHLDHAASLPYVMQRTNFQG
RVFMTHPTKAIYRWLLRDFVRVTSIGSSSSS------------MGGKDEGLFSDEDLVES
FDKIETVDYHSTVDVNGIKFTAFHAGHVLGAAMFQIEIAGLRVLFTGDYSREVDRHLNSA
EVPPL----SSNVLIVESTFGTATHEPRLNREKKLTQLIHSTVMRGGRVLLPVFALGRAQ
EIMLILDEYWSQHADELGSGQVPIFYASNLAKKCMSVFQTYVNMMNDDIRKKFRD--S--
---------QTNPFIFKNISYLRNLEDFQDFGPSVMLASPGMLQSGLSRDLLERWCPEDK
NLVLITGYSIEGTMAKFIMLEPDTIPSI-------------------NNPEITIPRRCQV
EEISFAAHVDFQENLEFIEKISAPNIILVHGEANPMGRLKSALLSNFVSLKGTEN----E
VHVFNPRNCVEVDLEFQGVKV-AKAVGNIVNEI-Y--KEKSS--GDEPTVKIEPVKE---
-------------ETKNALDLQAEDD-TE-----------------T------------D
EHK---------DIIVSGILVSDDKNFELDFLSLSDLREHHPDLSTTILRERQSVRV-NC
KKELIYWHILQMFGEADVL----------QDDDKVTNQEPKLKSEEGDG----------T
TKSG---KLILQIMGDIKLTVVDTIA------TLEW-TQDLMTDTVADSVIAILMNVDSA
PASVKLSSRSCDDH---EH------DHDGEVQSFA----------QFKM-DEVSKAKQIS
RLFKEQFGECFTLLLDK---DEYINSKQN---------TINGV-----------------
--------------------------------------------VTIGKNTAKIDFNNMK
ILECNSNPLKGRVESLLNIGGNLVTPLC--------------------------------
------------------------------------------------------------
----------
>XP_033768025_Saccharomyces_paradoxus
------------------------------------------------------------
---------------------------MER----------TNTTT--------FKFFSLG
GSNEVGRSCHILQYKGKTVMLDAGIHPAYQGLASLPFYDEFDLSKIDILLISH-------
----------------------------------------FHLDHAASLPYVMQRTNFQG
RVFMTHPTKAIYRWLLRDFVRVTSIGSSSSS------------MGAKDEGLFSDEDLVDS
FDKIETVDYHSTVDVNGIKFTAFHAGHVLGAAMFQIEIAGLRVLFTGDYSREVDRHLNSA
EVPPL----SSNVLIVESTFGTATHEPRLNRERKLTQLIHSTVIRGGRVLLPVFALGRAQ
EIMLILDEYWSQHADELGGGQVPIFYASNLAKKCMSVFQTYVNMMNDDIRKKFRD--S--
---------QTNPFIFKNISYLRNLEDFQDFGPSVMLASPGMLQSGLSRDLLERWCPEDK
NLVLITGYSIEGTMAKFIMLEPDTIPSI-------------------NNPEVTIPRRCQV
EEISFAAHVDFQENLEFIEKISAPNIILVHGEANPMGRLKSALLSNFASLKGTEN----E
VHVFNPRNCVEVDLEFQGVKV-AKAVGNIVNEI-Y--KEESVEVKEEIAAKIEPIKE---
-------------EKEGDLDSQTRKDLAD-----------------V------------E
EHK---------DIVVSGILVSDDKNFELDFLSLSDLREHHPDLSTTILRERQSVRV-NC
KKELIYWHILQMFGEAEVL----------QDDDKVTNQEPKVKQEGAKD----------Q
TNSG---KLVLQIMGDIKLTIFNTLA------VVEW-TQDLINDTVADSIIAILMNVDSA
PASIKLSSHSCDDH---DH------NN---VQPYA----------RDKIDDEVARVKQIS
RLFKEQFGDCFTLFLNK---DEYASNKED---------TINGV-----------------
--------------------------------------------ITIGKNTAKVDFNNMK
ILECNSNPLKGRVESLLNIGGNLVTPLC--------------------------------
------------------------------------------------------------
----------
>XP_003676237_Naumovozyma_castellii
------------------------------------------------------------
---------------------------MNE----------QGNTP--------FKFFSLG
GSNEVGRSCHILQYKGKTIMLDAGVHPAYQGMASLPFYDEFDLSTIDVLLISH-------
----------------------------------------FHLDHAASLPYVMQKTNFKG
RVFMTHPTKAIYRWLLRDFVRVTSIGVNSTI--------------GNDDNIYTDEDLAES
FDKIETVDYHSTVDVDGIKFTAFHAGHVLGAAMFQIEIAGLRVLFTGDYSREMDRHLNSA
EVPSL----PSDVLIVESTFGTATHEPRLNREKNLTQLIHSTVSRGGRVLLPVFALGRAQ
EIMLILDEYWSQHAEELGSGQVPIYYASNLAKKCMSVFQTYVNMMNDDIRRKFRD--S--
---------QTNPFIFKNISYLRNLEEFQDFGPSVMLASPGMLQSGLSRDVLEKWCPDEK
NLVLITGYSIEGTMAKFIMLEPDTIPSI-------------------NNPEVTVPRRCNV
EEISFAAHVDFQENLEFIEKISANNIILVHGESNPMGRLKSAILSNFTALKGTEN----E
VHIFNPRNCVEVELEFKGIKV-AKAIGNIVDEV-G--KEGLDNLLGN-------------
-------------KNEEKESDDTTEPTIE-----------------D------------K
PNS---------DIVVSGILVSDEKNFDLNLVSLSDLREHHSELSTTVLRERQTVYV-NC
RKELIYWHINQMFGDIDVL----------VDDDNITHSL-KPKSEEKTDVK-----PQET
TETG---KLVLRIMGDIRLSLVDNTA------VLEW-TQGLVSDTVADSIIAILMSVDSA
PASIKMSSRSC-NH---DH------DHSNQI-EEL----------NQE--SDVWKIKQVS
NLFKEQFGDSFTLLLEK---SESTEESED---------DIFGA-----------------
--------------------------------------------VTIGKNNAHINFSKMK
IEECNSNPLKGRVESLLRIGADLVAPLC--------------------------------
------------------------------------------------------------
----------
>XP_003672007_Naumovozyma_dairenensis
------------------------------------------------------------
------------------------------------------------------------
-------------------MLDAGIHPAYQGMASLPFYDDFDLSTVDVLLISH-------
----------------------------------------FHLDHAASLPYVMQKTNFNG
RVFMTHPTKAIYRWLLRDFVRVTSIGVNSPL--------------DREENLYTNEDLVES
FDKIETVDYHSTIDVNGIKFTAFHAGHVLGAAMFQIEIAGMRVLFTGDYSREKDRHLNSA
EVPPL----SSNILIVESTFGTATHEPRLNREKKLTQMIHHTVSHGGRVLMPVFALGRAQ
ELMLILDEYWAQHAEELGDGQVPIYYASNLARKCMSVFQTYVNMMNDDIRKKFRD--S--
---------QTNPFIFKNISYLKNLEEFQDLGPSVMLASPGMLQSGLSRDLLERWCPDEK
NLVLITGYSIEGTMAKYLMLEPDTIPSV-------------------NNPEVTVARRCNI
EEISFAAHVDFQENLEFIQKINATNIILVHGESNPMGRLKSAILSNFNALKGTEN----E
VHVFNPRNCVDVDLEFKGVKI-AKAVGNIVDEI-D--KDDLENLLSTDTAQSSDGSE---
-------------KHQSKE--DGTAKAVE-----------------E------------E
ETT---NQDTVHDVVVSGILVSDEKNYDLNLVSLSDLREHHTELSTTILRERQTVYV-NC
KKELIYWHICQMFGVVDVL----------VDEEDITHKL-NVKIEKEIE-D-----GTIS
KESS---KLILKVMGDIRLTVVDNMA------ILEW-TQGLISDTVADSIIAILMSVDSA
PASVKMSS-TC-NH---SHGHDEVSDNTAKIEEEL----------EQH--SQVWKIKQIS
NLFREQFGETFTIFLDK--LTEAKSNDTE---------DILGA-----------------
--------------------------------------------VTIGKNEARINFSKMR
VEECNSNPLKGRVESLLKIGSDLVASLC--------------------------------
------------------------------------------------------------
----------
>XP_003955066_Kazachstania_africana
------------------------------------------------------------
---------------------------MSQ----------SSKNA--------FKFFALG
GGNEVGRSCHILQYKGKTIMLDAGIHPAYQGIASLPFYDDFDLSSVDILLISH-------
----------------------------------------FHLDHAASLPYVMQRTNFKG
RVFMTHPTKAIYRWLLRDFVRVTSIGINST---------------GEDDNLYTDEDLVES
FDKIETIDYHSTVDVNGIKFTAYHAGHVLGAAMFQIEIAGLRVLFTGDYSRETDRHLNSA
EVPPL----SSDILIVESTFGTATHEPRLSREKKLTQLIHTTVSQGGRVLMPVFALGRAQ
ELMLILDEFWSQHADELGGGQVPIFYASDLARKCMSVFQTYVNMMNDDIRKKFRD--S--
---------QTNPFIFKNISYLKNLEEFQDFGPSVMLASPGMLQSGISRDLLERWCPDDK
NLVLITGYSVEGTMAKFIMLEPDTIPSV-------------------NNPEITIPRRCQV
EEISFAAHVDFQENLEFIEKINANNIILVHGESNPMGRLKSALLSNFASLKGTEN----E
VHVFNPRNSVEVSVEYTGTKI-AKAIGNIVEEV-R--KETLS------------ASD---
-------------AVKNEKPEVENQISVD-----------------Q------------K
QTK---------DVIISGILVSDERNFDLNLVSLSDLREHHTELSTTILKERQTVKI-NC
RKELIYWHIFQMFGDVTVI----------QDDDNVTNL---IKDEKLGE-------SKKE
LDSG---KLVLEIMGDIRLAIADNLA------VLQW-TQGLINDTIADSIVAILMSVDCA
PASVKMSSRSC-TH---EHNHNHTKAHEDDI--SI----------LER--DEVWKIKQIV
ELFREQFGESFTLMMEK---DKKEGDMDE---------DIIGL-----------------
--------------------------------------------ITLNKTTARVNFSNME
IEQCDSKPLKGRIESIMKIGADLVATLC--------------------------------
------------------------------------------------------------
----------
>XP_022465211_Kazachstania_naganishii
------------------------------------------------------------
---------------------------MSQ----------ASNTS--------FKFFALG
GGNEVGRSCHIIQYKGKTIMLDAGVHPAYQGMASLPFYDDFDLSTVDILLISH-------
----------------------------------------FHLDHAASLPYVMQRTPFKG
RVFMTHPTKAIYRWLLRDFVRVTAIGVDSTL--------------AAEESLYTDEDLAES
FDKIETIDYHSTVEVNGIKFTAYHAGHVLGAAMFQIEIAGLKILFTGDYSREMDRHLNSA
EVPPQ----SSDILVVESTFGTATHEPRLHRENKLTQLIHTTVGRGGRVLMPVFALGRAQ
ELMLILDEYWQKHSDELGSGQVPIFYASDLARKCMSVFQTYVNMMNDDIRKKFRD--S--
---------QTNPFIFKNISYLKNLEEFQDFGPSVMLASPGMLQSGLSRDLLEKWCPEQK
NLVLITGYSVEGTMAKYIMLEPDTIPAI-------------------GNPEINIPRRCQV
EEISFAAHVDFQENLEFIEKINAQNIILVHGESNPMGRLKSALLSNFSSTKGTDN----E
VHVYNPRNCVEVALEYKGIKV-AKAVGNIVDEVLQ--KEEKFVSKNSKDSDVGLKME---
-------------ETEVEGEEVTTVGENDKIKAEATTADENKKTETEATTANEDGKIKKE
TTASVEATPEQEDIVISGILVSDDKNFDLTLVSLSDLREHHTELSTTVLRERQTMMV-NC
KKELVYWHLCQMFGDITVE----------RDDSGVTNQE-VSKIENKSSPE-----SE--
-------KLVLQIMGDIRVTLIDNMA------VLEW-NQGLISDTIADSIVTILMSVDSA
PASVKMSSHSC-SH---QHGHEH--AHEHEENDAV----------IQQ--ERAWKIKKLV
NLFKEQFGDAFTLMLRK--DETVVPSQKE---------DIMGE-----------------
--------------------------------------------ITMGKASAKINFTQMK
VEECNSNPLKGRVESIMEIGASLVSSLC--------------------------------
------------------------------------------------------------
----------
>XP_446189_Candida_glabrata
------------------------------------------------------------
---------------------------MDV-----K----ERSNQ--------FRFFSLG
GGNEVGRSCHIIQFKGKTIMLDAGIHPAYQGMASLPFYDDFDLSIVDVLLISH-------
----------------------------------------FHLDHAASLPYVMQKTNFKG
RVFMTHPTKAIYRWLLRDFVRVTSIGSQSSN--------------AEDDNLYSNEDLIES
FDKIETIDYHSMIDVNGIKFTAFHAGHVLGAAMFQIEIAGLRVLFTGDYSREIDRHLNSA
EVPPL----PSDILIVESTFGTATHEPRLHREKKLTQLIHSTVNKGGRVLMPVFALGRAQ
ELMLILDEYWSQHKEELGSNQIPIFYASNLARKCLSVFQTYVNMMNDNIRKKFRD--S--
---------QTNPFIFKNIAYIKNLDEFQDFGPSVMLASPGMLQNGLSRDLLERWCPDEK
NLVLITGYSVEGTMAKYLLLEPDTIPSV-------------------SNPEVTIPRRCRV
EELSFAAHVDFQENLEFIEQINASNIILVHGEPNPMGRLKSALLSNYASFKGTED----E
VHVHNPRNCYELDIECKGVKV-AKAVGNIVDEIKR--TEEEVVKPENDAGQSKEGIE---
-------------EFTGKTQDVRKDAEGE-------------------------------
------------GAIISSILVSDEKNFDLNLVSLSDLREHHPELSTTVIRERQTIQV-DC
KKELIYWHICQMFGDVSVL----------IDDDNVTNT-----------KE-----TKLE
TSRG---MLVLQIMGAIRLTVQHNKA------ILEW-TQGLISDTIADSIIAILMSVDSA
PVSVKKSSNSC-SH---GHEHATPILSQP---------------------SETDKIKQVA
ELFKTQFGDSFTLILNK--DDDNDTAEEKEDDE-----FVKGL-----------------
--------------------------------------------ITIGKNTASINFTDMC
VVECNSNPLKGRVESLLKIGIDMVSSLC--------------------------------
------------------------------------------------------------
----------
>XP_004178277_Tetrapisispora_blattae
------------------------------------------------------------
-------------------------MDTKQ----------SITTTAGSIKPQDFKFFALG
GANEVGRSCHIIQYKGKTVMLDAGIHPAYQGLASLPFYDDFDLSTIDVLLISH-------
----------------------------------------FHLDHAASLPYVMQRTNFRG
RVFMTHPTKAIYRWLLRDFVKVTSIGGDAE---------------NKDENLYNDEDLVES
FDRIETIDYHSTIDVNGIKFTAYHAGHVLGAAMFQIEIAGLRILFTGDYSRELDRHLNSA
EIPPL----ASDILIVESTFGTATHEPRLNREMKLTQLVHSIVSRGGRVLMPVFALGRAQ
EIMLILDEYWNNHHEELGGGQVPIYYASSLAKKCMSVFQTYVNMMNDDIRKKFRD--S--
---------QTNPFIFKNISYLRNLDNFEDFGPSVLLASPGMLQSGISRDLLERWCPEDK
NMVLITGYSVEGTMAKYLMVEPDTIPSI-------------------NNPEISIPRRCKI
EEISFAAHVDFQENLEFIEKINASNIILVHGESNPMGRLKSAILSNFTSLKGTEN----E
VHVYNPRNGVEVTLEFKGTHI-AKAIGSIVDQIKN--KE----------AEIQKIKD---
-------------EKLKVEQKEVKYENKD------------------------------E
ENITQISKIEEEGIVISGLLVSNEKNFNLDLVSLSDLREHHSELSTTIVKERQSVHV-DC
KKELIYWHLCQMFGDVEVI----------IDEDNVSG----IKQEEPNS-----------
EDNG---KLVLKLMGDILLTVFENIA------TLEW-TQGLMTDTVADSIIAILMSVDST
PASVKMSSHTC-NH---GEEH----KITEQDKAEL----------LQR--DEVWKIKQIS
ELFKEQFGDSFTLLLDK--ENPSTSG------------DIKGK-----------------
--------------------------------------------ISFGKNESTINFSQMK
IEECNSNPLKGRIESILNIGANLAASLC--------------------------------
------------------------------------------------------------
----------
>XP_003687679_Tetrapisispora_phaffii
------------------------------------------------------------
---------------------------MEQ----------PNPTG--------LRFFSLG
GGNEVGRSCHILQYKGKTIMLDAGVHPAYQGLASLPFYDEFDLSTVDILLISH-------
----------------------------------------FHLDHAASLPYVMQRTNFNG
RVFMTHPTKAIYRWLLKDFVRVTSIGGSPN---------------EKDDNLYTDEDLSES
FDRIETIDYHSTMDVNGIKFTAFHAGHVLGAAMFQIELGSLRVLFTGDYSRELDRHLNSA
EIPPL----ASDVLIVESTFGTATHEPRLSREKKLTQLIHSTVTKGGRVLMPVFALGRAQ
ELMLILDEYWSHNEEELGNGQVPIYYASNLAKRSMSVFQTYVNMMNDSIRKKFRD--S--
---------KTNPFIFKNISYLKNIDSFQDFGPSVMLAAPGMLQNGLSRDLLEKWCPEPK
NMVLITGYSVEGSMAKYLMLEPENIPSV-------------------NNPEVNIPRRCQV
EEISFAAHVDFQENIDFIEQIRASNIILVHGESNPMGRLKSALLSNFSSTKGTED----E
VHVFNPRNCADVILEFKGVKV-AKAVGTIVEEIQK--EEKEIKEEKEIREEDANIKS---
-------------ETSDVKLEKSDEKIIP------------------------------K
EGK---QNDDNEGVIISGILVSNEKNFDLNLVSLEDLREHYSELSTTVLRERQSVQV-NC
RKELIYWHLCQMFGDISVL----------EDEDEITNVVENGETEKKIN-----------
DDMG---RLVLEIMNDLKLTVVNHVA------TLEW-IQGLISDSVADSIIAILMSVDST
PASVKRSSNSC-NH---NHTHGNTL--------QI----------EQT--DDVWKIKQIS
KLFTRQFGDSFTLLLGK--NNSDNIKKEENTEVKQETDDIFGM-----------------
--------------------------------------------VTIGKNTARINFSKMK
IVECNSNPLKGRVESIMNIGTDLVASLC--------------------------------
------------------------------------------------------------
----------
>XP_001643716_Vanderwaltozyma_polyspora
------------------------------------------------------------
---------------------------MEQ----------PSDTS--------FKFLSLG
GSNEVGRSCHVLQFKGKTVMLDTGIHPAYQGLASLPFYDEFDLSKIDVLLISH-------
----------------------------------------FHLDHAASLPYVMKRTNFQG
RVFMTHPTKAIYRWLLRDFVRVTSIGTTSS---------------EKDENLYTDEDLADS
FDKIETIDYHSTMDVNGIKFTAFHAGHVLGAAMFQIEIAGLRVLFTGDYSREMDRHLNSA
EVPPL----PSDVLIVESTFGTATHEPRLNREKKLTQLIHSTVGRGGRVLMPVFALGRAQ
ELMLILDEYWSQHADELGSGQVPIYYASNLAKKCMSVYQTYVNMMNDDIRKKFRD--S--
---------QTNPFIFKHISYLKNLDEFQDFGPSVMLASPGMLQNGLSRDLLEKWCPEDK
NMVLITGYSVEGTMAKYIMLEPENIPSI-------------------NNPDVSIPRRCQI
EEISFAAHVDFQENIEFIEKISANNVILVHGESNPMGRLKSALLSNFSSLKGTEN----E
VHVFNPRNCVEVDLEFKGIKV-AKAVGNIVDEI-Q--KEETSILKEETSVIKEETQD---
-------------NIEETEEQLETGQSIK-----------------E------------E
ENTERIQEEGGDDIIVSGILVSDEKNFDLNLVSLSDLREHHSELSTTVLRERQSVQV-NC
KKELIYWHLCQMFGDITVI----------SDDDNITNT--TVKKEESSN-----------
---G---KLVLQIMGDLRLTVAESVA------SLEW-TQGIISDTVADSIIAILMSVDSS
PSSVKMSSKTC-NH---DH---------SGVTEEA----------KAQ--DEVSKIKSIA
RLFKEQFGECFTLLLNK--DEDSKDSLKE---------DISGM-----------------
--------------------------------------------ITIGKNTARINFSQMK
IEECNSNPLKGRVESILNLSSDLVSPLC--------------------------------
------------------------------------------------------------
----------
>XP_003682976_Torulaspora_delbrueckii
------------------------------------------------------------
---------------------------MDA----------LGKNS--------LKFFALG
GGNEVGRSCHILQFKGKTIMLDAGVHPAHQGYSSLPFYDEFDLSKIDVLLISH-------
----------------------------------------FHVDHAASLPYVMQKTNFQG
RVFMTHPTKAIYRWLLRDFVRVTSIGVSSG---------------GKDDNLYTDEDLAES
FDRIETIDFHSTVDVNGIKFTAYHAGHVLGAAMFQIEIAGVRILFTGDYSRELDRHLNSA
EVPTL----PSDVHIVESTFGTATHEPRVNRERKLTQLIHSTVSRGGRVLLPVFALGRAQ
EIMLILDEYWTQHSDELGGGQVPIYYASNLAKKCMSVFQTYVNMMNDDIRKKFRD--S--
---------QTNPFVFKNISYLRNIDDFQDFGPSVMLASPGMLQSGLSRDVLEKWCPEDK
NLVLITGYSVEGTMAKFLMLEPDTIPSI-------------------NNPEATIPRRCQI
EEISFAAHVDFRENLEFIEKISAPNIILVHGESNPMGRLKSALLSNFASLRGSEQ----E
VHVFNPRNCVDVTLEFNGIKI-AKAVGNIVDDI-R--REE----------------E---
-------------EGTEVKEE---DKD------NAVEKTSVKKEKPD------------E
DVEELPN-GDEQEIVVSGILVSDEKNFDLNLVSLTDLREHHTELSTTVLRERQTVHV-DC
KKELIYWHLCQMFGDIRVI----------IDEENVTNK---LKREDADGRI-----SDGK
-LNG---KLVLKVMNDIKLTVFDNVA------TLEW-TQGLISDTVADSIVAILMSVDSS
PASVRMSSRSCEHH---H----------EEFSDGV----------MPK--DPVWKVKQIA
KLFKEQFGETFTLMLAK--GDDHKIE-DG---------DIFGV-----------------
--------------------------------------------ITIGKNNARINFSKMQ
IEECNSNPLKGRVERILDMGADLAASLC--------------------------------
------------------------------------------------------------
----------
>XP_037146084_Zygotorulaspora_mrakii
------------------------------------------------------------
---------------------------MEQ----------LSNSS--------FKFFSLG
GSNEVGRSCHILQFKGKTIMLDAGVHPAYEGLSSLPFYDEFDLSTIDVLLISH-------
----------------------------------------FHVDHAASLPYVMQKTNFQG
RVFMTHPTKAIYRWLLRDFVRVTSIGASSS---------------GKDENLYSDEDLAES
FDRIETVDFHSTVEVNGIKFTAFHAGHVLGAAMYQLEIAGIRILFTGDYSREVDRHLNSA
EVPPL----PSDVLIVESTFGTATHEPRASRERKLTQLIHNTVIKGGRVLLPVFALGRAQ
EIMLILDEYWSNHSDDLGGGQVPIYYASNLARKCMNVFQTYVNMMNDDIRRKFRD--S--
---------QTNPFIFKNISYLKNLEEFQDFGPSVMLASPGMLQSGLSRDILEKWCPEGK
NLVLITGYSIEGTMAKFLMLEPESIPSI-------------------NNPESTIPRRCQV
DEISFAAHVDFQENLEFIEQISANNIILVHGESNPMGRLKSALLSNFGSLKGTEN----E
VRVFNPRNCVEVILEFKGIKI-AKAVGNIVDEI-Q--REEIIAANNNKDGSRVEKKE---
-------------DDVEIKAEQSTNKDMTNTVNNAIDLKPVKKNEIK------------E
ENRELQN-GNEEEIIVSGILVSDEKNFDLNFVSLTDLREHHTELSTTVLRERQKVHV-DC
KKELIYWHLCQMFGDVGVL----------LDEDNVTNM---VKQENGNRNH-----TESE
DQNG---KLVLQVMNDIKLTVVDSTA------ALEW-SQGLITDAVADSIVAILMSVDSA
PASVKMSSHSCGGH---HC------HHPEHTPDEV----------LQR--NSVWKVKQIS
NLFKEQFGDSFTLLLEK--GDDHDMK-DE---------DIYGV-----------------
--------------------------------------------ITIGKNSARINFSQMK
IEECNSNPLKGRVVRILDMGADLAASLC--------------------------------
------------------------------------------------------------
----------
>XP_002497056_Zygosaccharomyces_rouxii
------------------------------------------------------------
--------------------------MMEQ----------PRNNS--------FKFFSLG
GSNEVGRSSHMLQYKNKTVMLDAGVHPAYQGYASLPYYDEFDLSKVDILLISH-------
----------------------------------------FHVDHAASLPYVMQKTNFQG
RVFMTHPTKAIYRWLLRDFVRVTSIGNSAT---------------GKDENLYTDEDLAES
FDRIETIDYHSTVDVGGIKFTAYHAGHVLGAAMFQIEIAGLRVLFTGDYSRELDRHLNSA
EIPPF----PSDVLIVESTFGTATHEPRINRERKLTQLIHSTVTKGGRVLLPVFALGRAQ
ELMLILDEYWSQHAEELGGGQVPIYYASNLARKCMSVFQTYVNMMNDDIRRKFRD--S--
---------QTNPFVFKNISYLKNIDEFQDFGPSVMLASPGMLQNGLSREVLERWCPEGK
NLVLITGYSVEGTMAKFLMLEPDTIPSI-------------------NNPEITIPRRCQI
EEISFAAHVDFQENLEFIEKISAPNIVLVHGESNPMGRLKSALLSNFASLKGTDQ----E
VHVYNPRNCVEVNLEFKGIKV-AKAVGNIVDEI-Q--KGE--------------------
--------------TTEVKRESPKVESLDGTENNG---------ESD------------Q
EERELPNGGEEEEIVVSGILVSDEKNFDLNLVSLTDLREHHNKLSTTVLRERQTVHV-DC
KKELIYWHLCQMFGDIEVL----------EDPSNVTNM---LKQE------------DSE
VSNGSENKLVLQIMSDIKLTVVDNSA------TLEW-TQGLISDAVADSVVAILMSVDSA
PASVKLTSRSCDNH---N----------HQNVEEL----------IQQ--DPVWKIKQIS
KLFQEQFGDSFTLLMNK--NGDFKKN-DE---------DISGI-----------------
--------------------------------------------ITIGKNTARVNFSQLK
IEECNSNPLKGRVEQILNMGIDLVAPLC--------------------------------
------------------------------------------------------------
----------
>XP_003645438_Eremothecium_cymbalariae
------------------------------------------------------------
---------------------------MIE-----DK---PDTNS--------FRFFGLG
GSNEVGRSCHILQYKGKTVMLDAGVHPAHQGIASLPFYDEFNLSKVDVLLISH-------
----------------------------------------FHLDHAASLPYVMQRTNFQG
RVFMTHPTKAIYRWLLSDFVKVTNIGNGTAA------------S-SGDENLYTDEDLAES
FDKIETVDFHSTIDVNGIKFTAYHAGHVLGAAMFQVEIAGLRILFTGDYSRELDRHLNSA
EVPSL----PSDILIVESTFGTATHEPRVSKERKLTQLIHTTVAKGGRVLLPVFALGRAQ
EIMLILDEYWSQHAEELGTGQVPIFYASNLARKCMSVFQTYVNMMNDKIRKKFRD--S--
---------QTNPFIFKNISYLKNLDEFQDFGPSVMLASPGMLQNGLSRDLLEKWCPDEK
NLVLITGYSVEGTMAKFLILEPESIPSI-------------------NNPDVTIPRRCQV
EEISFAAHVDFRENLEFVEKIGAPSIILVHGESNPMGRLKSALLSNFSPLKGTEN----E
VHVYNPRNCVAVDIEFKGVKI-AKAVGNIVEEM-V--PT----------------NE---
-------------DEDEEAED-----KNNTGEKDKISVSEAPQEDEL------------V
GKEGNMQHDLEEERVISGILVSDEKNFDLNLVSLSDLREHHTDLTTTVLKERQTVHV-DC
RNELIFWHLCQMFGEIEVL----------VDNEGVT-----LAKTDPAP---------ED
VKPG---ELVVRVMGDVKLSVVDHVA------TLEW-TQNIISDSVADSIVAILLSVDSS
PASVKMTSHSCNSH---DHSEDSEV---------------------------VWKIKQIA
KLFTEQFGDSFTLLLGK--DNEVPEHE-----------DIKGS-----------------
--------------------------------------------VTIGKNSATVNFSKMA
VEDCNSNPLKGRIESILGIGADLVAPLC--------------------------------
------------------------------------------------------------
----------
>NP_986945_Eremothecium_gossypii
------------------------------------------------------------
---------------------------MTE-----EK---LDTNS--------FRFFGLG
GSNEVGRSCHILQYKGKTVMLDAGVHPAHQGIASLPFYDEFDLSQVEVLLISH-------
----------------------------------------FHLDHAASLPYVMQRTNFQG
RVFMTHPTKAIYRWLLSDFVKVTNIGNDNAG------------G-VSDENLYTDEDLAES
FDRIETVDYHSTIDVNGIKFTAYHAGHVLGAAMFQVEIAGLRILFTGDYSRELDRHLNSA
EIPTL----PSDILIVESTFGTATHEPRTSKEKKLTQLIHTTVSKGGRVLLPVFALGRAQ
EIMLILDEYWSQHAEQLGNGQVPIFYASNLARKCMSVFQTYVNMMNDKIRKKFRD--S--
---------QTNPFIFKNISYLKNLDEFQDFGPSVMLASPGMLQNGLSRDLLEKWCPDEK
NLVLITGYSVEGTMAKFLMLEPETIPSI-------------------NNSDVSIPRRCQV
EEISFAAHVDFRENLEFVEKIGAPNIILVHGESNPMGRLKSALLSNFSSLKGTED----E
VRVYNPRNCVAVDLEFKGVKI-AKAVGNIVDEM-L--PVV-------DEDKERPYND---
-------------PEDATSEE---QPKEEPQDADKL-----PEERE--------------
------QPEVEEERVISGILVSDEKNFDLNLVSLSDLREHHTDLSTTVLKERQTVHV-DC
RNELIFWHLCQMFGDIEVL----------VDEEGAT-----LTKVEEDE---------KN
TKPG---QLVVRVMGDIKLSVVDHVA------TLEW-TQNVISDAVADSIVAILLSVDSS
PASVKRSSHSCNSN---DHPGESET---------------------------LWKIKQIA
KLFNEQFGDSFTLLLDK--ESEHSDNE-----------NIKGS-----------------
--------------------------------------------VTIGKNYATVNFSKMA
VEDCNSNPLKGRIESILGIGADLVAPLC--------------------------------
------------------------------------------------------------
----------
>XP_452404_Kluyveromyces_lactis
------------------------------------------------------------
---------------------------MTQ-----LENEVPDKDH--------LRFFSLG
GSNEVGRSCHILQYKGKTLMLDAGIHPAHQGLASLPYYDEFDLSTIDLLLISH-------
----------------------------------------FHLDHAASLPYVMQRTNFRG
RVFMTHPTKAIYRWLLNDFVKVTSIGDSPGQ------------D-SSNDNLYSDEDLAES
FDRIETIDYHSTMEVNGIKFTAFHAGHVLGAAMFQIEIAGVRVLFTGDYSREVDRHLNSA
EVPPQ----SSDVIIVESTFGTATHEPRQNRERKLTQLIHTVVSKGGRVLLPVFALGRAQ
EIMLILDEYWQNHKEELGNGQVPIFYASNLAKKCMSVFQTYVNMMNDDIRKKFKD--S--
---------QTNPFIFKNISYLKNLDEFEDFGPSVMLASPGMLQNGLSRDILEKWCPEEK
NLVLVTGYSVEGTMAKYLLLEPEAIPSV-------------------HNPEITIPRRCQV
DEITFAAHVDFRENLEFIELIGASNIILVHGESNPMGRLKSALLSNFSSLKDTEN----E
VHVFNPRNCVFVDIEFKDVKV-ARAVGKIIEDL-D--EFITEEDALKNEKRITEIH----
-------------EEDPETEE---SKTE----IVKE------------------------
----------ENEKIVSGILVSDEKNFDLSLVSLSDLREHYQQLSTTVLTERQTVHL-DC
KSELVYWHICQMFGDVDVY----------IDEENVS-----LKNINPEF-------KTRK
IKKG---ELEIKIMGDVILNIVDNVA------TLQW-TQNVISDSVADSVMAILLSVESA
PASIKMSSKSCGHH---HGHDDHTT-----------------------------KIKNIS
RVFKEQFGDTFTLFLN-----EEDSKE-----------EIKGT-----------------
--------------------------------------------INLGKTTACINFSKMV
VEECNSNPLKGRIESLLKIGSDLVAPLC--------------------------------
------------------------------------------------------------
----------
>XP_022673742_Kluyveromyces_marxianus
------------------------------------------------------------
---------------------------MTQ-----LENEFPNKDS--------LRFFSLG
GSNEVGRSCHILQYKGKTIMLDAGIHPAHQGIASLPFYDEFDLSTVDLLLISH-------
----------------------------------------FHLDHAASLPYVMQRTNFNG
RVFMTHPTKAIYRWLLNDFVKVTSIGDSLGS------------D-SKNDNLYSDEDLAES
FDRIETIDYHSTIEVNGIKFTAFHAGHVLGAAMFQIEIAGVRVLFTGDYSREVDRHLNSA
EVPPQ----PSDVMIVESTFGTATHEPRQNRERKLTQLIHSVVAKGGRVLLPVFALGRAQ
EIMLILDEYWQTHKEELGNGQVPIFYASNLAKKCMSVFQTYVNMMNDDIRKKFKD--S--
---------QTNPFIFKNIAYLKNLDEFQDFGPSVMLASPGMLQNGLSRDILEKWCPDEK
NLVLITGYSVEGTMAKYLLLEPDSIPSA-------------------YNPDMTIPRRCQV
DEITFAAHVDFRENLEFIELIGASNIILVHGESNPMGRLKSALLSNFSSLKGTEN----E
VHVYNPRNCVFVDIEFKDIKV-AKAIGMIVDDL-D--EFV--ENKLKQETKITEIKT---
-------------EEEAEGQE---QKQEQKLDASKE------------------------
----------ESERIVSGILVSDEKNFDLNLVSLSDLREHYQQLSTTVLTERQTVHL-DC
KNELVYWHLCQMFGDIEVY----------IDEENVS-----LKNVNPEF-------KTRK
IKKG---ELELRIMGDVILNITDHVA------TLQW-TQNVISDAVADSVMAILLSVESA
PASVKMSSHASNHH---HGHDDHTS-----------------------------KIKKIS
RIFKEQFGESFSLQLN-----EEDSKA-----------EIKGT-----------------
--------------------------------------------IDLGKISAIINFSKMV
VEECNSNPLKGRIESLLKIGTDLVAPLC--------------------------------
------------------------------------------------------------
----------
>XP_022630418_Lachancea_lanzarotensis
------------------------------------------------------------
---------------------------MSS-----EQSQSLSKTS--------FKFFGLG
GSNEVGRSCHILQYKGKTVMLDAGIHPAHQGLASLPYYDEFDLSTVDVLLISH-------
----------------------------------------FHLDHAASLPYVMQRTKFRG
RVFMTHPTKAIYRWLLSDFVKVTSIGS-SRS------------L-DKDENLYSDEDLAES
FDRIETIDFHSTIDVNGIKFTAFHAGHVLGAAMFQVEIAGLKTLFTGDYSREIDRHLNSA
EVPPS----SSDILIVESTFGTATHEPRVSREKKLTQLIHSTVLRGGRVLLPLFALGRAQ
EIMLILDEFWSKHPEELGNGQVPIFYASNLARKCMSVFQTYVNMMNDDIRKKFRD--S--
---------QSNPFIFKNISYLKNLEEFQDFGPSVMLASPGMLQNGISRDLLEKWCPDDK
NLVLITGYSVEGTMAKYIMLDPDTIPSI-------------------NNPEVNIPRRCQV
EEISFAAHVDFRENLDFIEKIGAKNVILVHGESNPMGRLKSALLSNFSSLKGTED----E
VHVFNPRNCVAVELEFSGIKV-ARAIGNIVDEV-F--GTL-------NQGKLGSINT---
-------------SSDDAKREDLLDIKKENDEG---------------------------
-------------TIVSGILVSDEKNFDLNLVSLSDLRDYHMDLSTTVLRERQTIHI-GC
KKELIYWHLCQMFGDMEVI----------IDDDEIT------GKIQESKAA-----HKTS
TNVG---ELELKIMGDVKLNIIKNVA------TLEW-SQGIMNDTVADSVMAILLSVDSA
PVSVKMSSKSCN-H---DHHTNSEDDHAEHIHEPI----------GADH-DDIWKIKQVA
RLCTEQFGDCFSYKLD-----EKDTTA-----------DIIGN-----------------
--------------------------------------------ITIGKTKASINLSQMK
VAECDSNPLRGRIESILTIASDLIAPLC--------------------------------
------------------------------------------------------------
----------
>XP_002555694_Lachancea_thermotolerans
------------------------------------------------------------
---------------------------MTN-----DRGQ-LSKTS--------LRFYSLG
GGNEVGRSCHILQYKGKTVMLDAGVHPAHQGLASLPFYDEFDLSTVDVLLISH-------
----------------------------------------FHLDHAASLPYVMQRTNFRG
RVFMTHPTKAIYRWLLSDFVKVTSIGS-TSF------------S-DKDENLYTDEDLAES
FDRIETIDFHSTIDVNGIKFVAFHAGHVLGAAMFQVEIAGLKILFTGDYSRETDRHLNSA
EVPPS----SSDVLIVESTFGTATHEPRINREKKLTQLIHSTVMRGGRVLLPVFALGRAQ
EIMLILDEYWSQHADELGNGQVPVFYASNLAKKCMSVFQTYVNMMNDDIRKKFRD--S--
---------QSNPFIFKNISYLKNLDEFQDFGPSVMLASPGMLQNGLSRDLLEKWCPGEK
NLVLITGYSVEGTMAKFIMLEPDTIPSI-------------------NNPEINIPRRCQI
EEISFAAHVDFRENLEFIEKVGARNIILVHGESNPMGRLKSALLSNFSALKNTED----E
VRVFNPRNCISVDLEFKGVKV-AKAIGNIVDEV-S--STL-------H--GLKELES---
-------------RSD-------VKPQKEHGEGDGE------------------------
------PKDVEDETIVAGILVSDEKNFDLNLVSLSDLRDYHMDLSTTVLRERQTVSI-DC
KKELLYWHLCQMFGDMEVL----------IDDAGIT------HK-GESK----------P
NGSD---ELELKIMGDVKLNVIKNVA------TLEW-SQGIINDTVADSIMAILLSVDSS
PSSVKMSSRSCE-H---DH--SHEQDQ---------------------H-NDLWKIKQIA
RLCTEQFGDCFSYKLD-----E--SGQ-----------DIKGS-----------------
--------------------------------------------ITMGKNTAVINLTQLK
VEECNSNPLKGRIESILSIGSDLVAPLC--------------------------------
------------------------------------------------------------
----------
>XP_020060957_Aspergillus_aculeatus
------------------------------------------------------------
---------------------MATKRKAATLNAAIDDEPVDPTDE--------LAFHCLG
GGNEVGRSCHIIQYKGKTVMFDAGMHPGKEGFSALPFFDEFDLSTVDILLISH-------
----------------------------------------FHVDHSSALPYVLSKTNFKG
RVFMTHATKAIYKWLIQDNVRVSNTSSSSDQ----------------RTTLYTEHDHHTT
LDQIELIDFHTTHTVNGIRFTPYPAGHVLGAAMFLVSIADLNILFTGDYSREEDRHLIPA
EVPKGI---KIDVLITESTFGISSTPPRLEREAALMKSVTGVLNRGGRVLMPVFALGRAQ
EILLILDEYWDTHPEL---QRIPIYYIGNTARRCMNVYQTYIHSMNDNIKRLHRQRMAEA
EARGD-NALSVGPWDFKFVRSLRSLERFDDVGGCVMLASPGMLQTGTSRELLERWAPNER
NGIVMTGYSVEGTMAKQILNEPEQIPAVMSRAASGMVRR-----NGDEEQKVMIPRRCTV
DEISFAAHVDGVQNRNFIEEISAPVVILVHGEKHQMMRLKSKLLS-LNAEKTV------K
VKVYTPANCDEVRIPFKKDKI-AKVVGKLAQVAPPT--EE--------------------
------------------------------------------------------------
----------DDGHLMTGVLVE--NGFDLSLMAPDDLRE-YAGLTTTTIVCKQHLTLSSA
SIDLIKWALEGTFGAIEEVGAPQK-EI--KKESGDDTLDTK----ASQVKE-----EAAD
EEIPMEDTQTYLVMGCVLLRYHPRTR----ELELEW-EGNIMNDGVADAVMAVLLTVESS
PASVKQSAKQNHHH---HHHHHHHQYDVVDELP-N----------PHSNLGPEERFRRLL
MMLQAQFGSE-IVAIER--PRLP--------PNRLTNGTAKPE---------TKSEAGDQ
TPIKQEDEEED-----EDDETMEELEAAELARLEALGIPFPGLEIKVDKHVARVWLETLE
V-ECANAVLRDRIRVVIERAVETVASMWQEGPAPATI--ANGDSKED----SS---MSKA
AAIEAKA-----------------------------------------------------
----------
>XP_001268590_Aspergillus_clavatus
------------------------------------------------------------
---------------------MAAKRKASAMN-AVDDEPVDPSDE--------LAFYCLG
GGNEVGRSCHIIQYKGKTVMLDAGMHPAKEGFSALPFFDEFDLSTVDILLISH-------
----------------------------------------FHVDHSSALPYVLSKTNFKG
RVFMTHATKAIYKWLIQDNVRVSNTASSSDQ----------------RTTLYTENDHLST
LPLIETIDFNTTHTINSIRITPFPAGHVLGAAMFLVSIAGLNILFTGDYSREEDRHLIPA
EVPKGI---KIDVLITESTFGISTNPPRLEREAALMKAITGVLNRGGRVLMPVFALGRAQ
ELLLILEEYWETHPDL---QKIPIYYIGNTARRCMVVYQTYIGAMNDNIKRLFRQRMAEA
EASGD-KSASAGPWDFRFVRSLRSLERFDDVGGCVMLASPGMLQTGTSRELLERWAPNER
NGVVMTGYSVEGTMAKQLLNEPDQIPAVMSRAPGGLSRRGL--ASGDEEQKIMIPRRCTV
DEISFAAHVDGVENRNFIEQVAAPVVILVHGEKHQMMRLKSKLLS-LNADKTV------K
VKVYTPANCEEVCIPFRKDKI-AKVVGKLAQLAAPS--EQ--------------------
------------------------------------------------------------
----------DDGRLMSGVLVQ--NGFNLSLMAPDDLRE-YAGLTTTTITCKQHITLSSA
SMDLIKWALEGTFGAIEELGSSDKALD--KEASSKGDS-SKDVNGELQTKE-----EPAD
EEIPMQDTQTYLVMGCVIIRYHARTR----EVELEW-EGNMMNDGVADAVMAVLLTVESS
PASVKQSAKLNHDH---HHHG--E-LE----LP-N----------PHSHQGPEERFENLL
MMLEAQFGSD-IAPIEQ--PRIP--------PQALTNGTTKEE-----AVKSESDAADET
SAKVKTEDKED-----EEDQKREEIEAAELARLEALGIPYPGIEIKVDKHVARVWLEDLE
V-ECVNPVLRDRVRMVIERAVETVASMWLEGPPSVPV--ANG--TKS----HKETPIQKS
AEIEAEA-----------------------------------------------------
----------
>XP_001264076_Aspergillus_fischeri
------------------------------------------------------------
---------------------MATKRKASALNAAVDDEPVDPSDE--------LAFYCLG
GGNEVGRSCHIIQYKGKTVMLDAGMHPAKEGFSALPFFDEFDLSTVDILLISH-------
----------------------------------------FHVDHSSALPYVLSKTNFKG
RVFMTHATKAIYKWLIQDNVRVSNTASSSDQ----------------RTTLYTEHDHLST
LPLIETIDFNTTHTINSIRITPFPAGHVLGAAMFLVSIAGLNILFTGDYSREEDRHLIPA
EVPKGI---KIDVLITESTFGISTNPPRLEREAALMKSITGILNRGGRVLMPVFALGRAQ
ELLLILDEYWETHPEL---QKIPIYYIGNTARRCMVVYQTYIGAMNDNIKRLFRQRMAEA
EASGD-KSASAGPWDFKFVRSLRSLERFDDLGGCVMLASPGMLQTGTSRELLERWAPNER
NGVVMTGYSVEGTMAKQLLNEPEQIPAVMSRSAGGVSRRGL--AGTDEEQKIMIPRRCTV
DEISFAAHVDGVENRNFIEEVAAPVVILVHGEKHQMMRLKSKLLS-LNADKTV------K
VKVYTPANCDEVRIPFRKDKV-AKVVGKLAQVAPPS--DQ--------------------
------------------------------------------------------------
----------DDGRLMSGVLVQ--NGFDLSLMAPDDLRE-YAGLTTTTITCKQHITLSSA
SMDLIRWALEGTFGAIEELGSSEQGKI--KE-----ES-TKAVNGEHEMEE-----EPAD
EEIPMEETQTYLVMGCVLIRYHSRTR----EVELEW-EGNMMNDGVADAVMAVLLTVESS
PASVKQSAKLKHHH---HHHS--D-LK----LP-N----------PHAHQGPEETFENLL
MMLEAQFGSD-IAPIER--PRIP--------PGIRANSTTKGDPSVSAAVKTESDAAGET
PAESQEDVEED-----EEDESTEQIEAAELARLQALGIPYPGIEIKVDKHVARVWLENFE
V-ECANAVLRDRVRVVIERAVETVASMWGEGPPAAPV--ANG--TQG----NK-VALSKS
TEIEAKA-----------------------------------------------------
----------
>XP_041140914_Aspergillus_flavus
------------------------------------------------------------
---------------------MATKRKASALNASVDDEPVDPSDE--------LGFYCLG
GGNEVGRSCHIIQYKGKTVMLDAGMHPAKEGFSALPFFDEFDLSTVDILLISH-------
----------------------------------------FHVDHSSALPYVLSKTNFKG
RVFMTHATKAIYKWLIQDNVRVSNTASSSDQ----------------RTTLYTEHDHLST
LPLIETIDFNTTHTINSIRITPFPAGHVLGAAMFLISIAGLNILFTGDYSREEDRHLIPA
EVPKGI---KIDVLITESTFGISSNPPRLEREAALMKSITGVLNRGGRVLMPVFALGRAQ
ELLLILDEYWEKHPEL---QKVPIYYIGNTARRCMVVYQTYIGAMNDNIKRLFRQRMAEA
EASGD-KSISAGPWDFRFVRSLRSLERFDDVGGCVMLASPGMLQTGTSRELLERWAPNER
NGVVMTGYSVEGTMAKQLLNEPEQIPAVMSRAASGLARRG---GN-DEEQKVMIPRRCTV
DEISFAAHVDGVENRNFIEEVSAPVVILVHGEKHQMMRLKSKLLS-LNAEKTV------K
VKVYTPANCEEVRIPFKKDKI-AKVVGKLAQIAPPS--EQ--------------------
------------------------------------------------------------
----------DDGHLMAGVLVQ--NGFNLSLMAPDDLRE-YAGLTTTTITCKQHITLSSA
SMDLIKWALEGTFGAIEEIGPKTD--V--KEELVENEKVSKE---ISKLKE-----EAAD
EEIPIENEQAYLVMGCVVIRYFPRTR----EVELEW-EGNMMNDGVADAVMAVLLTVESS
PASVKQSAKQKHHH---HHHQ--DTLE----LP-N----------PHSQLGSEERFARLL
MMLEAQFGSD-ISPIER--PRLP--------TTQLTNGAAKNE-----------TSAQLS
AAEQTLKEEEE-----DDDESLAELEAAELARLHALGIPVPGIEIRVDKHIARVWLEDLE
V-ECANAVMRDRVRVVIERAVETVASMWAEGPPPATV--TNGETKEK----LKDVLVSNG
AEIDATA-----------------------------------------------------
----------
>XP_753048_Aspergillus_fumigatus
------------------------------------------------------------
---------------------MATKRKASALNAAVDDEPVDPSDE--------LAFYCLG
GGNEVGRSCHIIQYKGKTVMLDAGMHPAKEGFSALPFFDEFDLSTVDILLISH-------
----------------------------------------FHVDHSSALPYVLSKTNFKG
RVFMTHATKAIYKWLIQDNVRVSNTASSSDQ----------------RTTLYTEHDHLST
LPLIETIDFNTTHTVNSIRITPFPAGHVLGAAMFLISIAGLNILFTGDYSREEDRHLIPA
EVPKGI---KIDVLITESTFGISTNPPRLEREAALMKSITGILNRGGRVLMPVFALGRAQ
ELLLILDEYWETHPEL---QKIPIYYIGNTARRCMVVYQTYIGAMNDNIKRLFRQRMAEA
EASGD-KSASAGPWDFKFVRSLRSLERFDDVGGCVMLASPGMLQTGTSRELLERWAPNER
NGVVMTGYSVEGTMAKQLLNEPEQIPAVMSRSAGGVSRRGL--AGTDEEQKIMIPRRCTV
DEISFAAHVDGVENRNFIEEVAAPVVILVHGEKHQMMRLKSKLLS-LNADKAV------K
VKVYTPANCDEVRIPFRKDKI-AKVVGKLAQVAPPS--DQ--------------------
------------------------------------------------------------
----------DDGRLMSGVLVQ--NGFDLSLMAPDDLRE-YAGLTTTTITCKQHITLSSA
SMDLIRWALEGTFGAIEELGSNERSKV--KE-----ES-TKAVNGEQEIKE-----EPAD
EEIPMEETQTYLVMGCVLIRYHSRTR----EVELEW-EGNMMNDGVADAVMAVLLTVESS
PASVKQSAKLKHHH---HHHS--D-LE----LP-N----------PHAHQGPEETFENLL
MMLEAQFGSN-IAPIER--PRIP--------SGIRANRTTKADPSVSAAVKTKSDAAGET
PAESQ------------EDESTEEIEAAELARLQALGIPYPGIEIKVDKHVARVWLENFE
V-ECANTVLRDRVRVVIERAVETVSSMWGEGHPAARA--SNG--TQG----NKEVAVSKS
NEIEARA-----------------------------------------------------
----------
>XP_658594_Aspergillus_nidulans
------------------------------------------------------------
---------------------MAAKRKAAAMN-AVDDEPVDPSDE--------LAFYCLG
GGNEVGRSCHIIQYKGKTVMLDAGMHPAKEGFSALPFFDEFDLSTVDILLISH-------
----------------------------------------FHVDHSSALPYVLSKTNFKG
RVFMTHATKAIYKWLIQDNVRVNNTASSSDQ----------------RTTLYTEHDHLST
LPLIETIDFNTTHTINSIRITPYPAGHVLGAAMFLISIAGLNILFTGDYSREEDRHLIPA
TVPRGV---KIDVLITESTFGISSNPPRLEREAALMKSITGVLNRGGRVLMPVFALGRAQ
ELLLILEEYWETHPEL---QKIPIYYIGNTARRCMVVYQTYIGAMNDNIKRLFRQRMAEA
EASGD-KSVSAGPWDFKYVRSLRSLERFDDVGGCVMLASPGMLQTGTSRELLERWAPNER
NGVVMTGYSVEGTMAKQLLNEPDQIHAVMSRAATGMGRTRM--NGNDEEQKIMIPRRCTV
DEISFAAHVDGVENRNFIEEVSAPVVILVHGEKHQMMRLKSKLLS-LNAEKTV------K
VKVYTPANCEEVRIPFRKDKI-AKVVGKLAQTTLPTDNED--------------------
------------------------------------------------------------
----------GDGPLMAGVLVQ--NGFDLSLMAPDDLRE-YAGLATTTITCKQHITLSSA
SMDLIKWALEGTFGAIEEIGTDEDAEK---EDQQSESEE------KQRMKE-----EA-D
EEIPMEKPQAYLVMGCVVIRYHPRTR----EVELQW-EGNMMNDGIADAVMAVLLTVESS
PASVKQSAKHNKHH---HHHHHDETDTL--KFL-N----------PHAAQDAEERFARLL
MMLEAQFGSD-IAPIER--PRVP-SSTESATTTTNGNGNSKSD------------SEQLS
SLESKTDGATP-----QDPDTLSELEAAELSRLHALGIPVPGIEIKVDKHVARVWLEDLE
V-ECANAVLRDRVRVVIERAVETVASMWSVGRSSKTI--TNGGGKEIAGTGADDVASKPG
LEVAARA-----------------------------------------------------
----------
>XP_001389433_Aspergillus_niger
------------------------------------------------------------
---------------------MATKRKASALNAAVDDEPADPTDE--------LAFYCLG
GGNEVGRSCHIIQYKGKTVMLDAGMHPAKEGFSALPFFDEFDLSTVDILLISH-------
----------------------------------------FHVDHSSALPYVLSKTNFKG
RVFMTHATKAIYKWLIQDNVRVSSTASSSDQ----------------RTTLYTEQDHLST
LPLIETIDFNTTHTINSIRITPFPAGHVLGAAMFLISIAGLNILFTGDYSREEDRHLIPA
EVPKGV---KIDVLITESTFGISSNPPRLEREAALMKAITGVLNRGGRVLMPVFALGRAQ
ELLLILDEYWETHPEL---QKIPIYYIGNTARRCMVVYQTYIGAMNDNIKRLFRQRMAEA
EASGD-KSVSAGPWDFRFVRSLRSLERFDDVGGCVMLASPGMLQTGTSRELLERWAPNER
NGVVMTGYSVEGTMAKQILNEPEQIPAVMSRATTGLVRRGMA-AGNEEEQKVMIPRRCTV
DEVSFAAHVDGVENRNFIEEVSAPVVILVHGEKHQMMRLKSKLLS-LNAEKTV------K
VKVYTPGNCEEVRIPFKKDKI-AKVVGKLAQIAPPS--EQ--------------------
------------------------------------------------------------
----------DDGQLMSGVLVQ--NGFNLSLMAPDDLRE-YAGLTTTAITCKQHITLSSA
SMDLIKWALEGTFGAIEEVGKSQQEVV--KKGQ---EDEMDKANGET-FKE-----EAAD
EEIPMGDTQTYLVMGCVLIRYYPRTR----EVELEW-EGNMMNDGVADAVMAVLLTVESS
PASVKQSAKHKHHH---HHHHHDDDHAH--QIP-N----------PHSNVGPEERFRRLL
MMLQAQFGSE-ITAIER--PRLP--------PNSITNGTTNKV------------DSDDM
STPVKEEEEEE-----EDEDDLTELEAAEISRLHALGIPFPGLEIKVDKHIARIWLEDLE
V-ECANPALRDRVRVVVERAVETVASMWAEEPAPATVVAANGESKDQ----DA------S
TGLKATAI----------------------------------------------------
----------
>XP_015403074_Aspergillus_nomiae
------------------------------------------------------------
---------------------MATKRKASALNASADDEPVDPSDE--------LGFYCLG
GGNEVGRSCHIIQYKGKTVMLDAGMHPAKEGFSALPFFDEFDLSTVDILLISH-------
----------------------------------------FHVDHSSALPYVLSKTNFKG
RVFMTHATKAIYKWLIQDNVRVSNTASSSDQ----------------RTTLYTEHDHLST
LPLIETIDFNTTHTINSIRITPFPAGHVLGAAMFLISIAGLNILFTGDYSREEDRHLIPA
EVPKGI---KIDVLITESTFGISSNPPRLEREAALMKSITGVLNRGGRVLMPVFALGRAQ
ELLLILDEYWETHPEL---QKVPIYYIGNTARRCMVVYQTYIGAMNDNIKRLFRQRMAEA
EASGD-KSVSAGPWDFRFVRSLRSLERFDDVGGCVMLASPGMLQTGTSRELLERWAPNER
NGVVMTGYSVEGTMAKQLLNEPEQIPAVMSRAASGLARRG---GN-DEDQKVMIPRRCTV
DEISFAAHVDGVENRNFIEEVSAPVVILVHGEKHQMMRLKSKLLS-LNAEKTV------K
VKVYTPANCEEVRIPFKKDKI-AKVVGKLAQIAPPS--EQ--------------------
------------------------------------------------------------
----------DDGHLMAGVLVQ--NGFNLSLMAPDDLRE-YAGLTTTTITCKQHITLSSA
SMDLIKWALEGTFGAIEEIGPKTD--V--KEELVESEKGSKE---ESKLKE-----EAAD
EEIPLENEQAYLVMGCVVIRYFPRTR----EVELEW-EGNMMNDGVADAVMAVLLTVESS
PASVKQSAKQKHHH---HHHH--DTLE----LP-N----------PHSQLGAEERFARLL
MMLEAQFGSD-ISPIER--PRLP--------ATQLTKGAANNE-----------T-----
ATEQTPKEEEE------DDESLAELEAAELARLHALGIPVPGIEIRVDKNVARVWLEDLE
V-ECTNAVMRDRVRVVIERAVETVASMWAEGPPSATV--TNGETKEK----LKEMLASNG
AEIDATA-----------------------------------------------------
----------
>XP_001817993_Aspergillus_oryzae
------------------------------------------------------------
---------------------MATKRKASALNASVDDEPVDPSDE--------LGFYCLG
GGNEVGRSCHIIQYKGKTVMLDAGMHPAKEGFSALPFFDEFDLSTVDILLISH-------
----------------------------------------FHVDHSSALPYVLSKTNFKG
RVFMTHATKAIYKWLIQDNVRVSNTASSSDQ----------------RTTLYTEHDHLST
LPLIETIDFNTTHTINSIRITPFPAGHVLGAAMFLISIAGLNILFTGDYSREEDRHLIPA
EVPKGI---KIDVLITESTFGISSNPPRLEREAALMKSITGVLNRGGRVLMPVFALGRAQ
ELLLILDEYWEKHPEL---QKVPIYYIGNTARRCMVVYQTYIGAMNDNIKRLFRQRMAEA
EASGD-KSISAGPWDFRFVRSLRSLERFDDVGGCVMLASPGMLQTGTSRELLERWAPNER
NGVVMTGYSVEGTMAKQLLNEPEQIPAVMSRAASGLARRG---GN-DEEQKVMIPRRCTV
DEISFAAHVDGVENRNFIEEVSAPVVILVHGEKHQMMRLKSKLLS-LNAEKTV------K
VKVYTPANCEEVRIPFKKDKI-AKVVGKLAQIAPPS--EQ--------------------
------------------------------------------------------------
----------DDGHLMAGVLVQ--NGFNLSLMAPDDLRE-YAGLTTTTITCKQHITLSSA
SMDLIKWALEGTFGAIEEIGPKTD--V--KEELVENEKVSKE---ISKLKE-----EAAD
EEIPIENEQAYLVMGCVVIRYFPRTR----EVELEW-EGNMMNDGVADAVMAVLLTVESS
PASVKQSAKQKHHH---HHHQ--DTLE----LP-N----------PHSQLGSEERFARLL
MMLEAQFGSD-ISPIER--PRLP--------TTQLTNGAAKNE-----------TSAQLS
AAEQTLKEEEE-----DDDESLAELEAAELARLHALGIPVPGIEIRVDKHIARVWLEDLE
V-ECANAVMRDRVRVVIERAVETVASMWAEGPPPATV--TNGETKEK----LKDVLASNG
AEIDATA-----------------------------------------------------
----------
>XP_040642519_Aspergillus_ruber
------------------------------------------------------------
---------------------MAAKRKASALNTTVDDEPVDPSDE--------LAFYCLG
GGNEVGRSCHIIQYKGKTVMLDSGMHPAKEGFSSLPFFDEFDLSTVDILLISH-------
----------------------------------------FHVDHSSALPYVLSKTNFKG
RVFMTHATKAIYKWLIQDNVRVSNTASSSDQ----------------RTTLYTEHDHLST
LPLIETIDFNTTHTINSIRITPFPAGHVLGAAMFLVSIAGLNILFTGDYSREEDRHLIPA
EVPKGI---KIDVLITESTFGISSNPPRLEREAALMKSITGVLNRGGRVLMPVFALGRAQ
ELLLILDEYWETHPEL---QKIPIYYIGNMARRCMVVYQTYIGAMNDNIKRLFRQRMAEA
EAAGD-KSISAGPWDFKFVRSLRSLERFDDLGGCVMLASPGMLQTGTSRELLERWAPNER
NGVVMTGYSVEGTMAKNLLNEPEQIPAVMSRTAASAARRGVTNGGGDEEQKVMIQRRCTV
DEVSFAAHVDGVENRNFIEEVAAPVVILVHGEKHQMMRLKSKLLS-LNADKTV------K
VKVYTPANCEEVRIPFKKDKI-AKVVGKLAQVAPPS--EQ--------------------
------------------------------------------------------------
----------DDGHLMAGVLVQ--NGFNLSLMAPDDLRE-YAGLTTTTINCKQHITLSSA
SMDLIKWALEGTFGAIEEISDTSKAEV--KKEKVDGE--------EQKSKE-----EAAD
EEIPMENTQTYLVMDCVIIRYNARTR----EVELEW-EGNMMNDGVADAVMAVLLTVESS
PASVKQSAKHKHHH---HHDEDID-------LP-N----------PHSNPGPEERFTRLL
MMLEAQFGSD-ISPIET--PRLP--------TE-VTNTYLKKE-----------PETETA
IPEIKQEDQEEKETATQDSDRLADLEAAELARLQALGIPVPGIEIKADKHIARVWLEDLE
V-ECANAVMRDRVRVVVERAVETVANMWTEGPLAAGL--ANGSKTKM----EESM----K
MGVEAKA-----------------------------------------------------
----------
>XP_040707544_Aspergillus_sydowii
------------------------------------------------------------
------------------------------------------------------------
-------------------MLDAGMHPAKEGFSALPFFDEFDLSTVDILLISH-------
----------------------------------------FHVDHSSALPYVLSKTNFKG
RVFMTHATKAIYKWLIQDNVRVNNTASSSDQ----------------RTTLYTEHDHLST
LPLIETIDFNTTHTINSIRITPFPAGHVLGAAMFLVSIAGLNILFTGDYSREEDRHLIPA
EVPRGI---KIDVLITESTFGISSNPPRLEREAALMKSITGVLNRGGRVLMPVFALGRAQ
ELLLILDEYWETHPEL---QKIPIYYIGNTARRCMVVYQTYIGAMNDNIKRLFRQRMAEA
EASGD-KSVSAGPWDFRFVRSLRSLERFDDVGGCVMLASPGMLQTGTSRELLERWAPNER
NGVVMTGYSVEGTMAKQLLNEPDQIHAVMSRAATGIGRTRM--NGNDEEQKIMIPRRCTV
DEISFAAHVDGVENRNFIEEVQAPVVILVHGEKHQMMRLKSKLLS-LNAEKTV------K
VKVYTPANCDEVRIPFRKDKI-AKVVGKLAQTTLPS--EQ--------------------
------------------------------------------------------------
----------DEGPLMAGVLVQ--NGFDLSLMAPDDLRE-YAGLATTTITCKQHITLSSA
SMDLIKWALEGTFGAIEEIGTDQEAKK--EEDQEDVDGD------KQQTKQ-----EAVD
EEIPMEEPQAYLVMGCVILRYHPRTR----EVELQW-EGNMMNDGVADAVMAVLLTVESS
PASVKQSAKHKHHH---HHHNHDDT-TL--DLL-N----------PHAAQDAEERFTRLL
MMLEAQFGSE-IAPIER--PRLTFSSSNKDLSNGTATGPVKSE------------PEQ-T
PTPSETKDTEE-----QDPATVAKLEAAELARLQALGIPVPGLEIKVDKHTARVWLEDLE
V-ECANAVLRDRVRVVIERAVETVASMWSSGSSSAIV--N--GGKEY----TENTISK-G
LKLEA-------------------------------------------------------
----------
>XP_001214293_Aspergillus_terreus
------------------------------------------------------------
---------------------MATKRKASALNAAVDDEPVDPSDE--------LAFYCLG
GGNEVGRSCHIIQYKGKTVMLDAGMHPAKEGFSALPFFDEFDLSTVDVLLISH-------
----------------------------------------FHVDHSSALPYVLSKTNFKG
RVFMTHATKAIYKWLIQDNVRVSNTASSSDQ----------------RTTLYTEHDHLST
LPLIETIDFNTTHTVNSIHITPFPAGHVLGAAMFLVSIAGLNILFTGDYSREEDRHLIPA
EVPKGV---KIDVLITESTFGISSNPPRLEREAALMKSITGVLNRGGRVLMPVFALGRAQ
ELLLILDEYWETHPEL---QKIPIYYIGNTARRCMVVYQTYIGAMNDNIKRLFRQRMAEA
EASGD-KNASAGPWDFRFVRSLRSLERFDDVGGCVMLASPGMLQSGTSRELLERWAPNER
NGVIMTGYSVEGTMAKQLLNEPEQIPAVMSRAATGLIRRG---ANSDEEQKVMIPRRCTV
DEISFAAHVDGVENRNFIEEVSAPVVILVHGEKHQMMRLKSKLLS-LNAEKTV------K
VKVYTPANCDEVRIPFKKDKI-AKVVGKLAQIAPPS--EQ--------------------
------------------------------------------------------------
----------DDGQLMTGVLVQ--NGFNLSLMAPDDLRE-YAGLTTTSITCKQHITLSSA
SMDLIKWALEGTFGAIEEIGTKQEPKV--KGEDTE-EKPSKESDGEEKPKE-----EDAD
EEIPMEDAHTYLVMGCVIIRYLPRTR----EIELEW-EGNMMNDGVADAVMAVLLTVESS
PASVKQSAKQ--HH---HHHH--DSLEI--PIP-N----------PHSHLGPEERFRRLL
MMLEAQFGSD-IAPIER--PRLP--------TNLLPDGPPKSG-----------D-----
TDKPTNGETDH-----QDDEKVAEMEEAELARLRALGIPVPGIEIRVDKHVARVWLEDLE
V-ECANAVLRDRVRVVIERAVETVASMWTEGPAPATA--ANGEAQEK----TKELPFFKK
ADVDAKA-----------------------------------------------------
----------
>XP_022487778_Penicillium_arizonense
------------------------------------------------------------
---------------------MAAKRKASAMGAAVDDEPVDPSDE--------LAFYCLG
GGNEVGRSCHILEYKGKTVMLDAGMHPAKEGFSALPFFDEFDLSTVDVLLISH-------
----------------------------------------FHVDHSSALPYVLSKTNFKG
RVFMTPATRAIYKWLIQDNVRVSNTSSSSDQ----------------RTTLYTERDHLST
LPLIETIDFYTTHTINGIRITPYPAGHVLGAAMFKIDIAGLVTLFTGDYSREEDRHLIPA
AVPKGT---KIDVLITESTFGISSNPPRLEREAALMKSITGVLNRGGRVLMPVFALGRAQ
ELLLILDEYWERHPEL---QKFPIYYIGNMARRCMVVYQTYIGAMNDNIKRLFRQRMAEA
EASGD-KSVSVGPWDFRFVRSLRSLERFDDVGGCVMLASPGMLQTGTSRELLERWAPSDR
NGVVMTGYSVEGTMAKQLLNEPDQIPAVMSKVSTGHGRGRVP-GANDEDQKVMIPRRCTI
DEVSFAAHVDGVENRTFIEEVAAPVVILVHGEKHQMMRLKSKLLS-LNADKAV------K
VKVYTPANCDEVRIPFKKDKI-AKVVGKLAELAPPS--EE--------------------
------------------------------------------------------------
----------ADAQLMAGVLVQ--NGFNLSLMAPDDLQE-YAGLTTTTISCKQHITLSSA
SMDLIRWALEGTFGAIEEVGTTKKSHS--SSQNDDDT--------DETVKP-----EEAD
EEIPSDETQTFLVMGCVSLHYHSRTR----EVELEW-EGNMMNDGVADAVMAVLLTVESS
PASVKQSAKNKHHH---HH---DDDEMDMPTLP-N----------PHAQSGPQEKLARML
MMLEAQFGGDNIGPIER--PRVP------------ADLALGPE-----------------
------QDVDE-----ANEERISDIEAAEMDRLIAMGIPVPGIEIKVDKHVARVWLEDLE
V-ECGNPVLRDRIRVVVERAVETVAGLWAESSMPREHA-TNGKLESE--SAA-----KKA
AAIEA-------------------------------------------------------
----------
>XP_014538549_Penicillium_digitatum
------------------------------------------------------------
---------------------MTSKRKASAMGSAVDDEPVDPSDE--------LAFYCLG
GGNEVGRSCHILEYKGKTVMLDAGMHPAKEGFSALPFFDEFDLSTVDVLLISH-------
----------------------------------------FHVDHSSALPYVLSKTNFKG
RVFMTPATRAIYKWLIQDNVRVSNTSSSSDQ----------------RTTLYTERDHLST
LPLIETIDFYTTHTINGIRITPYPAGHVLGAAMFKIDIAGLVTLFTGDYSREEDRHLIPA
AVPSGT---KIDVLITESTFGISSNPPRLEREAALMKSITSILNRGGRVLMPVFALGRAQ
ELLLILDEYWETHPEL---QKFPIYYIGNMARRCMVVYQTYIGAMNDNIKRLFRQRMAEA
EASGN-KSVSVGPWDFRFVRSLRSLERFDDVGGCVMLASPGMLQTGTSRELLERWAPSDR
NGVVMTGYSVEGTMAKGLLNEPDQIPAVMSKVSTGHGRGRVP-GVNDEDQKVMIPRRCTV
DEVSFAAHVDGVENRTFIEEVAAPVVILVHGEKHQMMRLKSKLLS-LNADKAV------K
VKVYTPANCDEVRIPFKKDKI-AKVVGKLAELAPPS--EN--------------------
------------------------------------------------------------
----------DDAQLMAGVLVQ--NGFNLSLMAPDDLHE-YAGLTTTTITCKQHITLSSA
SMDLIRWALEGTFGAIEEIGNSKKTEP--NGKKNMDT--------DDIPKQ-----EDAD
EEIPSDETQTFLVMGCVYLRHHSRTR----EVELEW-EGNMMNDGVADAVMAVLLTVESS
PASVKQSAKNKHHH---HHH--DDDDVEIPSLP-N----------PHSQSGPQERLARML
MMLEAQFGGDNIGPIER--PRVP------------ADLALGPQ-----------------
------EDGEE-----MNEERIAEIEAAELDRLITMGVPVPGIEIRVDKHIARVWLEDLE
V-ECVNPVLRDRIRVVVERAVETVAGLWAESSIHQDTA-LSGSAIGP--KGVELADRKKA
AAIEAHA-----------------------------------------------------
----------
>XP_016603592_Penicillium_expansum
------------------------------------------------------------
---------------------MASKRKASAMGTAVDDEPVDPSDE--------LAFYCLG
GGNEVGRSCHILEYKGKTVMLDAGMHPAKEGFSALPFFDEFDLSTVDVLLISH-------
----------------------------------------FHVDHSSALPYVLSKTNFKG
RVFMTPATRAIYKWLIQDNVRVSNTSSSSDQ----------------RTTLYTERDHLST
LPMIETIDFYTTHTINGIRITPYPAGHVLGAAMFKIDIAGLVTLFTGDYSREEDRHLIPA
AVPSGT---KIDVLITESTFGISSNPPRLEREAALMKSITSVLNRGGRVLMPVFALGRAQ
ELLLILDEYWETHPEL---QKFPIYYIGNMARRCMVVYQTYIGAMNDNIKRLFRQRMAEA
EASGN-KSVSVGPWDFRFVRSLRSLERFDDVGGCVMLASPGMLQTGTSRELLERWAPSDR
NGVVMTGYSVEGTMAKGLLNEPDQIPAVMSKVSTGHGRGRVP-GVNDEDQKVMIPRRCTV
DEVSFAAHVDGVENRTFIEEVAAPVVILVHGEKHQMMRLKSKLLS-LNADKAV------K
VKVYTPANCDEVRIPFKKDKI-AKVVGKLAELAPPS--EN--------------------
------------------------------------------------------------
----------DDAQLMAGVLVQ--NGFNLSLMAPDDLQE-YAGLTTTTITCKQHITLSSA
SMDLIRWALEGTFGAIEEIGNTKKTEP--NGKSKMDT--------DDTSKQ-----EDAD
EEIPSDETQTFLVMGCVYLRHHSRTR----EVELEW-EGNMMNDGVADAVMAVLLTVESS
PASVKQSAKNKHHH---HHH--DDDDTEIPSLP-N----------PHSQSGPQERLARML
MMLEAQFGGDNIGPIER--PRVP------------ADLALGPQ-----------------
------EDGEE-----MNEERIAEIEAAELDRLITMGVPVPGIEIRVDKHIARVWLEDLE
V-ECANPVLRDRIRVVVERAIETVAGLWAESSIHQDAA-LSGSANGP--KGIEMADRKKA
AAIEAHA-----------------------------------------------------
----------
>XP_040647745_Penicillium_griseofulvum
------------------------------------------------------------
---------------------MASKRKASSMGTAVDDEPVDPSDE--------LAFYCLG
GGNEVGRSCHILEYKGKTVMLDAGMHPAKEGFSALPFFDEFDLSTVDVLLISH-------
----------------------------------------FHVDHSSALPYVLSKTNFKG
RVFMTPATRAIYKWLIQDNVRVSNTSSSSDQ----------------RTTLYTERDHLST
LPMIETIDFYTTHTINGIRITPYPAGHVLGAAMFKVDIAGLVTLFTGDYSREEDRHLIPA
AVPKGT---KIDVLITESTFGISSNPPRLEREAALMKSITSVLNRGGRVLMPVFALGRAQ
ELLLILDEYWETHPEL---QKFPIYYIGNMARRCMVVYQTYIGAMNDNIKRLFRQRMAEA
EASGN-KSVSVGPWDFRFVRSLRSLERFDDVGGCVMLASPGMLQTGTSRELLERWAPSDR
NGVVMTGYSVEGTMAKGLLNEPDQIPAVMSKVSTGHGRGRVP-GVNDEDQKVMIPRRCTI
DEVSFAAHVDGVENRTFIEEVGAPVVILVHGEKHQMMRLKSKLLS-LNADKAV------K
VKVYTPANCDEVRIPFKKDKI-AKVVGKLAELAPPS--EN--------------------
------------------------------------------------------------
----------DDAQLMAGVLVQ--NGFNLSLMAPDDLQE-YAGLTTTTITCKQHITLSSA
SMDLIRWALEGTFGAIEEVGNSNKTEA--NGKNSMAT--------DNIQKQ-----EDAD
EEIPSDETQTFLVMGCVYLRHHSRTR----EVELEW-EGNMMNDGVADAVMAVLLTVESS
PASVKQSAKNKHHH---HHH--DDDDMEVPSLPHN----------PHAQSGPQERLARML
MMLEAQFGGDNIGPIER--PRVP------------ADLALGPQ-----------------
------EDGEE-----TNDERIADIEAAELDRLITMGIPVPGIEIRVDKHIARVWLEDLE
V-ECANPVLRDRIRVVVERAIETVAGLWAESSI-QD--------NGP--KGIELADRKKA
AAIEAHA-----------------------------------------------------
----------
>XP_038933880_Penicillium_roqueforti
------------------------------------------------------------
---------------------MASKRKAAAMGMAGDDEPVDPSDE--------LAFYCLG
GGNEVGRSCHIVQYKGKTVMLDAGMHPAKEGFSALPFFDEFDLSTVDVLLISH-------
----------------------------------------FHVDHSSALPYVLSKTNFKG
RVFMTPATRAIYKWLIQDNVRVSNTSSSSDQ----------------RTTLYTERDHLST
LPMIETIDFYTTHTINGIRITPYPAGHVLGAAMFKIDIAGLVTLFTGDYSREEDRHLIPA
AVPSGT---KIDVLITESTFGISSNPPRLEREAALMKSITSVLNRGGRVLMPVFALGRAQ
ELLLILDEYWETHPEL---QKFPIYYIGNMARRCMVVYQTYIGAMNDNIKRLFRQRMAEA
EASGN-KSVSVGPWDFRFVRSLRSLERFDDVGGCVMLASPGMLQTGTSRELLERWAPSDR
NGVVMTGYSVEGTMAKGLLNEPDQIPAVMSKVSTGHGRGRVP-GVNDEDQKVMIPRRCTV
DEVSFAAHVDGVENRTFIEEVGAPVVILVHGEKHQMMRLKSKLLS-LNADKIV------K
VKVYTPANCDEVRIPFKKDKI-AKVVGRLAELAPPS--EN--------------------
------------------------------------------------------------
----------DDPQLMAGVLVQ--NGFNLSLMAPDDLQE-YAGLTTTTITCKQHITLSSA
SMDLIRWALEGTFGAIEEIGNSKKTEA--NGKNDMDS--------DGTAKQ-----EDAD
EEIPSDETQTFLVMGCVYLRHHSRTR----EVELEW-EGNMMNDGVADAVMAVLLTVESS
PASVKQSAKDKHHH---HH---DDDDMEIPSLP-N----------PHSQSGPQERLARML
MMLEAQFGGDNIGPIER--PRIP------------ADLALGPQ-----------------
------EDG-E-----MNEERIADIEAAELDRLITMGVPVPGIEIRVDKHIARVWLEDLE
V-ECANAVLRDRIRVVVERAIETVAGLWAESSIHQDAV-LNGSVNGT--KGIELADRKKA
AAIEAHA-----------------------------------------------------
----------
>XP_002569310_Penicillium_rubens
------------------------------------------------------------
---------------------MTSKRKASAMGAAVDDEPVDPSDE--------LAFYCLG
GGNEVGRSCHILEYKGKTVMLDAGMHPAKEGFSALPFFDEFDLSTVDVLLISH-------
----------------------------------------FHVDHSSALPYVLSKTNFKG
RVFMTPATRAIYKWLIQDNVRVSNTSSSSDQ----------------RTTLYTERDHLST
LPMIETIDFYTTHTINGIRITPYPAGHVLGAAMFKIDIAGLVTLFTGDYSREEDRHLIPA
AVPSGT---KIDVLITESTFGISSNPPRLEREAALMKSITGILNRGGRVLMPVFALGRAQ
ELLLILDEYWETHPEL---QKFPIYYIGNMARRCMVVYQTYIGAMNDNIKRLFRQRMAEA
EASGN-KSVSVGPWDFRFVRSLRSLERFDDVGGCVMLASPGMLQTGTSRELLERWAPSDR
NGVVMTGYSVEGTMAKGLLNEPDQIPAVMSKVSTGHGRGRVP-GVNDEDQKVMIPRRCTV
DEVSFAAHVDGVENRTFIEEVAAPVVILVHGEKHQMMRLKSKLLS-LNADKAV------K
VKVYTPANCDEVRIPFKKDKI-AKVVGKLAEVAPPS--EN--------------------
------------------------------------------------------------
----------DDSQLMAGVLVQ--NGFNLSLMAPDDLQE-YAGLTTTTITCKQHITLSSA
SMDLIRWALEGTFGAIEEVGNSKKTEA--NSNNDIVT--------DDTPKQ-----EDAD
EEIPSDETQTFLVLGCVYLRHHSRTR----EVELEW-EGNMMNDGVADAVMAVLLTVESS
PASVKQSSKNKHHH---HHH--DDEDMEIPSLP-N----------PHAQSGPQERLARML
MMLEAQFGGDNIGPIER--PRVP------------ADLALGPQ-----------------
------EDSKE-----MNEERIADIEAAELDRLITMGVPVPGIEIRVDKHIARVWLEDLE
V-ECANAVLRDRIRVVVERAIETVAGLWADSSIHQDAT-LSGSANGQ--KGIELADRKKE
AALEAHA-----------------------------------------------------
----------
>XP_040811100_Penicillium_solitum
------------------------------------------------------------
---------------------MTSKRKASAMGTAVDDEPVDPSDE--------LAFYCLG
GGNEVGRSCHILEYKGKTVMLDAGMHPAKEGFSALPFFDEFDLSTVDVLLISH-------
----------------------------------------FHVDHSSALPYVLSKTNFKG
RVFMTPATRAIYKWLIQDNVRVSNTSSSSDQ----------------RTTLYTERDHLST
LPMIETIDFYTTHTINGIRITPYPAGHVLGAAMFKIDIAGLVTLFTGDYSREEDRHLIPA
AVPSGT---KIDVLITESTFGISSNPPRLEREAALMKSITSVLNRGGRVLMPVFALGRAQ
ELLLILDEYWETHPEL---QKFPIYYIGNMARRCMVVYQTYIGAMNDNIKRLFRQRMAEA
EASGN-KSVSVGPWDFRFVRSLRSLERFDDVGGCVMLASPGMLQTGTSRELLERWAPSDR
NGVVMTGYSVEGTMAKGLLNEPDQIPAVMSKVSTGHGRGRVP-GVNDEDQKVMIPRRCTV
DEVSFAAHVDGVENRTFIEEVAAPVVILVHGEKHQMMRLKSKLLS-LNADKAV------K
VKVYTPANCDEVRIPFKKDKI-AKVVGKLAELAPPS--EN--------------------
------------------------------------------------------------
----------DDAQLMAGVLVQ--NGFNLSLMAPDDLQE-YAGLTTTTITCKQHITLSSA
SMDLIRWALEGTFGAIEEVGNSQKTEP--NGKKGMGT--------DDTPKQ-----EDAD
EEIPSDETQTFLVMGCVYLRHHSRTR----EVELEW-EGNMMNDGVADAVMAVLLTVESS
PASVKQSAKNKHHH---HHHGDDDDDMEIPSLP-N----------PHSQSGPQERLARML
MMLEAQFGGDNIGPIER--PRVP------------ADLALGPQ-----------------
------EDGEE-----MNEERIADIEAAELDRLITMGVPVPGIEIRVDKHIARVWLEDLE
V-ECANPVLRDRIRVVVERAIETVAGLWAESSIHQDAA-LSGSANGP--KGIELADRKKS
AAIEAHA-----------------------------------------------------
----------
>XP_022580301_Penicilliopsis_zonata
------------------------------------------------------------
---------------------MASKRKASAMAAAVDEQPVDPSDE--------LAFYCLG
GGNEVGRSCHIIQYKGKTVMLDAGMHPAKEGFSALPFFDEFDLSTVDILLISQYVRTSCP
LQSPRWCKYTVLSGAGGFNGPQRAMIEPEMSPSFLSFHSIFHVDHSSALPYVLSKTNFKG
RVFMTHATKAIYKWLIQDNVRVSNTSSSSDQ----------------RTTLYTEHDHLST
LPLIETIDFNTTHTINSIRITPFPAGHVLGAAMFLVSIAGLNILFTGDYSREEDRHLIPA
EVPKGI---KIDVLITESTFGISSNPPRLEREAALMKSVTGVLNRGGRVLMPVFALGRAQ
ELLLILEEYWERHPEL---QKIPIYYIGNTARRCMVVYQTYIGAMNDNIKRLFRQRMAEA
EARGD-KSISAGPWDFRYVRSLRSLERFDDVGGCVMLASPGMLQTGTSRELLERWAPSER
NGVIMTGYSVEGTMAKQLLNEPDQIPAVMSKVSTMPGRGRVP-GANDEDQKVMIPRRCTV
DEISFAAHVDGVENRNFIEDVAAPVVILVHGEKHQMMRLKSKLLS-LNAEKTV------K
VKVYTPANCDEVRIPFKKDKL-AKVVGKLAQIAPPS--EQ--------------------
------------------------------------------------------------
----------DDGHLMAGVLVQ--NGFNLSLMAPDDLRE-YAGLTTTTITCKQHITLSSA
SMDLIRWALEGTFGAIETVGKSPSNKF--RESSKENPSN------EEMEKK-----EDAD
EEILREDVQKYLIMGCVLLNYDPRTR----EVELEW-EGNMMNDGVADAVMAVLLTVESS
PASVKQSARNKHHH---HHHHHDHDVP----LP-N----------PHSNLDPEERFLRLL
MILEAQFGSN-IAPIER--PNIP--------ADLLPTTETASQ-----------NGEDGA
DDDADKDKNED-----EDKDRLSSLEAAELARLHALGIPVPGLEIKVDKHIARIWLETLE
V-ECANAVLRDRVRMVVERAVETVAAMWADAPAT-----ANGASPAQ----SDEKTLTNL
AEVEIVA-----------------------------------------------------
----------
>XP_016614915_Cladophialophora_bantiana
------------------------------------------------------------
---------------------MATKRKAAAMAAAEDDEQVDPSDE--------LVFIGLG
GCQEVGRSCHILQYKGKTVMLDAGMHTGREGMSAMPYFDDFDLSTVDILLISH-------
----------------------------------------FHLDHAAALPYVLAKTDFKG
RVFMTHPTKAIYKWLIQDSVRVSNTTSTSDQ----------------RTSLYTEADHIST
LPQIETIDFYTTHTVSGVRITPYPAGHVLGAAMFLINIAGLNVFFTGDYSREQDRHLVAA
EVPNVASVGKIDCLITESTFGISNAPPRAERETALLKSVSNILNRGGKVLMPVFALGRAQ
ELLLILEDYWQRHPEL---QKFPIYYTGNTARKCMVVYQTYINAMNDNIKRIFRERMAEA
EAAGNAKGVSAGPWDFRYVRSLRNLDRFDDVGGCVMLASPGMMQSGMSRILLERWAPDQR
NGVIMTGYNVEGTMGRTILSEPEMIPAIMSGGNTGLGHTMGR-RNKDDDAAVMIPRRCSV
EEFQFAAHVTGVENVDFIQQVDAPHVILVHGERSQAARLRSRLLD-LNSRRFASNPNAQQ
TKVYSPENGAEIKIPFRKDKV-AKVVGKLAQIPPPSSAEA--------------------
------------------------------------------------------------
----------DETRVISGVLVQ--NGFKLSLMAPEDLRE-YAGLTTTTILCRQHITLAAA
GVELIRWALEGTFGSIEEV-GHIKSEP--NGH--PVKVEADQRNGENGVKAEEDKEEEAD
EEIVAQPQRTFLIMGCVTLKWLGREK----QIELEW-EGNTMNDGIADAVMAVLMTVESS
PAAVKYSSSKSAHS---HHGHKHEKNGVKA--LTN----------ELTNLSPQDRFSRLC
MFLEEQFGDN-ITPIEK--PRKTN-PPNRKALLSGA-EGVKKE--------------EDE
D----EGADAS-----DEEADLEQAEAAERARLAAAGIPVPGLEIRFDKHVAKLWLENLD
V-ECANGVLRDRIKAVVERAVETIAPLWAVHDQQSKV-----------------------
------------------------------------------------------------
----------
>XP_008731264_Cladophialophora_carrionii
------------------------------------------------------------
---------------------MATKRKIGAVIDAQDDDPVDPSDE--------LVFTGLG
GCQEVGRSCHILQYKGKTVMLDAGMHTGREGMSAMPYFDDFDLSTVDILLISH-------
----------------------------------------FHLDHAAALPYVLAKTDFKG
RVFMTHPTKAIYKWLIQDSVRVSNTTSTSDQ----------------RTSLYTEADHIST
LPQIETIDFYTTHTVSGVRITPYPAGHVLGAAMFLINIAGLNIFFTGDYSREQDRHLVAA
EVPNVASVGRIDVLITESTFGISNAPPRAEREAGLLKSVSGILNRGGKVLMPVFALGRAQ
ELLLILEDYWQRHPEL---QKIPIYYTGTTARKCMVVYQTYINAMNDNIKRIFRERMAEA
EAAGNAKGVSAGPWDFRFVRSLRNLDRFDDVGGCVMLASPGMMQSGMSRTLLERWAPDQR
NGVVMTGYNVEGTMARTILSEPDMIPAIMSGSNT--GQAVGR-RHRDDDTAVMIPRRCTV
EEFQFAAHVTGVENVDFIEQVAAPHVILVHGERSQAARLRSRLLD-LNSRRLASNPGAHQ
TKVYSPENGAEIKIPFKKDKV-AKVVGKLAQIPPPSSTDV--------------------
------------------------------------------------------------
----------DESRVVSGVLVQ--NGFKLSLMAPEDLRE-YAGLTTTTILCRQHITLAAA
GIDLIRWALEGTFGSIEEV-GHIKSET--NGD---VKMESAQSNGINGSEW----EEEAD
EEIVAERPRTLLIMGCVTLKWSGRQK----QVELEW-EGNTMNDGIADAVMAVLMTVESS
PAAVKYSSSKSAHH---HHGHEHK-----I--PKN----------KHTNLSPQDRFSRLC
MFLEEQFGDN-IAPIEQ--PRISS-EPERKVPTKGG-EETKQE--------------VDM
S------EDES-----EAEVDMESAAATERARLAALGIPVPGLEIRFDKHVAKLWLETLD
V-ECANTVLRDRIKAVVERAVETIAPLWTVSEQ---------------------------
------------------------------------------------------------
----------
>XP_016251312_Cladophialophora_immunda
------------------------------------------------------------
---------------------MATKRKAAAMTAVEDDEPVDPSDE--------LVFIGLG
GCQEVGRSCHILQYKGKTVMLDAGMHTGREGMSAMPYFDDFDLSTVDILLISH-------
----------------------------------------FHLDHAAALPYVLAKTDFKG
RVFMTHPTKAIYKWLIQDSVRVSNTTSTSDQ----------------RTSLYTEADHIST
LPQIETIDFYTTHTVSGVRITPYPAGHVLGAAMFLINIAGLNIFFTGDYSREQDRHLVAA
EVPSSASVGKIDVLITESTFGISNAPPRAERETALLKSVSNILGRGGKVLMPVFALGRAQ
ELLLILEDYWQRHPEL---QKFPIYYTGNTARKCMVVYQTYINAMNDNIKRIFRERMAEA
EAAGNAKGVSAGPWDFRFVRSLRNLDRFDDVGGCVMLASPGMMQSGMSRILLERWAPDQR
NGVIMTGYNVEGTMGRTILSEPEMIPAIMSGGNTGLGHTMGR-RNKDDDAAVMIPRRCSV
EEFQFAAHVTGVENVEFIEQVAAPHVILVHGERSQAARLRSRLLD-LNSRRLTSNPNAHQ
TKVYSPENGAEIKIAFRKDKV-AKVVGKLAQIPPPSSAES--------------------
------------------------------------------------------------
----------DDTRVISGVLVQ--NGFKLSLMAPEDLRE-YAGLTTTTILCRQHITLAAA
GVELIKWALEGTFGSIEEV-GHIKTEP--NGHA--VKAETDERNGENGIKA----EEEAD
EEIVAEPPRTFLIMGCVTVKWSGREK----QIELEW-EGNTMNDGIADAVMAVLMTVESS
PAAVKYSSRKAAHS---HHGHEHD-NGVET--LTN----------ELTKLSPQDRFSRLC
MFLEEQFGEN-ITPIDK--PRTAYPPPDRKALVSGA-EGVKKE--------------DED
EGEDAEEPDES-----DEEADFERAEAAERARLAAAGIPVPGLEIRFDKHVARLWLENLD
V-ECANTVLRDRIKAVVERAVETIAPLWAVHDQRTKVGV---------------------
------------------------------------------------------------
----------
>XP_007749247_Cladophialophora_psammophila
------------------------------------------------------------
---------------------MATKRKAAAMAAAEDDEQVDPSDE--------LVFIGLG
GCQEVGRSCHILQYKGKTVMLDAGMHTGREGMSAMPYFDDFDLSTVDILLISH-------
----------------------------------------FHLDHAAALPYVLAKTDFKG
RVFMTHPTKAIYKWLIQDSVRVSNTTSTSDQ----------------RTSLYTEADHIST
LPQIETIDFYTTHTVSGVRITPYPAGHVLGAAMFLINIAGLNVFFTGDYSREQDRHLVAA
EVPNVASVGKIDCLITESTFGISNAPPRTERETALLKSVSNILNRGGKVLMPVFALGRAQ
ELLLILEDYWQRHLEL---QKFPIYYTGNTARKCMVVYQTYINAMNDNIKRIFRERMAEA
EAAGNAKGVSAGPWDFRYVRSLRNLDRFDDVGGCVMLASPGMMQSGMSRILLERWAPDQR
NGVIMTGYNVEGTMGRTILSEPEMIPAIMSGGNTGLGHAMGR-RNKDDEAAVMIPRRCSV
EEFQFAAHVTGVENVDFIQQVDAPHVILVHGERSQAARLRSRLLD-LNSRRLASNPNAQQ
TKVYSPENGAEIKIPFRKDKV-AKVVGKLAQIPPPSSAEA--------------------
------------------------------------------------------------
----------DETRVISGVLVQ--NGFKLSLMAPEDLRE-YAGLTTTTILCRQHITLAAA
GVELIKWALEGTFGSIEEV-GHIKSEP--NGH--PVKVEADQRNGENGVKAEEEKEEEAD
EEIVAQPQRTFLIMGCVTLKWSGREK----QIELEW-EGNTMNDGIADAVMAVLMTVESS
PAAVKYSSSISAHS---HHGYKHEKNGVKA--LTN----------ELTNLSPQDRFSRLC
MFLEEQFGDN-ITPIEK--PRMTN-PPNRKVLPSGA-EGVKKE--------------EDE
D----EGADAS-----NKEADLEQAEAAERARLAAAGIPVPGLEIRFDKHVAKLWLENLD
V-ECANAVLRDRIKAVVERAVETIAPLWAVHDQQSKV-----------------------
------------------------------------------------------------
----------
>XP_018697736_Fonsecaea_erecta
------------------------------------------------------------
---------------------MATKRKAAAMTAVEDDEPVDPSDE--------LVFIGLG
GCQEVGRSCHILQYKGKTVMLDAGMHTGREGMSAMPYFDDFDLSTVDILLISH-------
----------------------------------------FHLDHAAALPYVLAKTDFKG
RVFMTHPTKAIYKWLIQDSVRVSNTTSTSDQ----------------RTSLYTEADHIST
LPQIETIDFYTTHTVSGVRITPYPAGHVLGAAMFLINIAGLNIFFTGDYSREQDRHLVAA
EVPNAASVGKIDVLITESTFGISNAPPRAERETALLKAVSNILGRGGKVLMPVFALGRAQ
ELLLILEDYWQRHPEL---QKFPIYYTGNTARKCMVVYQTYINAMNDNIKRIFRERMAEA
EAAGNAKGVSAGPWDFRFVRSLRNLDRFDDVGGCVMLASPGMMQSGMSRILLERWAPDQR
NGVIMTGYNIEGTMGRTILSEPDMIPAIMSGGNTGLGHGLGR-RNKDDDAAVMIPRRCSV
EEYQFAAHVTGVENVDFIEQVAAPHVILVHGERSQAARLRSRLLD-LNSRRLTSNPNAHQ
TKVYSPENGAEIKIPFRKDKV-AKVVGKLAQIPPPSSAEA--------------------
------------------------------------------------------------
----------DETRVISGVLVQ--NGFKLSLMAPEDLRE-YAGLTTTTILCRQHITLAAA
GIELIKWALEGTFGSIEEV-GHVKSEP--NGHGHLVKVEIDSRNGENGIKA----EEEAD
EEIVTEPPRTFLIMGCITLKWSGREK----QIELEW-EGNTMNDGIADAVMAVLMTVESS
PAAVKYSSSKAAHS---HHSHGHN-QGVQR--LTN----------ELTKVSPQDRFSRLC
MFLEEQFGDN-ITPIDK--PRTV-APADRKALVSGA-EGVKKE--------------ENN
D----EEPDES-----DEEADLERAEAAERARLAAVGIPVPGLEIRFDKHVARLWLENLD
V-ECANTVLRDRINAIVERAVETIAPLWAVHDQRSTA-----------------------
------------------------------------------------------------
----------
>XP_022512662_Fonsecaea_monophora
------------------------------------------------------------
---------------------MATKRKAAAMTAVEDDEPVDPSDE--------LVFIGLG
GCQEVGRSCHILQYKDKTVMLDAGMHTGREGMSAMPYFDDFDLSTVDILLISH-------
----------------------------------------FHLDHAAALPYVLAKTDFKG
RVFMTHPTKAIYKWLIQDSVRVSNTTSTSDQ----------------RTSLYTEADHIST
LPQIETIDFYTTHTVSGIRITPYPAGHVLGAAMFLINIAGLNIFFTGDYSREQDRHLVAA
EVPNSSSVGKIDVLITESTFGISNAPPRAERETALLKSVSNILGRGGKVLMPVFALGRAQ
ELLLILEDYWQRHPEL---QKFPIYYTGNTARKCMVVYQTYINAMNDNIKRIFRERMAEA
EAAGNAKGVSAGPWDFRFVRSLRNLDRFDDVGGCVMLASPGMMQSGMSRILLERWAPDQR
NGVIMTGYNIEGTMGRTILSEPEMIPAIMSGGNTGLGNTMGR-RNKDDDAAVMIPRRCSV
EEFQFAAHVTGVENVEFIEQVAAPHVILVHGERSQAARLRSRLLD-LNSRRLTSNPNAQQ
TKVYSPENGAEIKIPFRKDKV-AKVVGKLAQIPPPSSAEE--------------------
------------------------------------------------------------
----------DDTRVVSGVLVQ--NGFKLSLMAPEDLRE-YAGLTTTTILCRQHITLAAA
GVELIKWALEGTFGSIEEV-GHIKAEA--NGH--PAKVESNQMNGENGMKA----EEEAD
EEIVAEPPRTFLIMGCVTLKWSGREK----QVELEW-EGNTMNDGIADAVMAVLMTVESS
PAAVKYSSSKSAHS---HHGHEHD-NGVKP--LTN----------ELIKLSPQDRFSRLC
MFLEEQFGDN-ITPINK--PRTVY-PPDRKTQVSGGIEGVKKE--------------END
E-EEAAAADDS-----DEEADLERAEAEERARLAAVGIPVPGLEIRFDKHVASLWLENLD
V-ECANAVLRDRIKAVVERAVETIAPLWAVHGQRRKV-----------------------
------------------------------------------------------------
----------
>XP_016628957_Fonsecaea_multimorphosa
------------------------------------------------------------
---------------------MAAKRKAAAMTAVEDDEPVDPSDE--------LVFIGLG
GCQEVGRSCHILQYKGKTVMLDAGMHTGREGMSAMPYFDDFDLSTVDILLISH-------
----------------------------------------FHLDHAAALPYVLAKTDFKG
RVFMTHPTKAIYKWLIQDSVRVSNTTSTSDQ----------------RTSLYTEADHIST
LPQIETIDFYTTHTVSGVRITPYPAGHVLGAAMFLINIAGLNIFFTGDYSREQDRHLVAA
EVPNAARVGKIDVLITESTFGISNAPPRAERETALLKSVSNILGRGGKVLMPVFALGRAQ
ELLLILEDYWQRHSDL---QKFPIYYTGNTARKCMVVYQTYINAMNDNIKRIFRERMAEA
EAAGNAKGVSAGPWDFRFVRSLRNLDRFDDVGGCVMLASPGMMQSGMSRILLERWAPDQR
NGVIMTGYNIEGTMGRTILSEPEMIPAIMSGGNTGLGHNMGR-RNKDDDAAVMIPRRCSV
EEFQFAAHVTGVENVDFIEQVAAAHVILVHGERSQAARLRSRLLD-LNSRRLTSNPNAHQ
TKVYSPENGAEIKIPFRKDKV-AKVVGKLAQIPPPSSAEA--------------------
------------------------------------------------------------
----------DDTRVISGVLVQ--NGFKLSLMAPEDLRE-YAGLTTTTILCRQHITLAAA
GVELIKWALEGTFGSIEEV-GHIKAEP--NGHGHPVKVEADERNGENGIKA----EEEAD
EEIIAEPQRTFLIMGCVTLKWSGREK----QIELEW-EGNTMNDGIADAVMAVLMTVESS
PAAVKYSSSKSTHS---HHGHEQN-NNINT--LTN----------ELTKLSPQDRFSRLC
MFLEEQFGDN-ITPIDK--PRTAY-PPDGTALVTGA-QGVKKE--------------DDD
D--NGDVPDEP-----DEEADLERAEAAERARLAAAGIPVPGLEIRFDKHVARLWLENLD
V-ECANTVLRDRIKAVVERAVETIAPLWAVHD-RSKA-----------------------
------------------------------------------------------------
----------
>XP_022503999_Fonsecaea_nubica
------------------------------------------------------------
---------------------MATKRKAAAMTAVEDDEPVDPSDE--------LVFIGLG
GCQEVGRSCHILQYKGKTVMLDAGMHTGREGMSAMPYFDDFDLSTVDILLISH-------
----------------------------------------FHLDHAAALPYVLAKTDFKG
RVFMTHPTKAIYKWLIQDSVRVSNTTSTSDQ----------------RTSLYTEADHIST
LPQIETIDFYTTHTVSGIRITPYPAGHVLGAAMFLINIAGLNIFFTGDYSREQDRHLVAA
EVPNSSSVGKIDVLITESTFGISNAPPRAERETALLKSVSNILGRGGKVLMPVFALGRAQ
ELLLILEDYWQRHPEL---QKFPIYYTGNTARKCMVVYQTYINAMNDNIKRIFRERMAEA
EAAGNAKGVSAGPWDFRFVRSLRNLDRFDDVGGCVMLASPGMMQSGMSRILLERWAPDQR
NGVIMTGYNIEGTMGRTILSEPEMIPAIMSGGNTGLGNTMGR-RNKDDDAAVMIPRRCSV
EEFQFAAHVTGVENVEFIEQVAAPHVILVHGERSQAARLRSRLLD-LNSRRLTSNPNAQQ
TKVYSPENGAEIKIPFRKDKV-AKVVGKLAQIPPPASAEE--------------------
------------------------------------------------------------
----------DDTRVVSGVLVQ--NGFKLSLMAPEDLRE-YAGLTTTTILCRQHITLAAA
GVELIKWALEGTFGSIEEV-GHIKAEV--NGH--PVKVESDKMNGENGMKA----EEEAD
EEIVAEPPRTFLIMGCVTLKWSGREK----QVELEW-EGNTMNDGIADAVMAVLMTVESS
PAAVKYSSSRSAHS---HHGHEHD-NGVKP--LTN----------ELIKLSPQDRFSRLC
MFLEEQFGDN-ITPINK--PRTVH-PPDRKTQVSGGIEGVKKE--------------END
E-EE--AADDS-----DEEADLERAEAEERARLAAVGIPVPGLEIRFDKHVARLWLENLD
V-ECANAVLRDRIKAVVERAVETIAPLWAVHGQRPKV-----------------------
------------------------------------------------------------
----------
>XP_013288811_Fonsecaea_pedrosoi
------------------------------------------------------------
---------------------MATKRKAAAMTAVEDDEPVDPSDE--------LVFIGLG
GCQEVGRSCHILQYKGKTVMLDAGMHTGREGMSAMPYFDDFDLSTVDILLISH-------
----------------------------------------FHLDHAAALPYVLAKTDFKG
RVFMTHPTKAIYKWLIQDSVRVSNTTSTSDQ----------------RTSLYTEADHIST
LPQIETIDFYTTHTVSGIRITPYPAGHVLGAAMFLINIAGLNIFFTGDYSREQDRHLVAA
EVPNSSSVGKIDVLITESTFGISNAPPRAERETALLKSVSNILGRGGKVLMPVFALGRAQ
ELLLILEDYWQRHPEL---QKFPIYYTGNTARKCMVVYQTYINAMNDNIKRIFRERMAEA
EAAGNAKGVSAGPWDFRFVRSLRNLDRFDDVGGCVMLASPGMMQSGMSRILLERWAPDQR
NGVIMTGYNIEGTMGRTILSEPEMIPAIMSGGNTGLGNTMGR-RNKDDDAAVMIPRRCSV
EEFQFAAHVTGVENVEFIEQVAAPHVILVHGERSQAARLRSRLLD-LNSRRLTSNPNAQQ
TKVYSPENGAEIKIPFRKDKV-AKVVGKLAQIPPPSSAEE--------------------
------------------------------------------------------------
----------DDTRVVSGVLVQ--NGFKLSLMAPEDLRE-YAGLTTTTILCRQHITLAAA
GVELIKWALEGTFGSIEEV-GHIKAEA--NGH--PAKAESNQINGENGMKT----EEEAD
EEIVAEPPRTFLIMGCVTLKWSGREK----QVELEW-EGNTMNDGIADAVMAVLMTVESS
PAAVKYSSSKSAHS---HHGHEHD-NGVKP--LTN----------ELIKISPQDRFSRLC
MFLEEQFGDN-ITPINK--PRTVY-PPDRKTQVSGGIEGVKKE--------------END
D-EEAAAADDS-----DEEADLERAEAEERARLAAVGIPVPGLEIRFDKHVARLWLENLD
V-ECANAVLRDRIKAVVERAVETIAPLWAVHGQRRKV-----------------------
------------------------------------------------------------
----------
>XP_007754451_Cladophialophora_yegresii
------------------------------------------------------------
---------------------MATKRKLGAIIDAQDDDPVDPSDE--------LVFTGLG
GCQEVGRSCHILQYKGKTVMLDAGMHTGREGMSAMPYFDDFDLSTVDILLISH-------
----------------------------------------FHLDHAAALPYVLAKTDFKG
RVFMTHPTKAIYKWLIQDSVRVSNTTSTSDQ----------------RTSLYTEADHIST
LPQIETIDFYTTHTVSGVRITPYPAGHVLGAAMFLINIAGLNIFFTGDYSREQDRHLVAA
EVPNVASVGRIDVLITESTFGISNAPPRAEREAGLLKAVSGILNRGGKVLMPVFALGRAQ
ELLLILEDYWQRHPEL---QKIPIYYTGTTARKCMVVYQTYINAMNDNIKRIFRERMAEA
EAAGNAKGVSAGPWDFRFVRSLRNLDRFDDVGGCVMLASPGMMQSGMSRTLLERWAPDQR
NGVVMTGYNVEGTMARTILSEPDMIPAIMSGSNN--SQAVGR-RHRDDDAAVMIPRRCTV
EEFQFAAHVTGVENVDFIEQVAAPHIILVHGERSQAARLRSRLLD-LNSRRLASNPSAHQ
TKVYSPENGAEIKIPFKKDKV-AKVVGKLAQVPPPSSTDI--------------------
------------------------------------------------------------
----------DESRVVSGVLVQ--NGFKLSLMAPEDLRE-YAGLTTTTILCRQHITLVAA
GIDLIKWALEGTFGSIEEV-GHIKPET--NGH---VKTESAQSNGTNGSER----EEEAD
EEIIAEPPRTLLIMGCVALKWSGRQK----QVELEW-EGNTMNDGIADAVMAVLMTVESS
PAAVKYSSSKSAHH---HHGREHK-----T--PKN----------EHTNLSPEDRFSRLC
MFLEEQFGDN-IAPIEQ--PRISY-GPERKVPTRGD-EETKQE--------------ADM
S------EDES-----EEEVDMESAAAAERARLAALGIPVPGLEIRFDKHAAKLWLETLD
V-ECANTVLRDRIKAVVERAVETIAPLWTVREQ---------------------------
------------------------------------------------------------
----------
>XP_016239460_Exophiala_spinifera
------------------------------------------------------------
---------------------MAAKRKAAAMASTEDDEPIDPSDE--------LVFIGLG
GCQEVGRSCHILQYKGKTVMLDAGMHTGREGMSAMPYFDDFDLSTVDILLISH-------
----------------------------------------FHLDHAAALPYVLAKTDFKG
RVFMTHPTKAIYKWLIQDSVRVSNTSSTSDQ----------------RTSLYTEADHIST
LPQIETIDFYTTHTVSGVRITPYPAGHVLGAAMFLINIAGLNIFFTADYSREQDRHLVAA
EVPNTATVGKIDVLITESTFGISNAPPRAEREAALLKSISNILNRGGKVLMPVFALGRAQ
ELLLILEDYWQRHPEL---QKIPIYYTGNTARKCMVVYQTYINAMNDNIKRIFRERMAEA
EAAGNAKGVSAGPWDFRFVRSLRNLDRFDDVGGCVMLASPGMLQSGMSRILLERWAPDPR
NGVVMTGYNVEGTMAKTILGEPEMIPAIMSGGHTGVGQTMGR-KSKDEVAAVMIPRRCTV
EEFQFAAHVTGVENVEFIEQVASPHVILVHGERYQAARLRSRLLD-LNSRRLASNPNAQP
TKVYSPENGAEIKIPFRKDKV-AKVVGKLAQIPPPSSIE---------------------
------------------------------------------------------------
----------DDPRVVRGVLVQ--NGFKLSLMAPEDLRE-YAGLTTTTILCRQHITLAAA
GVELIRWALEGTFGSIEEV-GEAEREV--NGH-------SDSLVKPNGVKN----EEEAD
EEIMTEPQRTFLIMGCVKLKWSGREK----EIELEW-EGNTVNDGIADAVMAVLMTVESS
PAAVKYSSSK---S---DHSHVHEHKGLPR----N----------EHKNISTEDRFSRLC
MFLEEQFGDN-VVPIEK--PKVSY-QPDGKATDAEA-----KE--------------E--
---------SS-----DEE-DVESAEMAERARLAAMGIPVPGLEIRVDKNVAKLWLENLE
V-ECGNAVLRDRVKAVVERAVETVAPLWAAQRQ-ANAQVV--------------------
------------------------------------------------------------
----------
>XP_016260725_Exophiala_oligosperma
-----------------------------------------MLWIRSPLQELRYYHPNLV
SCACESAHLSSITENSSEAGRMATKRKAAAMASAEDDEPVDPSDE--------LVFIGLG
GCQEVGRSCHILQYKGKTVMLDAGMHTGREGMSAMPYFDDFDLSTVDILLISH-------
----------------------------------------FHLDHAAALPYVLAKTDFKG
RVFMTHPTKAIYKWLIQDSVRVSNTSSTSDQ----------------RTSLYTEADHIST
LPQIETIDFYTTHTVSGVRITPYPAGHVLGAAMFLINIAGLNVFFTADYSREQDRHLVAA
EVPNTATVGKIDVLITESTFGISSAPPRAEREAALLKAISNVLNRGGKVLMPVFALGRAQ
ELLLILEDYWQRHPEL---QKIPIYYTGNTARKCMVVYQTYINAMNDNIKRIFRERMAEA
EAAGNAKGVSAGPWDFRFVRSLRNLDRFDDVGGCVMLASPGMLQSGMSRILLERWAPDPR
NGVVMTGYNVEGTMAKTILAEPEMIPAIMSGGHTGVGQTMGR-KTRDEDAAVMIPRRCTV
EEFQFAAHVTGVENVEFIEQVASPHVILVHGERYQAARLRSRLLD-LNSRRLASNPNAQP
TKVYSPENGAEIKIPFRKDKM-AKVVGKLAQIPPPSSTT---------------------
------------------------------------------------------------
----------DDSRVVSGVLVQ--NGFKLSLMAPEDLRE-YAGLTTTTILCRQHITLAAA
GIELIRWALEGTFGSIEEV-GEVKPEV--NGH-------TDSLSKQNGVKD----EEEAD
EEIVTEPQRTFLIMGCVTLKWSGRQK----EIELEW-EGNTMNDGIADAVMAVLMTVESS
PAAVKYSSSK---S---GHSHVHEHNSFPR----N----------EHKSISTEDRFSRLC
MFLEEQFGDN-VTPIEK--PKVSF-QPDSKPNDAQA-----ED--------------E--
---------TS-----D-E-DLESAEMADRARLAAMGIPVPGLEIRVDKNVAKLWLENLD
V-ECGNAVLRDRVKAVVERAVETIAPLWANQTQHAKAQTA--------------------
------------------------------------------------------------
----------
>XP_013315758_Exophiala_xenobiotica
------------------------------------------------------------
---------------------MAAKRKAAAMASAGDEEPVDPSDE--------LIFIGLG
GCQEVGRSCHILQYKGKTVMLDAGMHTGREGMSAMPYFDDFDLSTVDILLISH-------
----------------------------------------FHLDHAAALPYVLAKTDFKG
RVFMTHPTKAIYKWLIQDSVRVSNTSSTSDQ----------------RTSLYTEADHIST
LPQIETIDFYTTHTVSGVRITPYPAGHVLGAAMFLINIAGLNVFFTADYSREQDRHLVAA
EVPNTATVGKIDVLITESTFGISSAPPRAERETALLKAVSNVLNRGGKVLMPVFALGRAQ
ELLLILEDYWQRHPEL---QKIPIYYTGNTARKCMVVYQTYINAMNDNIKRIFRERMAEA
EAAGNAKGVSAGPWDFRFVRSLRNLDRFDDVGGCVMLASPGMLQSGMSRILLERWAPDPR
NGVLMTGYNVEGTMARTILSEPEMIPAIMSGGNAGVGQNMGR-KTKDEDAAVMIPRRCTV
EEFQFAAHVTGVENVEFIEQVAAPHVILVHGERSQAARLRSRLLD-LNSRRLASNPKAHQ
TKVYSPENGAEIKIPFRKDKV-AKVVGRLAQIPPPSSDT---------------------
------------------------------------------------------------
----------DDTRVVSGVLVQ--NGFKLSLMAPEDLRE-YAGLTTTSILCRQHITLAAA
GIELIRWALEGTFGSIEEV-GQIKAET--NGH-------SE----QNGVKG----EEEAD
EEIVAEPPRTFLIMGCVSLRWSGREK----QIELEW-EGNTMNDGIADAVMAVLMTVESS
PAAVKYSSSK---S---HHA--HEESGAPH----N----------EHRNLTPEDRFSRLC
MFLEEQFGDK-ITPIEK--PRISY-QPDSKTADAEA-----KE--------------E--
---------SS-----DEEADIEGAEAAERARLAAMGIPVPGLEIRVDKNVAKLWLEHLD
V-ECANAVLRDRVKAVVERAVETIAPLWTVREQ-PKGQIA--------------------
------------------------------------------------------------
----------
>XP_007726194_Capronia_coronata
------------------------------------------------------------
---------------------MATKRKAAAMASAAEDDPVDPSDE--------LVFIGLG
GCQEVGRSCHILQYKGKTVMLDAGMHTGREGMSAMPYFDDFDLSTVDILLISH-------
----------------------------------------FHLDHAAALPYVLAKTDFKG
RVFMTHPTKAIYKWLIQDSVRVSNTSSTSDQ----------------RTSLYTEADHIST
LPQIETIDFYTTHTVSGVRITPYPAGHVLGAAMFLINIAGLNLFFTADYSREQDRHLVAA
EVPNKTTVGKIDLLITESTFGISNAPPRAERETGLLKSITNILNRGGKVLMPVFALGRAQ
ELLLILEDHWSKHPEL---QKYPIYYTGNTARKCMVVYQTYINAMNDNIKRMFRERMAEA
EAAGNAKGVSAGPWDFRFVRSLRNLDRFDDVGGCVMLASPGMLQSGMSRVLLERWAPDPR
NGVIMTGYNVEGTMARTILSEPEMIPAIMSGGNTGVGQPMGR-KTRDDERAVMIPRRCTV
EEFQFAAHVTGVENVDFIEQVAAPHVILVHGERSQAARLRSRLLD-LNSRRVASNPHAHQ
TKVYSPENGAEVKIPFRKDKV-AKVVGKLAQIPPPTSTDP--------------------
------------------------------------------------------------
----------DDSRVVSGVLVQ--NGFKLSLMAPEDLRE-YAGLTTTTILCRQHITLAAA
GIDLIRWALEGTFGSIEEV-GPVKHEA--NGN-PSGP--GELTNGQNGVKW-----EDAD
EEIVAEPPRTFLIMGCVTLKWSGRDK----QIELEW-EGNTMNDGIADAVMAVLMTVESS
PAAVKYSSTKSSHT--------HE-DTEKKTMPHN----------QHTGLTPQDRFVRLC
MFLEEQFGDT-ITPIEK--PRLQY-QADIK-AVTEN-GETKKE--------------ED-
------PSEDE--------DDIEAADAAERARLAALGIPVPGLEIRFDKHIAKLWLENLD
V-ECANAVLRDRVKAVVERAVETIAPLWTVREPSRI------------------------
------------------------------------------------------------
----------
>XP_007732561_Capronia_epimyces
------------------------------------------------------------
---------------------MATKRKAAAMTSVGEEDPVDPSDE--------LVFIGLG
GCQEVGRSCHILQYKGKTVMLDAGMHTGREGMSAMPYFDDFDLSTVDILLISH-------
----------------------------------------FHLDHAAALPYVLAKTDFKG
RVFMTHPTKAIYKWLIQDSVRVSNTSSTSDQ----------------RTSLYTEADHIST
LPQIETIDFYTTHTVSGVRITPYPAGHVLGAAMFLINIAGLNIFFTADYSREQDRHLVAA
EVPNKATVGKIDLLITESTFGISNAPPRAERETALLKSITNTLNRGGKVLMPVFALGRAQ
ELLLILEDYWSKHAEL---QKYPIYYTGNTARKCMVVYQTYINAMNDNIKRIFRERMAEA
EAAGNAKGVSAGPWDFRFVRSLRNLDRFDDVGGCVMLASPGMLQSGMSRVLLERWAPDQR
NGVVMTGYNVEGTMARTILSEPEMIPAIMSGGNTGVGQAMGR-KTRDDEGAVMIPRRCTV
EEFQFAAHVTGVENVDFIEQVAAPHVILVHGERSQAARLRSRLLD-LNSRRLASNPGAHQ
TKVYSPENGAEIKIPFRKDKV-AKVVGKLAQIPPPTSTDP--------------------
------------------------------------------------------------
----------DDTRVVSGVLVQ--NGFKLSLMAPEDLRE-YAGLTTTTILCRQHITLAAA
GIELIRWALEGTFGSIDEV-GSIKPDVKDHGS-DQGKTTGELTNGQNGVKY-----EEAD
EEIVTEPPRTFLIMGCITLKWSGRDK----EIELEW-EGNTMNDGIADAVMAVLMTVESS
PAAVKYSSSKSSHS--------HDVHPEKKTLPHN----------EHTGLTPQERFLRLC
MFLEEQFGDA-ITPIEK--PRLQF-QADIK-VMTEN-GERKKE--------------ED-
------RSEDE-----DDDDDMESAEAAECARLAALGIPVPGLEIRFDKHVAKLWLENLD
V-ECSNTVLRDRVKAVVERAVETIAPLWTVRGQSKN------------------------
------------------------------------------------------------
----------
>XP_009157349_Exophiala_dermatitidis
------------------------------------------------------------
---------------------MATKRKAAAMSSVEEEDPVDPSDE--------LVFIGLG
GCQEVGRSCHILQYKGKTVMLDAGMHTGREGMSAMPYFDDFDLSTVDILLISH-------
----------------------------------------FHLDHAAALPYVLAKTDFKG
RVFMTHPTKAIYKWLIQDSVRVSNTSSTSDQ----------------RTSLYTEADHIST
LPQIETIDFYTTHTVSGVRITPYPAGHVLGAAMFLINIAGLNIWFTADYSREQDRHLVAA
EVPNKSTVGKIDLLITESTFGISNAPPRAEREAGLLKAVTNILNRGGKVLMPVFALGRAQ
ELLLILEDYWSKHPEL---QKYPIYYTGNTARKCMVVYQTYINAMNDNIKRIFRERMAEA
EAAGNAKGVSAGPWDFRFVRSLRNLDRFDDVGGCVMLASPGMLQSGMSRVLLERWAPDPR
NGVIMTGYNVEGTMARTILSEPEMIPAIMSGGNTGVGQQMGR-KGRDDEGAVMIPRRCTV
EEFQFAAHVTGVENVDFIEQVASPHVILVHGERSQAARLRSRLLD-LNSRRLASNPHAHQ
TKVYSPENGAEIKIPYQKDKM-AKVVGKLAQIPPPASTDP--------------------
------------------------------------------------------------
----------EDTRVVSGVLVQ--NGFKLSLMAPEDLRE-YAGLTTTTILCRQHITLAAA
GIELIRWALEGTFGSIEEV-G-VKQET----N-NSGPTKGELTNGENGAKY-----EEAD
EEIVAEPARMFLIMGCVTLKWSGRDK----RVELEW-EGNTMNDGIADAVMAVLMTVESS
PAAVKYSASKSSHSHGHGHGHAHD-DGEKKVLPQN----------PHTGLTPQDRFLRLC
MFLEEQFGDS-ITPIEK--PRLQY-RADIKPAAIEN-GSHKQE--------------GDA
P----NTEKEE-----EEELDMESAEAAERARLAALGIPVPGLEIRFDKHVARLWLEDLD
V-ECTTTVLRDRVKAVVERAVETIAPLWTVREHSKE------------------------
------------------------------------------------------------
----------
>XP_013259717_Exophiala_aquamarina
------------------------------------------------------------
---------------------MANKRKAAAMSKAEEDEPVDPSDE--------LVFIGLG
GCQEVGRSCHILQYKGKTIMLDAGMHTGREGMSAMPYFDDFDLSTVDILLISH-------
----------------------------------------FHLDHAAALPYVLAKTDFKG
RVFMTHPTKAIYKWLIQDSVRVSNTSSTSDQ----------------RTSLYTEADHVST
LPQIETIDFYTTHTVSGVRITPYPAGHVLGAAMFLINIAGLNIFFTADYSREQDRHLVAA
EVPDVATVGKIDVLITESTFGISNAPPRAERETALLKAVSNIINRGGKVLMPVFALGRAQ
ELLLILEDYWQRHPEL---QKFPIYYTGNTARKCMVVYQTYINAMNDNIKRIFRERMAEA
EAAGNAKGVSAGPWDFRFVRSLRNLDRFDDVGGCVMLASPGMLQSGMSRVLLERWAPDQR
NGVVMTGYNVEGTMARTILSEPEMIPAIMSGGGGGPPQAMGR-R-KDDGAAVMIPRRCTV
EEFQFAAHVTGVENVEFIEQVASPHVILVHGERSQAARLRSRLLD-LNTRRLANNPNAHQ
TKVYSPENGAEVKIPFKKDKI-AKVVGKLAQINPPAS-DT--------------------
------------------------------------------------------------
----------DESRVVSGVLVQ--NGFKLSLMAPEDLRE-YAGLTTTTIICRQHITLAAA
GIDLIRWALEGTFGSIEEV-GKAKQEP--NGT-------TNSHDSQDGHKD---EQEEAD
EEIIAEPQRTFLIMGCITLEWSGREK----QIELEW-EGNTMNDGIADAVMAVLMTVESS
PAAVKYSSSKCAHS---HHAHAQE-IGTKP--LRN----------QHANIAPEDRFSRLC
LFLEEQFGDG-VTPIEK--PKIQH--ANSKA------VESKKE--------------EQG
S------GDED-----ESEDDTESAEIDERARLAALGIPVPGLEIKFDKHVAKLWLEDLE
V-ECANSILRDRIKAIVERAVETVAPLWNAREQVTA------------------------
------------------------------------------------------------
----------
>XP_016228956_Exophiala_mesophila
------------------------------------------------------------
---------------------MATKRKAAAMTAVEDEEPVDPTDE--------LVFVGLG
GCQEVGRSCHILQYKGKTVMLDAGMHTGREGMSAMPYFDDFDLSTVDILLISH-------
----------------------------------------FHLDHAAALPYVLAKTDFHG
RVFMTHPTKAIYKWLIQDSVRVSNTSSTSDQ----------------RTSLYTEADHIST
LPQIETIDFYTTHTVSGVRITPYPAGHVLGAAMFLINIAGLNIFFTADYSREQDRHLIAA
EVPNPETVGKIDVLITESTFGISNAPPRAERESALLKSVSGIINRGGKVLMPVFALGRAQ
ELLLILEDYWQRHPEL---QKYPIYYTGNTARKCMVVYQTYINAMNDNIKRIFRERMAEA
EAAGNAKGVSAGPWDFRFVRSLRNLDRFDDVGGCVMLASPGMLQSGMSRVLLERWAPDQR
NGVVMTGYNVEGTMARTILHEPEMIPAIMSGGGTGPNQAMGR-K-RDDDAAVMIPRRCTV
EEFQFAAHVTGVENVEFIEQVAAPHVILVHGERSQAARLRSRLLD-LNTRRLANNPNAHQ
TKVYSPENGAEIRIAFRKDKV-AKVVGKLAQMTLPTPNDV--------------------
------------------------------------------------------------
----------EDGRVVSGVLVQ--NGFKLSLMAPEDLRE-YAGLTTTTIVCRQHITLAAA
GVELIRWALEGTFGSIEEV-GVVKSDKVEKGR--SNGPHAAETNGHKTEEEEGEEQEEAD
EEIALEPEHTFLIMGCVTLKWSGREK----QIELEW-EGNTMNDGIADAVMAVLMTVESS
PAAVKYSSSKSSHT----HSHHHS-NGTKA--LKN----------DFSNVLPEDRFSRVC
LFLEEQFGDG-VVPIER--PRLPQ-QTKDKS------ANIGKE--------------ED-
---------TS-----ENEEEVEALEAAERARLAALGIPVPGLQIKVDKYVATLWLETLE
V-ECSFQALRDRVKAVVERAVETVAPLWSVRESVRA------------------------
------------------------------------------------------------
----------
>XP_013275029_Rhinocladiella_mackenziei
------------------------------------------------------------
---------------------MATKRKASAMASTEDEDPVDPSDE--------LVFIGLG
GCQEVGRSCHILQYKGKTVMLDAGMHTGREGMSAMPYFDDFDLSTVDILLISH-------
----------------------------------------FHLDHAAALPYVLAKTDFKG
RVFMTHPTKAIYKWLIQDSVRVSNTSSTSDQ----------------RTSLYTEADHIST
LPQIETIDFYTTHTVSGVRITPYPAGHVLGAAMFLINIAGLNIFFTADYSREQDRHLVAA
EVPNTANVGKIDVLITESTFGISNAPPRAERESALLKSVSNILNRGGKVLMPVFALGRAQ
ELLLILEDYWQRHPEL---QKIPIYYTGNTARKCMVVYQTYINAMNDNIKRIFRERMAEA
EASGNAKGVSAGPWDFRFVRSLRNLDRFDDVGGCVMLASPGMLQSGMSRILLERWAPDQR
NGVIMTGYNVEGTMARTILSEPEMIPAIMSGGNTGVGQMMGR-KTKDDDAAVMIPRRCTV
EEFQFAAHVTGVENVDFIEQVAAPHVILVHGERSQAARLRSRLLD-LNSRRLVHNPHARQ
TKVYSPENGAEIKIPFKKDKV-AKVVGKLAQIPPPMTTEA--------------------
------------------------------------------------------------
----------EDTRVVSGVLVQ--NGFKLSLMAPEDLRE-YAGLTTTTILCRQHITLAAA
GIELIRWALEGTFGSIEEG-DSIKSEA--NGHGLNKEDGIEQPNGQNGVKG----EEAAD
EERPTELQRTFLIMGCVTLKWSGREK----QIELEW-EGNTMNDGIADAVMAVLMTVESS
PAAVKYSSNKSSHS---HHANGQE-NGIEM--LHN----------QHTNISPEDRFSRLC
MFLEEQFGDS-VTPIEK--PKISH-QLDKKSHLTPG-EEAGQE--------------AKE
E--------VL-----DDQIDIESAEAVERARLAALGIPVPGLEIRFDKHVAKLWLEHLD
V-ECANGVLRDRVKAVVERAVETIAPLWAVRQQ-TKI-----------------------
------------------------------------------------------------
----------
>XP_018001094_Phialophora_attinorum
------------------------------------------------------------
---------------------MATSTDV-------DDDPVSPEDE--------LVFTGLG
GCQEVGRSCHVIQYKGKTVMLDVGMHTGREGMSAMPFLDEFDLSTVDILLISH-------
----------------------------------------FHLDHAAALPYVLAKTNFRG
RVFMTHPTKAIYKWLIQDSVRVGNTSSTSDQ----------------RTSLYTEADHVAT
LPRIETIDFYTTHTVSGVQITPYPAGHVLGAAMFLINIAGLNVFFTGDYSREQDRHLVAA
QVPDVSRTGKIDVLITESTFGISNAPPRAEREAGLLKAVTNVVNRGGRVLMPVFALGRAQ
ELLLILEDYWQRHPDL---QKIPIYYTGNTARKCMVVYQTYINAMNDNIKRIFRERMAEA
EASGNAKGVSAGPWDFRFVRSLRNLDKFDDIGPCVMLASPGMLQSSMSRILLERWAPDQK
NGVVMTGYNVEGTMARTILTEPDQIPAIMSGSNPG-AQAMGR-KVRDDGAAVMIPRRCTV
EEFQFAAHVTGVENVEFIEQVAAPHVILVHGEKSQAARLRSRLLD-LNTRRTTSDPNAQQ
TKVYSPENGAEIHIPFRKDKM-AKVVGKLAQLPPPKTTDP--------------------
------------------------------------------------------------
----------EDSRMLNGVLVQ--NGFKLSLMAPEDLRE-YAGLTTTTILCRQHITLAAA
SIDLIKWALEGTFGSIEEIGGPVKDEILTNGG---------MKAESNGIKD------EAD
EEIPLEQPRLFVVMGCITLKWSGREK----QVELEW-EGNTANDGIADAVMAVLMTVESS
PASVKHSSRQHSHD----HHHKHT-NGDTK--QRN----------IHAYLSPKERFSRLC
MFLEEQFGEN-ITPIETAPPRQDDMMVDK--------GDPGVE--------------DGD
R------------------------DASERARLAAMGIPVPGLEIKIDKFVAKLWLENLE
V-ECAQKVLKDRIQAVVERAVETVAPLWSVAGAHS-------------------------
------------------------------------------------------------
----------
>NP_594263_Schizosaccharomyces_pombe
------------------------------------------------------------
---------------------------MSKRKEFDEDAPVDPSDL--------LEFINLG
AGNEVGRSCHVIQYKGKTVMLDAGVHPAYTGLSALPFFDEFDLSTVDVLLISH-------
----------------------------------------FHLDHVASLPYVMQKTNFRG
RVFMTHPTKAVCKWLLSDYVKVSNVGM--------------------EDQLYDEKDLLAA
FDRIEAVDYHSTIEVEGIKFTPYHAGHVLGACMYFVEMAGVNILFTGDYSREEDRHLHVA
EVPPK----RPDVLITESTYGTASHQPRLEKEARLLNIIHSTIRNGGRVLMPVFALGRAQ
ELLLILDEYWNNHLDL---RSVPIYYASSLARKCMAIFQTYVNMMNDNIRKIFA------
---------ERNPFIFRFVKSLRNLEKFDDIGPSVILASPGMLQNGVSRTLLERWAPDPR
NTLLLTGYSVEGTMAKQITNEPIEIVSL-------------------SGQK--IPRRMAV
EELSFAAHVDYLQNSEFIDLVNADHIILVHGEQTNMGRLKSALASKFHNRK---V----D
VKVYTPRNCVPLYLPFKGERL-VRALGKVA------------------------------
------------------------------------------------------------
------VHKPKEGDIMSGILIQ--KDANYKLMSAEDLRD-FSDLTTTVLTQKQVIPF-FS
SMELANFHLKQMFGYVKQS----------KTKAGQP------------------------
-------QYTVMDAITLTLIQEHKLA-------LEW-VGNIMNDTIADSVITILLGIESS
PASVKLTSHKC-NH---LHSHLDKPPKVS---------------------KEEDRIKKLM
MFLDNQFGESMTKT------------------------EKGVE-----------------
--------------------------------------------IKFEKYEASIDFSTMK
V-ECSNEALRSRVVHVLSRAINTILPFSEASQNDVSEDDFENEESDDDKIFEQQTKIEDD
VKNENKTEPVEEQKSEEKNEQPNLKKEELS------------------------------
----------
```
