## Supplementary material for "Coding Sequence Insertions in Fungal Genomes are Intrinsically Disordered and can Impart Functionally-Important Properties on the Host Protein": MAFFT_MSAs: XP_711479.1_blasthits_MAFFT.txt

```
>XP_711479_Candida_albicans
-----------------------------------MSFERPEVFSAHVLPGE-EPAENSY
NEITKAFRSFILEYRIDSQFIYRDQLRENLLIKNYFLKVEADHLIAFNEELNKKLSDDPA
EMIPLFENAITDIAKRIAYLS--------------------------NDEIPQ-------
DFPTCQLILYSKANETSIRHLDSDHIAKIVRVSGIIISASVLSSRATQVQLICRACKHTM
KITVKH-----GFGQIQLPPRCLAPHNSDPNST--------------EE-KCPNDSYVIV
HDKSTFVDQQVLKLQEAPDMVPVGEMPRHILLQADRYLTNQVVPGTRVTIVGIYAIYQSK
QS-ARNN-ST--S-----NVAIRNPYLRVLGYQTDIDNGANGQ--GII-FSEEEEEEFLR
MSRMPNLYETFVNSIAPSIYGNEDIKKAITCLLMGGSKKILPDGMRLRGDINVLLLGDPG
TAKSQLLKFVEKIAPISVYTSGKGSSAAGLTASVQRDPQTRDFYLEGGAMVLADGGVVCI
DEFDKMRDEDRVAIHEAMEQQTISIAKAGITTVLNSRTSVLAAANPVFGKYDEFKSPGEN
IDFQSTILSRFDMIFIVKDEHNEGRDISIAQHVMNVHTGGRA--QDLLQEG---------
----EIPIEKMKRYIQYVKLRCAPRLTAEASERLSSHFVSIRRRLQLNEAEMNERSSIPI
TVRQLEAIIRITESLAKLRLSPVATEEHVEEAIRLFTASTMDAVDQGLGS------S---
--NDVTLNAE----------------IKKVEQELRRRLPIG----WSTA----YKTLRKE
------------FVDSGKASAS-----ALEKALYIMERHEVIKFRHQRQN------VLRV
-GV---------------------------------------------------------
------------------------------------------------------------
------------------------------------------------------------
----------
>XP_002418543_Candida_dubliniensis
-----------------------------------MSFERPEVFSAHVLPGE-EPAENSY
NEITKAFRSFILEYRIDSQFIYRDQLRENLLIKNYFLKVEADHLISFNEELNKKLSDDPA
EMIPLFENAITDIAKRIAYLS--------------------------NDEIPQ-------
DFPTCQLILYSKANEISIRHLDSDHIAKIVRVSGIIISASVLSSRATQVQLICRACKHTM
KITVKH-----GFGQIQLPPRCLAPHNSDPNST--------------EE-KCPNDSYVIV
HDKSTFVDQQVLKLQEAPDMVPVGEMPRHILLQADRYLTNQVVPGTRVTIVGIYAIYQSK
QS-ARNN-ST--S-----NVAIRNPYLRVLGYQTDIDNGANGQ--GII-FSEEEEEEFLR
MSRMPNLYETFVDSIAPSIYGNEDIKKAITCLLMGGSKKILPDGMRLRGDINVLLLGDPG
TAKSQLLKFVEKIAPISVYTSGKGSSAAGLTASVQRDPQTRDFYLEGGAMVLADGGVVCI
DEFDKMRDEDRVAIHEAMEQQTISIAKAGITTVLNSRTSVLAAANPVFGKYDEFKSPGEN
IDFQSTILSRFDMIFIVKDEHNEGRDISIAQHVMNVHTGGRT--QDLLQEG---------
----EIPIEKMKRYIQYVKLRCAPRLTAEASERLSSHFVSIRRRLQLNEAEMNERSSIPI
TVRQLEAIIRITESLAKLRLSPVATEEHVEEAIRLFTASTMDAVDQGLGS------S---
--NDVTLNAE----------------IKKVEQELRRRLPIG----WSTA----YKTIRKE
------------FVDSGKASAS-----ALEKALYIMERHEVIKFRHQRQN------VLRV
-GV---------------------------------------------------------
------------------------------------------------------------
------------------------------------------------------------
----------
>XP_002547360_Candida_tropicalis
-----------------------------------MSFERPEVFSAHVLPGE-EPSENSN
NEITKAFRTFILEYRIDSQFIYRDQLRENLLIKNYFLKVEADHLIAFNEELNKKLTDDPA
EMIPLFENAITDIAKRIAYLS--------------------------NDEIPQ-------
DFPTCQLILYSRANETTIRHLDSEHIAKIVRVSGIIISASVLSSRATQVQLICRTCKHTM
KIKVKH-----GFGQIQLPPNCQSPHNSDPNST--------------EE-KCPRDSYVIV
HDKSTFVDQQILKLQEAPGSVPVGEMPRHILLQADRYLTNQVVPGTRVTIVGIYAIYQTK
FG-ARNN-TT--S-----NVAIRNPYLRVLGFQTDIDNGANGQ--GIT-FSEEEEEEFLR
MSRMPNLYDVFANSIAPSIYGNQDIKKAITCLLMGGSKKILPDGMRLRGDINVLLLGDPG
TAKSQLLKFVEKIAPISVYTSGKGSSAAGLTASVQRDPQTRDFYLEGGAMVLADGGVVCI
DEFDKMRDEDRVAIHEAMEQQTISIAKAGITTILNSRTSVLAAANPVFGRYDEFKSPGEN
IDFQTTILSRFDMIFIVKDDHNEARDISIAQHVMNVHAGGRN--QDLLQEG---------
----EIPIDKMKRYIQYVKLRCAPRLTAEASERLSSHFVSIRRRLQLNESEMNERSSIPI
TVRQLEAIIRITESLAKLRLSPVATEEHVDEAIRLFTASTMDAVDQGLGN------T---
--TDATLNSE----------------IKKVEQELRRRLPIG----WSTA----YRTLRRE
------------FVDSGKASAS-----ALEKALYIMERHEVIKFRHQRQN------VLRI
-GV---------------------------------------------------------
------------------------------------------------------------
------------------------------------------------------------
----------
>XP_003867741_Candida_orthopsilosis
-----------------------------------MSFERPSVYSAPVLQGE-SPSDDSH
NQITKAFRKFILEFRLDSQFIYRDQLRENLLINNYFLKVDSEHLIGFNEELNKKLTDDPS
EMIPLFEIAITDIAKRIAYLS--------------------------KDEIPT-------
NFPTCQLILYSHANKVSIRHLDSEHISKIVRVSGIVISASVLSSRATEVQLICRQCKHTM
QLKVKS-----GFGPIQL-PKCQSPHNIDPNST--------------QE-KCPQDSYVID
HDKSHFVDQQILKLQECPDMVPVGEMPRHILLQSDRYLTNQVVPGTRVTIVGIYSIFQSK
QR-AGNS-SA--S-----NVAIRNPYLKVLGIQTDIDNGANGQ--GIT-FSEEEEEEFLK
LSRMSNLYDVFANSIAPSIYGNSDIKKAITCLLMGGSKKILPDGMRLRGDINVLLLGDPG
TAKSQLLKFVEKIAPISVYTSGKGSSAAGLTASVQRDPQTRDFYLEGGAMVLADGGVVCI
DEFDKMRDEDRVAIHEAMEQQTISIAKAGITTILNSRTSVLAAANPVFGRYDEFKSPGEN
IDFQTTILSRFDMIFIVKDDHNESRDLSIAHHVMDVHAGGKT--QELQQEG---------
----EIPVETMKRYIQYVKLRCAPRLTAEASERLSSHFVSIRRRLQINENEMNERSSIPI
TVRQLEAIIRITESLAKLRLSPVATEEHVEEALRLFTASTMDAVDQGFGN------S---
--ADANLNAE----------------IKKVEQELRRRLPIG----WSTA----YRTLRKE
------------FVDSGKASSS-----ALEKALYILERHEVIKFRHQGQN------ILRV
-GV---------------------------------------------------------
------------------------------------------------------------
------------------------------------------------------------
----------
>XP_001527050_Lodderomyces_elongisporus
-----------------------------------MSFDGPSTYSAQVLPGE-EPEDSSF
NEITKAFRSFILEFRLDSQFIYRDQLRENLLINKYFLRVDNEHLIGFNEELNKKLTDDPA
EIIPLFESAITDIAKRIAYLS--------------------------KDEIPH-------
GFPNCQLILFSQANKVAIRNLDSEHIAKVVRVSGIVISASVLSSRATQVQLICRQCKHTM
QLKIKS-----GFGQIQL-PKCQSPHNVDPNST--------------QE-KCPPDSYVID
HDKSTFVDQQVLKLQESPDMVPVGEMPRHILLQSDRYLTNQVVPGTRVTIIGIYSIFQSK
QR-GGSS-GSANS-----NVAIRNPYLKVLGIQTDIDNGANGQ--GIT-FSEEEEEEFLE
LSRMPNLYEVFSNSIAPSIYGNQDIKKAITCLLMGGSKKILPDGMRLRGDINVLLLGDPG
TAKSQLLKFVEKIAPISVYTSGKGSSAAGLTASVQRDPQTRDFYLEGGAMVLADGGVVCI
DEFDKMRDEDRVAIHEAMEQQTISIAKAGITTILNSRTSVLAAANPVFGRYDEFKSPGEN
IDFQSTILSRFDMIFIVKDDHNERRDMSIAHHVMNVHAGGKT--QELQQEG---------
----EIPIETMKRYIQYVKLRCAPRLTAEASERLSSHFVSIRRRLQINESEMNERSSIPI
TVRQLEAIIRITESLAKLRLSPIATEEHVEEAIRLFTASTMDAVDQGVGN------S---
--TDALLNAE----------------IKKVEQELRRRLPIG----WSTA----YRTLRKE
------------FVDSGKASSS-----ALEKALYIMERHDVIKFRHQGQN------ILRV
-GV---------------------------------------------------------
------------------------------------------------------------
------------------------------------------------------------
----------
>XP_007374602_Spathaspora_passalidarum
-----------------------------------MSFERTDIYSAQVLPGE-EPQDNSF
NEVTKAFRSFILEFRLDTQFIYRDQLRENLLINNYFLKVDTEHLIGFNEELNKKLTDDPT
EMIPLFENAITDIAKRIAYLS--------------------------QDEVPQ-------
HFPNCQLILYSNANKISLRNLDSEHISKIVRVSGIVISASVLSSRATQVQLICRTCKHTM
KMNVKS-----GFGQIQV-PKCQSPHNADPNST--------------QE-KCPPDSYVIA
HDKSHFVDQQVLKLQESPDMVPVGEMPRHILLQADRYLTNQVVPGTRVTIIGIYSIYQSK
QR-AGGS-S---S-----TVAIRNPYLKVLGYQTDIDNGIHGQ--GIT-FSEEEEEEFLK
LSRLPNLYEVFANSIAPSIYGNQDIKKAITCLLMGGSKKILPDGMRLRGDINVLLLGDPG
TAKSQLLKFVEKIAPISVYTSGKGSSAAGLTASVQRDPQTRDFYLEGGAMVLADGGVVCI
DEFDKMRDEDRVAIHEAMEQQTISIAKAGITTILNSRTSVLAAANPIFGRYDEFKSPGEN
IDFQSTILSRFDMIFIVKDDHNESRDISIAQHVMNVHTGGKT--QEQQQEG---------
----EIPIETMKRYIQYVKLRCAPRLSAEASERLSSHFVSIRRKLQRNETEMNERSSIPI
TVRQLEAIIRITESLAKITLSPVATEEHVEEAIRLFTASTMDAVDQGVGA------GG-F
--GDPALNTE----------------IKKVEQELQRRLPVG----FSAS----YNRLRRE
------------FVDSGKTSVA-----ALDKALYIMQRHERIRFRHQGQN------VLRI
-AI---------------------------------------------------------
------------------------------------------------------------
------------------------------------------------------------
----------
>XP_043049534_Scheffersomyces_spartinae
-----------------------------------MSYDRPDVFSASVFPG--ETTDDTH
NEITKAFRTFLLEFRLDEKFIYRDQLRENLLVNHYYLTVSSDHLIAMNEELHKKLTDDPA
EMIPLFEKAITEIAKRIAYLS--------------------------SDKLAN-------
DIPQCQLILSSNANRTMIRDLDSVHISKIVRVSGIIISTSVLSSRATLVQLICRNCKHTT
RLQISL-----GFGQVNLPKKCLG--NEEALEN--------------RN-KCPPDPYVIV
HDKSTFIDQQVLKLQESPDMVPVGEMPRHILMQADRYLTNQVVPGTRVTVVGIYSIYQSK
KQ-PGSS-TGVGN-----TVAIRNPYLKVLGIKTDLEQGLNGE--GIS-FTDEEEEQFRQ
VSRIPNLYEKLAQSIAPSIYGNDDIKKSIVCLLFGGSKKILPDGMRLRGDINVLLLGDPG
TAKSQLLKFVEKASPIAVYTSGKGSSAAGLTASVQRDPQTRDFYLEGGAMVLADGGVVCI
DEFDKMRDEDRVAIHEAMEQQTISIAKAGITTVLNSRTSVLAAANPIYGRYDETKSPGEN
IDFQTTILSRFDMIFIVKDDHNEQRDMNIAHHVLNIHTGKQQ-NQDEAESG---------
----EIPLDFLKKYVQYTKLRCAPRLSPEASERLSSHFVGIRRKLLYNEQNSKERLSIPI
TVRQLEAIIRITELLAKMRLDIVATEEDVEEAIRLFTASTMDAVDQGITG---------Y
--RNQEFMKR----------------LDDLEREIGSRFPKG----WTAK----HSVLRNE
------------FVLNKGYSEE-----LFDAVLTIMERRGEIRFLNQRRQ------IRRL
-M----------------------------------------------------------
------------------------------------------------------------
------------------------------------------------------------
----------
>XP_001384913_Scheffersomyces_stipitis
-----------------------------------MSFERGEVYGTQVLPGE-QPQDNSF
NEVTKAFRSFILEFRLDSHFVYRDQLRENLLIKNYFLKVNSEHLINFNEVLNKKLTDDPA
EMIPLFESAITDIAKRITYLS--------------------------NEEVPV-------
DFPNCQLILYSNASKTSIRNLDSEHISKIVRVSGIVISASVLSSRALQVQLICRACKHTM
KIKVKS-----GFGQLNLPPKCQGAHNFDESGS--------------QE-KCPPDPYVIV
HDKSSFIDQQVLKLQESPDMVPVGEMPRHILLQADRYMANQVVPGTRVTIVGIYSIFQAK
QR-SQGS-V---N-----NVAIRNPYLKVLGIQTDVDSGVNGQ--GIT-FSEEEEEEFIK
LSRLPNLYDVFSKSIAPSIYGNEDIKKAITCLLMGGSKKILPDGMRLRGDINLLLLGDPG
TAKSQLLKFVEKISPISVYTSGKGSSAAGLTASVQRDPQTRDFYLEGGAMVLADGGVVCI
DEFDKMRDEDRVAIHEAMEQQTISIAKAGITTILNSRTSVLAAANPVFGRYDEFKSPGEN
IDFQTTILSRFDMIFIIKDDHNESRDMSIAKHVMNVHTGGKI--QEQNQEG---------
----EIPIETMKRYIQYAKLRCAPRLSPDASERLSSHFVSIRRRLQINEADMNERSSIPI
TVRQLEAIIRITESLAKLTLSPVATEEHVEEAIRLFTASTMDAVDQGIAS------GG-S
--GDATLNAE----------------IKKVEHELRRRLPIG----WSTA----YNTLRKE
------------FVDSGRATPA-----ALDKALYILERHEVIRLRHQGKN------ILRV
-GV---------------------------------------------------------
------------------------------------------------------------
------------------------------------------------------------
----------
>XP_020065814_Suhomyces_tanzawaensis
-----------------------------------MSYERGEVYGAQVLPGE-EPEDNSF
NEIIKAFRSFILEFRLDTQFIYRDQLRENLLIKNYYLKVNSEHLIGFNEELNKKLTDDPT
EMIPLFETAITDVGKRIAYLS--------------------------NDEVPL-------
DFPTCQLILYSNASRVSIRNLDSEYISKIVRVSGIIISTSVLSSRATQVQLICRSCKHTM
KIKLKT-----GFGQINLPNRCQAQHNMDEQTT--------------QE-KCPPDPYVIV
HDKSTFIDQQVLKLQESPDMVPVGEMPRHILLQADRYMTNQVVPGTRVTIIGIYSIYQAK
QKGAGGN-M---N-----TVAIRNPYLKILGIQTEIDNGVHGD--GIT-FTEEEEEEFLK
LSRMPNLYDIFSNSIAPGIYGNQDIKKAITCLLMGGSKKILPDGMRLRGDINVLLLGDPG
TAKSQLLKFVEKISPISVYTSGKGSSAAGLTASVQRDTQTRDFYLEGGAMVLADGGVVCI
DEFDKMRDEDRVAIHEAMEQQTISIAKAGITTVLNSRTSVLAAANPIYGRYDDLKSPGEN
IDFQTTILSRFDMIFIVKDDHNADRDISIAKHVMNVHIGNKN---EQVQEG---------
----EIPIQTMKRYIQYVKLKCAPRLSPEASERLASHFVSIRRTLQLNEANMNERSSIPI
TVRQLEAIIRITESLAKLRLSPIATEEHVEEAIRLFTASTMDAVDQGVSS------GGVS
--SDPNLANE----------------IKQVEIELRRRLPIG----WSTA----YNTLKRE
------------FVDSGKTSHQ-----ALDKALYIMERHEVIRFRHQRQN------VLRC
-GV---------------------------------------------------------
------------------------------------------------------------
------------------------------------------------------------
----------
>XP_020074532_Hyphopichia_burtonii
-----------------------------------MSFERAETYNAQVLAMG-EQDEREN
HEVIKAFRSFILEFRLDSQYIYRDQLRENLLIKNYYLKVNSEHLISFNEELNKKLSDEPA
DMIPLFEVAITEIAKRVAYLS--------------------------NDDVPT-------
SFPSCQLILYSNATKTSFRDLDSEHISKIVRVSGIIISASVLSSRPTQVQIICRNCKHTQ
KLNVNS-----GFGQVNLPNKCLHSSETTDQII--------------PI-KCPPDPYLIV
HDKSTFVDQQVLKLQESPDMVPVGEMPRHIMLQADRYMTNQVVPGTRVTIVGIYLIYQSK
QR-NATG-I---N-----TVAIRNPYLKILGIQTDVDSQR--G--GLT-FTDEEEEEFLK
LSRLPNLYDLFYKSIAPSIYGNDDIKKAITCLLMGGSKKILPDGMRLRGDINVLLLGDPG
TAKSQLLKFVEKISPISVYTSGKGSSAAGLTASVQRDSQTRDFYLEGGAMVLADGGVVCI
DEFDKMRDEDRVAIHEAMEQQTISIAKAGITTILNSRTSVLAAANPIFGRYDEMKSPGEN
IDFQTTILSRFDMIFIVKDDHNAARDMSIAQHVMNVHTGNTN--NQEDQEG---------
----EIPINIMKRYIQYCKARCAPRLSPEASERLSSHFVSIRRKLQLSESDMNERSSIPI
TVRQLEAIIRITESLAKLRLSPVATEEHVEEAIRLFNASTMDAVDQGVSS------GGVV
--GNSEMAQE----------------IKKVEQELRRRLPIG----WSTA----YRTLRRE
------------IVDSGKASAQ-----ALDKALYIMSRHEVIKFRHQGQN------VLRC
-GV---------------------------------------------------------
------------------------------------------------------------
------------------------------------------------------------
----------
>XP_015468709_Debaryomyces_fabryi
-----------------------------------MSYERPEVYGAQVLPGE-EPEDNSF
NEITKAFRSFILEFRLNTQFIYRDQLRENLLIKNYFLKVNSEHLIGFNEELNKKLTDDPA
EMIPLFENAITDIGKRIAYLS--------------------------NEEVPT-------
DFPNCQLILFSNASKTSIRDLDSEHISKIVRVSGIIISSSVLSSRATQVQLLCRNCKHTM
RLKISS-----GFGLLNLPNRCQGTHNFDDAST--------------QD-KCPSDPYTIV
HDKSTFIDQQVLKLQESPDMVPVGEMPRHIILQADRYMTNQVVPGTRVTIVGIYSIYQAK
QK-SSSN-V---N-----TVAIRNPYLKILGIQTDVDNSISGQ--GLT-FTEEEEEEFLK
ISRLPNLYEVFSNSIAPSIYGNQDIKKAITCLLMGGSKKILPDGMRLRGDINVLLLGDPG
TAKSQLLKFVEKISPISVYTSGKGSSAAGLTASVQRDQVTRDFYLEGGAMVLADGGVVCI
DEFDKMRDEDRVAIHEAMEQQTISIAKAGITTILNSRTSVLAAANPIYGRYDDLKSPGEN
IDFQTTILSRFDMIFIVKDDHNEARDMSIAQHVMNVHTGNANNNQDQNQEG---------
----EIPIDVMKRYIQYVKLKCAPRLSPEASERLSSHFVSIRRRLQINEVEMNEKSSIPI
TIRQLEAIIRITESLAKLRLSPVASEEHVEEAIRLFTASTMDAVDQGVSS------GGLI
--TTGEMSKE----------------INKVEQELRRRLPIG----WSTA----YKTLRRE
------------IVDSGKASAG-----ALDKALYILERHEVIRFRHQRQN------VLRC
-GV---------------------------------------------------------
------------------------------------------------------------
------------------------------------------------------------
----------
>XP_460456_Debaryomyces_hansenii
-----------------------------------MSYERSEVYGAQVLPGE-DPEDNSF
NEITKAFRSFILEFRLNSQFIYRDQLRENLLIKNYFLKVNSEHLIGFNEELNKKLTDDPA
EMIPLFENAITDIGKRIAYLS--------------------------NEEVPT-------
DFPNCQLILFSNASKTSIRDLDSDHISKIVRVSGIIISSSVLSSRATQVQLLCRNCKHTM
RQKISS-----GFGSLNLPNRCQGTHNFDDTST--------------QD-KCPSDPYTIV
HDKSTFIDQQVLKLQESPDMVPVGEMPRHIILQADRYMTNQVVPGTRVTIVGIYSIYQAK
QK-SSSN-V---N-----TVAIRNPYLKILGIQTDVDNSISGQ--GLT-FTEEEEEEFLK
ISRLPNLYDVFSKSIAPSIYGNEDIKKAITCLLMGGSKKILPDGMRLRGDINVLLLGDPG
TAKSQLLKFVEKISPISVYTSGKGSSAAGLTASVQRDQVTRDFYLEGGAMVLADGGVVCI
DEFDKMRDEDRVAIHEAMEQQTISIAKAGITTILNSRTSVLAAANPIFGRYDDLKSPGEN
IDFQTTILSRFDMIFIVKDDHNEARDISIAQHVMNVHTGNANNNQDQNQEG---------
----EIPIDVMKRYIQYVKLKCAPRLSPEASERLSSHFVSIRRRLQINEVEMNERSSIPI
TIRQLEAIIRITESLAKLRLSPIALEEHVEEAIRLFTASTMDAVDQGVSS------GGLI
--TTGDMNKE----------------INKVEQELRRRLPIG----WSTA----YKTLRRE
------------IVDSGKASPG-----ALDKALYILERHEVIRFRHQRQN------ILRC
-GV---------------------------------------------------------
------------------------------------------------------------
------------------------------------------------------------
----------
>XP_006685438_Yamadazyma_tenuis
-----------------------------------MSYDRPDNYSAPALGPS-EVSDDSY
NEIIKAFKSFILEFRLNNSFIYREQLRENLLIKNYLLKVNNEHLIGFNEELNKKLHDDPG
EMIPLFETAITDIGKRIAYLA--------------------------EDSVPE-------
NFPNCQLIVYSIANKTSIRHLDSEHISKIVRVSGIIISASVLSSRPTKVQIICRNCKHTM
RLNVAG-----GFGNLNLPKKCQGSHNFDDTAT--------------QA-RCPPEPYVVV
HDKSTFIDQQVLKLQESPDMVPVGEMPRNILLQADRYLTNQVVPGTRVTIIGVYSIFESR
SRVGNKG-A---S-----SVALRNPYLKVLGIQSDTETGVDGQ--GLV-FTEEEEEEFLK
LSRMPNLYDVFSNSIAPSIYGNQDIKRAITCLLMGGSKKILPDSMRLRGDINVLLLGDPG
TAKSQLLKFVEKISPISVYTSGKGSSAAGLTASVQRDPTTRDFYLEGGAMVLADGGVVCI
DEFDKMRDEDRVAIHEAMEQQTISIAKAGITTILNSRTSVLAAANPIFGRYDDLKSPGEN
IDFQSTILSRFDMIFIVKDDHNEQRDISIAQHVMNVHTGNTN-NNDMNQEG---------
----EIPIETMKRYIQYCKVRCAPRLSPEASVRLSSHFVAIRKKLQLNEADLNERSSIPI
TVRQLEAIIRISESLAKLTLSPVASEEHVEEAIRLFTASTMNAVNQGMSN------G-LI
--PNSELSKE----------------INKVEQELRRRLPIG----WSTA----YSTLRRE
------------IVDSGKASPA-----ALDKALMILERHEVIRFRHQRQN------VLRV
-GV---------------------------------------------------------
------------------------------------------------------------
------------------------------------------------------------
----------
>XP_001486605_Meyerozyma_guilliermondii
MHLHIRQNARNFSLLGQRTRPAHHNLFPSFSSSNIMSFERGDVFGAQVLPGE-EPQDNSF
NEITKAFRSFILEFRLNSQFIYRDQLRENLLIKNYFLRVNTDHLIGFNDELNKKLADEPT
EMIPLFEAAITEIAKRIAYLS--------------------------NEEVPT-------
NFPICQLILYSNAGNVSIRHLDSDHISRIVRVSGIIISSSVLSSRATQVQLLCRNCKHTM
RIKVAS-----GFGQISMPNRCQGAHNFDESTT--------------QT-KCPPEPYTIV
HDKSTFVDQQVLKLQESPDMVPVGEMPRHIILQADRYMTNQVVPGTRVSIVGIYSIYQSR
QK-ANAN-V---S-----TVAIRNPYLRVLSFQTDVEGGPGDQ--GLT-FTEEEEEEFLR
LSRTPNIYDIFAKSIAPSIYGNDDIKKAITCLLMGGSKKVLPDGMRLRGDINVLLLGDPG
TAKSQLLKFVEKISPIAVYTSGKGSSAAGLTASVQRDPQTRDFYLEGGAMVLADGGVVCI
DEFDKMRDEDRVAIHEAMEQQTISIAKAGITTVLNSRTSVLAAANPIFGRYDDLKSPGEN
IDFQTTILSRFDMIFIVKDDHNEARDLSIARHVMNVHTGNSN-NQDSLQEG---------
----EISVDKMKRYIQYCKLRCAPRLSADASERLSSHFVAIRRRLQLNEADMNERSSIPI
TVRQLEAIIRITESLAKLQLSPVATEDHVEEAIRLFTASTMDAVDQGVSS------GGLV
--TSGEMSKE----------------IKRVENELRRRLPIG----WSTA----YRTLRRE
------------IVDSGKASIA-----ALDKALYILERHEVIKFRHQRQN------VLRV
-GV---------------------------------------------------------
------------------------------------------------------------
------------------------------------------------------------
----------
>XP_018714343_Metschnikowia_bicuspidata
-----------------------------------MSYERADTYSAHVLPGD-QPEDNSF
NEVTKAFRNFILEFRLNNLFIYRDQLRENLLIKNYYLRVNSEHLIGFNEELNKKLSDLPL
DMVPLFENAITDIAKRIAYLS--------------------------NEDIPR-------
DFPGCQLVLYSNSSPISIRHLDSDHISKIVRVSGIIISASVLLSRATQVLLLCRNCKHTM
KLKVPT-----GFGPLSLPPRCLANHNHDESHL--------------QQ-KCPPDPYVVV
HDKSSFIDQQTLKLQEAPDAVPVGEMPRHILVHVDRYLTNQVVPGTRVTLVGTYLIYQSK
QR-TTTA-V---N-----TVAIRNPYLKVLGIQTDVDTAA--Q--GLA-FSDEEEEEFLR
LSRMPNLYETFSKSIAPSIYGNDDIKKAITCLLMSGSKKILPDGMRLRGDINVLLLGDPG
TAKSQLLKFVEKISPISVYTSGKGSSAAGLTASVQRDTQTRDFYLEGGAMVLADGGVVCI
DEFDKMRDEDRVAIHEAMEQQTISIAKAGITTVLNSRTSVLAAANPIFGRYDDLKSPGEN
IDFQTTILSRFDMIFIVKDDHDAARDRSIAQHVMNVHTGNT--ANNEEQEG---------
----EIPIETMKRYIQYAKARCAPRLTAEASEKLLSHFVAIRRRLQVNESDMNERSSIPI
TVRQLEAIIRITELLAKLTLSPVATMDHVDEAIRLFTASTMNAVDQGVQS------GN-M
--ATGKFAEH----------------IKAVEIELRRRLPIG----WSTA----YRTLRRE
------------LVDNGKIPVE-----ALDKALHIMERHDVIKFRHQRQN------ILRV
-GV---------------------------------------------------------
------------------------------------------------------------
------------------------------------------------------------
----------
>XP_002618171_Clavispora_lusitaniae
-----------------------------------MSYERAEVFSAQVLPGE-EPQDSSF
NEITKAFRSFILEFRLNNQFIYRDQLRENLLIKNFYLKVNSEHLIGFNEELNKKLSDEPG
EMVPLFENAITDIAKRIAYLS--------------------------NDDVPR-------
DFPICQLILYSKSSTISIRNLDSEHISKIVRVSGIIISASVLTSRATMVSLICRNCKHTM
KMKVAS-----GFGSLNLPSKCLATHNHDEVHS--------------QQ-KCPPDPYVVV
HDKSTFIDQQVLKLQESPDAVPVGEMPRHILVQVDRYLTNQVTPGTRVTLIGTYSIYQAK
QR-TSAA-V---N-----TVAIRNPYLKVLGIQTDVDTAA--Q--GLS-FSEEEEEEFLR
MSRMPNLYEVFSKSIAPSIYGNDDIKKAITCLLMSGSKKILPDGMRLRGDINVLLLGDPG
TAKSQLLKFVEKVSPISVYTSGKGSSAAGLTASVQRDTQTRDFYLEGGAMVLADGGVVCI
DEFDKMRDEDRVAIHEAMEQQTISIAKAGITTVLNSRTSVLAAANPIFGRYDDLKSPGEN
IDFQTTILSRFDMIFIVKDDHNESRDRSIAQHVMNIHTGNS--AENEESEG---------
----EIPIDTMKRYIQYAKSKCAPRLSPEASEKLSSHFVAIRRRLQVNEADMNERSSIPI
TVRQLEAIIRITESLAKLTLSPIATVDHVDEAIRLFTASTMNAVDQGVQS------GSLM
--ATGKFAEQ----------------IKLVEHELRRRLPIG----WSTA----YKTLRRE
------------IVDSGKAPAE-----ALDKALHIMERHEVIRFRHQRQN------ILRV
-GV---------------------------------------------------------
------------------------------------------------------------
------------------------------------------------------------
----------
>XP_025342076_Candida_haemuloni
-----------------------------------MSYSKAEVYSAQVLPGE-EPKDDSF
NEITKAFRAFIMEFRLNNSFIYRDQLRENLLIKNFYLKVNSEHLIGFNEELNKKLSDEPG
EMVPLFENAITDIAKRIAFLS--------------------------DDEVPR-------
DFPQCQLILYSNSSTVSIRDLDSDHISKIVRVSGIIISASVLSSRATNVQLVCRNCKHTM
KMKVAS-----GFGPLHLPSKCLATHNQESGRN--------------QQ-KCPLDPYVVV
HDKSTFIDQQVLKLQETPDAVPVGEMPRHILVQVDRYLANQVVPGTRVTLVGTYSIYQSK
QR-SSGT-S---N-----TVAIRNPYLKVLGIQTDVDTAA--Q--GLS-FTEEEEEEFLR
ISRLPNLYEVFSRSIAPSIYGNDDIKKAITCLLMGGSKKILPDGMRLRGDINVLLLGDPG
TAKSQLLKFVEKISPIAVYTSGKGSSAAGLTASVQRDSQTRDFYLEGGAMVLADGGVVCI
DEFDKMRDEDRVAIHEAMEQQTISIAKAGITTVLNSRTSVLAAANPIFGRYDDLKSPGEN
IDFQTTILSRFDMIFIVKDDHNEARDKSIAQHVMNIHTGNSN-NNNENQEG---------
----EIPIDTMKRYIQYVKTKCAPRLSPEASEKLSSHFVAIRRRLQVNEADMNERSSIPI
TVRQLEAIIRITESLAKLTLSPVASSDHVDEAIRLFTASTMNAVDQGIQS------GNMM
--ASGKFAGE----------------IKLVEDELRRRLPIG----WSTA----YRTLRRE
------------IVDAGRATPE-----ALDKALHIMERHEVIRFRHQRQN------ILR-
---------ETNPRGIPKAPFIEKVESVVTDPSNYETIFSAFSDRLQQYKYMELSKKQQL
ADLNIKIPDAEKNLEVIELLKQKKEN--EDDEEDKSIETNYELDSTLYTKATIDAENLNS
VYLWLGAEVMLEYPLDEAVELLNSRLDSHKKQLQSVEEDLEFLRESITTMEVNTSRLYNW
DVKRRREEKK
>XP_024714981_Candida_pseudohaemulonis
-----------------------------------MSYLRAEIYSAQVLPGE-QPEDNSF
NEITKAFRSFIMEFRLNNSFIYRDQLRENLLINNFYLKVNSEHLIGFNEELNKKLSDEPG
EMVPLFENAITDIAKRIAFLS--------------------------NDEVPR-------
DFPHCQLILYSNSSTISIRNLDSDHISKIVRVSGIIISASVLSSRATNVQLVCRNCKHTL
KIKVGS-----GFGPLNLPSKCLATHNHDESMS--------------QQ-KCPPDPYVVV
HDKSTFIDQQVLKLQETPDAVPVGEMPRHILVQVDRYLTNQVVPGTRVTLVGTYSIYQSK
QR-SSGS-S---N-----TVAIRNPYLKVLGIQTDVDTAA--Q--GLS-FTEEEEEEFLR
ISRLPNLYEVFSRSIAPSIYGNNDIKKAITCLLMGGSKKILPDGMRLRGDINVLLLGDPG
TAKSQLLKFVEKISPIAVYTSGKGSSAAGLTASVQRDSQTRDFYLEGGAMVLADGGVVCI
DEFDKMRDEDRVAIHEAMEQQTISIAKAGITTVLNSRTSVLAAANPIFGRYDDLKSPGEN
IDFQTTILSRFDMIFIVKDDHNEARDKLIAQHVMNVHTGNS--NNNDNQEG---------
----EIPIDTMKRYIQYVKTKCAPRLSPEALEKLLSHFVAIRRRLQVNEADMNERSSIPI
TVRQLEAIIRITESLAKLTLLPVATLDHVDEAIRLFTASTMNAVDQGIQS------GNLM
--ASGKFAEE----------------IKIVEHELRRRLPIG----WSTA----YRTLRRE
------------IVDAGRATPE-----ALDKALHIMERHEVIRFRHQRQN------ILRV
-GHSNIRPKETNPRGIPKAPFIEKVEAVVTDPSNYETIFSAFSDRLQQYKYMELSKKQQL
ADLNIKIPDTEKNLQVIDLLKQKKEN-EEDDDEDNAIETNYELDSTLYTKATIDAKNLNS
VYLWLGAEVMLEYPLDEAVELLNSRLESHKNQLQTVEEDLEFLRESITTMEVNTSRLYNW
DVKRRREEKK
>XP_025335595_Candida_duobushaemulonis
-----------------------------------MSYSRAEIYSAQVLPGE-QPEDNSF
NEITKAFRSFIMEFRLNNSFIYRDQLRENLLINNFYLKVNSEHLIGFNEELNKKLSDEPS
EMVPLFENAITDIAKRIAFLS--------------------------NDEVPR-------
DFPHCQLILYSNSSTISIRNLDSDHISKIVRVSGIIISASVLSSRATNVQLVCRNCKHTL
KIKVGS-----GFGPLNLPSKCLATHNHDESMS--------------QQ-KCPPDPYVVV
HDN--------LEVAGGPDAVPVGEMPRHILVQVDRYLTNQVVPGTRVTLVGTYSIYQSK
QR-SSGS-S---N-----TVAIRNPYLKVLGIQTDVDTAA--Q--GLS-FTEEEEEEFLR
ISRLPNLYEVFSRSIAPSIYGNNDIKKAITCLLMGGSKKILPDGMRLRGDINVLLLGDPG
TAKSQLLKFVEKISPIAVYTSGKGSSAAGLTASVQRDSQTRDFYLEGGAMVLADGGVVCI
DEFDKMRDEDRVAIHEAMEQQTISIAKAGITTVLNSRTSVLAAANPIFGRYDDLKSPGEN
IDFQTTILSRFDMIFIVKDDHNESRDKSIAQHVMNVHTGNS--NNNDNQEG---------
----EIPIDTMKRYIQYVKTKSS--------EKLSSHFVAIRRRLQVNEADMNERSSIPI
TVRQLEAIIRITESLAKLTLSPVATSDHVDEAIRLFTASTMNAVDQGIQS------GNLM
--ASGKFAEE----------------IKIVEHELRRRLPIG----WSTA----YRTLRRE
------------IVDAGRATPE-----ALDKALHIMERHEVIRFRHQRQN------ILRV
-G--------TNPRGIPKAPFIEKVEAVVTDPSNYETIFSAFSDRLQQYKYMELSKKQQL
ADLNIKIPDAEKNLQVIDLLKQKKENEEEDDDKDNAIETNYELDSTLYTKATIDAKNLNS
VYLWLGAEVMLEYPLDEAVELLNSRLESHKKQLQTVEEDLEFLRESITTMEVNTSRLYNW
DVKRRREEKK
>XP_028892496_Candida_auris
-----------------------------------MSYQRAEVYSAQVLPGD-QPEDNSF
NEITKAFRSFIMEFRLNNSFIYRDQLRENLLIKNYFLKVNSEHLIGFNEELNKKLSDEPA
EMVPLFENAITEIAKKIAFLS--------------------------SEDIPR-------
DFPQCQLILYSSSSTISIRDLDSDHISKIVRVSGIIISASVLSSRATSVQLVCRSCKHTT
RIKVNS-----GFGPLNLPPKCLATHNENEGRP--------------EV-KCPPDPYVVV
HDKSTFIDQQILKLQESPDAVPVGEMPRHIIVQVDRYLTNQVVPGTRVTLVGTYAIYQSK
QR-SSSS-N---N-----TVALRNPYLKVLGIQTDVDTAA--Q--GLS-FTEEEEEEFLR
ISRLPNLYEVFSRSIAPSIYGNDDIKKAITCLLMGGSKKILPDGMRLRGDINVLLLGDPG
TAKSQLLKFVEKISPVAVYTSGKGSSAAGLTASVQRDTSTRDFYLEGGAMVLADGGVVCI
DEFDKMRDEDRVAIHEAMEQQTISIAKAGITTVLNSRTSVLAAANPIFGRYDDLKSPGEN
IDFQTTILSRFDMIFIVKDDHNESRDKSIAQHVMNVHTGNSH-NNNEHQEG---------
----EIPIATMKRYIQYVKSKCAPRLSPEASEKLSSHFVAIRRRLQVNEADMNERSSIPI
TVRQLEAIIRITESLAKLTLSPVATSDHVDEAIRLFTASTMNAVDQGIQS------GNLM
--ASGKFAEE----------------IRIVENELRRRLPIG----WSTA----YRTLRRE
------------IVDAGRATPE-----ALDKALHIMERHEVIRFRHQRQN------ILRV
-GV---------------------------------------------------------
------------------------------------------------------------
------------------------------------------------------------
----------
>NP_013376_Saccharomyces_cerevisiae
-----------------------------------MSFDRPEIYSAPVLQGE-SPNDDDN
TEIIKSFKNFILEFRLDSQFIYRDQLRNNILVKNYSLTVNMEHLIGYNEDIYKKLSDEPS
DIIPLFETAITQVAKRISILS----RA---------QSANNNDKDPENTSMDTDSLLLN-
SLPTFQLILNSNANQIPLRDLDSEHVSKIVRLSGIIISTSVLSSRATYLSIMCRNCRHTT
SITINNFNSI-TGNTVSLPRSCLSTIESESSMANESNIGD--EST--KK-NCGPDPYIII
HESSKFIDQQFLKLQEIPELVPVGEMPRNLTMTCDRYLTNKVIPGTRVTIVGIYSIYNSK
N--GAGS-GRSGGGNGGSGVAIRTPYIKILGIQSDVETSSIWN--SVTMFTEEEEEEFLQ
LSRNPKLYEILTNSIAPSIFGNEDIKKAIVCLLMGGSKKILPDGMRLRGDINVLLLGDPG
TAKSQLLKFVEKVSPIAVYTSGKGSSAAGLTASVQRDPMTREFYLEGGAMVLADGGVVCI
DEFDKMRDEDRVAIHEAMEQQTISIAKAGITTVLNSRTSVLAAANPIYGRYDDLKSPGDN
IDFQTTILSRFDMIFIVKDDHNEERDISIANHVINIHTGNANAMQNQQEEN-GS------
----EISIEKMKRYITYCRLKCAPRLSPQAAEKLSSNFVTIRKQLLINELESTERSSIPI
TIRQLEAIIRITESLAKLELSPIAQERHVDEAIRLFQASTMDAASQDPIG------GLNQ
ASGTS--LSE----------------IRRFEQELKRRLPIG----WSTS----YQTLRRE
------------FVDTHRFSQL-----ALDKALYALEKHETIQLRHQGQN------IYRS
-GV---------------------------------------------------------
------------------------------------------------------------
------------------------------------------------------------
----------
>XP_018220680_Saccharomyces_eubayanus
-----------------------------------MSFDRPEIYSAPVLQGE-SPNDDDN
TEIIKSFKNFILEFRLDSQFIYRDQLRNNILVKNYSLTVNMEHLIGYNEDIYKKLSDEPS
DIIPLFETAITQVAKRISILN----KA---------QSGNTNNQDGEGTIADTDSLLLS-
SLPTFQLVLNSNANQIPLRDLDSEHVSKIVRLSGIIISTSVLSSRATYLSIMCRNCRHTS
SITINNFNSI-TGNTVSLPRSCLSTAESESSMANESNIGD--EST--RK-NCGPDPYIII
HESSKFIDQQFLKLQEIPELVPVGEMPRNLTMTCDRYLTNKVIPGTRVTIVGIYSIYSSK
N--GAGS-GRSGGGNGGSGVAIRTPYIKILGIQSDVETSSIWN--SITMFSEEEEEEFMQ
LSRNPKLYEILTNSIAPSIFGNEDIKKAIVCLLMGGSKKILPDGMRLRGDINVLLLGDPG
TAKSQLLKFVEKVSPIAVYTSGKGSSAAGLTASVQRDPMTREFYLEGGAMVLADGGVVCI
DEFDKMRDEDRVAIHEAMEQQTISIAKAGITTVLNSRTSVLAAANPIYGRYDDLKSPGDN
IDFQTTILSRFDMIFIVKDDHNEERDISIANHVINIHTGNANAIQNQQEEN-GM------
----EISIEKMKRYITYCRLKCAPRLSPQAAEKLSSNFVTIRKQLLINELESTERSSIPI
TIRQLEAIIRITESLAKLELSPIAQERHVDEAIRLFQASTMDAASQDPIG------GLNQ
ANGTS--LSE----------------IRRFEQELKRRLPIG----WSTS----YQTLRRE
------------FVDTHRFSQL-----ALDKALYALEKHETIQLRHQGQN------IYRS
-GV---------------------------------------------------------
------------------------------------------------------------
------------------------------------------------------------
----------
>XP_033768022_Saccharomyces_paradoxus
-----------------------------------MSFDRPEIYSAPVLQGE-SPNDDDN
TEIIKSFKNFILEFRLDSQFIYRDQLRNNILVKNYSLTVNMEHLIGYNEDIYKKLSDEPS
DIIPLFETAITQVAKRISILS----RA---------QSGNNDNKDTESISTDTDSLLLN-
SLPTFQLILNSNANQIPLRDLDSEHVSKIVRLSGIIISTSVLSSRATYLSIMCRNCRHTT
SITINNFNSI-TGNTVSLPRSCLSTAESESSMANESNIGD--EST--KK-NCGPDPYIII
HESSKFIDQQFLKLQEIPELVPVGEMPRNLTMTCDRYLTNKVIPGTRVTIVGIYSIYNSK
N--GAGS-GRSGGGNGGSGVAIRTPYIKILGIQSDVETSSIWN--SVTMFTEEEEEEFLQ
LSRNPKLYEILTNSIAPSIFGNEDIKKAIVCLLMGGSKKILPDGMRLRGDINVLLLGDPG
TAKSQLLKFVEKVSPIAVYTSGKGSSAAGLTASVQRDPMTREFYLEGGAMVLADGGVVCI
DEFDKMRDEDRVAIHEAMEQQTISIAKAGITTVLNSRTSVLAAANPIYGRYDDLKSPGDN
IDFQTTILSRFDMIFIVKDDHNEERDISIANHVINIHTGNANAIQNQQEEN-GS------
----EISIEKMKRYITYCRLKCAPRLSPQAAEKLSSNFVTIRKQLLINELESTERSSIPI
TIRQLEAIIRITESLAKLELSPIAQERHVDEAIRLFQASTMDAASQDPIG------GLNQ
ASGTS--LSE----------------IRRFEQELKRRLPIG----WSTS----YQTLRRE
------------FVDTHRFSQL-----ALDKALYALEKHETIQLRHQGQN------IYRS
-GV---------------------------------------------------------
------------------------------------------------------------
------------------------------------------------------------
----------
>XP_003676234_Naumovozyma_castellii
-----------------------------------MSFDRPEIYSAPVLQGD-SPNEDDN
AEIIKSFKNFILEFRLDSQFIYRDQLRNSLLVKNYSLNVNMEHLIGYNEDLFKRLSDGPS
DVIPLFETAITQVAKRITLLN----RSS---QNENGTANETDDLDTRNS-ISS-----A-
LIPNFQLILTSTANQTPLRSLDSEHVSKIVRLSGIIISASVLSSRATHLSLMCRSCRHTT
SIKIDNFNSI-TGNSVTLPHACLSSVTATDT-G------D--DSN--NK-NCGPDPYLII
HESSTFIDQQFLKLQEIPELVPVGEMPRNITMSCDRYLTNRVIPGTRVTIVGIYSIYSSK
K--RG-Y-NSNNDG-G--GVAIRNPFIKVLGIQTDVETSSIWN--SVTMFSEEEEEEFLQ
LSRREDLYEVLTKSIAPSIFGNEDIKKAIVCLLMGGSKKLLPDGMRLRGDINVLLLGDPG
TAKSQLLKFVEKVSPIAVYTSGKGSSAAGLTASVQRDPATREFYLEGGAMVLADGGVVCI
DEFDKMRDEDRVAIHEAMEQQTISIAKAGITTVLNSRTSVLAAANPIYGRYDDLKSPGEN
IDFQTTILSRFDMIFIVKDEHNEARDISIANHVINIHTGNSTTQQDQDLENSGS------
----ELSMEKMKRYITYCRIKCAPRLSVQAAEKLSSQFVTIRKQLLINELESTERSSIPI
TIRQLEAIIRITESLAKLELSPVAHERHVEEAIRLFQASTMDAASQDPIG------GLNQ
TGNGSNIMAE----------------IRRIESELKRRLPIG----WSTS----YQTLRRE
------------FVESNRFSQG-----ALDKALYALEKHDTIQLRHQGQN------IYRS
-GV---------------------------------------------------------
------------------------------------------------------------
------------------------------------------------------------
----------
>XP_003672010_Naumovozyma_dairenensis
-----------------------------------MSFDRPEIYSAPVLQGD-SSNDDDN
IEIIKSFRNFILEFRLNSHFIYRDQLRNALLVRNYSLTVNMEHLIGYNEDLYKRLSDEPS
DVIPLFENAITQVAKRISSLT----RSSSSQQQQQQQQNSNDDNDNLPSDSSS-----A-
LIPNFQLILNSNANQTTLRNLDSEHVSKIVRLSGIIISASVLSSRATHLSLMCKSCRHTT
SMDINNFNSI-SGNSITLPHSCRSNISSSET-SNIGGGED--GPG--GK-NCGPDPYLIV
HESSNFIDQQFLKLQEIPELVPVGEMPRNITMSCDRYLTNRVIPGTRVTIVGIYSIYNSK
R--MA-G-GNTND--G--GIAIRNPYIKILGIQTDVETSSIWN--SMTMFSEEEEEEFLQ
LSRRDDLYELLTKSIAPSIFGNEDIKKAIVCLLMGGSKKLLPDGMRLRGDINVLLLGDPG
TAKSQLLKFVEKVSPIAVYTSGKGSSAAGLTASVQRDPATREFFLEGGAMVLADGGVVCI
DEFDKMRDEDRVAIHEAMEQQTISIAKAGITTVLNSRTSVLAAANPIYGRYDDLKSPGEN
IDFQTTILSRFDMIFIVKDEHNEERDISIANHVINIHTGHSTTQNDQDLENSGS------
----ELTMEKMKRYITYCRMKCAPRLSPQAAERLSSQFVTIRKQLLINELESTERSSIPI
TIRQLEAIIRITESLAKLELSPVAHEKHVDEAIRLFQASTMDAASQDPIG------GMNQ
--NAPNIMTE----------------IRNIEQELKRRLPIG----WSTS----YQTLRRE
------------FVDSNKFSQA-----ALDKALYALEKHETVQLRHQGQN------IYRS
-GV---------------------------------------------------------
------------------------------------------------------------
------------------------------------------------------------
----------
>XP_003955069_Kazachstania_africana
-----------------------------------MSFDRPEIYSAPVLQGT-TPNDDDN
TEIIKSFKNFILEFRIDSQFVYRDQLRNNLLVKNFLLNINMEHLIGYNEDLYKKLSDEPS
DIIPLFENAITQVAKRITVLN----RS-----------NDSNNNNTENDSIDS-----N-
LVPNFQLILNSNVNQIPLRDLDSEHVSKIVRLSGIVISTSVLSSRATHLRLMCRNCRHTT
SININNFNSI-SGNSVTLPHSCLSNQQSQDN-G-----LDTVGST--VK-NCGPDPYLII
HESSNFIDQQFLKLQEIPEMVPVGEMPRNIQMSCDRYLTNKVVPGVRATIVGIYSIYNSK
K--NASS-GRGNDA-G--GVAIRNPYIKVLGIQTDVDSTSFFN--SMTMFSEDEEEEFLQ
LSRRPDIYELLTRSIAPSIYGNEDIKKAIVCLLMGGSKKLLPDGMRLRGDINVLLLGDPG
TAKSQLLKFVEKISPIAVYTSGKGSSAAGLTASVQRDPITRDFFLEGGAMVLADGGVVCI
DEFDKMRDEDRVAIHEAMEQQTISIAKAGITTVLNSRTSVLAAANPIYGRYDDLKSPGEN
IDFQTTILSRFDMIFIVKDDHNEERDISIANHVVNIHTGQ-VSQEQEELENSGQ------
----EISMEKMKRYITYCRMKCAPRLSAPAAEKLSSQFVTIRKQLLINELESTERSSIPI
TVRQLEAIIRITESLAKLELSPVAHEKHVEEAIRLFQASTMDAASQDPIG------GLDQ
S-TSSNILGE----------------IRQIEQELKRRLPIG----WSTS----YQTLRRE
------------FVDSNRFSLP-----ALDKALYGLEKHDTIQLRHQGQN------IYRS
-GI---------------------------------------------------------
------------------------------------------------------------
------------------------------------------------------------
----------
>XP_022465208_Kazachstania_naganishii
-----------------------------------MSFDRPEIYSAPVLQGE-SPNDDDN
TEIIKSFKNFILEFRLSSQFIYRDQLRNCLLVKNYALTINLEHLIAYNEDLYKKLLDEPS
DAIPLFETGITQVAKRITQLS----GA-----------GSGDNEEDRRT--DA-----A-
LIPNFQLIVNSRANQTALRFLNSDHVAKIVRLSGIVISTSVLSSRATHLHLMCRNCRHTT
SITINNFNSI-SGNSVSLPHSCLSNSQSPMN-GGAPPVTD--GAT---K-NCGPDPYLII
HESSSFIDQQFLKMQEIPESVPVGEMPRNITMSCDRYLTNRVVPGTRATIVGIYSIYNSK
R--T--S-GNSNDGSG--GVAIRTPYIKVLGIQTDVDTASFGN--AMTMFSEEEEEEFLA
MSRRPDIYELLTKSIAPSIFGNEDIKKAIVCLLMGGSKKLLPDSMRLRGDVNVLLLGDPG
TAKSQLLKFVEKVAPIAVYTSGKGSSAAGLTASVQRDPVTREFFLEGGAMVLADGGVVCI
DEFDKMRDEDRVAIHEAMEQQTISIAKAGITTVLNSRTSVLAAANPIYGRYDDLKSPGEN
IDFQTTILSRFDMIFIVKDDHNEERDISIANHVINIHTGR-TSQQQQDLESSGQ------
----ELSMEKMKRYITYCRLKCAPRLSPSAAKKLSSEFVSIRKQLLINELKSTERSSIPI
TIRQLEAIIRITESLAKLELSPVADERHVDEAIRLFQASTMDAASQDPIG------GMDK
GDGISNTMAN----------------IRQIEEELKRRLPIG----WSTS----YQTLRRE
------------FVDTGRFTQP-----ALDKALYALEKHETIQLRHQGQN------IYRS
-GV---------------------------------------------------------
------------------------------------------------------------
------------------------------------------------------------
----------
>XP_446186_Candida_glabrata
-----------------------------------MSFDRPEIYSAPVLQGE-SANDDDN
TEIIKAFKRFILEFRLDSQFLYRDQLRNSLLVKNYSLSVDLEHLIGYNEDLYKRLSDEPS
DVIPLFETAITQVAKRIMILN----KS---SNTNDGLDDIDENSNDLADDEDG-----IT
DIPVFQLILSSRANQVSLRQLNSEHVSNIVRLSGIIVSASVLSQRATHLSLMCRNCRHTM
SLNINNFNSI-TGNSVTLPHSCQSTNNNSTAAYIHDTGDDPTGSGAASK-NCGPDPYIII
HESSKFIDQQFLKLQEVPELVPVSEMPRNITMTCDRYLTNRVNPGTRVTIEGIYSIYNSK
KR-SGAA-GQSGS-----GVAIRTPYIKVLGIQTDVEASSIWN--SMTMFSEEEEEEFLQ
LSRRPDIYELLANSIAPSIFGNQDIKKAIVCLLMGGSKKLLPDGMRLRGDINVLLLGDPG
TAKSQLLKFVEKVSPIAVYTSGKGSSAAGLTASVQRDPITKEFFLEGGAMVLADGGVVCI
DEFDKMRDEDRVAIHEAMEQQTISIAKAGITTVLNSRTSVLAAANPIYGRYDELKSPGEN
IDFQTTILSRFDMIFIVKDEHNEERDISIANHVMNIHTGH----TDAQLEANGS------
----ELSIEKMKRYITYCKSRCAPRLTPEAAEKLSSQFVTIRKQLLINELESTERSSIPI
TIRQLEAIIRITESLAKLELSPIAEERHVDEAIRLFQASTMDAAAQDPIG------GMNQ
----TNSLSD----------------IRRVEQELKRRLPIG----WSTS----YQTLKRE
------------FVDTNKVSQS-----SLDRALYALEKHETIQLRYQGQN------IYRS
-GI---------------------------------------------------------
------------------------------------------------------------
------------------------------------------------------------
----------
>XP_004178274_Tetrapisispora_blattae
-----------------------------------MSFDRPEIYSAPVLQGE-SPTEDDN
TEIIKSFKNFILEFRINSHFYYRDQLRNSLLIKNYSIQVNLEHLIGYNEDIYKKLTDEPS
DIIPLFEIAVTQVAKRIAILN----KS------------ASSSETDESLELDI-------
--PTFQLILNSDMNQIPIRDLNSQHVSKIIRISGIIISASVLSSKPTKISLMCRNCRHTL
NLKLNNFNSIANNNSISLPSACQSSLNADPN--------DLNNAT--KK-ECGNDPYLII
HENSSFIDQQFLKLQEIPESVPIGEMPRNILMTTDRFLTNRVVPGTRVTIIGIYSIYQSK
KTALGSN-SNSSA-----SVAIRNPYIKVLGIQSDINSTS--N--MTTLFNEEEEEEFIQ
MSRNPNIYKILKNSIAPSIFGNDDIKLAIVCLLMGGSKKILPDGMRLRGDINVLLLGDPG
TAKSQLLKFVEKVAPIAVYTSGKGSSAAGLTASIQRDPQSHEFYLEGGAMVLADGGVVCI
DEFDKMRDEDRVAIHEAMEQQTISIAKAGITTVLNSRTSVLAAANPIYGRYDDLKSPGEN
IDFQTTILSRFDMIFIVKDDHNEERDISIANHVINIHTGQ-ATQLDNQRENSNM------
----ELSMEKLKRYITYCRKKCAPRLSPEASKSLSSHFINIRKQLLINELQSTDRSSIPI
TIRQLEAIIRITESLAKLELNPVASEKHVAEAIRLFQASTMDAASQDPTG------GL-Q
LHNSSALFSE----------------IRRIEQELKRRLPIG----WSTS----YQTLQRE
------------FVDSKRYSQA-----ALDRSLYALEKHGTIQRRYQGQN------IYRN
-GV---------------------------------------------------------
------------------------------------------------------------
------------------------------------------------------------
----------
>XP_003687682_Tetrapisispora_phaffii
-----------------------------------MSFDRPEIFSAPVLQGS-SPNDDDN
TEVIKSFKNFILEFRFDSHFLYRDQLRNALLVKNYSLTVDIEHLISYNEDLYKKLSNEPT
DVIPLFERAITDVAKRIAILN----RS---------TADVNPDI-GAATDVAD-----I-
KFPNFQLILNSKANQTLLRDLDSQHVSKIVRLSGIIISASVLSSRATYLSLMCRNCRHTT
SIKINNFNTINSSSNVSLPHSCLSSLNTEDDPS---------GTT--PK-NCGPDPYIII
HENSQFIDQQFLKLQEVPESVPVGEMPRNILMTCDRYLTNRVVPGTRVTAVGIYSIYQSK
KNARSAG-GNSGS-----AVAIRNPYIKVLGIQTDIATAASINGSAMSMFSEEEEEEFLQ
LSRRPDIYELFTNSIAPSIYGNIDIKRAIVCLLMGGSKKLLPDGMRLRGDINVLLLGDPG
TAKSQLLKFVEKVSPIAVYTSGKGSSAAGLTASVQRDPATREFYLEGGAMVLADGGVVCI
DEFDKMRDEDRVAIHEAMEQQTISVAKAGITTVLNSRTSVLAAANPIYGRYDDLKSPGEN
IDFQTTILSRFDMIFIVKDDHNEERDISIANHVINIHTGR-AAQNDQDSENSKN------
----ELPMEKMKRYITYCRLKCAPRLTPEASDRLSSHFVEIRKQLLINELESTERSSIPI
TIRQLEAIIRITESLAKLELSPVAEVRHVEESIRLFQASTMDAASQDPIG------GLNQ
--GNSGIFTE----------------IRRIEQELKRRLPIG----WSTS----YTTLKRE
------------FVDSNKYSQA-----ALDKALYVLEKHDTIQLRYQGQN------IYRN
-GV---------------------------------------------------------
------------------------------------------------------------
------------------------------------------------------------
----------
>XP_001643713_Vanderwaltozyma_polyspora
-----------------------------------MSFDRPEVYSAPVLQGE-SPNDDDN
TEIIKSFKNFLLEFRFDSHFLYRDQLRNALLVKNYSLTVDMEHLISYNEDLYKKLSDEPS
DVIPLFESAITQVAKRIAILN----KS---------TADVNPDIVTRSSDPDE-----I-
KLPTFQLILNSKANQILLRELDSQHVSKIVRLSGIIISSSVLSSRATYLSLMCRNCRHTT
SMRINNFNSINSSSSVTLPHSCLSSANTDDELN---------GGA--PK-NCGPDPYIIV
HESSEFIDQQFLKLQEIPESVPVGEMPRNILMTSDRYLTNRVVPGTRVTIVGIYSIYQAK
K--RNAA-GGGGG-----GVAIRNPYIKVLGIQTDVTTSG-LSGSTMAMFSEEEEEEFLQ
LSRRPDIYDLFTKSIAPSIFGNQDIKRAIVCLLMGGSKKILPDGMRLRGDINVLLLGDPG
TAKSQLLKFVEKVSPIAVYTSGKGSSAAGLTASVQRDPATREFYLEGGAMVLADGGVVCI
DEFDKMRDEDRVAIHEAMEQQTISVAKAGITTVLNSRTSVLAAANPIYGRYDDLKSPGEN
IDFQTTILSRFDMIFIVKDDHNEERDISIANHVINIHTGR-AAQNDEELEESRN------
----ELSMEKMKRYITYCRLKCAPRLTPEASERLSSHFVEIRKQLLINELESTERSSIPI
TIRQLEAIIRITESLAKIELSPVAEIRHVEEAIRLFQASTMDAASQDPIG------GLNN
--NNSSLFAE----------------IRRIEQELKRRLPIG----WSTS----YQTLKRE
------------FVDSNKYSQA-----ALDKALYVLEKHETIQLRYQGQN------IYRS
-GV---------------------------------------------------------
------------------------------------------------------------
------------------------------------------------------------
----------
>XP_003682979_Torulaspora_delbrueckii
-----------------------------------MSFDRPEVYSAPVLQGE-STNDDDN
TEIIKSFKNFILEFRLDSHFLYRDQLRNNLLVKNYSLTVDMEHLIGYNEDVYKRLSDEPS
DVVPLFESAITQVAKRIAVLT----K---------------TSRDAGVDE-EL-----T-
VFPTFQLVLNSRANETLLRQLDSDHVSKMVRISGIIISASVLSSRATFLSLMCRNCRHTT
TLRINSFNSI-SGNSVSLPHSCLSN--LSSGTNENGLMGSTDDEG--RK-NCGPDPYIVV
HESSQFIDQQFLKLQEIPEMVPVGEMPRNILMTCDRYLTNRVVPGTRVTIVGIYSIYQSK
R--KNA---QGSG-----GIAIRNPYIKILGIQTNLETSGVWN--SMTRFSEEEEEEFLQ
MSRRPDLYELFANSIAPSIFGSKDIKKAIVCLLMGGSKKLLPDGMRLRGDINVLLLGDPG
TAKSQLLKFVEKVSPISVYTSGKGSSAAGLTASVQRDPMTREFYLEGGAMVLADGGVVCI
DEFDKMRDEDRVAIHEAMEQQTISIAKAGITTVLNSRTSVLAAANPIYGRYDDLKSPGEN
IDFQTTILSRFDMIFIVKDDHNEERDISIANHVMNIHTGR-TTQTEGELENAGM------
----EISMEKMRRYITYCRLKCAPRLSAQAAEKLSSQFVSIRKQLLINELESTERSSIPI
TIRQLEAIIRITESLAKLELSPVAHERHVDEAIRLFQASTMDAASQDPIG------GMN-
--GNTNIMAE----------------IRRIEQDLKRRLPIG----WSTS----YQTLRRE
------------FVDTNRFSQN-----ALDKAIYALEKHETIQLRYQGQN------IYRC
-GV---------------------------------------------------------
------------------------------------------------------------
------------------------------------------------------------
----------
>XP_037146087_Zygotorulaspora_mrakii
-----------------------------------MSFDRPEVYSAPVLQGD-SANEDDN
TEIVKSFKNFVLEFRLGSHFLYRDQLRNNLLVKNYSLVVDMEHLIGYNEDLYKRLADEPS
DVVPLFEVSITEVAKRIALLS----K-------------VQQSHVDLASE-DV-----S-
NFPTFQLILTSKANQILLRELNSEHVAKIVRFSGIIISASVLSSRATYLSLMCRTCRHTM
SLRINNFNSI-SGGSVNLPHSCQSTVATANNDN------PTEEFS--KK-NCGPDPYIII
HESSRFIDQQFLKLQEIPESVPVGEMPRNILMTCDRYLTNRVVPGTRVTVVGIYSIYQSR
K--K-AG-AGSSN-----GVAIRNPYIKILGIQTDLETANFWN--SIQMFSEEEEEEFLT
MSRRSDVYDLLTNSIAPSIYGSKDIKKAIVCLLMGGSKKLLPDGMRLRGDINVLLLGDPG
TAKSQLLKFVEKIAPISVYTSGKGSSAAGLTASVQRDPMTREFYLEGGAMVLADGGVVCI
DEFDKMRDEDRVAIHEAMEQQTISIAKAGITTVLNSRTSVLAAANPIYGRYDELKSPGEN
IDFQTTILSRFDMIFIVKDDHNEQRDISIANHVMNIHTGR-TSNVESALENEGM------
----EISMEKMKRYITYCRLKCAPRLSAAAAEKLSSQFVSIRKQLLINELESTERSSIPI
TIRQLEAIIRITESLAKLELSPVAHERHVDEAIRLFQASTMDAASQDPVG------GLN-
---SSNSMAE----------------IRRIEHELKRRLPIG----WSTS----YQTLRRE
------------FVDSNRFSQG-----ALDKALYILEKHDTIQLRYQGQN------IYRS
-SA---------------------------------------------------------
------------------------------------------------------------
------------------------------------------------------------
----------
>XP_002497053_Zygosaccharomyces_rouxii
-----------------------------------MSFDRPEVYSAPVLQGD-SPNDDDN
TEIIKSFKDFILEFRLDSHFLYRDQLRNNLLVKRYSLTVATEHLIGYNEDLYKKLSDEPS
DVVPLFESAITQVAKRIAILS----KS--------GSENSNSSNDELPDELET-----TR
LFPTFQLILNSGATQTSLRQLDSEHVSKIVRLSGIIISASVLTSRATYLSLMCRNCRHTT
SMRINNFNSI-SGNNVTLPHSCLSNSQTENSGNSSALVGSTDDEG--RK-NCGPDPYLIV
HESSQFIDQQFLKLQEVPESVPVGEMPRNILMTCDRYLTNRVIPGTRVTIVGIYSIYQSK
N--RTAG-GGGGG-----GVAIRNPYVKVLGIQTDVETSSIWN--TMTMFSEEEEEEFLQ
LSRRPDLYELFANSIAPSIYGSNDIKKAIVCLLLGGSKKLLPDGMRLRGDVNILLLGDPG
TAKSQLLKFVEKVSPISVYTSGKGSSAAGLTASVQRDPITRDFYLEGGAMVLADGGVVCI
DEFDKMRDEDRVAIHEAMEQQTISIAKAGITTVLNSRTSVLAAANPIYGRYDDLKSPGEN
IDFQTTILSRFDMIFIVKDDHNEMRDISIANHVMNIHTGR-STQNDDELENAGL------
----EFSIDKMKRYITYCRSKCAPRLSASAAEKLSSQFVNIRKQLLINELESTERSSIPI
TVRQLEAIIRITESLAKLELSPVAHEKHVDEAIRLFQASTMDAASQDPIG------GLN-
---TPNGIAE----------------VRRIEQELKRRLPIG----WSTS----YQTLRRE
------------FVDTNRFSQM-----ALDKALYSLERIETIQLRYHGQN------IFRS
-GV---------------------------------------------------------
------------------------------------------------------------
------------------------------------------------------------
----------
>XP_003645440_Eremothecium_cymbalariae
------------------------------------MFESTQVYTTKVLAGE-ETGHEEH
SEIVRAFRDFILEFREGSRFVYRDQLRNNLLVQRYLLRVKTEDLIGYNEELYKVLKEDPV
EVVGLFEQGITEVGRRIAVLSRQAGRQEEAGVAGGVAGGGVDEQDEEEEDGRG-------
EIERCQLILESDSVEIGVRELGSQNVSKVVRISGIIISASVLTSRATYLALMCRNCRHMT
GMGVNNLQYVGGNSSVTLPRSCLADHSNDDG-----------TSS--GN-PCGQDPYMIV
HENSRFMDQQFLKLQEIPESVPIGEMPRNLLMVCDRYLANRVIPGTRVTVVGVYSIYQSK
G-SKGGG-GGNRG-----GVAIRNPYIKVLGIETV-SNNPISS--MVSMFNETEEEGFVR
MSRMPNLYELFAESIAPSIYGNTDIKKAIVCLLMGGSKKLLPDGMRLRGDINVLLLGDPG
TAKSQLLKFVEKVSPIAIYTSGKGSSAAGLTASVQRDSSTREFYLEGGAMVLADGGCVCI
DEFDKMRDEDRVAIHEAMEQQTISIAKAGITTVLNSRTSVLAAANPIYGRYDELKSPGEN
IDFQTTILSRFDMIFIVKDEHNEQRDTSIAHHVMNIHTGR-TTVQD--EEAFGGHSGNNN
NHTAEVPIDKMKRYITYCRSRCAPRLSPEAAEKLSSHFVTIRKQLLINELESKEKSSIPI
TVRQLEAIIRITESLAKLELSSVAEERHVDEAIRLFQASTMDAASQDPIG------GM-Q
---DSNIVSE----------------VRNLEAELKRRLPIG----WSTS----LQTLKRE
------------FVQSNRYSQR-----ALDRALYILERHETIQLRHQGQN------VYRS
-GV---------------------------------------------------------
------------------------------------------------------------
------------------------------------------------------------
----------
>NP_986942_Eremothecium_gossypii
-----------------------------------MSFDTTRVYTTSVLPGE-EAGAHER
SEVVRSFRDFVLEFRLDARFVYREQLRNNLLVRRYALRVNTEHLIGYNEALYKLVRDEPV
ETVPLFEQAVTEIARRMARL-----RAEDAGALPAV------------------------
-----QVELQSAAAETALRQLDSQSVSRLVRLSGIVVSTSVLTSRATHVALMCRNCRHTT
ALDLNNFQSLAG-SNVALPRACLADHSNDDG-----------SAA--GN-PCGQDPYMIV
HESSRFVDQQFLKLQEVPESVPIGEMPRNLLLTCDRYLTNRVVPGTRVTVVGIYAIYQSK
G-GQGGA-----R-----AVAIRNPYVKVLGIEAQ-AGSP-AG--VLSMFSEEEEEEFLR
LARTPNLYQLFAESIAPSIYGNEDIKKAIVCLLMGGSKKLLPDGMRLRGDINVLLLGDPG
TAKSQLLKFVEKVSPIAVYTSGKGSSAAGLTASVQRDPNTREFYLEGGAMVLADGGVVCI
DEFDKMRDEDRVAIHEAMEQQTISIAKAGITTVLNSRTSVLAAANPIYGRYDELKSPGEN
IDFQTTILSRFDMIFIVKDEHNEQRDMSIAQHVMNIHTGR-TAVPD--AGAAGADR----
----EIPIDKMRRYITYCRSKCAPRLSTHAAEKLSSHFVTIRKQLLINELESKEKSSIPI
TVRQLEAIIRISESLAKLELSSVAEERHVDEAIRLFQASTMDAASQDPIG------GM-Q
---NSNVVSE----------------VRNLEAELKRRLPIG----WSTS----YQTLKRE
------------FVQSGRYSLQ-----ALDRALYVLERHETIQLRYQGQN------IYRS
-GV---------------------------------------------------------
------------------------------------------------------------
------------------------------------------------------------
----------
>XP_453475_Kluyveromyces_lactis
-----------------------------------MSFDKPEIHTTRVLAGE-ELSSNEN
SEIIKSFKSFILEFRLDSNFVYREQLRNNLLVHKYFLDVNTEHLIGYNEDLYKKLQDEPI
DIIPLFEQAITQVAKRIVLLS----QDSDIDPETALS-----------------------
NFPLCQLILNSSSMEIPLRSLDSDHVSKIVRITGIIISSSVLTSRATQLSLMCRSCKHMT
TLKLNNFQNLNN-NNVQLPRECLADRSNETD-----------ETA--AS--CGPDPYLIV
HESSQFIDQQFLKLQELPESVPIGELPRNLLMTCDRYLTNQVVPGTRVTIIGIYSIYQSK
N--KSIN-SSGNK-----AVAIRNPYVKVIGIKHL-SNNPLNN--SLSMFSESEEQEFLE
LSQRPDLYELFANSIAPSIYGNTDIKKAIVCLLMGGSKKLLPDGMRLRGDINVLLLGDPG
TAKSQLLKFVEKVSPISVYTSGKGSSAAGLTASVQRDPTTREFYLEGGAMVLADGGVVCI
DEFDKMRDEDRVAIHEAMEQQTISIAKAGITTVLNSRTSVLAAANPVYGRYDDLKSPGEN
IDFQTTILSRFDMIFIVKDDHNEARDIQIANHVMNIHTGR-TQQNDPNDNSNSNN-----
----EIPIETMKRYVSYCRLKCAPRLSPEAATKLSSHFITIRKQLQESERHSNERSSIPI
TVRQLEAIIRITESLAKLELNPVATEKHVDEAIRLFQASTMDAASQDPIN------SQEN
---DTTMLSQ----------------IRRIESELKRRLPIG----WSTS----YKTLQRE
------------FVVNKKLPQY-----ALDKALYLLERHDSIQLRHQGQN------IYRS
-GV---------------------------------------------------------
------------------------------------------------------------
------------------------------------------------------------
----------
>XP_022675019_Kluyveromyces_marxianus
-----------------------------------MSLDRPEIHTTRVLAGE-ELSSSEN
SEVIKSFKSFILDFRLDSNFIYREQLRNNLLVHKYFLDVNTEHLIGYNEDLYKKLQDEPI
DIIPLFEQAITQIAKRIVLLS----QDSDVDPETALS-----------------------
NFPLCQLILNSSSMEIPLRNLDSDHVSKIVRITGIIISSSVLTSRATQLSLMCRSCKHMT
TLKLNNFQNLNN-NNVQLPRECLADRSNDTD-----------ETA--AS--CGPDPYLIV
HESSQFIDQQFLKLQELPESVPIGELPRNLLMTCDRYLTNKVVPGTRVTIIGIYSIYQSK
N--KSIN-SSGNK-----AVAIRNPYVKVVGIKHL-SNNPLNN--SLSMFSESDEQKFLE
LSQRPDLYELFAKSIAPSIYGNADIKKAIVCLLMGGSKKLLPDGMRLRGDINVLLLGDPG
TAKSQLLKFVEKVSPISVYTSGKGSSAAGLTASVQRDPTTREFYLEGGAMVLADGGVVCI
DEFDKMRDEDRVAIHEAMEQQTISIAKAGITTVLNSRTSVLAAANPVYGRYDDLKSPGEN
IDFQTTILSRFDMIFIVKDDHNEDRDISIANHVMNIHTGR-TQQTDPNDESNSDN-----
----EIPIETMKRYISYCRLKCAPRLSPEAATKLSSHFINIRKQLQESEKHSNERSSIPI
TVRQLEAIIRITESLAKLELKPVATEVHVDEAIRLFQASTMDAASQDPIN------SQEN
---DTNMLAL----------------IRRIESELKRRLPIG----WSTS----YKTLQRE
------------FVVNKRLPQY-----ALDKALYLLERHESIQLRHQGQN------IYRS
-GV---------------------------------------------------------
------------------------------------------------------------
------------------------------------------------------------
----------
>XP_022630421_Lachancea_lanzarotensis
-----------------------------------MSYDRTEVYAAPVLAGE-EIGENDN
SEIIKSFHNFILEFRLDAHFVYREQLRSNLLLKRYCITIDTAHLIGYNEDLYKKLCDEPT
DVLPLFEHAVTLVAKRIALLS----RDISSDLNGSTE-----NPDENTANNGSDTAALGF
EIPVCQVLIKSDASEISLRALGSENVSKFIRVSGIVVSASVLSSKATFLTLMCRTCRHVT
TLRLNSFGSLGG-ASVSLPKVCLADHSRDTG----------------AN-PCGQDPYMVV
HESSRFVDQQFLKLQEIPELVPVGEMPRNILMSADRYLTNKIVPGTRATIIGVYSIYQAK
NRGTGAA-ASGGK-----AVAIRNPYIKILGIQTALDGNSISS--GV-HFSEKEEEQFLT
LSRRPDLYEVFSKSIAPSIYGNDDIKKSIVCLLMGGSKKLLPDGMRLRGDINVLLLGDPG
TAKSQLLKFVEKVSPIAVYTSGKGSSAAGLTASVQRDPATREFYLEGGAMVLADGGVVCI
DEFDKMRDEDRVAIHEAMEQQTISIAKAGITTVLNSRTSVMAAANPIYGRYDDLKSPGEN
IDFQSTILSRFDMIFIVKDHHNEERDISIANHVMNIHTGR-TAIQEGEEELDGA------
----EIPIDQMKRYITYCRMKCAPRLSSQAAEKLSSHFVGIRKKLLINELQSEQRSSIPI
TVRQLEAIIRISESLAKLELSPVAHEKHVDEAIRLFQASTMDAASQDPIG------GLGQ
---NPDQVQD----------------VRRIEEELKRRLPVG----WSTS----YQTLRRE
------------FCEQKNHSAP-----ALDRALYILERHGTIQLRYQGQN------IYRS
-GA---------------------------------------------------------
------------------------------------------------------------
------------------------------------------------------------
----------
>XP_002555697_Lachancea_thermotolerans
-----------------------------------MSYDRTEVYAAPVLAGE-EVGENDN
SEIIKSFHNFILEFRLDAHFVYREQLRSNLLVKNYSVTVDTAHLIGYNEDIYKKLCDEPT
DVLPLFEQAVTQVARRIALLS----RDPNMDPNNQLEGAGGTSEDADAASPGS----LSF
EIPICQVILISDSSETSLRLLGSENVSKIVRVSGIVVSASVLSSRATFLTLMCRNCRHVT
SMHLNSFGSLGG-NHVSLPRNCLADHSRETG----------------GN-PCGQDPYMIV
HESSRFVDQQFLKLQEIPELVPVGEMPRNILMSCDRYLTNRIVPGTRATIIGIYSIYQAK
SRGAGTA-ASGGR-----AVAIRNPYIKILGIQAALDGNPMNN--TV-LFTDEEEEEFLT
LSRRPDLYEVFTKSIAPSIYGNEDIKKAIVCLLMGGSKKLLPDGMRLRGDINVLLLGDPG
TAKSQLLKFVEKVSPIAVYTSGKGSSAAGLTASVQRDPATREFYLEGGAMVLADGGVVCI
DEFDKMRDEDRVAIHEAMEQQTISIAKAGITTVLNSRTSVLAAANPIYGRYDDLKSPGEN
IDFQSTILSRFDMIFIVKDHHNEERDISIANHVMNIHTGR-TAINDEEQEAAGA------
----EIPIEKMKRYITYCRMKSAPRLSPQAAEKLSSHFVGIRKKLLINELQSEQRSSIPI
TVRQLEAIIRITESLAKLELSPVAHERHVDEAIRLFQASTMDAASQDPIG------GLGQ
---NPDLVQD----------------VRRIEEELKRRLPVG----WSTS----YQTLRRE
------------FCEQKNYAAP-----ALDRALYILERHGTIQLRYQGQN------IYRS
-GA---------------------------------------------------------
------------------------------------------------------------
------------------------------------------------------------
----------
>XP_020056467_Aspergillus_aculeatus
-------------------------------------MDRRTPYTLSVLAPSVDGVDDSR
SQIQAKLREFVLEFQLDNAFIYRDQLRQNVLVKQYYCDIDIAHMISYNEELAHKLTTEPA
NIIPLFESALQECTRRIVYPS--------------------------QRDV---------
ELPPHQLLLHSSATHISIRDLNATNISHLVRIPGIVIGASTISSKATQMHLRCKNCGYTE
NLTVEG-----GFAGMQLPRKCGRERQPGD--P--------------DSEPCPLDPYVVS
HEKCHFVDQQVLKLQEAPDQVPVGELPRHVLISADRYLANRVVPGSRCTVMGIFSIYQSS
K-GGKKD-G---------AVAIRNPYLRAVGISTDLDHTAK----GNAIFSEEEEQEFLQ
LSRRPDLYDALARSIAPSIYGNLDIKKAIVCLLMGGSKKILPDGMKLRGDINVLMLGDPG
TAKSQLLKFTEKVSPIAIYTSGKGSSAAGLTASVQRDHVTREFYLEGGAMVLADGGVVCI
DEFDKMRDEDRVAIHEAMEQQTISIAKAGITTILNSRTSVLAAANPIFGRYDDLKTPGEN
IDFQTTILSRFDMIFIVRDDHERSRDESIARHVMGVHMGG-RG-IEEQIEA---------
----EIPLEKMKRYISYCRTRCAPRLSDEAAEKLSSHFVTIRKQVHRHEVDAGTRSSIPI
TVRQLEAIVRITESLAKLSLSPIATEAHVDEAIRLFLASTMDAVNQGEGQ----------
--GSKEMMEE----------------ASKIEDELKRRLPIG----WSTS----LATLKRE
------------FVEGRGYTEQ-----ALHRALVVMQRRDTVQIRSGGTQ------VYRH
-GV---------------------------------------------------------
------------------------------------------------------------
------------------------------------------------------------
----------
>XP_001276279_Aspergillus_clavatus
-------------------------------------MDRRTPYTLSVLAPSTDGAEESR
TQIQARLREFVLEFQLDNAFIYRDQLRQNVLVKQYYCDIDIAHLISYNEELAHKLTTEPA
DIIPLFEAALQQCTQRIVYPS--------------------------QRDI---------
VLPSHQLLLHSSASHISIRDLNATNISHLVRIPGIVIGASTISSKATVVHIRCKSCDHSD
NIRVDG-----GFSGLTLPRRCGRDKQPGE-TP--------------GE-QCPLDPYVIA
HEKCQFVDQQVLKLQEAPDQVPVGELPRHVLISADRYLANRVVPGSRCTVMGIFSIYQ-S
K-GGKKD-G---------AVAIRNPYLRAVGISTDLDHTAK----GNAIFSEEEEQEFLE
LSRREDLYEALARSIAPSIYGNLDIKKAIVCLLMGGSKKILPDGMKLRGDINVLLLGDPG
TAKSQLLKFTEKVSPIAIYTSGKGSSAAGLTASVQRDQQTREFYLEGGAMVLADGGVVCI
DEFDKMRDEDRVAIHEAMEQQTISIAKAGITTILNSRTSVLAAANPIFGRYDDLKTPGEN
IDFQTTILSRFDMIFIVRDDHDRARDENIARHVMGVHMGG-RG-IEEQVEA---------
----EVPLEKMKRYISYCRSRCAPRLAPEAAEKLSSHFVSIRKQVHRAEMDANTRSSIPI
TVRQLEAIVRITESLAKLSLSPIATEAHVDEAIRLFLASTMDAVTQGEGQ----------
--GSKEMMEE----------------VGKIEDELKRRLPIG----WSTS----LATLRRE
------------FVDGRGYTEP-----ALNRALVVLQRRDTIQIRSGGSQ------VYRH
-SV---------------------------------------------------------
------------------------------------------------------------
------------------------------------------------------------
----------
>XP_001266277_Aspergillus_fischeri
-------------------------------------MDRRTPYTLSVLAPSTDGAEESR
TQIQARLREFVLEFQLDNAFIYRDQLRQNVLVKQYYCDIDIAHLISYNEELAHKLTTEPA
DIIPLFEVALQQCTQRIVYPS--------------------------QRDI---------
VLPSHQLLLHSSASHISIRDLNATNISHLVRIPGIVIGASTISSKATVVHIRCKGCDHSE
NIRVEG-----GFSGLTLPRRCGRQKLPGE-EP--------------SE-QCPLDPYVIA
HEKCQFVDQQVLKLQEAPDQVPVGELPRHVLISADRYLANRVVPGSRCTVMGIFSIY--S
K-GGKKD-G---------AVAIRNPYLRAVGISTDLDHTAK----GNAMFTEEEEQEFLE
LSRREDLYEALARSIAPSIWGNLDIKKAIVCLLMGGSKKILPDGMKLRGDINVLLLGDPG
TAKSQLLKFTEKVSPIAIYTSGKGSSAAGLTASVQRDQQTREFYLEGGAMVLADGGVVCI
DEFDKMRDEDRVAIHEAMEQQTISIAKAGITTILNSRTSVLAAANPIFGRYDDLKTPGEN
IDFQTTILSRFDMIFIVRDDHDRNRDENIARHVMGVHMGG-RG-IEEQVEA---------
----EVPLEKMKRYISYCRSRCAPRLSPEAAEKLSSHFVSIRKQVHRAEMDANTRSSIPI
TVRQLEAIVRITESLAKLSLSPIATEAHVDEAIRLFLASTMDAVTQGEGQ----------
--GSKELMEE----------------VGKIEDELKRRLPIG----WSTS----LATLRRE
------------FVDGRGYTEQ-----ALNRALVVLQRRDTIQIRSGGSQ------VYRH
-GI---------------------------------------------------------
------------------------------------------------------------
------------------------------------------------------------
----------
>XP_041146629_Aspergillus_flavus
-------------------------------------MDRRTPYTLSVLAPSTDGAEESR
TQIQQRLRDFVLEFQLDNAFIYRDQLRQNVLVKQYYCDIDIAHLVSYNEELAYKLTTEPA
DIIPLFENALQQCTQRIVYPS--------------------------QRDV---------
VLPSHQLLLHSSAAHISIRDLNATNISHLVRIPGIVIGASTISSKATVVHIRCKNCDHSE
NIRVEG-----GFSGLSLPRRCGRQQQPGD-AP--------------GE-QCPLDPYVVS
HEKCQFVDQQVLKLQEAPDQVPVGELPRHVLVSADRYLANRVVPGSRCTVMGIFSIYQ-S
K-GAKKD-G---------APAIRNPYMRAVGISTDLDQTVK----GSAIFSEEEEQEFLE
LSRRPDLYDALARSIAPSIYGNFDIKKAIVCLLMGGSKKILPDGMKLRGDINVMLLGDPG
TAKSQLLKFTEKVSPIAIYTSGKGSSAAGLTASVQRDQATREFYLEGGAMVLADGGVVCI
DEFDKMRDEDRVAIHEAMEQQTISIAKAGITTILNSRTSVLAAANPIFGRYDDLKTPGEN
IDFQTTILSRFDMIFIVRDDHDRNRDENIARHVMGVHMGG-RG-IEEQVEA---------
----EIPLDKMKRYISYCRTRCAPRLSPEAAEKLSSHFVSIRKQVHRAELDANARSSIPI
TVRQLEAIVRITESLAKLSLSPIATEAHVDEAIRLFLASTMDAITQGEGQ----------
--GSKEMMEE----------------VSKIEDELKRRLPIG----WSTS----LATLRRE
------------FVDGRGYTEQ-----ALNRALMVLQRRDTVRIRSGGSQ------VYRH
-GV---------------------------------------------------------
------------------------------------------------------------
------------------------------------------------------------
----------
>XP_748090_Aspergillus_fumigatus
-------------------------------------MDRRTPYTLSVLAPSTDGAEESR
TQIQARLREFVLEFQLDNAFIYRDQLRQNVLVKQYFCDIDIAHLISYNEELAHKLTTEPA
DIIPLFEAALQQCTQRIVYPS--------------------------QRDI---------
VLPSHQLLLHSSASHISIRDLNATNISHLVRIPGIVIGASTISSKATVVHIRCKGCDHSE
NIRVEG-----GFSGLTLPRRCGRQKLPGE-EP--------------GE-QCPLDPYVIA
HEKCQFVDQQVLKLQEAPDQVPVGELPRHVLISADRYLANRVVPGSRCTVMGIFSIY--S
K-GGKKD-G---------AVAIRNPYLRAVGISTDLDHTAK----GNAIFTEEEEQEFLE
LSRREDLYEALARSIAPSIWGNLDIKKAIVCLLMGGSKKILPDGMKLRGDINVLLLGDPG
TAKSQLLKFTEKVSPIAIYTSGKGSSAAGLTASVQRDPQTREFYLEGGAMVLADGGVVCI
DEFDKMRDEDRVAIHEAMEQQTISIAKAGITTILNSRTSVLAAANPIFGRYDDLKTPGEN
IDFQTTILSRFDMIFIVRDDHDRNRDENIARHVMGVHMGG-RG-IEEQVEA---------
----EIPLEKMKRYISYCRSRCAPRLSPEAAEKLSSHFVSIRKQVHRAEMDANTRSSIPI
TVRQLEAIVRITESLAKLSLSPIATEAHVDEAIRLFLASTMDAITQGEGQ----------
--GSKELMEE----------------VSKIEDELKRRLPIG----WSTS----LATLRRE
------------FVDGRGYTEQ-----ALNRALVILQRRDTIQIRSGGSQ------VYRH
-GV---------------------------------------------------------
------------------------------------------------------------
------------------------------------------------------------
----------
>XP_681263_Aspergillus_nidulans
-------------------------------------MDRRTPYTLSVLAPSTDGADESR
TQIQSKLREFVLEFQLDNAFIYRDQLRQNVLVKHYYCDIDIAHLISYNEELAHKLTTEPA
DIIPLFEAALQQCTQRIVYPS--------------------------QRDI---------
VLPTHQLLLHSSATHISIRDLNATNISHLVRIPGIVIGASTISSKATTVHIRCKSCDHAE
NIRVEG-----GFSGLTLPRRCGRERQPGE-EP--------------DT-QCPLDPYVVA
HEKSQFVDQQVLKLQEAPDQVPVGELPRHVLISADRYLANRVVPGSRCTVMGIFSIYQ--
K-GGKKD-G---------AVAIRNPYLRAVGITTDLDHTAK----GSYIFSEEEEQEFLE
LSRRPDLYEALARSIAPSIYGNLDIKKAIVCLLMGGSKKILPDGMKLRGDINVLLLGDPG
TAKSQLLKFTEKVSPIAIYTSGKGSSAAGLTASVQRDPATREFYLEGGAMVLADGGVVCI
DEFDKMRDEDRVAIHEAMEQQTISIAKAGITTILNSRTSVLAAANPIFGRYDDLKTPGEN
IDFQTTILSRFDMIFVVRDDHERSRDENIARHVMGVHMGG-RG-MEEQVEA---------
----EIPLEKMKRYISYCRSRCAPRLSPEAAEKLSSHFVSIRKQVHRAELDANARSSIPI
TVRQLEAIVRITESLAKLSLQPIATEAHVDEAIRLFLASTMDAITQGEGQ----------
--GSREMMEE----------------VSKIEDELKRRLPIG----WSTS----LATLRRE
------------FVDGRGYTEQ-----ALNRAVIVLQRRGTIQIRSGGSQHRNDTLVYAQ
RG----------------------------------------------------------
------------------------------------------------------------
------------------------------------------------------------
----------
>XP_001400154_Aspergillus_niger
-------------------------------------MDRRTPYTLSVLAPSVDGVEDSR
SQIRAKLKEFVLEFQLDNAFIYRDQLRQNVLVKQYYCDIDIAHLISYNEELAHKLTTEPA
DLIPLFESALQDCTRRIVYPS--------------------------QRDI---------
QLPTHQLLLHSSATHISIRDLNATNISHLVRIPGIVIGASTISSKATVMHVRCKNCGHHE
DLQVDG-----GFSGVQLPRRCGRQQQPGD--P--------------QSEPCPLDPYVVS
HEKCQFVDQQVLKLQEAPDQVPVGELPRHVLISADRYLANRVVPGSRCTVMGIFSIYQSS
K-GGKKD-G---------AVAIRNPYLRAVGISTDLDHTAK----GSAIFSEEEEQEFLE
LSRRPDLYEALAKSIAPSIYGNLDIKKAIVCLLMGGSKKLLPDGMKLRGDINVLLLGDPG
TAKSQLLKFTEKVSPIAIYTSGKGSSAAGLTASVQRDHATREFYLEGGAMVLADGGVVCI
DEFDKMRDEDRVAIHEAMEQQTISIAKAGITTILNSRTSVLAAANPIFGRYDDLKTPGEN
IDFQTTILSRFDMIFIVRDDHERSRDESIARHVMGVHMGG-RG-VEEQVEA---------
----EIPLDKMKRYISYCRTRCAPRLSDEAAEKLSSHFVTIRKQVHRAELDANTRSSIPI
TVRQLEAIVRITESLAKLSLSPVATEAHVDEAIRLFLASTMDAVTQGEGQ----------
--GSKEMMEE----------------ASKIEDELKRRLPIG----WSTS----LATLRRE
------------FVDGRGYTEQ-----ALNRALVVMQRRETVQIRSGGSQ------VYRH
-GV---------------------------------------------------------
------------------------------------------------------------
------------------------------------------------------------
----------
>XP_015409268_Aspergillus_nomiae
-------------------------------------MDRRTPYSLSVLAASTDGAEESR
TQIQQRLRDFVLEFQLDNAFIYRDQLRQNVLVKQYYCDIDIAHLVSYNEELAYKLTTEPA
DIIPLFENALQQCTQRIVYPS--------------------------QRDI---------
VLPSHQLLLHSSAAHISIRDLNATNISHLVRIPGIVIGASTISSKATVVHIRCKNCDHSE
NIRVEG-----GFSGLSLPRRCGRQQQPGD-AP--------------GE-QCPLDPYVVS
HEKCQFVDQQVLKLQEAPDQVPVGELPRHVLVSADRYLANRVVPGSRCTVMGIFSIYQ-S
K-GAKKD-G---------APAIRNPYMRAVGISTDLDQTVK----GSAIFSEEEEQEFLE
LSRRPDLYDALARSIAPSIYGNFDIKKAIVCLLMGGSKKILPDGMKLRGDINVMLLGDPG
TAKSQLLKFTEKVSPIAIYTSARPSDP--------------RVYLEGGAMVLADGGVVCI
DEFDKMRDEDRVAIHEAMEQQTISIAKAGITTILNSRTSVLAAANPIFGRYDDLKTPGEN
IDFQTTILSRFDMIFIVRDDHDRNRDESIARHVMGVHMGG-RG-VEEQVEA---------
----EIPLDKMKRYISYCRTRCAPRLSPEAAEKLSSHFVSIRKQVHRAELDANARSSIPI
TVRQLEAIVRITESLAKLSLSPIATEAHVDEAIRLFLASTMDAITQGEGQ----------
--GSKEMMEE----------------VSKIEDELKRRLPIG----WSTS----LATLRRE
------------FVDGRGYTEQ-----ALNRALMVLQRRDTVRIRSGGSQ------VYRH
-GV---------------------------------------------------------
------------------------------------------------------------
------------------------------------------------------------
----------
>XP_001822558_Aspergillus_oryzae
-------------------------------------MDRRTPYTLSVLAPSTDGAEESR
TQIQQRLRDFVLEFQLDNAFIYRDQLRQNVLVKQYYCDIDIAHLVSYNEELAYKLTTEPA
DIIPLFENALQQCTQRIVYPS--------------------------QRDV---------
VLPSHQLLLHSSAAHISIRDLNATNISHLVRIPGIVIGASTISSKATVVHIRCKNCDHSE
NIRVEG-----GFSGLSLPRRCGRQQQPGD-AP--------------GE-QCPLDPYVVS
HEKCQFVDQQVLKLQEAPDQVPVGELPRHVLVSADRYLANRVVPGSRCTVMGIFSIYQ-S
K-GAKKD-G---------APAIRNPYMRAVGISTDLDQTVK----GSAIFSEEEEQEFLE
LSRRPDLYDALARSIAPSIYGNFDIKKAIVCLLMGGSKKILPDGMKLRGDINVMLLGDPG
TAKSQLLKFTEKVSPIAIYTSGKGSSAAGLTASVQRDQATREFYLEGGAMVLADGGVVCI
DEFDKMRDEDRVAIHEAMEQQTISIAKAGITTILNSRTSVLAAANPIFGRYDDLKTPGEN
IDFQTTILSRFDMIFIVRDDHDRNRDENIARHVMGVHMGG-RG-IEEQVEA---------
----EIPLDKMKRYISYCRTRCAPRLSPEAAEKLSSHFVSIRKQVHRAELDANARSSIPI
TVRQLEAIVRITESLAKLSLSPIATEAHVDEAIRLFLASTMDAITQGEGQ----------
--GSKEMMEE----------------VSKIEDELKRRLPIG----WSTS----LATLRRE
------------FVDGRGYTEQ-----ALNRALMVLQRRDTVRIRSGGSQ------VYRH
-GV---------------------------------------------------------
------------------------------------------------------------
------------------------------------------------------------
----------
>XP_040636525_Aspergillus_ruber
-------------------------------------MDRRTPYTLSVLPPSEEVGEDSR
THIQARLREFVLEFQLDNAFIYRDQLRQNALVKQYYCDIDIAHLISYNEELAHKLTTEPA
DIIPLFEGALKQCTQRIVFPS--------------------------QRDI---------
VLPSHQLLLHSSATHISIRDLNATNISHLVRIPGIVIGASTISSKATIVHIRCKNCDHAE
NISVDG-----GFSGLSLPRTCGRKQQPGD-EP--------------GD-RCPLDPYVVA
HEKCQFVDQQVLKLQEAPDQVPVGELPRHVLISADRYLANRVVPGSRCSVMGIFSIYQ-A
K-GGKKD-A---------AVAIRNPYLRAVGINSDLDHTAK----GSYIFSEEEEQEFLE
LSRRPDLYDALARSVAPSIYGNLDIKKSIICLLMGGSKKILPDGMRLRGDINVMLLGDPG
TAKSQLLKFTEKVSPISIYTSGKGSSAAGLTASVQRDAATREFYLEGGAMVLADGGVVCI
DEFDKMRDEDRVAIHEAMEQQTISIAKAGITTILNSRTSVLAAANPIFGRYDDLKTPGEN
IDFQTTILSRFDMIFIVRDDHDRRRDENIARHVMGVHMHG-RG-VEEQAEA---------
----EIPLDTMKRYISYCKTRCAPRLSPEAAEKLSSHFVSIRKQVHRAEIDANARSQIPI
TVRQLEAIVRISESLAKLQLSPVATEAHVDEAIRLFLASTMDAITQGEGQ----------
--GSKEMMEE----------------VGKIEDELKRRLPIG----WSTS----LATLRRE
------------FVDGRSYTEQ-----ALNRAIVVLQRRDTLQIRSGGSQ------VYRH
-GV---------------------------------------------------------
------------------------------------------------------------
------------------------------------------------------------
----------
>XP_040700471_Aspergillus_sydowii
-------------------------------------MDRRTPYTLSVLAPSTDGADESR
TQIQARLREFILEFQLDNAFIYRDQLRQNVLIKQYYCDVDIAHLISYNEELAHKLTTEPA
DIIPLFESALQQCTQRIVFPS--------------------------QRDV---------
VLPSHQLLLHSSATHISIRDLNATNISHLVRIPGIVIGASTVSSKATTVHIRCKSCDHAD
NIRVDG-----GFSGLTLPRRCGRQRDPGDHEP--------------GD-QCPLDPYVVA
HEKSQFVDQQVLKLQEAPDQVPVGELPRHVSISADRYLANKVVPGSRCTVMGIFSIYQ--
K-GGKKDGG---------AVAIRTPYLRAVGIATDLDHTAK----GSYLFTEEEEQEFLQ
LSRRPDLYDALARSIAPSIYGNLDIKKSIVCLLMGGSKKILPDGMKLRGDINVLLLGDPG
TAKSQLLKFTEKVSPIAIYTSGKGSSAAGLTASVQRDPATREFYLEGGAMVLADGGVVCI
DEFDKMRDEDRVAIHEAMEQQTISIAKAGITTILNSRTSVLAAANPIFGRYDDLKTPGEN
IDFQTTILSRFDMIFVVRDDHDRNRDENIARHVMGVHMGG-RG-VEEQVEA---------
----EIPLEKMKRYISYCRSRCAPRLSPEAAEKLSSHFVSIRKQVHRAELDANARSSIPI
TVRQLEAIVRITESLAKLALQPIATEAHVDEAIRIFLASTMDAITQGEGQ----------
--GSKEMMEE----------------VSKIEDELKRRLPIG----WSTS----LATLRRE
------------FVDGRGYTEQ-----ALNRAIIVLQRRSTLQIRSGGSQ------VYRQ
-GV---------------------------------------------------------
------------------------------------------------------------
------------------------------------------------------------
----------
>XP_001217840_Aspergillus_terreus
-------------------------------------MDRRTPYTLSVLAPSTDGAEESR
TQIQARLRDFVLEFQLDNAFIYRDQLRQNVLVKQYYCDIDIAHLISYNEELAHKLTTEPA
DIIPLFEAALKQCTQRIVYPS--------------------------QRDI---------
ALPPHQLLLHSSATHISIRDLNATNISHLVRIPGIVIGASTISSKATVVHIRCKSCDHSD
NITVEG-----GFAGLTLPRRCGREKQPGD-AP--------------QDAQCPLDPYVIS
HEKCQFVDQQVLKLQEAPDQVPVGELPRHVLISADRYLANRVVPGSRCTVMGIFSIYQ-A
R-GGKKD-G---------AVALRNPYLRAVGISSDLDHTAK----GSAIFSEEEEQEFLE
LSRRPDLYDALARSIAPSIYGNLDIKKAIVCLLMGGSKKILPDGMKLRGDINVLLLGDPG
TAKSQLLKFTEKVSPIAIYTSGKGSSAAGLTASVQRDHTTREFYLEGGAMVLADGGVVCI
DEFDKMRDEDRVAIHEAMEQQTISIAKAGITTILNSRTSVLAAANPIYGRYDDLKTPGEN
IDFQTTILSRFDMIFVVRDDHERSRDERIARHVMGVHMGG-RG-AEEQVEA---------
----EIPLEKMKRYISYCRTRCAPRLSDEAAEKLSSHFVSIRKQVHRAELDANTRSSIPI
TVRQLEAIVRITESLAKLSLSPIATTAHVDEAIRLFLASTMDAITQGEGQ----------
--GSKELMEE----------------VSKIEDELKRRLPIG----WSTS----LATLRRE
------------FVDGRGYTEQ-----ALNRALIVLQRRDTVQIRSGGSQ------VYRN
-GV---------------------------------------------------------
------------------------------------------------------------
------------------------------------------------------------
----------
>XP_022492967_Penicillium_arizonense
-------------------------------------MDRRTPYTLSVLAPSTNGADESR
QTIQNRLRDFVLEFQLDNAFIYRDQLRQNALVKQYYCDIDIAHLISYNEELAHKLTTEPG
DIIPLFELALQQCTARIVYPG--------------------------QRDI---------
TLPSHQLLLHSSASHISIRDLNATNISHLVRIPGIVIGASTISSKSTIVHIRCKGCDHSE
NISVDG-----GFSGLSLPRRCGRVKEPGDQGT--------------GE-NCPLDPYVVH
HEKCQFVDQQVLKLQEAPDQVPVGEMPRHVLISADRYLANRVVPGSRCTVMGIFSIYQ-A
K-GGKKE-A---------AVAIRNPYLRAVGISSDLDQTAK----GSGVFSEEEEQEFLE
LSRRPDLYDALARSIAPSIYGNADMKKAIVCLLMGGSKKILPDGMKLRGDINVLMLGDPG
TAKSQLLKFVEKAAPIAIYTSGKGSSAAGLTASVQRDHTTREFYLEGGAMVLADGGVVCI
DEFDKMRDEDRVAIHEAMEQQTISIAKAGITTILNSRTSVLAAANPVFGRYDDLKTPGEN
IDFQTTILSRFDMIFIVRDDHERGRDEKIARHVMGVHMGG-RG-VEEQVEA---------
----EIPVDQMKRYISYCRSRCAPRLSPEAAEKLSSHFVSIRKQVHRAEMESNNRSSIPI
TVRQLEAIIRISESLAKLSLSPIATEAHVDEAIRLFLASTMDAVTQGEGQ----------
--GSKDLMEA----------------SSKIEDELKRRLPIG----WSTS----LATLRRE
------------FVEGKNYTEQ-----ALNRALVVLQRRDTVQIRSGGSQ------IYRN
-GV---------------------------------------------------------
------------------------------------------------------------
------------------------------------------------------------
----------
>XP_014533857_Penicillium_digitatum
-------------------------------------MDRRTPYTLSVLAPSTNGAEEDR
TTIQNRLRDFVLEFQLDNAFVYRDQLRQNALVKQYYCDIDIAHLISYNEELAHKLTTEPG
DIIPLFELALKQCTARIVYPG--------------------------QRDI---------
TLPSHQLLLHSSASHISIRDLNATNVSHLVRIPGIVIGASTISSKSTIIHVRCKGCDHSE
NIQVDG-----GFSGLSLPRRCGRPRNDNDQ-P--------------NE-QCPLDPYVVH
HERCQFVDQQVLKLQEAPDQVPVGEMPRHVLISADRYLANRVVPGSRCTVMGIFSIYQ-A
K-GVKKE-A---------AVAIRNPYLRAVGITSDLDQTAK----GASVFSEEEEQEFLE
LSRRPDLYDALARSIAPSIYGNADMKKAIVCLLMGGSKKILPDGMKLRGDINVLMLGDPG
TAKSQLLKFVEKAAPIAIYTSGKGSSAAGLTASVQRDHTTREFYLEGGAMVLADGGVVCI
DEFDKMRDEDRVAIHEAMEQQTISIAKAGITTILNSRTSVLAAANPIFGRYDDLKTPGEN
IDFQTTILSRFDMIFIVRDEHERGRDEKIARHVMGVHMGG-RG-VEEQVEA---------
----EIPVDQMKRYISYCRSRCAPRLSPEAAEKLSSHFVSIRKQVHRAEMESNTRSSIPI
TVRQLEAIVRISESLAKLSLSPIATEAHVDEAIRLFLASTMDAITQGEGQ----------
--GSKELMEQ----------------SSKIEDELKRRLPIG----WSTS----LATLRRD
------------FVDGKNYTEQ-----ALNRALVVLQRRDTIQIRSGGSQ------IYRN
-GV---------------------------------------------------------
------------------------------------------------------------
------------------------------------------------------------
----------
>XP_016596996_Penicillium_expansum
-------------------------------------MDRRTPYTLSVLAPSTNGADEDR
TTIQNRLRDFVLEFQLDNAFVYRDQLRQNALVKQYYCDIDIAHLISYNEELAHKLTTEPG
DIIPLFELALKQCTARIVYPG--------------------------QRDI---------
TLPSHQLLLHSSASHISIRDLNATNISHLVRIPGIVIGASTISSKSTIIHVRCKGCDHSE
NIQVDG-----GFSGLSLPRRCGRPKNDNDQ-P--------------NE-QCPLDPYVVH
HERCQFVDQQVLKLQEAPDQVPVGEMPRHVLISADRYLANRVVPGSRCTVMGIFSIYQ-A
K-GVKKE-A---------AVAIRNPYLRAVGITSDLDQTAK----GASVFSEEEEQEFLE
LSRRPDLYDALARSIAPSIYGNADMKKAIVCLLMGGSKKILPDGMKLRGDINVLMLGDPG
TAKSQLLKFVEKAAPIAIYTSGKGSSAAGLTASVQRDHTTREFYLEGGAMVLADGGVVCI
DEFDKMRDEDRVAIHEAMEQQTISIAKAGITTILNSRTSVLAAANPIFGRYDDLKTPGEN
IDFQTTILSRFDMIFIVRDEHERGRDEKIARHVMGVHMGG-RG-VEEQVEA---------
----EIPVEQMKRYISYCRSRCAPRLSPEAAEKLSSHFVSIRKQVHRAEMESNTRSSIPI
TVRQLEAIVRISESLAKLSLSPIATEAHVDEAIRLFLASTMDAITQGEGQ----------
--GSKELMEQ----------------SSKIEDELKRRLPIG----WSTS----LATLRRD
------------FVDGKNYTEQ-----ALNRALVVLQRRDTIQIRSGGSQ------IYRN
-GV---------------------------------------------------------
------------------------------------------------------------
------------------------------------------------------------
----------
>XP_040648101_Penicillium_griseofulvum
-------------------------------------MDRRTPYTLSVLAPSTNGADEDR
TTIQNRLRDFVLEFQLDNAFVYRDQLRQNALVKQYYCDIDIAHLISYNEELAHKLTTEPG
DIIPLFELALKQCTARIVFPG--------------------------QRDI---------
ILPSHQLLLHSSASHISIRDLNATNVSHLVRIPGIVIGASTISSKSTIVHIRCKSCDHSE
NLQVDG-----GFSGLSLPRRCGRPRNENDQ-P--------------NE-QCPLDPYVVH
HEKCQFVDQQVLKLQEAPDQVPVGEMPRHVLVSADRYLANRVVPGSRCTVMGIFSIYQ-A
K-GVKKE-A---------AVAIRNPYLRAVGLTSDVDQTAK----GASVFSEEEEQEFLE
LSRRPDLYDALARSIAPSIYGNADIKKAIVCLLMGGSKKILPDGMKLRGDINVLMLGDPG
TAKSQLLKFVEKAAPIAIYTSGKGSSAAGLTASVQRDNTTREFYLEGGAMVLADGGVVCI
DEFDKMRDEDRVAIHEAMEQQTISIAKAGITTILNSRTSVLAAANPVFGRYDDLKTPGEN
IDFQTTILSRFDMIFVVRDEHERGRDEMIARHVMGVHMGG-RG-VEEQVEA---------
----EIPVEQMKRYISYCRSRCAPRLSPEAAEKLSSHFVSIRKQVHRAEMESNARSSIPI
TVRQLEAIVRISESLAKLSLSPIATEAHVDEAIRLFLASTMDAITQGEGQ----------
--GSKELMEQ----------------SSKIEDELKRRLPIG----WSTS----LATLRRD
------------FVDGKNYTEQ-----ALNRALVVLQRRDTIQIRSGGSQ------IYRN
-GV---------------------------------------------------------
------------------------------------------------------------
------------------------------------------------------------
----------
>XP_038927514_Penicillium_roqueforti
-------------------------------------MDRRTPYTLSVLAPSTNGADEDR
TTIQNRLRDFVLEFQLDNAFVYRDQLRQNALVKQFYCDIDIAHLISYNEELAHKLTTEPG
DIIPLFELALKQCTARIVYPG--------------------------QRDI---------
ILPSHQLLLHSSASHISIRDLNATNISHLVRIPGIVIGASTVSSKSTIIHVRCKGCDYSE
NIQVDG-----GFSGLTLPRRCGRPRDDNDQ-P--------------NE-QCPLDPYVVQ
HEKCQFVDQQVLKLQEAPDQVPVGEMPRHVLISADRYLANRVVPGSRCTVMGIFSIYQ-A
K-GVKKE-A---------AVAIRNPYLRAVGITSDFDQTAK----GNSVFSEEEEQEFLE
LSRRPDLYDALARSIAPSIYGNVDMKKAIVCLLMGGSKKILPDGMKLRGDINVLMLGDPG
TAKSQLLKFVEKAAPIAIYTSGKGSSAAGLTASVQRDHNTREFYLEGGAMVLADGGVVCI
DEFDKMRDEDRVAIHEAMEQQTISIAKAGITTILNSRTSVLAAANPVFGRYDDLKTPGEN
IDFQTTILSRFDMIFIVRDEHERGRDEKIARHVMGVHMGG-RG-LEEQVEA---------
----EVPVEQMKRYISYCRSRCAPRLSPEAAEKLSSHFVSIRKQVHRAEIESNTRSSIPI
TIRQLEAIVRISESLAKLSLSPIATEAHVDEAIRLFLASTMDAITQGEGQ----------
--GSKELMEQ----------------SSKIEDELKRRLPIG----WSTS----LATLRRD
------------FVDGKNYTEQ-----ALNRALVVLQRRDTIQIRSGGSQ------IYRN
-GV---------------------------------------------------------
------------------------------------------------------------
------------------------------------------------------------
----------
>XP_002568575_Penicillium_rubens
-------------------------------------MDRRTPYTLSVLAPSTNGADEDR
TTIQNRLREFVLEFQLDNAFVYRDQLRQNALVKQYYCDIDIAHLISYNEELAHKLTTEPG
DIIPLFELALKQCTARIIYPG--------------------------QRDI---------
TLPSHQLLLHSSASHISIRDLNATNISHLVRIPGIVIGASTISSKSTIIHVRCKGCDHSE
NIHVDG-----GFSGLTLPRRCGRPRVESDQ-P--------------NE-QCPLDPYVVH
HEKCQFVDQQVLKLQEAPDQVPVGEMPRHVLISADRYLANRVVPGSRCTVMGIFSIYQ-A
K-GVKKE-A---------AVAIRNPYLRAVGITSDLDQTAK----GNSVFSEEEEQEFLE
LSRRPDLYDALARSIAPSIYGNADMKKAIVCLLMGGSKKILPDGMKLRGDINVLMLGDPG
TAKSQLLKFVEKAAPIAIYTSGKGSSAAGLTASVQRDQTTREFYLEGGAMVLADGGVVCI
DEFDKMRDEDRVAIHEAMEQQTISIAKAGITTILNSRTSVLAAANPIFGRYDDLKTPGEN
IDFQTTILSRFDMIFVVRDEHERGRDEKIARHVMGVHMGG-RG-VEEQVEA---------
----EIPVEQMKRYISYCRSRCAPRLSPEAAEKLSSHFVSIRKQVHRAEMESNTRSSIPI
TVRQLEAIVRISESLAKLSLSPVATEAHVDEAIRLFLASTMDAITQGEGQ----------
--GSKELMEQ----------------SSKIEDELKRRLPIG----WSTS----LATLRRD
------------FVDGKNYTEQ-----ALNRALVVLQRRDTIQIRSGGSQ------IYRN
-GV---------------------------------------------------------
------------------------------------------------------------
------------------------------------------------------------
----------
>XP_040810961_Penicillium_solitum
-------------------------------------MDRRTPYTLSVLAPSTNGADEDR
TTIQNRLRDFVLEFQLDNAFVYRDQLRQNALVKQYYCDIDIAHLISYNEELAHKLTTEPG
DIIPLFELALKQCTARIVYPG--------------------------QRDI---------
TLPSHQLLLHSSASHISIRDLNATNISHLVRIPGIVIGASTISSKSTIIHVRCKGCDHGE
NIQVDG-----GFSGLSLPRRCGRPRNENDQ-P--------------NE-QCPLDPYVVH
HERCQFVDQQVLKLQEAPDQVPVGEMPRHVLISADRYLANRVVPGSRCTVMGIFSIYQ-A
K-GVKKE-A---------AVAIRNPYLRAVGITSDFDQTAK----GASIFSEEEEQEFLE
LSRRPDLYDALARSIAPSIYGNADMKKAIVCLLMGGSKKILPDGMKLRGDINVLMLGDPG
TAKSQLLKFVEKAAPIAIYTSGKGSSAAGLTASVQRDHTTREFYLEGGAMVLADGGVVCI
DEFDKMRDEDRVAIHEAMEQQTISIAKAGITTILNSRTSVLAAANPIFGRYDDLKTPGEN
IDFQTTILSRFDMIFIVRDEHERGRDEKIARHVMGVHMGG-RG-VEEQVEA---------
----EIPVDQMKRYISYCRSRCAPRLSPEAAEKLSSHFVSIRKQVHRAEMESNTRSSIPI
TVRQLEAIVRISESLAKLSLSPIATEAHVDEAIRLFLASTMDAITQGEGQ----------
--GSKELMEQ----------------SSKIEDELKRRLPIG----WSTS----LATLRRD
------------FVDGKNYTEQ-----ALNRALVVLQRRDTIQIRSGGSQ------IYRN
-GV---------------------------------------------------------
------------------------------------------------------------
------------------------------------------------------------
----------
>XP_022583514_Penicilliopsis_zonata
-------------------------------------MDRRTPFTLSVLAPSTDGAGESR
TQIQQRLRDFILEFQLDNAFIYRDQLRQNVLVKQYYCDVEMTHLGNYDEELKHKVSTEPA
EMIPLFEAALQQCTQRIVYPG--------------------------QRDI---------
ELPPHQLLLRSTENSRSIRDLNANNISHLIRIPGIVIGASTISSKATLVHIRCKSCEHTE
NIRVEG-----GFSGMTLPRRCGREQQPGD-QP--------------GE-KCPLDPYVVV
HEKCQFVDQQVLKLQEAPDQVPVGELPRHVLVSADRYLANRVVPGSRCSIMGIFSIYQ-A
K-GGKKD-A---------AVAIRNPYMRAVGIVTDLDHTAK----GNAIFSEEEEQEFLE
LSRRPDLYEALTQSIAPSIYGNLDIKKSIVCLLMGGSKKILPDGMKLRGDINVLLLGDPG
TAKSQLLKFVEKVAPIAIYTSGKGSSAAGLTASVQRDHQTREFYLEGGAMVLADGGVVCI
DEFDKMRDEDRVAIHEAMEQQTISIAKAGITTILNSRTSVLAAANPIFGRYDDLKTPGEN
IDFQTTILSRFDMIFIVRDDHDRNRDENIARHVMGVHMGG-RG-VEEQVES---------
----EIPFDKMKRYISYCRTRCAPRLSPEAAEKLSSHFVSIRKQVHRAELDANARSSIPI
TVRQLEAIVRITESLAKLSLSPVATEAHVDEAIRLFLASTMDAITQGEGQ----------
--GSKELMEE----------------VTKIEDELKRRLPIG----WSTS----LATLRRE
------------FVDGRGYTEQ-----ALNRALVVLQRRDTVQIRSGGSQ------IYRN
-GV---------------------------------------------------------
------------------------------------------------------------
------------------------------------------------------------
----------
>XP_016625649_Cladophialophora_bantiana
-----------------------------------MALDSRSAYSLSVLPAHNDQLSEPR
TELQQKLRDFILAFQLDGVYIYRDQLRQNVLVKQYYCDVDLAHLISYNEELAHRLTSEPA
DVIPLFEAALKQCTQRIVFPH--------------------------DRDV---------
QLPQHQLLLHSSVAHISIRDLTAQNVSHLVRIPGIIIGASTLSSKATLVTIQCRGCEHTQ
QLHVEG-----GFSGITLPRQCGRTKIPGQ-ES--------------GD-PCPLDPYFVV
HESSQFIDQQIIKLQEAPDQVPVGELPRHIAVSADRYLTNRVVPGSRCTVMGVFSIYQQN
K-GTKRD-S---------AVALRQPYLRAVGIQTDVDHTAT----GA-SFSDEEVQEFEE
MSRLPDLYERFARCIAPSIYGNMDIKKAIACLLMGGSKKILPDGMKLRGDINVLLLGDPG
TAKSQLLKFVEKVAPIAIYTSGKGSSAAGLTASVQRDTQSREFYLEGGAMVLADGGVVCI
DEFDKMRDEDRVAIHEAMEQQTISIAKAGITTILNARTSVLAAANPIFGRYDDLKSPGEN
IDFQTTILSRFDMIFIVRDDHDRARDENIAKHVMGIHMGN-QG-IEEQAEV---------
----EIPVEKMKRYISFCKSRCAPRLSPGAAEKLSSHFVSIRDRVARAEANSNVRSSIPI
TVRQLEAIIRITESLAKLTLSPVAEEHHVDEAIRLFLASTMDAVSQGEGA------GGMS
--GNRELMEE----------------VSKVEEELRRRLPIG----WSTS----LATLKRE
------------FVQGRGYSEA-----ALARALHVLQRRETVRLRHGGSQ------VYRS
-GV---------------------------------------------------------
------------------------------------------------------------
------------------------------------------------------------
----------
>XP_008726673_Cladophialophora_carrionii
-----------------------------------MALDTRSAYSLSVLPAFNDPTTEPR
TELTQKLRDFILAFQLDGLYIYRDQLRSNALSRQYFCDVDLAHLINYNEELAHRLTSEPA
EVIPLFEQALKQCTQRIVYPH--------------------------ERDV---------
SLPQHQLLLHSSVAHISIRDLTAENVSHLVRIPGIVIGASTLSSKATLVTIQCRNCEHTQ
QIPVEG-----GFSGITLPRQCGRVKIPEQ-ES--------------GE-PCPLDPYFVV
HEASQFIDQQIIKLQEAPDQVPVGELPRHIAVSADRYLTNRVVPGSRCTVMGVFSIYQQN
K-GNKKD-S---------AVALRQPYLRAVGIQTDVDHSAV----GA-SFTDEEIQEFEE
MSRLPDLYERFARCIAPSIYGNADIKKAVACLLMGGSKKILPDGMKLRGDINVLLLGDPG
TAKSQLLKFVEKVSPIAIYTSGKGSSAAGLTASVQRDTQTREFYLEGGAMVLADGGVVCI
DEFDKMRDEDRVAIHEAMEQQTISIAKAGITTILNARTSVLAAANPIFGRYDDLKSPGEN
IDFQTTILSRFDMIFIVRDDHDRNRDETIAKHVMGIHMGN-QG-VEEQAEV---------
----EIPVEKMKRYISFCKSRCAPRLSPGAAEKLSSHFVSIRNRVHQAEMNSNVRSSIPI
TVRQLEAIIRITEALAKLTLSPTAEEHHVDEAIRLFLASTMDAVSQGEGV------GGLG
--GNRDLMEE----------------VSKVEEELRRRLPIG----WSTS----LGTLKRE
------------FVQGRAYSEA-----ALARALHVLQRRETVRLRNGGSQ------VYRS
-GV---------------------------------------------------------
------------------------------------------------------------
------------------------------------------------------------
----------
>XP_016250291_Cladophialophora_immunda
-----------------------------------MALDSRSAYSLSVLPAHNDQLGEPR
TELQQKLRDFILAFQLDGVYIYRDQLRQNVLVKQYYCDVDLAHLISYNEELAHRLTSEPA
DVIPLFEAALKQCTQRIVFPH--------------------------DRDI---------
QLPQHQLLLHSSVAHISIRDLTAVNVSHLVRIPGIIIGASTLSSKATLVTIQCRGCEHTQ
QLHVEG-----GFSGITLPRQCGRTKVPGQ-ES--------------GD-PCPLDPYFVV
HESSQFIDQQIIKLQEAPDQVPVGELPRHIAVSADRYLTNRVVPGSRCTVMGVFSIYQQN
K-GNKKD-S---------AVALRQPYLRAVGIQTDVDHTAT----GA-SFSDEEVQEFEE
ISRLPDLYERFARCIAPSIYGNVDIKKAIACLLMGGSKKILPDGMKLRGDINVLLLGDPG
TAKSQLLKFVEKVSPIAIYTSGKGSSAAGLTASVQRDTQTREFYLEGGAMVLADGGVVCI
DEFDKMRDEDRVAIHEAMEQQTISIAKAGITTILNARTSVLAAANPIFGRYDDLKSPGEN
IDFQTTILSRFDMIFIVRDDHDRTRDEKIAKHVMGIHMGN-QG-VEEQAEV---------
----EIPVEKMKRYISFCKSRCAPRLSPGAAEKLSSHFVSIRNRVARAEANSNVRSSIPI
TVRQLEAIIRITESLAKLTLSAVAEEHHVDEAIRLFLASTMDAVSQGEGA------GGMS
--GNRELMEE----------------VSKVEEELRRRLPIG----WSTS----LATLKRE
------------FVQGRGYSEA-----ALARALHVLQRRETVRLRNGGSQ------VYRS
-GV---------------------------------------------------------
------------------------------------------------------------
------------------------------------------------------------
----------
>XP_007739441_Cladophialophora_psammophila
-----------------------------------MALDSRSAYSLSVLPAHNDQLSEPR
TELQQKLRDFILAFQLDGVYIYRDQLRQNVLVKQYYCDVDLAHLISYNEELAHRLTSEPA
DVIPLFEAALKQCTQRIVFPH--------------------------DRDV---------
QLPQHQLLLHSSVAHTSIRDLTAQNVSHLVRIPGIIIGASTLSSKATLVTIQCRGCEHTQ
QLHVEG-----GFSGITLPRQCGRTKIPGQ-ES--------------GD-PCPLDPYFVV
HESSQFIDQQIIKLQEAPDQVPVGELPRHIAVSADRYLTNRVVPGSRCTVMGVFSIYQQN
K-GAKRD-S---------AVALRQPYLRAVGIQTDVDHTAT----GA-SFSDEEVQEFEE
MSRLPDLYERFARCIAPSIYGNMDIKKAIACLLIGGSKKILPDGMKLRGDINVLLLGDPG
TAKSQLLKFVEKVAPIAIYTSGKGSSAAGLTASVQRDTQSREFYLEGGAMVLADGGVVCI
DEFDKMRDEDRVAIHEAMEQQTISIAKAGITTILNARTSVLAAANPIFGRYDDLKSPGEN
IDFQTTILSRFDMIFIVRDDHDRTRDENIAKHVMGIHMGN-QG-VEEQAEV---------
----EIPVEKMKRYISFCKSRCAPRLSPGAAEKLSSHFVSIRDRVARAEANSNVRSSIPI
TVRQLEAIIRITESLAKLTLSPVAEEHHVDEAIRLFLASTMDAVSQGEGA------GGMS
--GNRELMEE----------------VSKVEEELRRRLPIG----WSTS----LATLKRE
------------FVQGRGYSEA-----ALARALHVLQRRETVRLRHGGSQ------VYRS
-GV---------------------------------------------------------
------------------------------------------------------------
------------------------------------------------------------
----------
>XP_018695239_Fonsecaea_erecta
-----------------------------------MALDSRSAYSLSVLPAHNDQLGEPR
TELQQKLRDFILAFQLDGVYIYRDQLRQNALVKQYYCDVDLAHLISYNEELAHRLTTEPA
DVIPLFEAALKQCTQRIVFPH--------------------------DREV---------
QLPQHQLLIHSSVAHISIRDLTAANVSHLVRIPGIIIGASTLSSKATLVTIQCRGCEHTQ
QLHVEG-----GFSGITLPRQCQRTKVPGQ-ES--------------GD-PCPLDPYFVV
HESSQFIDQQIIKLQEAPDQVPVGELPRHIAVSADRYLTNRVVPGSRCTVMGVFSIYQQN
K-GTKKD-S---------AVALRQPYLRAVGIQTDADHTAT----GA-SFSDEEVQEFEE
MSRSPDLYERFARCIAPSIYGNMDIKKAIACLLMGGSKKILPDGMKLRGDINVLLLGDPG
TAKSQLLKFVEKVSPIAIYTSGKGSSAAGLTASVQRDTQTREFYLEGGAMVLADGGVVCI
DEFDKMRDEDRVAIHEAMEQQTISIAKAGITTILNARTSVLAAANPIFGRYDDLKSPGEN
IDFQTTILSRFDMIFIVRDDHDRVRDEKIAKHVMGIHMGN-QG-VEEQAEV---------
----EISVEKMKRYISFCKSRCAPRLSPSAAEKLSSHFVSIRNRVARAEANSNVRSSIPI
TVRQLEAIIRITESLAKLTLSAVAEEHHVDEAIRLFLASTMDAVSQGEGA------GGMS
--GNRELMEE----------------VSKVEDELRRRLPIG----WSTS----LATLKRE
------------FVQGRGYSEA-----ALARALHVLQRRETVRLRNGGSQ------VYRS
-GV---------------------------------------------------------
------------------------------------------------------------
------------------------------------------------------------
----------
>XP_022510644_Fonsecaea_monophora
-----------------------------------MALDSRSAYSLSVLPAHNDQLGEPR
TELQQKLRDFILAFQLDGVYIYRDQLRQNVLVKQYYCDVDLAHLISYNEELAHRLTSEPA
DVIPLFEAALKQCTQRIVFPH--------------------------DREV---------
QLPQHQLLLHSSVAHISIRDLTAANVSHLVRIPGIVIGASTLSSKATLVAIQCRGCEHTQ
QLHVEG-----GFSGITLPRQCGRTKVPGQ-ES--------------GD-PCPLDPYFVV
HESSQFIDQQIIKLQEAPDQVPVGELPRHIAVSADRYLTNRVVPGSRCTVMGVFSIYQQN
K-GSKKD-S---------AVALRQPYLRAVGIQTDVDHSAT----GA-SFSDEEVQEFEE
MSRLPDLYERFARCIAPAIYGNMDIKKAIACLLMGGSKKILPDGMKLRGDINVLLLGDPG
TAKSQLLKFVEKVSPIAIYTSGKGSSAAGLTASVQRDTQTREFYLEGGAMVLADGGVVCI
DEFDKMRDEDRVAIHEAMEQQTISIAKAGITTILNARTSVLAAANPIFGRYDDLKSPGEN
IDFQTTILSRFDMIFIVRDDHDRTRDENIAKHVMGIHMGN-QG-VEEQAEV---------
----EIPVEKMKRYISFCKSRCAPRLSPGAAEKLSSHFVSIRNRVARAEANSNVRSSIPI
TVRQLEAIIRITESLAKLTLSAVAEEHHVDEAIRLFLASTMDAVSQGEGA------GGMS
--GNRELMEE----------------VSKVEEELRRRLPIG----WSTS----LATLKRE
------------FVQGRGYSEA-----ALARALHVLQRRETIRLRNGGSQ------VYRS
-GV---------------------------------------------------------
------------------------------------------------------------
------------------------------------------------------------
----------
>XP_016626040_Fonsecaea_multimorphosa
-----------------------------------MALDSRSAYSLSVLPAHNDQQGEPR
SELQQKLRDFILAFQLDGVYIYRDQLRQNALVKQYYCDVDLAHLISYNEELAHRLTREPA
DVIPLFEAALKQCTQRIVFPH--------------------------DRDV---------
QLPQHQLLLHSSVAHISIRDLTAANVSHLVRIPGIIIGASTLSSKATLVTIQCRGCEHTQ
QLHVEG-----GFSGITLPRQCARTKVPGQ-ES--------------GD-PCPLDPYFVV
HESSQFIDQQIIKLQEAPDQVPVGELPRHIAVSADRYLTNRVVPGSRCTVMGVFSIYQQN
K-GTKKD-S---------AVALRQPYLRAVGIQTDVDHSAT----GA-SFSDEEVQEFEE
MSRLPDLYERFARCIAPSIYGNMDIKKAIACLLMGGSKKILPDGMKLRGDINVLLLGDPG
TAKSQLLKFVEKVSPIAIYTSGKGSSAAGLTASVQRDTQTREFYLEGGAMVLADGGVVCI
DEFDKMRDEDRVAIHEAMEQQTISIAKAGITTILNARTSVLAAANPIFGRYDDLKSPGEN
IDFQTTILSRFDMIFIVRDDHDRTRDENIAKHVMGIHMGN-QG-VEEQAEV---------
----EIPVEKMKRYISFCKSRCAPRLSPGAAEKLSSHFVSIRARVAQAEANSNVRSSIPI
TVRQLEAIIRITESLAKLTLSAVAEEHHVDEAIRLFLASTMDAVSQGEGA------GGMS
--GNRELMEE----------------VSKVEEELRRRLPIG----WSTS----LATLKRE
------------FVQGRGYSEA-----ALARALHVLQRRETVRLRNGGSQ------VYRS
-GV---------------------------------------------------------
------------------------------------------------------------
------------------------------------------------------------
----------
>XP_022496309_Fonsecaea_nubica
-----------------------------------MALDSRSAYSLSVLPAHNDQLGEPR
TELQQKLRDFILAFQLDGVYIYRDQLRQNVLVKQYYCDVDLAHLISYNEELAHRLTSEPA
DVIPLFEAALKQCTQRIVFPH--------------------------DREV---------
QLPQHQLLLHSSVAHISIRDLTAANVSHLVRIPGIVIGASTLSSKATLVAIQCRGCEHTQ
QLHVEG-----GFSGITLPRQCGRTKVPGQ-ES--------------GD-PCPLDPYFVV
HESSQFIDQQIIKLQEAPDQVPVGELPRHIAVSADRYLTNRVVPGSRCTVMGVFSIYQQN
K-GSKKD-S---------AVALRQPYLRAVGIQTDVDHSAT----GA-SFSDEEVQEFEE
MSRLPDLYERFARCIAPAIYGNMDIKKAIACLLMGGSKKILPDGMKLRGDINVLLLGDPG
TAKSQLLKFVEKVSPIAIYTSGKGSSAAGLTASVQRDTQTREFYLEGGAMVLADGGVVCI
DEFDKMRDEDRVAIHEAMEQQTISIAKAGITTILNARTSVLAAANPIFGRYDDLKSPGEN
IDFQTTILSRFDMIFIVRDDHDRTRDENIAKHVMGIHMGN-QG-VEEQADV---------
----EIPVEKMKRYISFCKSRCAPRLSPGAAEKLSSHFVSIRNRVARAEANSNVRSSIPI
TVRQLEAIIRITESLAKLTLSAVAEEHHVDEAIRLFLASTMDAVSQGEGA------GGMS
--GNRELMEERKPRLALDGPNAHQVCASKIQMGGTR---VGQQLTWTLASDPVIAIGRRE
HEACRVVILSSDFGRRRQVTNSLPVPMIVAGARFVV-RLLTLRI------------LYRA
------------------------------------------------------------
------------------------------------------------------------
------------------------------------------------------------
----------
>XP_013284215_Fonsecaea_pedrosoi
-----------------------------------MALDSRSAYSLSVLPAHNDQLGEPR
TELQQKLRDFILAFQLDGVYIYRDQLRQNVLVKQYYCDVDLAHLISYNEELAHRLTSEPA
DVIPLFEAALKQCTQRIVFPH--------------------------DREV---------
QLPQHQLLLHSSVAHISIRDLTAANVSHLVRIPGIVIGASTLSSKATLVAIQCRGCEHTQ
QLHVEG-----GFSGITLPRQCGRTKVPGQ-ES--------------GD-PCPLDPYFVV
HESSQFIDQQIIKLQEAPDQVPVGELPRHIAVSADRYLTNRVVPGSRCTVMGVFSIYQQN
K-GSKKD-S---------AVALRQPYLRAVGIQTDVDHSAT----GA-SFSDEEVQEFEE
MSRLPDLYERFAHCIAPAIYGNMDIKKAIACLLMGGSKKILPDGMKLRGDINVLLLGDPG
TAKSQLLKFVEKVSPIAIYTSGKGSSAAGLTASVQRDTQTREFYLEGGAMVLADGGVVCI
DEFDKMRDEDRVAIHEAMEQQTISIAKAGITTILNARTSVLAAANPIFGRYDDLKSPGEN
IDFQTTILSRFDMIFIVRDDHDRTRDENIAKHVMGIHMGN-QG-VEEQAEV---------
----EIPVEKMKRYISFCKSRCAPRLSPGAAEKLSSHFVSIRNRVARAEANSNVRSSIPI
TVRQLEAIIRITESLAKLTLSAVAEEHHVDEAIRLFLASTMDAVSQGEGA------GGMS
--GNRELMEE----------------VSKVEEELRRRLPIG----WSTS----LATLKRE
------------FVQGRGYSEA-----ALARALHVLQRRETIRLRNGGSQ------VYRS
-GV---------------------------------------------------------
------------------------------------------------------------
------------------------------------------------------------
----------
>XP_007756782_Cladophialophora_yegresii
-----------------------------------MALDTRSAYSLSVLPAFNDPTTEPR
TELTQKLRDFILAFQLDGLYIYRDQLRSNALSRQYFCDVDLAHLISYNEELAHKLTSEPA
EVIPLFEQALKQCTQRIVYPH--------------------------ERDV---------
TLPQHQLLLHSSVAHISIRDLTAENVSHLVRIPGIVIGASTLSSKATLVTIQCRNCEHTQ
QLPVEG-----GFSGITLPRQCGRVKIPEQ-ES--------------GE-ACPLDPYFVV
HEASQFIDQQIIKLQEAPDQVPVGELPRHIAVSADRYLTNRVVPGSRCTVMGVFSIYQQN
K-GNKKD-S---------AVALRQPYLRAVGIQTDVDHSAV----GA-SFTDEEIQEFEE
MSRLPDLYERFARCIAPSIYGNADIKKAVACLLMGGSKKVLPDGMKLRGDINVLLLGDPG
TAKSQLLKFVEKVSPIAIYTSGKGSSAAGLTASVQRDTQTREFYLEGGAMVLADGGVVCI
DEFDKMRDEDRVAIHEAMEQQTISIAKAGITTILNARTSVLAAANPIFGRYDDLKSPGEN
IDFQTTILSRFDMIFIVRDDHDRNRDETIAKHVMGIHMGN-QG-VEEQAEV---------
----EIPVEKMKRYISFCKSRCAPRLSPGAAEKLSSHFVSIRNRVHQAEMNSNVRSSIPI
TVRQLEAIIRITEALAKLTLSTTAEEHHVDEAIRLFLASTMDAVSQGEGA------GGLG
--GNRDLMEE----------------VSKVEEELRRRLPIG----WSTS----LGTLKRE
------------FVQGRGYSEA-----ALARALHVLQRRETVRLRNGGSQ------VYRS
-GV---------------------------------------------------------
------------------------------------------------------------
------------------------------------------------------------
----------
>XP_016233736_Exophiala_spinifera
-----------------------------------MALDTRSAYSLSVLPAHPDEASEPR
TELQGKLREFILAFQIDGTYIYRDQIRENVLVKQYFCDVDLGHLISYNEELAHRLTNDPS
ETIPLFEAALKQCSQRIVFPH--------------------------TTDV---------
DLPQHQLLLHSSVDHISIRDLNATNVSHLVRIPGIVIGASTLSSKATLLHIQCRNCEHVQ
KISVEG-----GFTGITLPRTCGRIKNPGT-ES--------------GD-PCPMDPYFVV
HEDSQFIDQQILKLQEAPDQVPVGELPRHILVSADRYLTNRVVPGSRCTIMGVFSIYQQN
K-GSKKD-----------AIAIRNPYLRAVGLSTDVDHSAS----GA-SFSDEEIQEFEE
MARSPDLYDRFARCIAPSIYGNADIKKAIACLLMGGSKKILPDGMKLRGDINVLLLGDPG
TAKSQLLKFVEKVSPIAIYTSGKGSSAAGLTASVQRDTQTREFYLEGGAMVLADGGVVCI
DEFDKMRDEDRVAIHEAMEQQTISIAKAGITTILNARTSVLAAANPIFGRYDDLKSPGEN
IDFQTTILSRFDMIFIVRDDHDRNRDETIAKHVMGIHMGN-QG-VEEQPEA---------
----EISVEKMKRYISFCKSRCAPRLSAAAAEKLSSHFVSIRDRVARAERNSNVRSSIPI
TVRQLEAIIRITESLAKLTLSPVAEEHHVDEAIRLFLASTMDAVSQGEGA------GGMS
--ANRELMDE----------------VGKVEEELRRRLPIG----WSTS----LATLRRE
------------FVQGRGYSEA-----ALARALHVLQRRETVRLRSGGSQ------VYRS
-GV---------------------------------------------------------
------------------------------------------------------------
------------------------------------------------------------
----------
>XP_016264514_Exophiala_oligosperma
-----------------------------------MALDSRSAYSLSVLPAHPDEASEPR
TELQAKLREFILAFQIDGTYIYRDQIRENVLVKQYYCDVDLSHLISYNEELAHRLTTDPS
DTIPLFEAALKQCSQRIVFPH--------------------------TTDV---------
ELPQHQLLLHSSVDHISIRDLNATNVSRLVRIPGIVIGASTLSSKATLLNIQCRNCEHVQ
KIAVEG-----GFTGITLPRTCGRIKNPGT-ES--------------GD-PCPMDPYFVV
HEDSQFMDQQILKLQEAPDQVPVGELPRHILVSADRYLTNRVVPGSRCTIMGVFSIYQRN
K-GSKKD-----------AIAIRNPYLRAVGISTDVDHSAS----GA-SFSDEEVQEFEE
LARSPDLYDRFARCIAPSIYGNMDIKKAVACLLMGGSKKILPDGMKLRGDINVLLLGDPG
TAKSQLLKFVEKVSPIAIYTSGKGSSAAGLTASVQRDTQTREFYLEGGAMVLADGGVVCI
DEFDKMRDEDRVAIHEAMEQQTISIAKAGITTILNARTSVLAAANPIFGRYDDLKSPGEN
IDFQTTILSRFDMIFIVRDDHDRNRDETIAKHVMSIHMGN-QG-VEEQAES---------
----EISVEKMKRYISFCKSRCAPRLSATAAEKLSSHFVSIRDRVARAERNSNVRSSIPI
TVRQLEAIIRITESLAKLTLSPVAEEHHVDEAIRLFLASTMDAVSQGEGA------GGMS
--ANRELMDE----------------VGKVEEELRRRLPIG----WSTS----LATLRRE
------------FVQGRGYSEA-----ALARALHVLQRRETVRLRSGGSQ------VYRS
-GV---------------------------------------------------------
------------------------------------------------------------
------------------------------------------------------------
----------
>XP_013314427_Exophiala_xenobiotica
-----------------------------------MALDSRSAYSLSVLAAHPDEASEPR
TELQSKLREFILAFQIDGIYIYRDQVRENVLVKQYFCDVDLSHLISYNEELAHRLTTDPS
GTIPLFEAALRQCSQRIVFPH--------------------------TPNI---------
DLPQHQLLLHSSVDQTSIRDLNATNVSHLVRIPGIVIGASTLSSKATLLNIQCRNCDHVQ
TLGVEG-----GFTGITLPRTCGRIKVPGQ-ES--------------GD-PCPLDPYFVV
HENSQFMDQQILKLQEAPDQVPVGELPRHILVSADRYLTNRVVPGSRCTVIGVFSIYQQN
K-GSKKE-----------AIAIRNPYLRAVGISTDVDHSAS----GA-SFSDEEIQEFEE
MARSPDLYDRFARCIAPSIYGNVDIKKAIACLLMGGSKKILPDGMRLRGDINVLLLGDPG
TAKSQLLKFVEKVSPIAIYTSGKGSSAAGLTASVQRDTQTREFYLEGGAMVLADGGVVCI
DEFDKMRDEDRVAIHEAMEQQTISIAKAGITTILNARTSVLAAANPIFGRYDDLKSPGEN
IDFQTTILSRFDMIFIVRDDHDRNRDETIAKHVMGIHMGN-QG-VEEQTDV---------
----EIPVEKMKRYISFCKSRCAPRLSAAAAEKLSSHFVSIRDRVARAERNSNVRSSIPI
TVRQLEAIIRITESLAKMTLSTIAEEHHVDEAIRLFLASTMDAVSQGEGA------GGMS
--ANRELMDE----------------VGKVEEELRRRLPIG----WSTS----LATLRRE
------------FVQGRGYSEA-----ALARALHVLQRRETFRLRSGGSQ------VYRS
-GV---------------------------------------------------------
------------------------------------------------------------
------------------------------------------------------------
----------
>XP_007721523_Capronia_coronata
-----------------------------------MALDSRSAYSLSVLPPHQDASSEPR
TELQAKLKEFVLAFQLDGSYIYRDQIRENVLVKQYFCDIDLSHLISYNEELAHKLTSDPV
DVVPLFEAALKQCTQRIVFPH--------------------------EPEV---------
KLPQHQLLLHSSVSQISIRDLNATNVSHLVRIPGIVIGASTLSSKATVLCIQCRNCEHVE
FLPVEG-----GFTGITLPRTCGRPRMPGQ-ES--------------GD-SCPMDPYFVL
HEKSQFIDQQILKLQEAPDQVPVGELPRHILVSADRYLTNKVVPGSRCTIMGVFSIYQAN
K-GGKRD-N---------AVAIRNPYLRAVGLTTDVDHTAN----GLQSFSDEEIQEFEE
MSRLPDLYDRFVRCIAPSIYGNADIKKAICCLLMGGSKKILPDGMRLRGDINVLLLGDPG
TAKSQLLKFVEKVSPIAIYTSGKGSSAAGLTASVQRDTQTREFYLEGGAMVLADGGVVCI
DEFDKMRDEDRVAIHEAMEQQTISIAKAGITTILNARTSVLAAANPIFGRYDDLKSPGEN
IDFQTTILSRFDMIFIVRDDHDRKRDETIARHVMGIHMGN-QG-VEEQAEV---------
----EIPVDKMKRYISFCKSRCAPRLSAPAAEKLSSHFVSIRNRVAQAERNSNVRSSIPI
TVRQLEAIIRITESLAKLTLSPVAEEHHVDEAIRLFLASTMDAVSQGEGA------GGMG
--ANRELMEE----------------VSKVEEELRKRLPIG----WSTS----LATLRRE
------------FVQGRGYSEA-----ALARALHVLQRRETVRLRNGGSQ------VYRS
-GV---------------------------------------------------------
------------------------------------------------------------
------------------------------------------------------------
----------
>XP_007729016_Capronia_epimyces
-----------------------------------MALDSRSAYSLSVLSPQHDASSEPR
TELQSKLKEFVLAFQLDGSYIYRDQIRENVLVKQYYCDIDLTHLISYNEELAHRLTSDPG
SVIPLFEAALKQCTQRIVFPH--------------------------DADV---------
ELPQHQLLLHSSVSHISIRDLNATNVSHLVRIPGIVIGASTLSSKATVLSIQCRNCEHVQ
LLPLEG-----GFSGITLPRTCGRPRIPGQ-ES--------------GD-PCPLDPYYVV
HEKSQFIDQQILKLQEAPDQVPVGELPRHILVSADRYLTNRVVPGSRCTIMGVFSIYQAN
K-GGKRD-N---------AVAIRNPYLRAVGITTDVDHAAS----GVQSFSDEEIQEFEE
MSRLPDLYERFARCIAPSIYGNADIKKAICCLLMGGSKKILPDGMRLRGDINVLLLGDPG
TAKSQLLKFVEKVSPIAIYTSGKGSSAAGLTASVQRDTQTREFYLEGGAMVLADGGVVCI
DEFDKMRDEDRVAIHEAMEQQTISIAKAGITTILNARTSVLAAANPIFGRYDDLKSPGEN
IDFQTTILSRFDMIFIVRDDHDRKRDETIAKHVMGIHMGN-QG-MEEQAEA---------
----EIPVEKMKRYITFCKSRCAPRLSAPAAEKLSSHFVSIRNRVAQAEQNSNVRSSIPI
TVRQLEAIIRITESLAKLTLSPVAEEHHVDEAIRLFLASTMDAVSQGEGA------GGLS
--ANRELVEE----------------VSKVEEELRRRLPIG----WSTS----LATLRRE
------------FVQGRGYSEA-----ALARALHVLQRRETVRLRNGGSQ------VYRS
-GV---------------------------------------------------------
------------------------------------------------------------
------------------------------------------------------------
----------
>XP_009154668_Exophiala_dermatitidis
-----------------------------------MAMDSRSAYSLSVLPPHQDAASEPR
TELQSKLKEFVLAFQLDGSYIYRDQIRENVLVKQYYCDIDLTHLISYNEELAHRLTNDPA
DVIPLFEAALKQCTQRIVFPH--------------------------DPEV---------
KLPQHQLLLHSSVSQISIRDLNATNVSHLVRIPGIVIGASTLSSKATVVCIQCRNCDHVE
FLPIEG-----GFSGITLPRTCGRPKVPGQ-EM--------------GD-SCPLDPYFVV
HEKSQFIDQQVLKLQEAPDQVPVGELPRHILVSADRYLTNRVVPGTRCTIMGVFSIYQAN
K-GSKKD-S---------TVAIRNPYLRAVGITTDVDHNAS----GTTSFSDEEIQEFEE
MSRLPDLYDRFARCIAPSIYGNMDIKKAICCLLMGGSKKILPDGMKLRGDINVLLLGDPG
TAKSQLLKFVEKVSPIAIYTSGKGSSAAGLTASVQRDTQTREFYLEGGAMVLADGGVVCI
DEFDKMRDEDRVAIHEAMEQQTISIAKAGITTILNARTSVLAAANPIFGRYDDLKSPGEN
IDFQTTILSRFDMIFIVRDDHDRKRDETIAKHVMGIHMGN-HG-VEEQAEV---------
----EISVEKMKRYISFCKSRCAPRLSAPAAEKLSSHFVSIRNRVAQAEQNSNVRSSIPI
TVRQLEAIIRITESLAKLTLSPVAEEHHVDEAIRLFLASTMDAVSQGEGA------GGMS
--GNRELMEE----------------VSKVEEELRRRLPIG----WSTS----LATLRRE
------------FVQGRGYSEA-----ALARALHVLQRRETIRLRNGGSQ------VYRS
-GV---------------------------------------------------------
------------------------------------------------------------
------------------------------------------------------------
----------
>XP_013266177_Exophiala_aquamarina
-------------------------------------MDSRSVYSLPVLAPQQDPGSEPR
TEIQARLKEFVLAFQLDGTYIYRDQIRENVLVKQYYCDIDLAHLISYNEELAHRLTSNPA
DMIPLFEAALKQCTQRIVFPH--------------------------DPNV---------
SLPQHQLLLHSSVSHISIRDLNATNVSHLVRIPGIVIGASTLSSKATLLHIQCRSCEHVQ
KLAIEG-----GFSGITLPRLCGRTKVPGE-DV---------------E-ACPMDPYFVV
HESSQFIDQQILKLQEAPDQVPVGELPRHILISADRYLTNRVIPGSRCTVMGVFSIYQAN
K--AKKD-S---------AVAIRNPYLRAVGITADADHTSL----GSSHFSEEEIQEFEE
MSRLPDLYERFARCIAPSIYGNADIKKAIACLLMGGSKKQLPDGMKLRGDINVLLLGDPG
TAKSQLLKFVEKVAPIAIYTSGKGSSAAGLTASVQRDTQTREFYLEGGAMVLADGGVVCI
DEFDKMRDEDRVAIHEAMEQQTISIAKAGITTILNARTSVLAAANPIFGRYDDLKSPGEN
IDFQTTILSRFDMIFIVRDDHDRNRDERIAKHVMSIHMGN-RG-VEEQAEA---------
----EIPVDKMKRYVRFCKSRCAPRLSAAASEKLSSHFVSIRNRVAQSERNSNSRSSIPI
TVRQLEAIIRISESLAKLTLSPVAEEQHVDEAIRLFLASTMDAVAQGESA------GGMG
--SNRELMDE----------------VSKVEEELRRRLPIG----WSTS----LATLRRE
------------FVQGRGYSEA-----ALARALHVLQRRETVRLRNGGSQ------VYRS
-GV---------------------------------------------------------
------------------------------------------------------------
------------------------------------------------------------
----------
>XP_016224580_Exophiala_mesophila
-------------------------------------MDSRSTYSLSVLAPLYDAGSEPR
TELQSKLKDFVLAFQIDGSYIYRDQLRENVLVKQYFCDIDLAHLISYDEELAHKLTTDPS
DVIPLFEAALKQCTQRIVYPQ--------------------------SPSI---------
DLPQHQLLLNSSVSHISIRDLNATNVSHLVRIPGIVIGASTMSSKATLLNMRCRNCGHTK
NLVVEG-----GFSGISLPRQCGHTKEPGQ-EA--------------GD-SCPLDPYFVV
HEKSQFIDQQILKLQEAPDQVPVGELPRHILISADRYLTNRVVPGSRCTVMGVFSIYQQN
K-GAKKD-S---------AVAIRNPYLRAVGITTDVDHNNL----AATSFSEEEIQEFEE
MSRLPDLYDRFARCIAPSIYGNLDIKKAIACLLMGGSKKVLPDGMKLRGDINVLLLGDPG
TAKSQLLKFVEKVSPIAIYTSGKGSSAAGLTASVQRDTQSREFYLEGGAMVLADGGVVCI
DEFDKMRDEDRVAIHEAMEQQTISIAKAGITTILNARTSVLAAANPIFGRYDDLKSPGEN
IDFQTTILSRFDMIFIVRDDHDRNRDERIAKHVMSIQMGG-QG-VEEQAES---------
----EFGVEKMKRYIRFCKSRCAPRLSYAATEKLSSHFVSIRNRVAQAERNSNVRSSIPI
TVRQLEAIIRITESLAKLTLSATAEEHHVDEAIRLFLASTMDAVTQGEGA------GGMG
--GNRELMDE----------------VSKVEEELRRRLPIG----WSTS----LGTLRRE
------------FVQGRGYSEA-----ALARALHVLQRRETVRLRNGGSQ------VYRS
-GV---------------------------------------------------------
------------------------------------------------------------
------------------------------------------------------------
----------
>XP_013276760_Rhinocladiella_mackenziei
-----------------------------------MAFDTRSAYSLSVLSAPQDALVEPR
TELQSKLKDFVLAFQLDGSYIYRDQIRENVLVKQYYCDIDLAHLISYDEELAHRLTSDPA
DVIPLFEAALKQCTKRIVFPH--------------------------DPEI---------
ELPQHQLLLHSSVSHISIRDLNATNVSHLVRIPGIVIGASTLSSKATLLNIMCRNCDHVD
NIPVEG-----GFSGISLPRRCGRQKIEGQ-ES--------------GN-PCPMDPYYVV
HEHSQFIDQQILKLQEAPDQVPVGELPRHILISADRYLTNRVVPGSRCTVMGVFSIYQPN
K-GSKKD-G---------AVAIRNPYLRAVGISTDVDHNAS----GAVSFSDEEIQEFEE
MSRLPDLYERFARCIAPSIYGNVDIKKAISCLLMGGSKKILPDGMKLRGDINVLLLGDPG
TAKSQLLKFVEKVSPIAIYTSGKGSSAAGLTASVQRDTQSREFYLEGGAMVLADGGVVCI
DEFDKMRDEDRVAIHEAMEQQTISIAKAGITTILNARTSVLAAANPVFGRYDDLKSPGEN
IDFQTTILSRFDMIFIVRDDHDRNRDETIAKHVMGIHMGN-QG-VEEQAEV---------
----EIPVEKMKRYISFCKSRCAPRLSAAASEKLSSHFVSIRNRVAQAEANSNVKSSIPI
TIRQLEAIIRITESLAKLTLSPIAEEHHVDEAIRLFLASTMDAVSQGEGA------GGMG
--GNRELMEE----------------VSQVEEELRRRLPIG----WSTS----LGTLRRE
------------FVQGRGYSEA-----ALARALHVLQRRETVRLRSGGSQ------VYRS
-GV---------------------------------------------------------
------------------------------------------------------------
------------------------------------------------------------
----------
>XP_017996451_Phialophora_attinorum
-------------------------------------MDTQSIYSLSVLSASRDPEIEPR
SEYQAKLKEFILAFQIDGSYIYRDQIRENVLVKRYFCDVDVAHLISYSEELAHKLTTEPA
NIIPLFEAALKQCTQRIVYPQ--------------------------QPKILN-------
ELPHHQLLLHSSISLLSIRDLNATNVSHLVRIPGIVIGASVLSSKATVVSIECRNCGHKD
RVTVDG-----GISGVTLPRVCGRTKELND-DP--------------AN-KCPLDPYFVL
HEKSQFIDQQIIKLQEAPDAVPVGELPRHIVVSADRYLTNRVVPGSRCTVMGVFSIYQAQ
KSGGKKD-S---------AVAIRNPYLRAVGITTDIDQTMK----GVQTYTEEEILQFEE
MSRLPDLYDRFARCIAPSIYGNPDIKKAIACLLMGGSKKVLPDGMKLRGDINVLLLGDPG
TAKSQLLKFTEKVSPIAIYTSGKGSSAAGLTASVQRDTQTREFYLEGGAMVLADGGVVCI
DEFDKMRDEDRVAIHEAMEQQTISIAKAGITTILNARTSVLAAANPIFGRYDDLKSPGEN
IDFQTTILSRFDMIFIVRDDHDRARDEKLAKHVISINMGN-AGSAEEQVEA---------
----EFSVDLMKRYISYCKSRCAPRLSPAATEKLSSHFVSIRNRVAQSEKAANVRSSIPI
TVRQLEAIIRITESLAKLTLSPVADETHVDEAIRLFLASTMDAVAQGEGAATGGIGGGVG
--GNRELMEE----------------VGKVEEELRKRLPIG----WSTS----LGTLRRE
------------FVTGRGYSEA-----ALARALHVLQRRETVRLRNGGAQ------VYRS
-GV---------------------------------------------------------
------------------------------------------------------------
------------------------------------------------------------
----------
>NP_001342928_Schizosaccharomyces_pombe
-------------------------------MAAATGWERSAVYYTPVLPGEQE--LDSN
VSHEKNFIQFIEEFVIDNDFIYRTQLRDNLVVKQYMLNIDLRHLISYNEDLAHLLLSQPT
DILPLFESAVTTVAKRLLYRS--------------------------QENAST-------
NIPTCQVTLRYDANILPIRNLTASHISKLVRVPGIIIGASTLSCRATALHLVCRNCRATR
ILQISG-----GFSGVQLPRVCEAPVLDGEKK------------------DCPMDPFIID
HSKSTFIDQQVLKLQEAPDMVPVGELPRHILLNADRYLTNQITPGTRCVITGIFSIFQ-N
K-SVKAS-G---------AVAIRNPYIRVVGIQMDSNDGSK----STPLFSEEEEEEFLE
ISRTPNLYDIISNSISPAIYGNVDIKKAIACLLFSGSKKILPDGMRLRGDINVLLLGDPG
TAKSQFLKFVERLAPIAVYTSGKGSSAAGLTASIQRDSVTREFYLEGGAMVLADGGIVCI
DEFDKMRDEDRVAIHEAMEQQTISIAKAGITTILNSRTSVLAAANPIFGRYDDMKTPGEN
IDFQSTILSRFDMIFIVKDEHDETKDRNIARHVINLHTNL-QESSETLAIG---------
----EIPFDKFRRYINYCRHKCAPNLDAEAAEKLSSQFVAIRKRVHQSEQDSNSRSTIPI
TVRQLEAIIRITESLAKMSLSPIASEAHATEAIRLFLTSTLAAATQ--------------
--SSPEVTEE----------------VKKIEASLRKRLPIG----FQAS----YRMLIRE
------------YVNGHGYSQH-----ALEMALQILSSKETIQLRNGGQT------VYRS
-GV---------------------------------------------------------
------------------------------------------------------------
------------------------------------------------------------
----------
```
