## Supplementary material for "Coding Sequence Insertions in Fungal Genomes are Intrinsically Disordered and can Impart Functionally-Important Properties on the Host Protein": MAFFT_MSAs: XP_711485.1_blasthits_MAFFT.txt

```
>XP_711485_Candida_albicans
------------------------------------------------------------
----------------------MAQEVPTF---------KLVLV----------------
------------------------------------------------------------
-------------------------GDGGTGK----------------------------
------------------------------------------TTFVKRHLTGEFEKKYIA
TLGVEVHPLGFHTNFGELKFDVWDTAGQEKFGGLRDGYYINGQCGIIMFDVTSRITYKNV
PNWHRDLVRVCENIPIVLCGNKVDVKERKVKAKTITFHRKKNLQYYDISAKSNYNFEKPF
LWLARKLVGNPQLEFVASPALAPPEVQVDADLMQKYQQEMEQATALPLPDEDDADL----
------------------------------------------------------------
------------------------------------------------------------
------------------------------------------------------------
------------------------------------------------------------
------------------------------------------------------------
------------------------------------------------------------
------------------------------------------------------------
------------------------------------------------------------
------------------------------------------------------------
------------------------------------------------------------
------------------------------------------------------------
------------------------------------------------------------
------------------------------------------------------------
------------------------------------------------------------
------------------------------------------------------------
------------------------------------------------------------
------------------------------------------------------------
------------------------------------------------------------
------------------------------------------------------------
------------------------------------------------------------
---------------------------
>XP_002418549_Candida_dubliniensis
------------------------------------------------------------
----------------------MAQEVPTF---------KLVLV----------------
------------------------------------------------------------
-------------------------GDGGTGK----------------------------
------------------------------------------TTFVKRHLTGEFEKKYIA
TLGVEVHPLGFHTNFGELKFDVWDTAGQEKFGGLRDGYYINGQCGIIMFDVTSRITYKNV
PNWHRDLVRVCENIPIVLCGNKVDVKERKVKAKTITFHRKKNLQYYDISAKSNYNFEKPF
LWLARKLVGNPQLEFVASPALAPPEVQVDADLMQKYQQEMEQATALPLPDEDDADL----
------------------------------------------------------------
------------------------------------------------------------
------------------------------------------------------------
------------------------------------------------------------
------------------------------------------------------------
------------------------------------------------------------
------------------------------------------------------------
------------------------------------------------------------
------------------------------------------------------------
------------------------------------------------------------
------------------------------------------------------------
------------------------------------------------------------
------------------------------------------------------------
------------------------------------------------------------
------------------------------------------------------------
------------------------------------------------------------
------------------------------------------------------------
------------------------------------------------------------
------------------------------------------------------------
------------------------------------------------------------
---------------------------
>XP_002547485_Candida_tropicalis
------------------------------------------------------------
----------------------MAQEVPTF---------KLVLV----------------
------------------------------------------------------------
-------------------------GDGGTGK----------------------------
------------------------------------------TTFVKRHLTGEFEKKYIA
TLGVEVHPLGFHTNFGELKFDVWDTAGQEKFGGLRDGYYINGQCGIIMFDVTSRITYKNV
PNWHRDLVRVCENIPIVLCGNKVDVKERKVKAKTITFHRKKNLQYYDISAKSNYNFEKPF
LWLARKLVGNPQLEFVASPALAPPEVQVDADLMQKYQQEMEQATALPLPDEDDADL----
------------------------------------------------------------
------------------------------------------------------------
------------------------------------------------------------
------------------------------------------------------------
------------------------------------------------------------
------------------------------------------------------------
------------------------------------------------------------
------------------------------------------------------------
------------------------------------------------------------
------------------------------------------------------------
------------------------------------------------------------
------------------------------------------------------------
------------------------------------------------------------
------------------------------------------------------------
------------------------------------------------------------
------------------------------------------------------------
------------------------------------------------------------
------------------------------------------------------------
------------------------------------------------------------
------------------------------------------------------------
---------------------------
>XP_003867735_Candida_orthopsilosis
------------------------------------------------------------
----------------------MAQEVPTF---------KLVLV----------------
------------------------------------------------------------
-------------------------GDGGTGK----------------------------
------------------------------------------TTFVKRHLTGEFEKKYIA
TLGVEVHPLGFHTNFGELKFDVWDTAGQEKFGGLRDGYYINGQCGIIMFDVTSRITYKNV
PNWHRDLVRVCENIPIVLCGNKVDVKERKVKAKTITFHRKKNLQYYDISAKSNYNFEKPF
LWLARKLVGNPQLEFVASPALAPPEVQVDSDLMQKYQQEMEQATALPLPDEDDADL----
------------------------------------------------------------
------------------------------------------------------------
------------------------------------------------------------
------------------------------------------------------------
------------------------------------------------------------
------------------------------------------------------------
------------------------------------------------------------
------------------------------------------------------------
------------------------------------------------------------
------------------------------------------------------------
------------------------------------------------------------
------------------------------------------------------------
------------------------------------------------------------
------------------------------------------------------------
------------------------------------------------------------
------------------------------------------------------------
------------------------------------------------------------
------------------------------------------------------------
------------------------------------------------------------
------------------------------------------------------------
---------------------------
>XP_001527056_Lodderomyces_elongisporus
------------------------------------------------------------
---------------------MSAQEVPTF---------KLVLV----------------
------------------------------------------------------------
-------------------------GDGGTGK----------------------------
------------------------------------------TTFVKRHLTGEFEKKYIA
TLGVEVHPLGFHTNFGELKFDVWDTAGQEKFGGLRDGYYINGQCGIIMFDVTSRITYKNV
PNWHRDLVRVCENIPIVLCGNKVDVKERKVKAKTITFHRKKNLQYYDISAKSNYNFEKPF
LWLARKLVGNPQLEFVASPALAPPEVQVDSDLMQKYQQEMEQATALPLPDEDDADL----
------------------------------------------------------------
------------------------------------------------------------
------------------------------------------------------------
------------------------------------------------------------
------------------------------------------------------------
------------------------------------------------------------
------------------------------------------------------------
------------------------------------------------------------
------------------------------------------------------------
------------------------------------------------------------
------------------------------------------------------------
------------------------------------------------------------
------------------------------------------------------------
------------------------------------------------------------
------------------------------------------------------------
------------------------------------------------------------
------------------------------------------------------------
------------------------------------------------------------
------------------------------------------------------------
------------------------------------------------------------
---------------------------
>XP_007374607_Spathaspora_passalidarum
------------------------------------------------------------
----------------------MAAEVPTF---------KLVLV----------------
------------------------------------------------------------
-------------------------GDGGTGK----------------------------
------------------------------------------TTFVKRHLTGEFEKKYIA
TLGVEVHPLGFHTNFGELKFDVWDTAGQEKFGGLRDGYYINGQCGIIMFDVTSRITYKNV
PNWHRDLVRVCENIPIVLCGNKVDVKERKVKAKTITFHRKKNLQYYDISAKSNYNFEKPF
LWLARKLVGNAQLEFVASPALAPPEVQVDADLMQKYQQEMEQATALPLPDEDDADL----
------------------------------------------------------------
------------------------------------------------------------
------------------------------------------------------------
------------------------------------------------------------
------------------------------------------------------------
------------------------------------------------------------
------------------------------------------------------------
------------------------------------------------------------
------------------------------------------------------------
------------------------------------------------------------
------------------------------------------------------------
------------------------------------------------------------
------------------------------------------------------------
------------------------------------------------------------
------------------------------------------------------------
------------------------------------------------------------
------------------------------------------------------------
------------------------------------------------------------
------------------------------------------------------------
------------------------------------------------------------
---------------------------
>XP_043049529_Scheffersomyces_spartinae
------------------------------------------------------------
-----------------------MAQVATF---------KLVLV----------------
------------------------------------------------------------
-------------------------GDGGTGK----------------------------
------------------------------------------TTFVKRHLTGEFEKKYIA
TLGVEVHPLVFHTNFGEIKFDVWDTAGQEKFGGLRDGYYINGDCGIIMFDVTSRITYKNV
PNWHRDLVRVCENIPIVLCGNKVDVKERKVKAKTITFHRKKNLQYYDISAKSNYNFEKPF
LWLARKLVGNPSLEFVETPALAPPEVTVDHELMQKYQQEMEQATALPLPDEDDADL----
------------------------------------------------------------
------------------------------------------------------------
------------------------------------------------------------
------------------------------------------------------------
------------------------------------------------------------
------------------------------------------------------------
------------------------------------------------------------
------------------------------------------------------------
------------------------------------------------------------
------------------------------------------------------------
------------------------------------------------------------
------------------------------------------------------------
------------------------------------------------------------
------------------------------------------------------------
------------------------------------------------------------
------------------------------------------------------------
------------------------------------------------------------
------------------------------------------------------------
------------------------------------------------------------
------------------------------------------------------------
---------------------------
>XP_001384910_Scheffersomyces_stipitis
------------------------------------------------------------
----------------------MAQEVPTF---------KLVLV----------------
------------------------------------------------------------
-------------------------GDGGTGK----------------------------
------------------------------------------TTFVKRHLTGEFEKKYIA
TLGVEVHPLGFHTNFGELKFDVWDTAGQEKFGGLRDGYYINGQCGIIMFDVTSRITYKNV
PNWHRDLVRVCENIPIVLCGNKVDVKERKVKAKTITFHRKKNLQYYDISAKSNYNFEKPF
LWLARKLVGNPQLEFVASPALAPPEVQVDADLMQKYQQEMEQATALPLPDEDDADL----
------------------------------------------------------------
------------------------------------------------------------
------------------------------------------------------------
------------------------------------------------------------
------------------------------------------------------------
------------------------------------------------------------
------------------------------------------------------------
------------------------------------------------------------
------------------------------------------------------------
------------------------------------------------------------
------------------------------------------------------------
------------------------------------------------------------
------------------------------------------------------------
------------------------------------------------------------
------------------------------------------------------------
------------------------------------------------------------
------------------------------------------------------------
------------------------------------------------------------
------------------------------------------------------------
------------------------------------------------------------
---------------------------
>XP_020065809_Suhomyces_tanzawaensis
------------------------------------------------------------
----------------------MAAEVPTF---------KLVLV----------------
------------------------------------------------------------
-------------------------GDGGTGK----------------------------
------------------------------------------TTFVKRHLTGEFEKKYIA
TLGVEVHPLGFHTNFGELKFDVWDTAGQEKFGGLRDGYYINGQCGIIMFDVTSRITYKNV
PNWHRDLVRVCENIPIVLTGNKVDVKERKVKAKTITFHRKKNLQYYDISAKSNYNFEKPF
LWLARKLVGNPQLEFVASPALAPPEVQVDADLMQKYQQEMDQATAMPLPDEDDADL----
------------------------------------------------------------
------------------------------------------------------------
------------------------------------------------------------
------------------------------------------------------------
------------------------------------------------------------
------------------------------------------------------------
------------------------------------------------------------
------------------------------------------------------------
------------------------------------------------------------
------------------------------------------------------------
------------------------------------------------------------
------------------------------------------------------------
------------------------------------------------------------
------------------------------------------------------------
------------------------------------------------------------
------------------------------------------------------------
------------------------------------------------------------
------------------------------------------------------------
------------------------------------------------------------
------------------------------------------------------------
---------------------------
>XP_020074526_Hyphopichia_burtonii
------------------------------------------------------------
----------------------MAQEVPNF---------KLVLV----------------
------------------------------------------------------------
-------------------------GDGGTGK----------------------------
------------------------------------------TTFVKRHLTGEFEKKYIA
TLGVEVHPLGFHTNFGELKFDVWDTAGQEKFGGLRDGYYINGQCGIIMFDVTSRITYKNV
PNWHRDLVRVCENIPIVLCGNKVDVKERKVKAKTITFHRKKNLQYYDISAKSNYNFEKPF
LWLARKLVGNAQLEFVASPALAPPEVNVDAELMQKYQQEMEQATALPLPDEDDADL----
------------------------------------------------------------
------------------------------------------------------------
------------------------------------------------------------
------------------------------------------------------------
------------------------------------------------------------
------------------------------------------------------------
------------------------------------------------------------
------------------------------------------------------------
------------------------------------------------------------
------------------------------------------------------------
------------------------------------------------------------
------------------------------------------------------------
------------------------------------------------------------
------------------------------------------------------------
------------------------------------------------------------
------------------------------------------------------------
------------------------------------------------------------
------------------------------------------------------------
------------------------------------------------------------
------------------------------------------------------------
---------------------------
>XP_015468715_Debaryomyces_fabryi
------------------------------------------------------------
----------------------MAQEVPTF---------KLVLV----------------
------------------------------------------------------------
-------------------------GDGGTGK----------------------------
------------------------------------------TTFVKRHLTGEFEKKYIA
TLGVEVHPLGFHTNFGELKFDVWDTAGQEKFGGLRDGYYINGQCGIIMFDVTSRITYKNV
PNWHRDLVRVCENIPIVLCGNKVDVKERKVKAKTITFHRKKNLQYYDISAKSNYNFEKPF
LWLARKLVGNPQLEFVASPALAPPEVQVDADLMQRYQQEMEQATALPLPDEDDADL----
------------------------------------------------------------
------------------------------------------------------------
------------------------------------------------------------
------------------------------------------------------------
------------------------------------------------------------
------------------------------------------------------------
------------------------------------------------------------
------------------------------------------------------------
------------------------------------------------------------
------------------------------------------------------------
------------------------------------------------------------
------------------------------------------------------------
------------------------------------------------------------
------------------------------------------------------------
------------------------------------------------------------
------------------------------------------------------------
------------------------------------------------------------
------------------------------------------------------------
------------------------------------------------------------
------------------------------------------------------------
---------------------------
>XP_460450_Debaryomyces_hansenii
------------------------------------------------------------
----------------------MAQEVPTF---------KLVLV----------------
------------------------------------------------------------
-------------------------GDGGTGK----------------------------
------------------------------------------TTFVKRHLTGEFEKKYIA
TLGVEVHPLGFHTNFGELKFDVWDTAGQEKFGGLRDGYYINGQCGIIMFDVTSRITYKNV
PNWHRDLVRVCENIPIVLCGNKVDVKERKVKAKTITFHRKKNLQYYDISAKSNYNFEKPF
LWLARKLVGNPQLEFVASPALAPPEVQVDADLMQRYQQEMEQATALPLPDEDDADL----
------------------------------------------------------------
------------------------------------------------------------
------------------------------------------------------------
------------------------------------------------------------
------------------------------------------------------------
------------------------------------------------------------
------------------------------------------------------------
------------------------------------------------------------
------------------------------------------------------------
------------------------------------------------------------
------------------------------------------------------------
------------------------------------------------------------
------------------------------------------------------------
------------------------------------------------------------
------------------------------------------------------------
------------------------------------------------------------
------------------------------------------------------------
------------------------------------------------------------
------------------------------------------------------------
------------------------------------------------------------
---------------------------
>XP_006685882_Yamadazyma_tenuis
------------------------------------------------------------
----------------------MAQEVPTF---------KLVLV----------------
------------------------------------------------------------
-------------------------GDGGTGK----------------------------
------------------------------------------TTFVKRHLTGEFEKKYIA
TIGVEVHPLGFHTNYGELKFDVWDTAGQEKFGGLRDGYYINGQCGIIMFDVTSRITYKNV
PNWHRDLVRVCENIPVVLCGNKVDVKERKVKAKTITFHRKKNLQYYDISAKSNYNFEKPF
LWLARKLVGNPQLEFVASPALAPPEVQVDANLMEKYQQEMEQAAALPLPDEDDADL----
------------------------------------------------------------
------------------------------------------------------------
------------------------------------------------------------
------------------------------------------------------------
------------------------------------------------------------
------------------------------------------------------------
------------------------------------------------------------
------------------------------------------------------------
------------------------------------------------------------
------------------------------------------------------------
------------------------------------------------------------
------------------------------------------------------------
------------------------------------------------------------
------------------------------------------------------------
------------------------------------------------------------
------------------------------------------------------------
------------------------------------------------------------
------------------------------------------------------------
------------------------------------------------------------
------------------------------------------------------------
---------------------------
>XP_001486608_Meyerozyma_guilliermondii
------------------------------------------------------------
----------------------MAQEVPTF---------KLVLV----------------
------------------------------------------------------------
-------------------------GDGGTGK----------------------------
------------------------------------------TTFVKRHLTGEFEKKYIA
TLGVEVHPLGFHTDFGELKFDVWDTAGQEKFGGLRDGYYINGQCGIIMFDVTSRITYKNV
PNWHRDLVRVCENIPIVLCGNKVDVKERKVKAKTITFHRKKNLQYYDISAKSNYNFEKPF
LWLARKLVGNPQLSFVAAPALAPPEVQVDAELMQKYQQEMDQATALPLPDEDDADL----
------------------------------------------------------------
------------------------------------------------------------
------------------------------------------------------------
------------------------------------------------------------
------------------------------------------------------------
------------------------------------------------------------
------------------------------------------------------------
------------------------------------------------------------
------------------------------------------------------------
------------------------------------------------------------
------------------------------------------------------------
------------------------------------------------------------
------------------------------------------------------------
------------------------------------------------------------
------------------------------------------------------------
------------------------------------------------------------
------------------------------------------------------------
------------------------------------------------------------
------------------------------------------------------------
------------------------------------------------------------
---------------------------
>XP_018714336_Metschnikowia_bicuspidata
------------------------------------------------------------
---------------------MATTEVPTF---------KLVLV----------------
------------------------------------------------------------
-------------------------GDGGTGK----------------------------
------------------------------------------TTFVKRHLTGEFEKKYIA
TLGVEVHPLGFHTNYGELKFDVWDTAGQEKFGGLRDGYYINGQCGIIMFDVTSRITYKNV
PNWHRDLVRVCENIPIVLCGNKVDVKERKVKARTITFHRKKNLQYYDISAKSNYNFEKPF
LWLARKLVGNPQLEFVATPALAPPEVQVDSAMMQKYQQEMDQASALPLPDEDDDDL----
------------------------------------------------------------
------------------------------------------------------------
------------------------------------------------------------
------------------------------------------------------------
------------------------------------------------------------
------------------------------------------------------------
------------------------------------------------------------
------------------------------------------------------------
------------------------------------------------------------
------------------------------------------------------------
------------------------------------------------------------
------------------------------------------------------------
------------------------------------------------------------
------------------------------------------------------------
------------------------------------------------------------
------------------------------------------------------------
------------------------------------------------------------
------------------------------------------------------------
------------------------------------------------------------
------------------------------------------------------------
---------------------------
>XP_002618167_Clavispora_lusitaniae
------------------------------------------------------------
---------------------MATQEIPTF---------KLVLV----------------
------------------------------------------------------------
-------------------------GDGGTGK----------------------------
------------------------------------------TTFVKRHLTGEFEKKYIA
TLGVEVHPLGFHTNYGELKFDVWDTAGQEKFGGLRDGYYINGQCGIIMFDVTSRITYKNV
PNWHRDLVRVCENIPIVLCGNKVDVKERKVKARTITFHRKKNLQYYDISAKSNYNFEKPF
LWLARKLVGNPQLEFVASPALAPPEVQVDADLMQKYQQEMEQATALPLPDEDDADL----
------------------------------------------------------------
------------------------------------------------------------
------------------------------------------------------------
------------------------------------------------------------
------------------------------------------------------------
------------------------------------------------------------
------------------------------------------------------------
------------------------------------------------------------
------------------------------------------------------------
------------------------------------------------------------
------------------------------------------------------------
------------------------------------------------------------
------------------------------------------------------------
------------------------------------------------------------
------------------------------------------------------------
------------------------------------------------------------
------------------------------------------------------------
------------------------------------------------------------
------------------------------------------------------------
------------------------------------------------------------
---------------------------
>XP_025342071_Candida_haemuloni
------------------------------------------------------------
---------------------MATQEVPTF---------KLVLV----------------
------------------------------------------------------------
-------------------------GDGGTGK----------------------------
------------------------------------------TTFVKRHLTGEFEKKYIA
TLGVEVHPLGFHTNYGELKFDVWDTAGQEKFGGLRDGYYINGQCGIIMFDVTSRITYKNV
PNWHRDLVRVCENIPIVLCGNKVDVKERKVKARTITFHRKKNLQYYDISAKSNYNFEKPF
LWLARKLVGNPQLEFVASPALAPPEVQVDADLMQKYQQEMEQATALPLPDEDDADL----
------------------------------------------------------------
------------------------------------------------------------
------------------------------------------------------------
------------------------------------------------------------
------------------------------------------------------------
------------------------------------------------------------
------------------------------------------------------------
------------------------------------------------------------
------------------------------------------------------------
------------------------------------------------------------
------------------------------------------------------------
------------------------------------------------------------
------------------------------------------------------------
------------------------------------------------------------
------------------------------------------------------------
------------------------------------------------------------
------------------------------------------------------------
------------------------------------------------------------
------------------------------------------------------------
------------------------------------------------------------
---------------------------
>XP_024714986_Candida_pseudohaemulonis
------------------------------------------------------------
---------------------MATQEVPTF---------KLVLV----------------
------------------------------------------------------------
-------------------------GDGGTGK----------------------------
------------------------------------------TTFVKRHLTGEFEKKYIA
TLGVEVHPLGFHTNYGELKFDVWDTAGQEKFGGLRDGYYINGQCGIIMFDVTSRITYKNV
PNWHRDLVRVCENIPIVLCGNKVDVKERKVKARTITFHRKKNLQYYDISAKSNYNFEKPF
LWLARKLVGNPQLEFVASPALAPPEVQVDADLMQKYQQEMEQATALPLPDEDDADL----
------------------------------------------------------------
------------------------------------------------------------
------------------------------------------------------------
------------------------------------------------------------
------------------------------------------------------------
------------------------------------------------------------
------------------------------------------------------------
------------------------------------------------------------
------------------------------------------------------------
------------------------------------------------------------
------------------------------------------------------------
------------------------------------------------------------
------------------------------------------------------------
------------------------------------------------------------
------------------------------------------------------------
------------------------------------------------------------
------------------------------------------------------------
------------------------------------------------------------
------------------------------------------------------------
------------------------------------------------------------
---------------------------
>XP_025335600_Candida_duobushaemulonis
------------------------------------------------------------
---------------------MATQEVPTF---------KLVLV----------------
------------------------------------------------------------
-------------------------GDGGTGK----------------------------
------------------------------------------TTFVKRHLTGEFEKKYIA
TLGVEVHPLGFHTNYGELKFDVWDTAGQEKFGGLRDGYYINGQCGIIMFDVTSRITYKNV
PNWHRDLVRVCENIPIVLCGNKVDVKERKVKARTITFHRKKNLQYYDISAKSNYNFEKPF
LWLARKLVGNPQLEFVASPALAPPEVQVDADLMQKYQQEMEQATALPLPDEDDADL----
------------------------------------------------------------
------------------------------------------------------------
------------------------------------------------------------
------------------------------------------------------------
------------------------------------------------------------
------------------------------------------------------------
------------------------------------------------------------
------------------------------------------------------------
------------------------------------------------------------
------------------------------------------------------------
------------------------------------------------------------
------------------------------------------------------------
------------------------------------------------------------
------------------------------------------------------------
------------------------------------------------------------
------------------------------------------------------------
------------------------------------------------------------
------------------------------------------------------------
------------------------------------------------------------
------------------------------------------------------------
---------------------------
>XP_028892491_Candida_auris
------------------------------------------------------------
---------------------MATQEVPTF---------KLVLV----------------
------------------------------------------------------------
-------------------------GDGGTGK----------------------------
------------------------------------------TTFVKRHLTGEFEKKYIA
TLGVEVHPLGFHTNYGELKFDVWDTAGQEKFGGLRDGYYINGQCGIIMFDVTSRITYKNV
PNWHRDLVRVCENIPIVLCGNKVDVKERKVKARTITFHRKKNLQYYDISAKSNYNFEKPF
LWLARKLVGNPQLEFVASPALAPPEVQVDADLMQKYQQEMEQATALPLPDEDDADL----
------------------------------------------------------------
------------------------------------------------------------
------------------------------------------------------------
------------------------------------------------------------
------------------------------------------------------------
------------------------------------------------------------
------------------------------------------------------------
------------------------------------------------------------
------------------------------------------------------------
------------------------------------------------------------
------------------------------------------------------------
------------------------------------------------------------
------------------------------------------------------------
------------------------------------------------------------
------------------------------------------------------------
------------------------------------------------------------
------------------------------------------------------------
------------------------------------------------------------
------------------------------------------------------------
------------------------------------------------------------
---------------------------
>NP_014828_Saccharomyces_cerevisiae
------------------------------------------------------------
--------------MSAPAQN--NAEVPTF---------KLVLV----------------
------------------------------------------------------------
-------------------------GDGGTGK----------------------------
------------------------------------------TTFVKRHLTGEFEKKYIA
TIGVEVHPLSFYTNFGEIKFDVWDTAGQEKFGGLRDGYYINAQCAIIMFDVTSRITYKNV
PNWHRDLVRVCENIPIVLCGNKVDVKERKVKAKTITFHRKKNLQYYDISAKSNYNFEKPF
LWLARKLAGNPQLEFVASPALAPPEVQVDEQLMHQYQQEMDQATALPLPDEDDADL----
------------------------------------------------------------
------------------------------------------------------------
------------------------------------------------------------
------------------------------------------------------------
------------------------------------------------------------
------------------------------------------------------------
------------------------------------------------------------
------------------------------------------------------------
------------------------------------------------------------
------------------------------------------------------------
------------------------------------------------------------
------------------------------------------------------------
------------------------------------------------------------
------------------------------------------------------------
------------------------------------------------------------
------------------------------------------------------------
------------------------------------------------------------
------------------------------------------------------------
------------------------------------------------------------
------------------------------------------------------------
---------------------------
>XP_018219398_Saccharomyces_eubayanus
------------------------------------------------------------
--------------MSAPVQS--NGEVPTF---------KLVLV----------------
------------------------------------------------------------
-------------------------GDGGTGK----------------------------
------------------------------------------TTFVKRHLTGEFEKKYIA
TIGVEVHPLSFYTNFGEIKFDVWDTAGQEKFGGLRDGYYINAQCAIIMFDVTSRITYKNV
PNWHRDLVRVCENIPIVLCGNKVDVKERKVKAKTITFHRKKNLQYYDISAKSNYNFEKPF
LWLARKLAGNPQLEFVASPALAPPEVQVDEQLMHQYQQEMDQATALPLPDEDDADL----
------------------------------------------------------------
------------------------------------------------------------
------------------------------------------------------------
------------------------------------------------------------
------------------------------------------------------------
------------------------------------------------------------
------------------------------------------------------------
------------------------------------------------------------
------------------------------------------------------------
------------------------------------------------------------
------------------------------------------------------------
------------------------------------------------------------
------------------------------------------------------------
------------------------------------------------------------
------------------------------------------------------------
------------------------------------------------------------
------------------------------------------------------------
------------------------------------------------------------
------------------------------------------------------------
------------------------------------------------------------
---------------------------
>XP_033769315_Saccharomyces_paradoxus
------------------------------------------------------------
--------------MSAPAQN--NAEVPTF---------KLVLV----------------
------------------------------------------------------------
-------------------------GDGGTGK----------------------------
------------------------------------------TTFVKRHLTGEFEKKYIA
TIGVEVHPLSFYTNFGEIKFDVWDTAGQEKFGGLRDGYYINAQCAIIMFDVTSRITYKNV
PNWHRDLVRVCENIPIVLCGNKVDVKERKVKAKTITFHRKKNLQYYDISAKSNYNFEKPF
LWLARKLAGNPQLEFVASPALAPPEVQVDEQLMHQYQQEMDQATALPLPDEDDADL----
------------------------------------------------------------
------------------------------------------------------------
------------------------------------------------------------
------------------------------------------------------------
------------------------------------------------------------
------------------------------------------------------------
------------------------------------------------------------
------------------------------------------------------------
------------------------------------------------------------
------------------------------------------------------------
------------------------------------------------------------
------------------------------------------------------------
------------------------------------------------------------
------------------------------------------------------------
------------------------------------------------------------
------------------------------------------------------------
------------------------------------------------------------
------------------------------------------------------------
------------------------------------------------------------
------------------------------------------------------------
---------------------------
>XP_003676884_Naumovozyma_castellii
------------------------------------------------------------
--------------MSAPAT---ESNVPTF---------KLVLV----------------
------------------------------------------------------------
-------------------------GDGGTGK----------------------------
------------------------------------------TTFVKRHLTGEFEKKYIA
TIGVEVHPLSFFTNYGEIKFDCWDTAGQEKFGGLRDGYYINAQCGIIMFDVTSRITYKNV
PNWHRDLVRVCENIPIVLCGNKVDVKERKVKAKTITFHRKKNLQYYDISAKSNYNFEKPF
LWLARKLAGNPQLEFVASPALAPPEVQVDEQLMQKYQQEMDQATALPLPDEDDADL----
------------------------------------------------------------
------------------------------------------------------------
------------------------------------------------------------
------------------------------------------------------------
------------------------------------------------------------
------------------------------------------------------------
------------------------------------------------------------
------------------------------------------------------------
------------------------------------------------------------
------------------------------------------------------------
------------------------------------------------------------
------------------------------------------------------------
------------------------------------------------------------
------------------------------------------------------------
------------------------------------------------------------
------------------------------------------------------------
------------------------------------------------------------
------------------------------------------------------------
------------------------------------------------------------
------------------------------------------------------------
---------------------------
>XP_003669824_Naumovozyma_dairenensis
------------------------------------------------------------
--------------MSAPAQP--QAEVPTF---------KLVLV----------------
------------------------------------------------------------
-------------------------GDGGTGK----------------------------
------------------------------------------TTFVKRHLTGEFEKKYIA
TIGVEVHPLSFYTNYGEIKFDCWDTAGQEKFGGLRDGYYINAQCGIIMFDVTSRITYKNV
PNWHRDLVRVCENIPIVLCGNKVDVKERKVKAKTITFHRKKNLQYYDISAKSNYNFEKPF
LWLARKLAGNPQLEFVASPALAPPEVQVDEQLMQQYQQEMDQAQALPLPDEDDADL----
------------------------------------------------------------
------------------------------------------------------------
------------------------------------------------------------
------------------------------------------------------------
------------------------------------------------------------
------------------------------------------------------------
------------------------------------------------------------
------------------------------------------------------------
------------------------------------------------------------
------------------------------------------------------------
------------------------------------------------------------
------------------------------------------------------------
------------------------------------------------------------
------------------------------------------------------------
------------------------------------------------------------
------------------------------------------------------------
------------------------------------------------------------
------------------------------------------------------------
------------------------------------------------------------
------------------------------------------------------------
---------------------------
>XP_003955051_Kazachstania_africana
------------------------------------------------------------
-----------------MSAAPAQGEVPTF---------KLVLV----------------
------------------------------------------------------------
-------------------------GDGGTGK----------------------------
------------------------------------------TTFVKRHLTGEFEKKYIA
TIGVEVHPLSFYTNFGEIKFDCWDTAGQEKFGGLRDGYYINAQCGIIMFDVTSRITYKNV
PNWHRDLVRVCENIPIVLCGNKVDVKERKVKAKTITFHRKKNLQYYDISAKSNYNFEKPF
LWLARKLAGNPQLEFVASPALAPPEVQVDEQLMQQYQQEMEQATALPLPDEDDADL----
------------------------------------------------------------
------------------------------------------------------------
------------------------------------------------------------
------------------------------------------------------------
------------------------------------------------------------
------------------------------------------------------------
------------------------------------------------------------
------------------------------------------------------------
------------------------------------------------------------
------------------------------------------------------------
------------------------------------------------------------
------------------------------------------------------------
------------------------------------------------------------
------------------------------------------------------------
------------------------------------------------------------
------------------------------------------------------------
------------------------------------------------------------
------------------------------------------------------------
------------------------------------------------------------
------------------------------------------------------------
---------------------------
>XP_022465226_Kazachstania_naganishii
MSLGASRDITLHVARRTHITPHEGRIQRQKIFCCCVFPSFPVFCSKISIFDLLLPSLHYK
QSPQPQANKASNRSMSAPVAQ--QGEVPTF---------KLVLV----------------
------------------------------------------------------------
-------------------------GDGGTGK----------------------------
------------------------------------------TTFVKRHLTGEFEKKYIA
TIGVEVHPLSFYTNFGEIKFDCWDTAGQEKFGGLRDGYYINAQCAIIMFDVTSRITYKNV
PNWHRDLVRVCENIPIVLCGNKVDVKERKVKAKTITFHRKKNLQYYDISAKSNYNFEKPF
LWLARKLAGNPQLEFVASPALAPPEVQVDEQLMQQYQQEMEQATALPLPDEDDADL----
------------------------------------------------------------
------------------------------------------------------------
------------------------------------------------------------
------------------------------------------------------------
------------------------------------------------------------
------------------------------------------------------------
------------------------------------------------------------
------------------------------------------------------------
------------------------------------------------------------
------------------------------------------------------------
------------------------------------------------------------
------------------------------------------------------------
------------------------------------------------------------
------------------------------------------------------------
------------------------------------------------------------
------------------------------------------------------------
------------------------------------------------------------
------------------------------------------------------------
------------------------------------------------------------
------------------------------------------------------------
---------------------------
>XP_447279_Candida_glabrata
------------------------------------------------------------
--------------MSA--------EVPTF---------KLVLV----------------
------------------------------------------------------------
-------------------------GDGGTGK----------------------------
------------------------------------------TTFVKRHLTGEFEKKYIA
TIGVEVHPLAFHTNFGEIKFDVWDTAGQEKFGGLRDGYYINAQCGIIMFDVTSRITYKNV
PNWHRDLVRVCENIPIVLCGNKVDVKERKVKAKTITFHRKKNLQYYDISAKSNYNFEKPF
LWLARKLAGNPQLEFVASPALAPPEVQVDEQLMQQYQQEMEQATALPLPDEDDADL----
------------------------------------------------------------
------------------------------------------------------------
------------------------------------------------------------
------------------------------------------------------------
------------------------------------------------------------
------------------------------------------------------------
------------------------------------------------------------
------------------------------------------------------------
------------------------------------------------------------
------------------------------------------------------------
------------------------------------------------------------
------------------------------------------------------------
------------------------------------------------------------
------------------------------------------------------------
------------------------------------------------------------
------------------------------------------------------------
------------------------------------------------------------
------------------------------------------------------------
------------------------------------------------------------
------------------------------------------------------------
---------------------------
>XP_004180677_Tetrapisispora_blattae
------------------------------------------------------------
--------------MSTPAQAQG-GEVPTF---------KLVLV----------------
------------------------------------------------------------
-------------------------GDGGTGK----------------------------
------------------------------------------TTFVKRHLTGEFEKKYIA
TIGVEVHPLSFYTNFGEIKFDCWDTAGQEKFGGLRDGYYINAQCGIIMFDVTSRITYKNV
PNWHRDLVRVCENIPIVLCGNKVDVKERKVKAKTITFHRKKNLQYYDISAKSNYNFEKPF
LWLARKLAGNPQLEFVASPALAPPEVQVDEQLMQQYQQEMEQATALPLPDEDDADL----
------------------------------------------------------------
------------------------------------------------------------
------------------------------------------------------------
------------------------------------------------------------
------------------------------------------------------------
------------------------------------------------------------
------------------------------------------------------------
------------------------------------------------------------
------------------------------------------------------------
------------------------------------------------------------
------------------------------------------------------------
------------------------------------------------------------
------------------------------------------------------------
------------------------------------------------------------
------------------------------------------------------------
------------------------------------------------------------
------------------------------------------------------------
------------------------------------------------------------
------------------------------------------------------------
------------------------------------------------------------
---------------------------
>XP_003687674_Tetrapisispora_phaffii
------------------------------------------------------------
-----------------------MAEVPTF---------KLVLV----------------
------------------------------------------------------------
-------------------------GDGGTGK----------------------------
------------------------------------------TTFVKRHLTGEFEKKYIA
TIGVEVHPLSFFTNFGEIKFDCWDTAGQEKFGGLRDGYYINAQCGIIMFDVTSRITYKNV
PNWHRDLVRVCENIPIVLCGNKVDVKERKVKAKTITFHRKKNLQYYDISAKSNYNFEKPF
LWLARKLAGNAQLEFVASPALAPPEVQVDEQLMQQYQQEMEQATALPLPDEDDADL----
------------------------------------------------------------
------------------------------------------------------------
------------------------------------------------------------
------------------------------------------------------------
------------------------------------------------------------
------------------------------------------------------------
------------------------------------------------------------
------------------------------------------------------------
------------------------------------------------------------
------------------------------------------------------------
------------------------------------------------------------
------------------------------------------------------------
------------------------------------------------------------
------------------------------------------------------------
------------------------------------------------------------
------------------------------------------------------------
------------------------------------------------------------
------------------------------------------------------------
------------------------------------------------------------
------------------------------------------------------------
---------------------------
>XP_001643721_Vanderwaltozyma_polyspora
------------------------------------------------------------
-----------------------MAEVPTF---------KLVLV----------------
------------------------------------------------------------
-------------------------GDGGTGK----------------------------
------------------------------------------TTFVKRHLTGEFEKKYIA
TIGVEVHPLSFFTNFGEIKFDCWDTAGQEKFGGLRDGYYINAQCGIIMFDVTSRITYKNV
PNWHRDLVRVCENIPIVLCGNKVDVKERKVKAKTITFHRKKNLQYYDISAKSNYNFEKPF
LWLARKLAGNPQLEFVASPALAPPEVQVDEQLMQQYQQEMEQATALPLPDEDDADL----
------------------------------------------------------------
------------------------------------------------------------
------------------------------------------------------------
------------------------------------------------------------
------------------------------------------------------------
------------------------------------------------------------
------------------------------------------------------------
------------------------------------------------------------
------------------------------------------------------------
------------------------------------------------------------
------------------------------------------------------------
------------------------------------------------------------
------------------------------------------------------------
------------------------------------------------------------
------------------------------------------------------------
------------------------------------------------------------
------------------------------------------------------------
------------------------------------------------------------
------------------------------------------------------------
------------------------------------------------------------
---------------------------
>XP_003682959_Torulaspora_delbrueckii
------------------------------------------------------------
--------------MSAPAAGNAQGEVPTF---------KLVLV----------------
------------------------------------------------------------
-------------------------GDGGTGK----------------------------
------------------------------------------TTFVKRHLTGEFEKKYIA
TIGVEVHPLSFYTNFGEIKFDVWDTAGQEKFGGLRDGYYINAQCGIIMFDVTSRITYKNV
PNWHRDLVRVCENIPIVLCGNKVDVKERKVKAKTITFHRKKNLQYYDISAKSNYNFEKPF
LWLARKLAGNPQLEFVASPALAPPEVQVDEQLMQQYQQEMEQATALPLPDEDDADL----
------------------------------------------------------------
------------------------------------------------------------
------------------------------------------------------------
------------------------------------------------------------
------------------------------------------------------------
------------------------------------------------------------
------------------------------------------------------------
------------------------------------------------------------
------------------------------------------------------------
------------------------------------------------------------
------------------------------------------------------------
------------------------------------------------------------
------------------------------------------------------------
------------------------------------------------------------
------------------------------------------------------------
------------------------------------------------------------
------------------------------------------------------------
------------------------------------------------------------
------------------------------------------------------------
------------------------------------------------------------
---------------------------
>XP_037146067_Zygotorulaspora_mrakii
------------------------------------------------------------
--------------MSAPAA-NAQGEVPTF---------KLVLV----------------
------------------------------------------------------------
-------------------------GDGGTGK----------------------------
------------------------------------------TTFVKRHLTGEFEKKYIA
TIGVEVHPLSFYTNFGEIKFDVWDTAGQEKFGGLRDGYYINAQCGIIMFDVTSRITYKNV
PNWHRDLVRVCENIPIVLCGNKVDVKERKVKAKTITFHRKKNLQYYDISAKSNYNFEKPF
LWLARKLAGNPQLEFVASPALAPPEVQVDEQLMQQYQQEMEQATALPLPDEDDADL----
------------------------------------------------------------
------------------------------------------------------------
------------------------------------------------------------
------------------------------------------------------------
------------------------------------------------------------
------------------------------------------------------------
------------------------------------------------------------
------------------------------------------------------------
------------------------------------------------------------
------------------------------------------------------------
------------------------------------------------------------
------------------------------------------------------------
------------------------------------------------------------
------------------------------------------------------------
------------------------------------------------------------
------------------------------------------------------------
------------------------------------------------------------
------------------------------------------------------------
------------------------------------------------------------
------------------------------------------------------------
---------------------------
>XP_002497073_Zygosaccharomyces_rouxii
------------------------------------------------------------
--------------MSA--------EVPTF---------KLVLV----------------
------------------------------------------------------------
-------------------------GDGGTGK----------------------------
------------------------------------------TTFVKRHLTGEFEKKYIA
TIGVEVHPLSFYTNFGEIKFDVWDTAGQEKFGGLRDGYYINAQCGIIMFDVTSRITYKNV
PNWHRDLVRVCENIPIVLCGNKVDVKERKVKAKTITFHRKKNLQYYDISAKSNYNFEKPF
LWLARKLAGNPQLEFVASPALAPPEVQVDENLMHQYQQEMEQATALPLPDEDDADL----
------------------------------------------------------------
------------------------------------------------------------
------------------------------------------------------------
------------------------------------------------------------
------------------------------------------------------------
------------------------------------------------------------
------------------------------------------------------------
------------------------------------------------------------
------------------------------------------------------------
------------------------------------------------------------
------------------------------------------------------------
------------------------------------------------------------
------------------------------------------------------------
------------------------------------------------------------
------------------------------------------------------------
------------------------------------------------------------
------------------------------------------------------------
------------------------------------------------------------
------------------------------------------------------------
------------------------------------------------------------
---------------------------
>XP_003645423_Eremothecium_cymbalariae
------------------------------------------------------------
--------------MAA--------EVPTF---------KLVLV----------------
------------------------------------------------------------
-------------------------GDGGTGK----------------------------
------------------------------------------TTFVKRHLTGEFEKKYIA
TIGVEVHPLAFYTNFGEIKFDVWDTAGQEKFGGLRDGYYINAQCGIIMFDVTSRITYKNV
PNWHRDLVRVCENIPIVLCGNKVDVKERKVKAKTITFHRKKNLQYYDISAKSNYNFEKPF
LWLARKLAGNPQLDFVASPALAPPEVQVDEQLMQQYQQEMERATALPLPDEDDADL----
------------------------------------------------------------
------------------------------------------------------------
------------------------------------------------------------
------------------------------------------------------------
------------------------------------------------------------
------------------------------------------------------------
------------------------------------------------------------
------------------------------------------------------------
------------------------------------------------------------
------------------------------------------------------------
------------------------------------------------------------
------------------------------------------------------------
------------------------------------------------------------
------------------------------------------------------------
------------------------------------------------------------
------------------------------------------------------------
------------------------------------------------------------
------------------------------------------------------------
------------------------------------------------------------
------------------------------------------------------------
---------------------------
>NP_986960_Eremothecium_gossypii
------------------------------------------------------------
--------------MAA--------EVPTF---------KLVLV----------------
------------------------------------------------------------
-------------------------GDGGTGK----------------------------
------------------------------------------TTFVKRHLTGEFEKKYIA
TIGVEVHPLAFYTNFGEIKFDVWDTAGQEKFGGLRDGYYINAQCGIIMFDVTSRITYKNV
PNWHRDLVRVCENIPIVLCGNKVDVKERKVKAKTITFHRKKNLQYYDISAKSNYNFEKPF
LWLARKLAGNPQLDFVASPALAPPEVQVDEQLMQQYQQEMERATALPLPDEDDADL----
------------------------------------------------------------
------------------------------------------------------------
------------------------------------------------------------
------------------------------------------------------------
------------------------------------------------------------
------------------------------------------------------------
------------------------------------------------------------
------------------------------------------------------------
------------------------------------------------------------
------------------------------------------------------------
------------------------------------------------------------
------------------------------------------------------------
------------------------------------------------------------
------------------------------------------------------------
------------------------------------------------------------
------------------------------------------------------------
------------------------------------------------------------
------------------------------------------------------------
------------------------------------------------------------
------------------------------------------------------------
---------------------------
>XP_452429_Kluyveromyces_lactis
------------------------------------------------------------
--------------MSA--------EVPTF---------KLVLV----------------
------------------------------------------------------------
-------------------------GDGGTGK----------------------------
------------------------------------------TTFVKRHLTGEFEKKYIA
TIGVEVHPLAFYTNFGEIKFDVWDTAGQEKFGGLRDGYYINAQCGIIMFDVTSRITYKNV
PNWHRDLVRVCENIPIVLCGNKVDVKERKVKAKTITFHRKKNLQYYDISAKSNYNFEKPF
LWLARKLAGNPQLDFVASPALAPPEVQVDEQLMQQYQQEMEQATALPLPDEDDADL----
------------------------------------------------------------
------------------------------------------------------------
------------------------------------------------------------
------------------------------------------------------------
------------------------------------------------------------
------------------------------------------------------------
------------------------------------------------------------
------------------------------------------------------------
------------------------------------------------------------
------------------------------------------------------------
------------------------------------------------------------
------------------------------------------------------------
------------------------------------------------------------
------------------------------------------------------------
------------------------------------------------------------
------------------------------------------------------------
------------------------------------------------------------
------------------------------------------------------------
------------------------------------------------------------
------------------------------------------------------------
---------------------------
>XP_022676606_Kluyveromyces_marxianus
------------------------------------------------------------
--------------MSA--------EVPTF---------KLVLV----------------
------------------------------------------------------------
-------------------------GDGGTGK----------------------------
------------------------------------------TTFVKRHLTGEFEKKYIA
TIGVEVHPLAFYTNFGEIKFDVWDTAGQEKFGGLRDGYYINAQCGIIMFDVTSRITYKNV
PNWHRDLVRVCENIPIVLCGNKVDVKERKVKAKTITFHRKKNLQYYDISAKSNYNFEKPF
LWLARKLAGNPQLDFVASPALAPPEVQVDEQLMQQYQQEMEQATALPLPDEDDADL----
------------------------------------------------------------
------------------------------------------------------------
------------------------------------------------------------
------------------------------------------------------------
------------------------------------------------------------
------------------------------------------------------------
------------------------------------------------------------
------------------------------------------------------------
------------------------------------------------------------
------------------------------------------------------------
------------------------------------------------------------
------------------------------------------------------------
------------------------------------------------------------
------------------------------------------------------------
------------------------------------------------------------
------------------------------------------------------------
------------------------------------------------------------
------------------------------------------------------------
------------------------------------------------------------
------------------------------------------------------------
---------------------------
>XP_022629541_Lachancea_lanzarotensis
------------------------------------------------------------
--------------MAA--------EVPTF---------KLVLV----------------
------------------------------------------------------------
-------------------------GDGGTGK----------------------------
------------------------------------------TTFVKRHLTGEFEKKYIA
TIGVEVHPLAFYTNFGEIKFDVWDTAGQEKFGGLRDGYYINAQCGVIMFDVTSRITYKNV
PNWHRDLVRVCENIPIVLCGNKVDVKERKVKAKTITFHRKKNLQYYDISAKSNYNFEKPF
LWLARKLAGNPQLEFVASPALAPPEVQVDEALMHQYQQEMEQATALPLPDEDDADL----
------------------------------------------------------------
------------------------------------------------------------
------------------------------------------------------------
------------------------------------------------------------
------------------------------------------------------------
------------------------------------------------------------
------------------------------------------------------------
------------------------------------------------------------
------------------------------------------------------------
------------------------------------------------------------
------------------------------------------------------------
------------------------------------------------------------
------------------------------------------------------------
------------------------------------------------------------
------------------------------------------------------------
------------------------------------------------------------
------------------------------------------------------------
------------------------------------------------------------
------------------------------------------------------------
------------------------------------------------------------
---------------------------
>XP_002555678_Lachancea_thermotolerans
------------------------------------------------------------
--------------MSG--------EVPTF---------KLVLV----------------
------------------------------------------------------------
-------------------------GDGGTGK----------------------------
------------------------------------------TTFVKRHLTGEFEKKYIA
TIGVEVHPLSFYTDFGELKFDVWDTAGQEKFGGLRDGYYINAQCGIIMFDVTSRITYKNV
PNWHRDLVRVCENIPIVLCGNKVDVKERKVKAKTITFHRKKNLQYYDISAKSNYNFEKPF
LWLARKLAGNPQLDFVASPALAPPEVQVDEALMHQYQQEMEQATALPLPDEDDADL----
------------------------------------------------------------
------------------------------------------------------------
------------------------------------------------------------
------------------------------------------------------------
------------------------------------------------------------
------------------------------------------------------------
------------------------------------------------------------
------------------------------------------------------------
------------------------------------------------------------
------------------------------------------------------------
------------------------------------------------------------
------------------------------------------------------------
------------------------------------------------------------
------------------------------------------------------------
------------------------------------------------------------
------------------------------------------------------------
------------------------------------------------------------
------------------------------------------------------------
------------------------------------------------------------
------------------------------------------------------------
---------------------------
>XP_020054409_Aspergillus_aculeatus
------------------------------------------------------------
-------------------MAD--QQVPTF---------KLVLV----------------
------------------------------------------------------------
-------------------------GDGGTGK----------------------------
------------------------------------------TTFVKRHLTGEFEKKYIA
TLGVEVHPLQFHTNLGHIQFDVWDTAGQEKFGGLRDGYYINGQCGIIMFDVTSRITYKNV
PNWHRDLVRVCEGIPIVLCGNKVDVKERKVKAKTITFHRKKNLQYYDISAKSNYNFEKPF
LWLARKLVGNPQLEFVAAPALAPPEVAVNPELMKQYQQEMEAASAMPLPDEDDADL----
------------------------------------------------------------
------------------------------------------------------------
------------------------------------------------------------
------------------------------------------------------------
------------------------------------------------------------
------------------------------------------------------------
------------------------------------------------------------
------------------------------------------------------------
------------------------------------------------------------
------------------------------------------------------------
------------------------------------------------------------
------------------------------------------------------------
------------------------------------------------------------
------------------------------------------------------------
------------------------------------------------------------
------------------------------------------------------------
------------------------------------------------------------
------------------------------------------------------------
------------------------------------------------------------
------------------------------------------------------------
---------------------------
>XP_001268382_Aspergillus_clavatus
------------------------------------------------------------
-------------------MAE--QQVPTF---------KLVL-----------------
------------------------------------------------------------
------------------------------------------------------------
------------------------------------------TTFVKRHLTGEFEKKYIA
TLGVEVHPLSFTTNLGQIQFDVWDTAGQEKFGGLRDGYYINGQCGIIMFDVTSRITYKNV
PNWHRDLVRVCENIPIVLCGNKVDVKERKVKAKTITFHRKKNLQYYDISAKSNYNFEKPF
LWLARKLVGNPALEFVAAPALAPPEVAVNPELMAQYEKEMEAATNMPLPDEDDQDL----
------------------------------------------------------------
------------------------------------------------------------
------------------------------------------------------------
------------------------------------------------------------
------------------------------------------------------------
------------------------------------------------------------
------------------------------------------------------------
------------------------------------------------------------
------------------------------------------------------------
------------------------------------------------------------
------------------------------------------------------------
------------------------------------------------------------
------------------------------------------------------------
------------------------------------------------------------
------------------------------------------------------------
------------------------------------------------------------
------------------------------------------------------------
------------------------------------------------------------
------------------------------------------------------------
------------------------------------------------------------
---------------------------
>XP_001258468_Aspergillus_fischeri
------------------------------------------------------------
-------------------MAA--PTTPTF---------KLVL-----------------
------------------------------------------------------------
------------------------------------------------------------
------------------------------------------TTFVKRHLTGEFEKKYIA
TLGVEVHPLTFTTNLGTIQFDVWDTAGQEKFGGLRDGYYINGQCGIIMFDVTSRITYKNV
PNWHRDLVRVCENIPIVLCGNKVDVKERKVKAKTITFHRKKNLQYYDISAKSNYNFEKPF
LWLARKLVGNAALEFVAAPALAPPEVAVNPQLMAEYEKEMESAAAMPLPDEEDADL----
------------------------------------------------------------
------------------------------------------------------------
------------------------------------------------------------
------------------------------------------------------------
------------------------------------------------------------
------------------------------------------------------------
------------------------------------------------------------
------------------------------------------------------------
------------------------------------------------------------
------------------------------------------------------------
------------------------------------------------------------
------------------------------------------------------------
------------------------------------------------------------
------------------------------------------------------------
------------------------------------------------------------
------------------------------------------------------------
------------------------------------------------------------
------------------------------------------------------------
------------------------------------------------------------
------------------------------------------------------------
---------------------------
>XP_041142898_Aspergillus_flavus
------------------------------------------------------------
----------------------MATPIPTF---------KLVLV----------------
------------------------------------------------------------
-------------------------GDGGTGK----------------------------
------------------------------------------TTFVKRHLTGEFEKKYIA
TLGVEVHPLNFTTNLGQIQFDVWDTAGQEKFGGLRDGYYINGQCGIIMFDVTSRITYKNV
PNWHRDLVRVCENIPIVLCGNKVDVKERKVKAKTITFHRKKNLQYYDISAKSNYNFEKPF
LWIARKLVGNTSLEFVAAPALAPPEAQVDPELLAKYKAEMDEATAQPLPDEDDADLCELS
LIAKPERLCVKVAALGTKLTSTFSNLDSSIMASSTDASIEDLLEDLQLNHVILQSLEEQR
PNAVAERQEILDVIKTLETRLAELRGTATKSPPHSHFPPHQGPENSFSYRAQLDGSSDSS
PVNSPRGLRQGQSTMSPPSQPFQSARRLAEQSQPLGPLTIRKRGREEDHDPNHAHDDGVE
TDWTDDLDLPLKRIATKKPSSSPSSLSIRSLQVQGQGQDDGFDDSIDELRRVLGLDSQDI
LELQDEQRKAEQWLESRKEQERLDEEYARRLEGLQESPRPTSARSTSSTHYSGSSLLSPP
PRVNNGTPFPDINRSVPGAIQTPDIYRSPFLPPPLPETNRPGPQRLQPTLIPDSDDSDIA
EISAQDFELLIGPSSKRPFPSHHSIGSSRYPLQDSFQQQRPYSSLYPYLESMPGPSGIGG
PGPAYGPHVLQNTMARLSAGKQLLEHAGRSIFGGVPNPFSSYDSSFPPYPGPTGYDMNKL
PEWMSDYYGADPTKVNEEIKQLLETIRPDSDISTENREGTPEALKVTLLEHQKLGLAWMK
SMEEQEQKGGILADDMGLGKTIQAIALMVSRPSTDEERKPTLIIAPVALMQQWKREIGRI
LKPGRHQLSVYILHGEKRAVSFRDLKKYDVVLTTFGTLSSELKRREKYDELQSSGANEET
LSREIAKSLPCLGPSSKWYRVIIDEAQCIKNRNTKAALACCRLNATYRWCMSGTPMMNNV
QELHSLLRFLRIKPYSNLERFNHDFTRPLKGSSVSAQRKAMRQLQVLLKAVLLRRTKDSK
IDGKPILQLPRRISEKVHAVFSEDELELYSSLEARTQLQFNRYLEAGTVGRNYSNILVLL
LRLRQACCHPHLITDFSVKLNANTDELDLIANAKEFDQEVVIRLKSNNDDLECPICMDAV
ENPIIFFPCGHSTCAECFSRISDPSLAVRQGHDGAVEVKCPNCRGKVDPKKITDHVSFRK
VHDPDHSHDPVEEEPVKPAEEQDESDDSDDDDSLNRFIVNDEEDEESSSKRSRHKGKGKM
AKAKKTLAELKKEASKNQKSKRKYLRRLEKTWVSSAKIEKAMDILRGIQEGEEKTIIFSQ
FTSLLDLLEVPIVRQGWGYRRYDGSMKPGDRNSAVLDFTDSPDCKIMLVSLKAGNSGLNL
VAASQVIIFDPFWNPYIEEQAIDRAHRIGQVREVQIHRILVQNTVEDRILELQDKKRELI
EGALDENASKNISRLGTRELAYLFGVH
>XP_751206_Aspergillus_fumigatus
------------------------------------------------------------
-------------------MSA--PTTPTF---------KLVLV----------------
------------------------------------------------------------
-------------------------GDGGTGK----------------------------
------------------------------------------TTFVKRHLTGEFEKKYIA
TLGVEVHPLTFTTNLGTIQFDVWDTAGQEKFGGLRDGYYINGQCGIIMFDVTSRITYKNV
PNWHRDLVRVCENIPIVLCGNKVDVKERKVKAKTITFHRKKNLQYYDISAKSNYNFEKPF
LWLARKLVGNAALEFVAAPALAPPEVAVNPQLMAEYEKEMESAAAMPLPDEEDADL----
------------------------------------------------------------
------------------------------------------------------------
------------------------------------------------------------
------------------------------------------------------------
------------------------------------------------------------
------------------------------------------------------------
------------------------------------------------------------
------------------------------------------------------------
------------------------------------------------------------
------------------------------------------------------------
------------------------------------------------------------
------------------------------------------------------------
------------------------------------------------------------
------------------------------------------------------------
------------------------------------------------------------
------------------------------------------------------------
------------------------------------------------------------
------------------------------------------------------------
------------------------------------------------------------
------------------------------------------------------------
---------------------------
>XP_663086_Aspergillus_nidulans
------------------------------------------------------------
-------------------MAE--QQVPTF---------KLVLV----------------
------------------------------------------------------------
-------------------------GDGGTGKANFLP-----------------------
----------------------------SQ------------TTFVKRHLTGEFEKKYIA
TLGVEVHPIKFTTNLGTIQFDVWDTAGQEKFGGLRDGYYINGQCGIIMFDVTSRITYKNV
PNWHRDLVRVCENIPIVLCGNKVDVKERKVKAKTITFHRKKNLQYYDISAKSNYNFEKPF
LWLARKLVGNASLEFVAAPALAPPEVQVDATLMQQYSDEMAAAANQPLPDEDDADL----
------------------------------------------------------------
------------------------------------------------------------
------------------------------------------------------------
------------------------------------------------------------
------------------------------------------------------------
------------------------------------------------------------
------------------------------------------------------------
------------------------------------------------------------
------------------------------------------------------------
------------------------------------------------------------
------------------------------------------------------------
------------------------------------------------------------
------------------------------------------------------------
------------------------------------------------------------
------------------------------------------------------------
------------------------------------------------------------
------------------------------------------------------------
------------------------------------------------------------
------------------------------------------------------------
------------------------------------------------------------
---------------------------
>XP_001393114_Aspergillus_niger
------------------------------------------------------------
-------------------MA---AQVPTF---------KLVLV----------------
------------------------------------------------------------
-------------------------GDGGTGK----------------------------
------------------------------------------TTFVKRHLTGEFEKKYIA
TLGVEVHPLAFNTNLGNIQFDVWDTAGQEKFGGLRDGYYINGQCGIIMFDVTSRITYKNV
PNWHRDLVRVCEGIPIVLCGNKVDVKERKVKAKTITFHRKKNLQYYDISAKSNYNFEKPF
LWLARKLVGNPQLEFVAAPALAPPEVQVNPELLAQYEKEMDAAANMPLPDEEDADL----
------------------------------------------------------------
------------------------------------------------------------
------------------------------------------------------------
------------------------------------------------------------
------------------------------------------------------------
------------------------------------------------------------
------------------------------------------------------------
------------------------------------------------------------
------------------------------------------------------------
------------------------------------------------------------
------------------------------------------------------------
------------------------------------------------------------
------------------------------------------------------------
------------------------------------------------------------
------------------------------------------------------------
------------------------------------------------------------
------------------------------------------------------------
------------------------------------------------------------
------------------------------------------------------------
------------------------------------------------------------
---------------------------
>XP_015408500_Aspergillus_nomiae
------------------------------------------------------------
----------MGIHMDDNIHAPTVASGPTTTGGSERDPAKLSMVELMQEKERIEEELSAL
SSVLTSVSGQMATTLKYISNHLGLSQHGVNMNSSLTTFDDFPRADIDVAQIRTIRAKIIR
LRYDHKEVMKYLEKGIHDHFSNLHHAQGGTSSWNAIQFDWQFFVGCLMLGPPFARVNSVA
AASPADQAGLKAGDKIRSFGAINWINHERLSKVAEMVQQNEGTTFVKRHLTGEFEKKYIA
TLGVEVHPLTFSTNLGTIQFDVWDTAGQEKFGGLRDGYYINGQCGIIMFDVTSRITYKNV
PNWHRDLVRVCEGIPIVLCGNKVDVKERKVKAKTITFHRKKNLQYYDISAKSNYNFEKPF
LWLARKLVGNPQLEFVAAPALAPPEVTVDQEVLKQYQAEMDAAAQMPLPDEEDADL----
------------------------------------------------------------
------------------------------------------------------------
------------------------------------------------------------
------------------------------------------------------------
------------------------------------------------------------
------------------------------------------------------------
------------------------------------------------------------
------------------------------------------------------------
------------------------------------------------------------
------------------------------------------------------------
------------------------------------------------------------
------------------------------------------------------------
------------------------------------------------------------
------------------------------------------------------------
------------------------------------------------------------
------------------------------------------------------------
------------------------------------------------------------
------------------------------------------------------------
------------------------------------------------------------
------------------------------------------------------------
---------------------------
>XP_001819633_Aspergillus_oryzae
------------------------------------------------------------
----------------------MAAPVPTF---------KLVLV----------------
------------------------------------------------------------
-------------------------GDGGTGK----------------------------
------------------------------------------TTFVKRHLTGEFEKKYIA
TLGVEVHPLNFTTNLGQIQFDVWDTAGQEKFGGLRDGYYINGQCGIIMFDVTSRITYKNV
PNWHRDLVRVCENIPIVLCGNKVDVKERKVKAKTITFHRKKNLQYYDISAKSNYNFEKPF
LWLARKLVGNATLDFVAAPALAPPEVSVDPEVLKQYEADIVTASAQPLPDEDDADL----
------------------------------------------------------------
------------------------------------------------------------
------------------------------------------------------------
------------------------------------------------------------
------------------------------------------------------------
------------------------------------------------------------
------------------------------------------------------------
------------------------------------------------------------
------------------------------------------------------------
------------------------------------------------------------
------------------------------------------------------------
------------------------------------------------------------
------------------------------------------------------------
------------------------------------------------------------
------------------------------------------------------------
------------------------------------------------------------
------------------------------------------------------------
------------------------------------------------------------
------------------------------------------------------------
------------------------------------------------------------
---------------------------
>XP_040640774_Aspergillus_ruber
------------------------------------------------------------
-------------------MAEA-QAPPTF---------KLVLV----------------
------------------------------------------------------------
-------------------------GDGGTGK----------------------------
------------------------------------------TTFVKRHLTGEFEKKYIA
TLGVEVHPLTFTTNLGTIQFDVWDTAGQEKFGGLRDGYYINGQCGVIMFDVTSRITYKNV
PNWHRDLVRVCEGIPIVLTGNKVDVKERKVKAKTITFHRKKNLQYYDISAKSNYNFEKPF
LWLARKLVGNPQLEFVAAPALAPPEVQVNPELLEQYRKEMDDAAQMPLPDEDDADL----
------------------------------------------------------------
------------------------------------------------------------
------------------------------------------------------------
------------------------------------------------------------
------------------------------------------------------------
------------------------------------------------------------
------------------------------------------------------------
------------------------------------------------------------
------------------------------------------------------------
------------------------------------------------------------
------------------------------------------------------------
------------------------------------------------------------
------------------------------------------------------------
------------------------------------------------------------
------------------------------------------------------------
------------------------------------------------------------
------------------------------------------------------------
------------------------------------------------------------
------------------------------------------------------------
------------------------------------------------------------
---------------------------
>XP_040703463_Aspergillus_sydowii
------------------------------------------------------------
-------------------MAE-QQTTPTF---------KLVLV----------------
------------------------------------------------------------
-------------------------GDGGTGK----------------------------
------------------------------------------TTFVKRHLTGEFEKKYIA
TLGVEVHPIGFTTNLGAIQFDVWDTAGQEKFGGLRDGYYINGQCGIIMFDVTSRITYKNV
PNWHRDLVRVCENIPIVLTGNKVDVKERKVKAKTITFHRKKNLQYYDISAKSNYNFEKPF
LWLARKLVGNAALEFVAAPALAPPEVQVDTQLVATYEAEMQAAAAQPLPDEEDPDL----
------------------------------------------------------------
------------------------------------------------------------
------------------------------------------------------------
------------------------------------------------------------
------------------------------------------------------------
------------------------------------------------------------
------------------------------------------------------------
------------------------------------------------------------
------------------------------------------------------------
------------------------------------------------------------
------------------------------------------------------------
------------------------------------------------------------
------------------------------------------------------------
------------------------------------------------------------
------------------------------------------------------------
------------------------------------------------------------
------------------------------------------------------------
------------------------------------------------------------
------------------------------------------------------------
------------------------------------------------------------
---------------------------
>XP_001212543_Aspergillus_terreus
------------------------------------------------------------
-------------------MAE--QVVPTF---------KLVLV----------------
------------------------------------------------------------
-------------------------GDGGTGKARGSK-----------------------
----------------------------TANPSSLTLFLPPQTTFVKRHLTGEFEKKYIA
TLGVEVHPLNFSTNLGSIQFDVWDTAGQEKFGGLRDGYYINGQCGIIMFDVTSRITYKNV
PNWHRDLVRVCENIPIVLCGNKVDVKERKVKAKTITFHRKKNLQYYDISAKSNYNFEKPF
LWLARKLVGNASLEFVAAPALAPPEVQVNPELMAEYEKQMNDAAQMPLPDEEDADL----
------------------------------------------------------------
------------------------------------------------------------
------------------------------------------------------------
------------------------------------------------------------
------------------------------------------------------------
------------------------------------------------------------
------------------------------------------------------------
------------------------------------------------------------
------------------------------------------------------------
------------------------------------------------------------
------------------------------------------------------------
------------------------------------------------------------
------------------------------------------------------------
------------------------------------------------------------
------------------------------------------------------------
------------------------------------------------------------
------------------------------------------------------------
------------------------------------------------------------
------------------------------------------------------------
------------------------------------------------------------
---------------------------
>XP_022491201_Penicillium_arizonense
------------------------------------------------------------
-----------------------MNATPTF---------KLVLV----------------
------------------------------------------------------------
-------------------------GDGGTGK----------------------------
------------------------------------------TTFVKRHLTGEFEKKYIA
TLGVEVHPLNFNTNFGAIQFDVWDTAGQEKFGGLRDGYYINGQCGIIMFDVTSRITYKNV
PNWHRDLVRVCENIPIVLTGNKVDVKERKVKAKTITFHRKKNLQYYDISAKSNYNFEKPF
LWLARKLVGNPQLDFVAGIALAPPEVTVDEAQLEAYRKEMEEAQNQPLPDEDDADL----
------------------------------------------------------------
------------------------------------------------------------
------------------------------------------------------------
------------------------------------------------------------
------------------------------------------------------------
------------------------------------------------------------
------------------------------------------------------------
------------------------------------------------------------
------------------------------------------------------------
------------------------------------------------------------
------------------------------------------------------------
------------------------------------------------------------
------------------------------------------------------------
------------------------------------------------------------
------------------------------------------------------------
------------------------------------------------------------
------------------------------------------------------------
------------------------------------------------------------
------------------------------------------------------------
------------------------------------------------------------
---------------------------
>XP_014534864_Penicillium_digitatum
------------------------------------------------------------
-----------------------MAETPTF---------KLVLV----------------
------------------------------------------------------------
-------------------------GDGGTGK----------------------------
------------------------------------------TTFVKRHLTGEFEKKYIA
TLGVEVHPLNFNTNYGAIQFDVWDTAGQEKFGGLRDGYYINGQCGIIMFDVTSRITYKNV
PNWHRDLVRVCENIPIVLTGNKVDVKERKVKAKTITFHRKKNLQYYDISAKSNYNFEKPF
LWLARKLVGNPQLDFVAGIALAPPEVTVDEKQLEAYRKEMEEAANQPLPDEDDADL----
------------------------------------------------------------
------------------------------------------------------------
------------------------------------------------------------
------------------------------------------------------------
------------------------------------------------------------
------------------------------------------------------------
------------------------------------------------------------
------------------------------------------------------------
------------------------------------------------------------
------------------------------------------------------------
------------------------------------------------------------
------------------------------------------------------------
------------------------------------------------------------
------------------------------------------------------------
------------------------------------------------------------
------------------------------------------------------------
------------------------------------------------------------
------------------------------------------------------------
------------------------------------------------------------
------------------------------------------------------------
---------------------------
>XP_016600905_Penicillium_expansum
------------------------------------------------------------
-----------------------MAETPTF---------KLVLV----------------
------------------------------------------------------------
-------------------------GDGGTGK----------------------------
------------------------------------------TTFVKRHLTGEFEKKYIA
TLGVEVHPLNFNTNYGAIQFDVWDTAGQEKFGGLRDGYYINGQCGIIMFDVTSRITYKNV
PNWHRDLVRVCENIPIVLTGNKVDVKERKVKAKTITFHRKKNLQYYDISAKSNYNFEKPF
LWLARKLVGNPQLDFVAGIALAPPEVTVDEKQLEAYRKEMEEAANQPLPDEDDADL----
------------------------------------------------------------
------------------------------------------------------------
------------------------------------------------------------
------------------------------------------------------------
------------------------------------------------------------
------------------------------------------------------------
------------------------------------------------------------
------------------------------------------------------------
------------------------------------------------------------
------------------------------------------------------------
------------------------------------------------------------
------------------------------------------------------------
------------------------------------------------------------
------------------------------------------------------------
------------------------------------------------------------
------------------------------------------------------------
------------------------------------------------------------
------------------------------------------------------------
------------------------------------------------------------
------------------------------------------------------------
---------------------------
>XP_040651776_Penicillium_griseofulvum
------------------------------------------------------------
----------------------MATETPTF---------KLVLV----------------
------------------------------------------------------------
-------------------------GDGGTGK----------------------------
------------------------------------------TTFVKRHLTGEFEKKYIA
TLGVEVHPLNFNTNYGAIQFDVWDTAGQEKFGGLRDGYYINGQCGIIMFDVTSRITYKNV
PNWHRDLVRVCENIPIVLTGNKVDVKERKVKAKTITFHRKKNLQYYDISAKSNYNFEKPF
LWLARKLVGNPQLDFVAGIALAPPEVTVDEKQLEAYRREMEEAANQPLPDEDDADL----
------------------------------------------------------------
------------------------------------------------------------
------------------------------------------------------------
------------------------------------------------------------
------------------------------------------------------------
------------------------------------------------------------
------------------------------------------------------------
------------------------------------------------------------
------------------------------------------------------------
------------------------------------------------------------
------------------------------------------------------------
------------------------------------------------------------
------------------------------------------------------------
------------------------------------------------------------
------------------------------------------------------------
------------------------------------------------------------
------------------------------------------------------------
------------------------------------------------------------
------------------------------------------------------------
------------------------------------------------------------
---------------------------
>XP_038928721_Penicillium_roqueforti
------------------------------------------------------------
----------------------MAAETPTF---------KLVLV----------------
------------------------------------------------------------
-------------------------GDGGTGK----------------------------
------------------------------------------TTFVKRHLTGEFEKKYIA
TLGVEVHPLNFNTNYGAIQFDVWDTAGQEKFGGLRDGYYINGQCGIIMFDVTSRITYKNV
PNWHRDLVRVCENIPIVLTGNKVDVKERKVKAKTITFHRKKNLQYYDISAKSNYNFEKPF
LWLARKLVGNPQLDFVAGIALAPPEVTVDEKQLEAYRKEMEEAANQPLPDEDDADL----
------------------------------------------------------------
------------------------------------------------------------
------------------------------------------------------------
------------------------------------------------------------
------------------------------------------------------------
------------------------------------------------------------
------------------------------------------------------------
------------------------------------------------------------
------------------------------------------------------------
------------------------------------------------------------
------------------------------------------------------------
------------------------------------------------------------
------------------------------------------------------------
------------------------------------------------------------
------------------------------------------------------------
------------------------------------------------------------
------------------------------------------------------------
------------------------------------------------------------
------------------------------------------------------------
------------------------------------------------------------
---------------------------
>XP_002564170_Penicillium_rubens
------------------------------------------------------------
----------------------MAAETPTF---------KLVLV----------------
------------------------------------------------------------
-------------------------GDGGTGK----------------------------
------------------------------------------TTFVKRHLTGEFEKKYIA
TLGVEVHPLNFNTNYGAIQFDVWDTAGQEKFGGLRDGYYINGQCGIIMFDVTSRITYKNV
PNWHRDLVRVCENIPIVLTGNKVDVKERKVKAKTITFHRKKNLQYYDISAKSNYNFEKPF
LWLARKLVGNPQLDFVAGIALAPPEVTVDEKQLEAYRKEMEEAANQPLPDEDDADL----
------------------------------------------------------------
------------------------------------------------------------
------------------------------------------------------------
------------------------------------------------------------
------------------------------------------------------------
------------------------------------------------------------
------------------------------------------------------------
------------------------------------------------------------
------------------------------------------------------------
------------------------------------------------------------
------------------------------------------------------------
------------------------------------------------------------
------------------------------------------------------------
------------------------------------------------------------
------------------------------------------------------------
------------------------------------------------------------
------------------------------------------------------------
------------------------------------------------------------
------------------------------------------------------------
------------------------------------------------------------
---------------------------
>XP_040816936_Penicillium_solitum
------------------------------------------------------------
-----------------------MAETPTF---------KLVLV----------------
------------------------------------------------------------
-------------------------GDGGTGK----------------------------
------------------------------------------TTFVKRHLTGEFEKKYIA
TLGVEVHPLNFNTNYGAIQFDVWDTAGQEKFGGLRDGYYINGQCGIIMFDVTSRITYKNV
PNWHRDLVRVCENIPIVLTGNKVDVKERKVKAKTITFHRKKNLQYYDISAKSNYNFEKPF
LWLARKLVGNPQLDFVAGIALAPPEVTVDEKQLEAYRKEMEEAANQPLPDEDDADL----
------------------------------------------------------------
------------------------------------------------------------
------------------------------------------------------------
------------------------------------------------------------
------------------------------------------------------------
------------------------------------------------------------
------------------------------------------------------------
------------------------------------------------------------
------------------------------------------------------------
------------------------------------------------------------
------------------------------------------------------------
------------------------------------------------------------
------------------------------------------------------------
------------------------------------------------------------
------------------------------------------------------------
------------------------------------------------------------
------------------------------------------------------------
------------------------------------------------------------
------------------------------------------------------------
------------------------------------------------------------
---------------------------
>XP_022583618_Penicilliopsis_zonata
------------------------------------------------------------
-------------------MA----QVPTF---------KLVLV----------------
------------------------------------------------------------
-------------------------GDGGTGK----------------------------
------------------------------------------TTFVKRHLTGEFEKKYIA
TLGVEVHPLKFSTNFGEIQFDVWDTAGQEKFGGLRDGYYINGQCGIIMFDVTSRITYKNV
PNWHRDLVRVCENIPIVLCGNKVDVKERKVKAKTITFHRKKNLQYYDISAKSNYNFEKPF
LWLARKLVGNPQLEFVAAPALAPPEVQVSAELMKQYEDEMAAATQQALPDEDDADL----
------------------------------------------------------------
------------------------------------------------------------
------------------------------------------------------------
------------------------------------------------------------
------------------------------------------------------------
------------------------------------------------------------
------------------------------------------------------------
------------------------------------------------------------
------------------------------------------------------------
------------------------------------------------------------
------------------------------------------------------------
------------------------------------------------------------
------------------------------------------------------------
------------------------------------------------------------
------------------------------------------------------------
------------------------------------------------------------
------------------------------------------------------------
------------------------------------------------------------
------------------------------------------------------------
------------------------------------------------------------
---------------------------
>XP_016614893_Cladophialophora_bantiana
------------------------------------------------------------
-------------------MAEAAQNVPTF---------KLVLV----------------
------------------------------------------------------------
-------------------------GDGGTGK----------------------------
------------------------------------------TTFVKRHLTGEFEKKYIA
TLGVEVHPLGFSTNLGPIQFDVWDTAGQEKFGGLRDGYYINGQCGIIMFDVTSRITYKNV
PNWHRDLVRVCENIPIVLCGNKVDVKERKVKAKTITFHRKKNLQYYDISAKSNYNFEKPF
LWLARKLVGNSQLEFVAAPALAPPEVQIDQAQLDQYHKEMTEAAAMPLPDEEDPDL----
------------------------------------------------------------
------------------------------------------------------------
------------------------------------------------------------
------------------------------------------------------------
------------------------------------------------------------
------------------------------------------------------------
------------------------------------------------------------
------------------------------------------------------------
------------------------------------------------------------
------------------------------------------------------------
------------------------------------------------------------
------------------------------------------------------------
------------------------------------------------------------
------------------------------------------------------------
------------------------------------------------------------
------------------------------------------------------------
------------------------------------------------------------
------------------------------------------------------------
------------------------------------------------------------
------------------------------------------------------------
---------------------------
>XP_008731289_Cladophialophora_carrionii
------------------------------------------------------------
-------------------MAEAAGGVPTF---------KLVLV----------------
------------------------------------------------------------
-------------------------GDGGTGK----------------------------
------------------------------------------TTFVKRHLTGEFEKKYIA
TLGVEVHPLGFSTNLGQIQFDVWDTAGQEKFGGLRDGYYINGQCGIIMFDVTSRITYKNV
PNWHRDLVRVCENIPIVLCGNKVDVKERKVKAKTITFHRKKNLQYYDISAKSNYNFEKPF
LWLARKLVGNPQLEFVAAPALAPPEVQIDQAQLDQYHKEMTEAAAMPLPDEEDPDL----
------------------------------------------------------------
------------------------------------------------------------
------------------------------------------------------------
------------------------------------------------------------
------------------------------------------------------------
------------------------------------------------------------
------------------------------------------------------------
------------------------------------------------------------
------------------------------------------------------------
------------------------------------------------------------
------------------------------------------------------------
------------------------------------------------------------
------------------------------------------------------------
------------------------------------------------------------
------------------------------------------------------------
------------------------------------------------------------
------------------------------------------------------------
------------------------------------------------------------
------------------------------------------------------------
------------------------------------------------------------
---------------------------
>XP_016251336_Cladophialophora_immunda
------------------------------------------------------------
-------------------MAEAASNIPTF---------KLVLV----------------
------------------------------------------------------------
-------------------------GDGGTGK----------------------------
------------------------------------------TTFVKRHLTGEFEKKYIA
TLGVEVHPLGFSTNLGPIQFDVWDTAGQEKFGGLRDGYYINGQCGIIMFDVTSRITYKNV
PNWHRDLVRVCENIPIVLCGNKVDVKERKVKAKTITFHRKKNLQYYDISAKSNYNFEKPF
LWLARKLVGNPQLEFVAAPALAPPEVQIDQAQLDQYHKEMTEAAAMPLPDEEDPDL----
------------------------------------------------------------
------------------------------------------------------------
------------------------------------------------------------
------------------------------------------------------------
------------------------------------------------------------
------------------------------------------------------------
------------------------------------------------------------
------------------------------------------------------------
------------------------------------------------------------
------------------------------------------------------------
------------------------------------------------------------
------------------------------------------------------------
------------------------------------------------------------
------------------------------------------------------------
------------------------------------------------------------
------------------------------------------------------------
------------------------------------------------------------
------------------------------------------------------------
------------------------------------------------------------
------------------------------------------------------------
---------------------------
>XP_007749224_Cladophialophora_psammophila
------------------------------------------------------------
-------------------MAEAAQNIPTF---------KLVLV----------------
------------------------------------------------------------
-------------------------GDGGTGK----------------------------
------------------------------------------TTFVKRHLTGEFEKKYIA
TLGVEVHPLGFSTNLGPIQFDVWDTAGQEKFGGLRDGYYINGQCGIIMFDVTSRITYKNV
PNWHRDLVRVCENIPIVLCGNKVDVKERKVKAKTITFHRKKNLQYYDISAKSNYNFEKPF
LWLARKLVGNPQLEFVAAPALAPPEVQIDQAQLDQYHKEMTEAAAMPLPDEEDPDL----
------------------------------------------------------------
------------------------------------------------------------
------------------------------------------------------------
------------------------------------------------------------
------------------------------------------------------------
------------------------------------------------------------
------------------------------------------------------------
------------------------------------------------------------
------------------------------------------------------------
------------------------------------------------------------
------------------------------------------------------------
------------------------------------------------------------
------------------------------------------------------------
------------------------------------------------------------
------------------------------------------------------------
------------------------------------------------------------
------------------------------------------------------------
------------------------------------------------------------
------------------------------------------------------------
------------------------------------------------------------
---------------------------
>XP_018697757_Fonsecaea_erecta
------------------------------------------------------------
-------------------MAEAASNIPTF---------KLVLV----------------
------------------------------------------------------------
-------------------------GDGGTGK----------------------------
------------------------------------------TTFVKRHLTGEFEKKYIA
TLGVEVHPLGFSTNLGPIQFDVWDTAGQEKFGGLRDGYYINGQCGIIMFDVTSRITYKNV
PNWHRDLVRVCENIPIVLCGNKVDVKERKVKAKTITFHRKKNLQYYDISAKSNYNFEKPF
LWLARKLVGNPQLEFVAAPALAPPEVQIDQAQLDQYHKEMTEAAAMPLPDEEDPDL----
------------------------------------------------------------
------------------------------------------------------------
------------------------------------------------------------
------------------------------------------------------------
------------------------------------------------------------
------------------------------------------------------------
------------------------------------------------------------
------------------------------------------------------------
------------------------------------------------------------
------------------------------------------------------------
------------------------------------------------------------
------------------------------------------------------------
------------------------------------------------------------
------------------------------------------------------------
------------------------------------------------------------
------------------------------------------------------------
------------------------------------------------------------
------------------------------------------------------------
------------------------------------------------------------
------------------------------------------------------------
---------------------------
>XP_022512684_Fonsecaea_monophora
------------------------------------------------------------
-------------------MAEAATAVPTF---------KLVLV----------------
------------------------------------------------------------
-------------------------GDGGTGK----------------------------
------------------------------------------TTFVKRHLTGEFEKKYIA
TLGVEVHPLGFSTNLGPIQFDVWDTAGQEKFGGLRDGYYINGQCGIIMFDVTSRITYKNV
PNWHRDLVRVCENIPIVLCGNKVDVKERKVKAKTITFHRKKNLQYYDISAKSNYNFEKPF
LWLARKLVGNPQLEFVAAPALAPPEVQIDQAQLDQYHKEMTEAAAMPLPDEEDPDL----
------------------------------------------------------------
------------------------------------------------------------
------------------------------------------------------------
------------------------------------------------------------
------------------------------------------------------------
------------------------------------------------------------
------------------------------------------------------------
------------------------------------------------------------
------------------------------------------------------------
------------------------------------------------------------
------------------------------------------------------------
------------------------------------------------------------
------------------------------------------------------------
------------------------------------------------------------
------------------------------------------------------------
------------------------------------------------------------
------------------------------------------------------------
------------------------------------------------------------
------------------------------------------------------------
------------------------------------------------------------
---------------------------
>XP_016628979_Fonsecaea_multimorphosa
------------------------------------------------------------
-------------------MAEAASNIPTF---------KLVLV----------------
------------------------------------------------------------
-------------------------GDGGTGK----------------------------
------------------------------------------TTFVKRHLTGEFEKKYIA
TLGVEVHPLGFSTNLGPIQFDVWDTAGQEKFGGLRDGYYINGQCGIIMFDVTSRITYKNV
PNWHRDLVRVCENIPIVLCGNKVDVKERKVKAKTITFHRKKNLQYYDISAKSNYNFEKPF
LWLARKLVGNAQLEFVAAPALAPPEVQIDQAQLDQYHKEMTEAAAMPLPDEEDPDL----
------------------------------------------------------------
------------------------------------------------------------
------------------------------------------------------------
------------------------------------------------------------
------------------------------------------------------------
------------------------------------------------------------
------------------------------------------------------------
------------------------------------------------------------
------------------------------------------------------------
------------------------------------------------------------
------------------------------------------------------------
------------------------------------------------------------
------------------------------------------------------------
------------------------------------------------------------
------------------------------------------------------------
------------------------------------------------------------
------------------------------------------------------------
------------------------------------------------------------
------------------------------------------------------------
------------------------------------------------------------
---------------------------
>XP_022504021_Fonsecaea_nubica
------------------------------------------------------------
-------------------MAEAATAVPTF---------KLVLV----------------
------------------------------------------------------------
-------------------------GDGGTGK----------------------------
------------------------------------------TTFVKRHLTGEFEKKYIA
TLGVEVHPLGFSTNLGPIQFDVWDTAGQEKFGGLRDGYYINGQCGIIMFDVTSRITYKNV
PNWHRDLVRVCENIPIVLCGNKVDVKERKVKAKTITFHRKKNLQYYDISAKSNYNFEKPF
LWLARKLVGNPQLEFVAAPALAPPEVQIDQAQLDQYHKEMTEAAAMPLPDEEDPDL----
------------------------------------------------------------
------------------------------------------------------------
------------------------------------------------------------
------------------------------------------------------------
------------------------------------------------------------
------------------------------------------------------------
------------------------------------------------------------
------------------------------------------------------------
------------------------------------------------------------
------------------------------------------------------------
------------------------------------------------------------
------------------------------------------------------------
------------------------------------------------------------
------------------------------------------------------------
------------------------------------------------------------
------------------------------------------------------------
------------------------------------------------------------
------------------------------------------------------------
------------------------------------------------------------
------------------------------------------------------------
---------------------------
>XP_013288832_Fonsecaea_pedrosoi
------------------------------------------------------------
-------------------MAEAATAVPTF---------KLVLV----------------
------------------------------------------------------------
-------------------------GDGGTGK----------------------------
------------------------------------------TTFVKRHLTGEFEKKYIA
TLGVEVHPLGFSTNLGPIQFDVWDTAGQEKFGGLRDGYYINGQCGIIMFDVTSRITYKNV
PNWHRDLVRVCENIPIVLCGNKVDVKERKVKAKTITFHRKKNLQYYDISAKSNYNFEKPF
LWLARKLVGNPQLEFVAAPALAPPEVQIDQAQLDQYHKEMTEAAAMPLPDEEDPDL----
------------------------------------------------------------
------------------------------------------------------------
------------------------------------------------------------
------------------------------------------------------------
------------------------------------------------------------
------------------------------------------------------------
------------------------------------------------------------
------------------------------------------------------------
------------------------------------------------------------
------------------------------------------------------------
------------------------------------------------------------
------------------------------------------------------------
------------------------------------------------------------
------------------------------------------------------------
------------------------------------------------------------
------------------------------------------------------------
------------------------------------------------------------
------------------------------------------------------------
------------------------------------------------------------
------------------------------------------------------------
---------------------------
>XP_007754473_Cladophialophora_yegresii
------------------------------------------------------------
-------------------MAEAAGGVPTF---------KLVLV----------------
------------------------------------------------------------
-------------------------GDGGTGK----------------------------
------------------------------------------TTFVKRHLTGEFEKKYIA
TLGVEVHPLGFSTNLGQIQFDVWDTAGQEKFGGLRDGYYINGQCGIIMFDVTSRITYKNV
PNWHRDLVRVCENIPIVLCGNKVDVKERKVKAKTITFHRKKNLQYYDISAKSNYNFEKPF
LWLARKLVGNPQLEFVAAPALAPPEVQIDQAQLDQYHKEMTEAAAMPLPDEEDPDL----
------------------------------------------------------------
------------------------------------------------------------
------------------------------------------------------------
------------------------------------------------------------
------------------------------------------------------------
------------------------------------------------------------
------------------------------------------------------------
------------------------------------------------------------
------------------------------------------------------------
------------------------------------------------------------
------------------------------------------------------------
------------------------------------------------------------
------------------------------------------------------------
------------------------------------------------------------
------------------------------------------------------------
------------------------------------------------------------
------------------------------------------------------------
------------------------------------------------------------
------------------------------------------------------------
------------------------------------------------------------
---------------------------
>XP_016231479_Exophiala_spinifera
------------------------------------------------------------
-------------------MAEAQSGVPTF---------KLVLV----------------
------------------------------------------------------------
-------------------------GDGGTGK----------------------------
------------------------------------------TTFVKRHLTGEFEKKYIA
TLGVEVHPLGFSTNLGQIQFDVWDTAGQEKFGGLRDGYYINGQCGIIMFDVTSRITYKNV
PNWHRDLVRVCENIPIVLCGNKVDVKERKVKAKTITFHRKKNLQYYDISAKSNYNFEKPF
LWLARKLVGNPQLEFVAAPALAPPEVQVNQELLDQYQKEMTEAAAMPLPDEEDPDL----
------------------------------------------------------------
------------------------------------------------------------
------------------------------------------------------------
------------------------------------------------------------
------------------------------------------------------------
------------------------------------------------------------
------------------------------------------------------------
------------------------------------------------------------
------------------------------------------------------------
------------------------------------------------------------
------------------------------------------------------------
------------------------------------------------------------
------------------------------------------------------------
------------------------------------------------------------
------------------------------------------------------------
------------------------------------------------------------
------------------------------------------------------------
------------------------------------------------------------
------------------------------------------------------------
------------------------------------------------------------
---------------------------
>XP_016263911_Exophiala_oligosperma
------------------------------------------------------------
-------------------MAEAQSGVPTF---------KLVLV----------------
------------------------------------------------------------
-------------------------GDGGTGK----------------------------
------------------------------------------TTFVKRHLTGEFEKKYIA
TLGVEVHPLGFSTNLGQIQFDVWDTAGQEKFGGLRDGYYINGQCGIIMFDVTSRITYKNV
PNWHRDLVRVCESIPIVLCGNKVDVKERKVKAKTITFHRKKNLQYYDISAKSNYNFEKPF
LWLARKLVGNPQLEFVAAPALAPPEVQVNQELLDQYQKEMTEAAAMPLPDEEDPDL----
------------------------------------------------------------
------------------------------------------------------------
------------------------------------------------------------
------------------------------------------------------------
------------------------------------------------------------
------------------------------------------------------------
------------------------------------------------------------
------------------------------------------------------------
------------------------------------------------------------
------------------------------------------------------------
------------------------------------------------------------
------------------------------------------------------------
------------------------------------------------------------
------------------------------------------------------------
------------------------------------------------------------
------------------------------------------------------------
------------------------------------------------------------
------------------------------------------------------------
------------------------------------------------------------
------------------------------------------------------------
---------------------------
>XP_013315499_Exophiala_xenobiotica
------------------------------------------------------------
-------------------MAEAQTGVPTF---------KLVLV----------------
------------------------------------------------------------
-------------------------GDGGTGK----------------------------
------------------------------------------TTFVKRHLTGEFEKKYIA
TLGVEVHPLGFSTNLGQIQFDVWDTAGQEKFGGLRDGYYINGQCGIIMFDVTSRITYKNV
PNWHRDLVRVCENIPIVLCGNKVDVKERKVKAKTITFHRKKNLQYYDISAKSNYNFEKPF
LWLARKLVGNPQLEFVAAPALAPPEVQVNQELLDQYQKEMTEAAAMPLPDEEDPDL----
------------------------------------------------------------
------------------------------------------------------------
------------------------------------------------------------
------------------------------------------------------------
------------------------------------------------------------
------------------------------------------------------------
------------------------------------------------------------
------------------------------------------------------------
------------------------------------------------------------
------------------------------------------------------------
------------------------------------------------------------
------------------------------------------------------------
------------------------------------------------------------
------------------------------------------------------------
------------------------------------------------------------
------------------------------------------------------------
------------------------------------------------------------
------------------------------------------------------------
------------------------------------------------------------
------------------------------------------------------------
---------------------------
>XP_007723285_Capronia_coronata
------------------------------------------------------------
-------------------MAEAASAVPTF---------KLVLV----------------
------------------------------------------------------------
-------------------------GDGGTGK----------------------------
------------------------------------------TTFVKRHLTGEFEKKYIA
TLGVEVHPLGFSTNLGQIQFDVWDTAGQEKFGGLRDGYYINGQCGIIMFDVTSRITYKNV
PNWHRDLVRVCENIPIVLCGNKVDVKERKVKAKTITFHRKKNLQYYDISAKSNYNFEKPF
LWLARKLVGNPQLEFVAAPALAPPEVQINQQLLDQYQKEMTEAAAMPLPDEEDADL----
------------------------------------------------------------
------------------------------------------------------------
------------------------------------------------------------
------------------------------------------------------------
------------------------------------------------------------
------------------------------------------------------------
------------------------------------------------------------
------------------------------------------------------------
------------------------------------------------------------
------------------------------------------------------------
------------------------------------------------------------
------------------------------------------------------------
------------------------------------------------------------
------------------------------------------------------------
------------------------------------------------------------
------------------------------------------------------------
------------------------------------------------------------
------------------------------------------------------------
------------------------------------------------------------
------------------------------------------------------------
---------------------------
>XP_007729558_Capronia_epimyces
------------------------------------------------------------
-------------------MAEAAQAVPTF---------KLVLV----------------
------------------------------------------------------------
-------------------------GDGGTGK----------------------------
------------------------------------------TTFVKRHLTGEFEKKYIA
TLGVEVHPLGFSTNLGQIQFDVWDTAGQEKFGGLRDGYYINGQCGIIMFDVTSRITYKNV
PNWHRDLVRVCENIPIVLCGNKVDVKERKVKAKTITFHRKKNLQYYDISAKSNYNFEKPF
LWLARKLVGNPQLEFVAAPALAPPEVQINQQLLDQYQKEMTEAAAMPLPDEDDADL----
------------------------------------------------------------
------------------------------------------------------------
------------------------------------------------------------
------------------------------------------------------------
------------------------------------------------------------
------------------------------------------------------------
------------------------------------------------------------
------------------------------------------------------------
------------------------------------------------------------
------------------------------------------------------------
------------------------------------------------------------
------------------------------------------------------------
------------------------------------------------------------
------------------------------------------------------------
------------------------------------------------------------
------------------------------------------------------------
------------------------------------------------------------
------------------------------------------------------------
------------------------------------------------------------
------------------------------------------------------------
---------------------------
>XP_009160843_Exophiala_dermatitidis
------------------------------------------------------------
-------------------MAEAAQSVPTF---------KLVLV----------------
------------------------------------------------------------
-------------------------GDGGTGK----------------------------
------------------------------------------TTFVKRHLTGEFEKKYIA
TLGVEVHPLGFSTNLGQIQFDVWDTAGQEKFGGLRDGYYINGQCGIIMFDVTSRITYKNV
PNWHRDLVRVCENIPIVLCGNKVDVKERKVKAKTITFHRKKNLQYYDISAKSNYNFEKPF
LWLARKLVGNPQLEFVAAPALAPPEVQINQQLLDQYQKEMTEAAAMPLPDEEDADL----
------------------------------------------------------------
------------------------------------------------------------
------------------------------------------------------------
------------------------------------------------------------
------------------------------------------------------------
------------------------------------------------------------
------------------------------------------------------------
------------------------------------------------------------
------------------------------------------------------------
------------------------------------------------------------
------------------------------------------------------------
------------------------------------------------------------
------------------------------------------------------------
------------------------------------------------------------
------------------------------------------------------------
------------------------------------------------------------
------------------------------------------------------------
------------------------------------------------------------
------------------------------------------------------------
------------------------------------------------------------
---------------------------
>XP_013259531_Exophiala_aquamarina
------------------------------------------------------------
-------------------MAEAAQGPPTF---------KLVLV----------------
------------------------------------------------------------
-------------------------GDGGTGK----------------------------
------------------------------------------TTFVKRHLTGEFEKKYIA
TLGVEVHPLGFSTNLGQIQFDVWDTAGQEKFGGLRDGYYINGQCGIIMFDVTSRITYKNV
PNWHRDLVRVCENVPIVLCGNKVDVKERKVKAKTITFHRKKNLQYYDISAKSNYNFEKPF
LWLARKLVGNPQLDFVAAPALAPPEVQINQQLLDQYHKEMTEAAAMPLPDEEDPDL----
------------------------------------------------------------
------------------------------------------------------------
------------------------------------------------------------
------------------------------------------------------------
------------------------------------------------------------
------------------------------------------------------------
------------------------------------------------------------
------------------------------------------------------------
------------------------------------------------------------
------------------------------------------------------------
------------------------------------------------------------
------------------------------------------------------------
------------------------------------------------------------
------------------------------------------------------------
------------------------------------------------------------
------------------------------------------------------------
------------------------------------------------------------
------------------------------------------------------------
------------------------------------------------------------
------------------------------------------------------------
---------------------------
>XP_016228618_Exophiala_mesophila
------------------------------------------------------------
-------------------MAEAAQGPPTF---------KLVLV----------------
------------------------------------------------------------
-------------------------GDGGTGK----------------------------
------------------------------------------TTFVKRHLTGEFEKKYIA
TLGVEVHPLGFSTNLGQIQFDVWDTAGQEKFGGLRDGYYINGQCGIIMFDVTSRITYKNV
PNWHRDLVRVCENVPIVLCGNKVDVKERKVKAKTITFHRKKNLQYYDISAKSNYNFEKPF
LWLARKLVGNPQLEFVAAPALAPPEVQINQQLLDQYHKEMTEAAAMPLPDEEDPDL----
------------------------------------------------------------
------------------------------------------------------------
------------------------------------------------------------
------------------------------------------------------------
------------------------------------------------------------
------------------------------------------------------------
------------------------------------------------------------
------------------------------------------------------------
------------------------------------------------------------
------------------------------------------------------------
------------------------------------------------------------
------------------------------------------------------------
------------------------------------------------------------
------------------------------------------------------------
------------------------------------------------------------
------------------------------------------------------------
------------------------------------------------------------
------------------------------------------------------------
------------------------------------------------------------
------------------------------------------------------------
---------------------------
>XP_013274425_Rhinocladiella_mackenziei
------------------------------------------------------------
-------------------MAEAAQGPPTF---------KLVLV----------------
------------------------------------------------------------
-------------------------GDGGTGK----------------------------
------------------------------------------TTFVKRHLTGEFEKKYIA
TLGVEVHPLGFSTNLGQIQFDVWDTAGQEKFGGLRDGYYINGQCGIIMFDVTSRITYKNV
PNWHRDLVRVCENVPIVLCGNKVDVKERKVKAKTITFHRKKNLQYYDISAKSNYNFEKPF
LWLARKLVGNSQLEFVAAPALAPPEVQINPQQLDQYQKEMTEAAAMPLPDEEDPDL----
------------------------------------------------------------
------------------------------------------------------------
------------------------------------------------------------
------------------------------------------------------------
------------------------------------------------------------
------------------------------------------------------------
------------------------------------------------------------
------------------------------------------------------------
------------------------------------------------------------
------------------------------------------------------------
------------------------------------------------------------
------------------------------------------------------------
------------------------------------------------------------
------------------------------------------------------------
------------------------------------------------------------
------------------------------------------------------------
------------------------------------------------------------
------------------------------------------------------------
------------------------------------------------------------
------------------------------------------------------------
---------------------------
>XP_018002262_Phialophora_attinorum
------------------------------------------------------------
-------------------MAET-QGPPTF---------KLVLV----------------
------------------------------------------------------------
-------------------------GDGGTGK----------------------------
------------------------------------------TTFVKRHLTGEFEKKYIA
TLGVEVHPLGFTTNLGQIQFDVWDTAGQEKFGGLRDGYYINGQCGIIMFDVTSRITYKNV
PNWHRDLVRVCENIPIVLCGNKVDVKERKVKAKTITFHRKKNLQYYDISAKSNYNFEKPF
LWLARKLVGNAQLEFVAAPALAPPEVQVNPELMEQYKKEMDDASAMPLPDEDDADL----
------------------------------------------------------------
------------------------------------------------------------
------------------------------------------------------------
------------------------------------------------------------
------------------------------------------------------------
------------------------------------------------------------
------------------------------------------------------------
------------------------------------------------------------
------------------------------------------------------------
------------------------------------------------------------
------------------------------------------------------------
------------------------------------------------------------
------------------------------------------------------------
------------------------------------------------------------
------------------------------------------------------------
------------------------------------------------------------
------------------------------------------------------------
------------------------------------------------------------
------------------------------------------------------------
------------------------------------------------------------
---------------------------
>NP_596827_Schizosaccharomyces_pombe
------------------------------------------------------------
--------------------MAQPQNVPTF---------KLVLV----------------
------------------------------------------------------------
-------------------------GDGGTGK----------------------------
------------------------------------------TTFVKRHLTGEFEKKYIA
TLGVEVHPLHFHTNFGEICFNVWDTAGQEKLGGLRDGYYIQGQCGIIMFDVTSRITYKNV
PHWWRDLVRVCENIPIVLCGNKVDVKERKVKAKAITFHRKKNLQYYDISAKSNYNFEKPF
LWLARKLVGNPNLEFVASPALAPPEVQVDQQLLAQYQQEMNEAAAMPLPDEDDADL----
------------------------------------------------------------
------------------------------------------------------------
------------------------------------------------------------
------------------------------------------------------------
------------------------------------------------------------
------------------------------------------------------------
------------------------------------------------------------
------------------------------------------------------------
------------------------------------------------------------
------------------------------------------------------------
------------------------------------------------------------
------------------------------------------------------------
------------------------------------------------------------
------------------------------------------------------------
------------------------------------------------------------
------------------------------------------------------------
------------------------------------------------------------
------------------------------------------------------------
------------------------------------------------------------
------------------------------------------------------------
---------------------------
```
