## Supplementary material for "Coding Sequence Insertions in Fungal Genomes are Intrinsically Disordered and can Impart Functionally-Important Properties on the Host Protein": MAFFT_MSAs: XP_711550.1_blasthits_MAFFT.txt

```
>XP_711550_Candida_albicans
----------------------MGDFPNLEPD-------------KRIDQNSHSDTNSVN
---DQASST-----NDSV---------------LSTSP------------SR---LVYIP
GESSLT------------RDG-----------PLP--LDGEEG------------SSS--
-------------------QRG----FITR--SNRQQVDTSLQQVQYNNNKIALDSSINQ
TIDLISEL------------------QDENKERPIFYPTEI-EDDASVVLNSAKAHLALV
RKN--STLKSIS-------------------------KSKIET-------DE------KE
L-----PEFKILKISLKSGHG--DNS----NTMANLDKKSIANLLEKKLLQQVKYLLNLK
DRIDDTTSKVFVTGDLNAGKSTFCNALLRR-KILPEDQQPCTAVFCEVIDASKENNSIEE
VHAVPI-GKE-------------------YNIRDESTFEVYPLESLEDLVYDCDRFSLLK
IYVLD---HRSF-------QESLLHNGVIDIKLIDAPGLNMDSYQTTQVFSRQEEIDLVV
FVVSAENHFTLSAKEFIAAAANEKRYVFIVVNRFDHIKDKEKCKRRILDQIKSLSPDTYK
NAKEFVHFVSSSEV-------LNENG--GGDD----G-----------------DPDDDD
N-----NNNDN----NDHPDFDQLEASLRKFLLEKRSISKLLPVKDYLLNILLDLQTLSK
INEKIYYDEKVDKLQELNNRVAPKYNDIMTKSVRIGDTINGLIESTCTEVYNETNKEIVT
TVNNLGDKPI-VKYPGLQYLFEYAKETQLAMIDIVLESVARSEEVAKKVTSNRVDEIIKY
GQQTLNEEFLNDKVFNSDLMFTR-RRDTIGKSIDDTFEINDFFDPSIESFLVFVG-----
------------------LPEKFVKSAKYQISYFNPVGMLTSIPQNAVTLKE-------Q
LPSQLTLHTLYSSSKILTTG-ALVHKMYQFSHYVTPKMVKKIAIPVIIGISGITIYYLLS
DIPNALPRNQARKIKKQIGDLDYAHQNSARISRECRQVLNYPARQVMNNFQTSIDKRSNE
KAELEKVIKDAEISSGFFKNLLTKVERQQGLLKEIDLESINFVE---------
>XP_002420050_Candida_dubliniensis
----------------------MGDFPNLEPE-------------KRIDQDSHSDNNSVN
---DQASST-----NASV---------------LSTSP------------SR---LVYIP
GESSLT------------RDG-----------PLP--IDGEEG------------SSS--
-------------------QRG----FITR--SNRQQIDTSLQQVQYNNNKIALDSSINQ
TIDLISEL------------------QDENKERPIFYPTEI-EDDANVVLNSAKAHLALV
RKN--STLKSIN-------------------------KSKIET-------DT------KE
L-----PEFKILKISLKSGHG--DNS----NTMANLDKKSIANLLEKKLLQQVKYLLNLK
DRIDDTTSKVFVTGDLNAGKSTFCNALLRR-KILPEDQQPCTAVFCEVIDASKENNSIEE
VHAVPI-GKE-------------------YNIRDESTFEVYPLESLEDLVYDCDRFSLLK
IYVLD---HRSF-------QESLLHNGVIDIKLIDAPGLNMDSYQTTQVFSRQEEIDLVV
FVVSAENHFTLSAKEFIAAAANEKRYVFIVVNRFDHIKDKEKCKRRILDQIKSLSPDTYK
NAKEFVHFVSSSEV-------LNENG--GGDD----G-----------------DDGDPD
D-----DDNYN----NDHPDFDQLEASLRKFLLEKRSISKLLPVKDYLLNILLDLQTLSK
INEKIYHDEKVDKLQELNNQVAPKYNDIMTKSVRIGDTINGLIESTCTEVYNETNKEIVT
TVNNLGDKPI-VKYPGLQYLFEYAKETQLAMIDIVLESVARSEEVAKRVTSTRVDEIIKY
GQQTLNEEFLNDKVFNSDLMFTR-RRDTIGKSIDDTIEINDFFDPSIESFLVFVG-----
------------------LPEKFVKSAKYQLSYFNPVGMLTSIPQNAVTLKE-------Q
LPSQLTLHTLYSSSKILTTG-ALVHKMYQFSHYVTPKMVKKIAIPVIIGISGITLYYLLS
DIPNALPRNQARKIKKQIGDLDYAHQNSARISRECRQVLNYPARQVMNNFQTSIDKRSNE
KAELEKVIKDAEISSGFFKNLLTKVERQQGLLKEIDLESINYVE---------
>XP_002545493_Candida_tropicalis
----------------------MSDFSNLDKT-------------KKLANSNNPEAGIED
---DYDKATLIDDDDANL---------------PDLNP------------SH---MIYIP
GESTLT------------HDG-----------STL--IDGEEG------------SSS--
-------------------KNG----GLSH--SHRNHLNASLQQLKYNENKISLDRSINQ
TIDLIYEV------------------TNENKERPIFYPTEI-EDDANIMLNSAKAHLALV
RQN--SSVKTLD-------------------------KAKIAK-------ED--EEVVKD
L-----PEFKILKINLKFGHN--DNN----NSISSLDKKSIAKLLEKKLQQQVKYLLKLK
DRIDDTTSKVFVTGDLNAGKSTFCNALLRR-KILPEDQQPCTSVFCEVIDASKENNSIEE
VHAVPI-GKE-------------------YNIRDETTYEVYPLKTLEELVYDCDRFSLLK
VYVLD---HRSF-------QESLLHNGVIDIKLIDAPGLNMDSYQTTQVFSRQEEIDLVV
FVVSAENHFTLSAKEFIAAAANEKRYVFIVVNKFDHIKDKEKCKRRILDQIKSLSPETYK
DAQEFVHFVSSSDV-------MDGDD--GG-D----G-----------------DDDDDN
P-----DDNNN----NDHPDFDQLDASLRKFILEKRSISKLLPAKDYLLNMLHDLSTLSK
VNERIYDDEKKAKLEELNSQVAPKYNDMVSKSSRINDSINALIETTCTQAYNEASKEIIT
TVNNLGDKPI-VKYGGLQYLFEYAKETQLAMIDTILESVARSEEVAKKLTSERVEEIIKY
GKETLGEEFLNDKVFNSDLMFSR-KKDTIGKSIDDTIEIQDFFDPSIESFLVFVG-----
------------------LPEKMVNSAKYQISYFNPLGVLTSIPKNAITVKD-------Q
LPTQITLHTLYSSGKILTTG-ALVHKMYQFSQYITPSMVKKIALPIVIGVSGITIYYLIS
DIPNALPRKQARKIKKQIGRLDYAHQNSTRIARECRQVLNYPSRQVMNNFQTSIDKRNNE
KAKLEKIIKDAEISSGFFKHLFTKIHVQQESLEKVELF---------------
>XP_003869893_Candida_orthopsilosis
----------------------MTGFPNLQPN--------ESKQKPRQNSNDNEDEA---
--------TLLDGSSG--------------------KP------------SH---LVYMP
GESHLS------------HDG-----------TTL--LDGEEG---------SSSSDA--
-------------------RRG-----VSF--QNHQHINASLQQLKYNDNKLSLDRAINQ
TIELIEEI------------------VKENKERPVFYPTEI-EDGSKILLNSAKAHLGLV
RQN--SSIKQLA-------------------------KQKIKE-------DD--IN--KE
L-----PEFKILKINIRGGHG--DD-----NLVSNLDKKSIAALLEKKLHGQTKYLLNLK
ERVDDTSSKVFVTGDLNAGKSTFCNALLRR-KLLPEDQQPCTSVFCEVIDAQKENDEVEE
VHAVPI-EKE-------------------YKKNDESTYEVHPLSELENLVYDCDKYKLLK
VYVLD---NRSF-------QESLLRNGIIDVKLIDAPGLNMDSYQTTQVFSRQEEIDLVV
FVVSAENHFTLSAKEFIAAAANEKRYVFIVVNRFDNIKDKEKCRKRILDQIKNLSPDTYK
NAKEFIHFVSSTEI-------NSGDGGDGGDD----G-----------------DDGDDD
N-----GSNNN----PDHPDFDLLEASLRKFLLEKRSISKLLPAKSYLLNLLHDLQTLSK
INEKMYNDERQEKMLELNSSVAPKVDEVISKSHKIADTISSVIEAACTQVYNDTTKEMVS
VIDNLGDKPV-VQYEGLQYLFEYAKESQLALMDVIYDSVLKSEELAKQVTAAKVDEITKY
GKNTLGEEFLNDKKFNSELMFSR-VKDDIGKNIEDTIEVSDFFDPSIDSFLVFVG-----
------------------LPENYVKATKHQISYFNPISVITAIPSNAVALKE-------Q
LPTQLTLHTIYSSGKLLTTG-ALINRLYHFSNYVTPNTIKRVAAPVLICVSGIAIYYLIS
DIPNALSRKQAKKIKKKIQEMNYVHNNSARISGECRQVLNYPSRQVMNNFQTSIDKNLSQ
KKKLESYIKDAEISSGFFKQLLTKINDQQRILKEIDLESLNYVD---------
>XP_001524421_Lodderomyces_elongisporus
----------------------MSSFSHL-PNGKNNHEHVTNKHDNILNSNENDDDVDDD
---DNDTKTLI--GNN--------------------NP------------AH---LVYVP
GESQLT------------HDR-----------STL--VNGQDGSNGIDGGGSSSSSST--
-------------------SRGDVKHDLSL--KHRQHMNASILQLRYNENRISLDRCINH
TVQLINEL------------------LAENKDRPVFYPTEI-EDDQKILLNSAKAHLALV
RRN--TSIKQLS-------------------------KQKMAE-------EQ--TQ--KD
L-----PEFRILKINIKGGHG--DD-----NLVANLDKKSIASLLEKKLMLQIKYLHNLK
ERVDDTSSKVFVTGDLNAGKSTFCNALLRR-KILPEDQQPCTSVFCEVIDAKAENHGREE
VHAVPI-EKE-------------------YDIKDESTYEVHLLKDLEELVYDCDKFKLLK
VYVLD---HRSF-------QESLLHNGVIDIKLIDAPGLNMDSFQTTEVFSRQEEIDLVV
FVVSAENHFTLSAKEFIAAAANEKRYVFIVVNKFDGIKDKEKCKRRILDQIKNLSPDTYK
NASEFIHFVSSEEV-------SNGNNPNGGDD---GG-----------------DGGDDD
D-----GNNNNDDNRPDHPDFDLLEASLRKFILEKRSISKLLPAKSYLLNLLQDLQTLST
INEKIYNDEKREKLQELTSQVAPKVNEIIHKSHRIADTISALTEATCTKIYNDTTREINY
VIDNLGDKPV-VEYNGLQFLFEYARESQLAMIDVVGDAVFKCEDMARQLTAQKVDEIVAF
GRNTLNEEFLHDKKFNSDLMFSR-IKDDIGKNIEDTIEVSDFFDPSMESFLVFVG-----
------------------LPESYVNHTARQISYFNPVSVITQIPSNALALKN-------Q
LPTQITLHTIYSSGKLLTAG-ALVNKIYQFSHYVTPAVVKKVALPVLIGVSGIAIYYLIS
DIPNALPRKQARKIKRQIHAMNYVHNNSTRISSECRLVLNFPARQVMNNFQTSIDKRVVQ
KEKLEKYIKDAELSSGFFKQMLSKIHHQQKVLNDIDLESVVSVE---------
>XP_007372943_Spathaspora_passalidarum
----------------------MSDFPHLEKS------------------KPKAADHQYD
---DDEVTTLVNGTS---------------------DP------------SH---LVYIP
GTSNLS------------PDN-----------RTL--VEGQEG------------SSK--
-------------------SNG-----LTV--RQKKHINTSVQQLHYNENKISLDRCINS
TIELLYAL------------------SEENKARPVFYPTEI-DDDNSLLLNSARAHLALV
RQN--TS--KFD-------------------------KAKIKP-------DE--DE--EP
L-----PEFKVLRLNLKSGHS--DF-----DVVSNLDKGSIAALLEKKIQQQVKYLLNLK
DRVDDTSSKVFVTGDLNSGKSTFCNALLRR-KILPEDQQPCTSVFCEVIDASKENNSLEE
VHAIPIGGPD-------------------YNIRDESTYKIYPLKDLEDLVYECDRYSLLK
VYVLD---HRSF-------QESLLHNGIIDIKLIDAPGLNMDSYQTTQVFSRQEEIDLIV
FVVSAENHFTLSAKEFIAAAASEKRYVFIVVNRFDNIRDKEKCKNRILDQIKNLSPDTYK
NAREFVHFVSASDIPIGQ---PSDDGPGGGDD-------------------------DDG
P-----AEHD-----LGHPDFDILEASLRKFILEKRSISKLLPAKSFLVNILRDLQTLSN
LNEKIYQQEKLEKLKELNNRVNPRYNEIVSKSVKIQNSINTLIENTCTDIYNATTQQITE
VVENLGEKPV-VVYGGLQYLFEYAKETHSALFDVVLESVTKCENNTKDITVTKVDEIIKF
GQNTLGEEFLNDKTFQSSLMFTR-KKDTLLKRLDYQLDIMDFVDPSLESCLTFLG-----
------------------IPEKVVAGIQHQITYFNPLTILTAVPTNAIALRD-------Q
IPSQITLHTLYSSGKLLTTG-ALIHKVYQFSRYVTPGMLKKVALPVVLGLSGISIYYLIT
DVPHAVVRKQARRIKSQVKKANYAHLNAMRIANECRTVLNYPCRQVMNNFQTNIDKRIGE
KQKLETSIKDAELSYGYFHDLLKKVEYQQGLLKEIDLESVHEVD---------
>XP_043048526_Scheffersomyces_spartinae
--------------------MSYKEFVHLKYASERAKAEMESM-----------------
---SEDGATLVDGDNTRLTAGDNTNNNNNDDYANDDFP------------AQ---VVYIP
DEHQFT------------EDS-----------QTL--IEG---------------SSS--
-------------------SSSKVHRLGGSKLMKKRTLESSVQQIRYNDNKLALDRSIHQ
TIELLYEL------------------SRENEQRPVFYPTTTISSENSQMLNSAKAHLAFI
RNK-KVDAKSLN-------------------------DFKVEL---------------DS
L-----PDFKVLRINVQLDRH--PSN----NVVADLDKKSIAKLLQLKIQLQVKYLLNLK
DRIDDTSSKVFVTGDLNSGKSTFCNALLRR-KILPEDQQPCTSVFCEVIDAKKENHGTEE
VHAIPI-GKE-------------------YSARDQTTYEIYPLKALEDLVGECDKYSLLK
VYVLE---GRKF-------HESLLHNGVIDIKLIDAPGLNMDSYQTTQVFSRQEEIDLVV
FVVSAENHFTLSAKEFISAAAAEKRYVFIVVNKFDNIRDKNKCMSKILEQVKSLSPDTYK
NALEFVHFVSAEDF-----------VPPDGDG---DD-----------------DDDDDG
D-----DDNNNNN--NDDPNFDNLEASLKKFILEKRSISKLLPAKSFLLNILNDLETLST
INEKIYIQEKEENMEKLRTSIVPKYNEVMKKSHKIAEAITTVIEETCTKVYDETKLEIID
TTVNFGDSPV-VPFVGFQYLYEYAKQTQVVMIDSILSCIQKCEEETKVETEKVVDRIILF
GKNNLGDEFLQDKVFKSDLMFTR-KRDTIKKQLGSLIYFSDFFDPNWESFLVWLG-----
------------------IPKSYVQSTQDHINQYNPIAALATIPSSVQSLKN-------T
ISSPVTLQTIYASGKILTAG-AVVRKVYDASYYVTPSNLKQIATPLLLGVSSMAIIYLVS
DMPNAFPRNQAKKLRKQIVDLDYAHVNATRMAQECRQVLNYPSRQVMNNFQTTIDKRSVE
KEELERAIKDSELSYGYFHDLLRKVQSQKQEVDDIDLETIHSVE---------
>XP_001383878_Scheffersomyces_stipitis
-----------------------------------------------ENSDDETTSTLIG
---DNDLAAALSGSN----------------------P------------AS---LMYIP
HEGRFA------------HDS-----------STL--IEGQSG---------E--GGS--
-------------------NSAANFLNKSRKSSRSQALNSSIQQLRYNENKIALDRSINQ
TIDLMYEL------------------SNENKERPIFYPTDV-EDENNILLNSTKAHLALV
RN--SSSLKTIS-------------------------KEKILG-------DD--DVDVEK
L-----PEFKILKLNIKIGHNSSSAD----NIVANLDKKSIAKLLEKKITHQVNYLLNLK
DRIDDTSSKVFVTGDLNAGKSTFCNALLRR-KILPEDQQPCTSVFCEVIDASRENRSVEE
VHAVPI-GKD-------------------YNIRDESTYEIHPLKALDELVYDCDRYSLLK
VYVLD---NRSF-------QESLLHNGIIDIKLIDAPGLNMDSYQTTQVFSRQEEIDLVV
FVVNSENHFTLSAKEFIAAAAAEKRYVFIVVNRFDNIKDKEKCKKKILDQVKSLSPDSYK
SAEDFVHFVSSSEI--------FND----GDG---PG-----------------DD--DD
P-----NEDERD---FNNPDFDHLEASLRKFILDKRSISKLLPAKSYLLNLLNDLETLSK
LNEKVYLQEMDDKVKDLNNQVAPKYNEIMTKQAKIGDMINSLIELTCNDIYNSSKKEILN
VVNQLGDQQV-VPYQGLQYLFEYARATQEVMINQILASVQTCENKAKDITSAKVEEIIKF
GQNTLGEEFLNDKVFRSDLMFTR-KRDSVERQLHNSIEFSDFFDPSWESCLVWLG-----
------------------IPKEYVSATRQQIDYFNPVTALSSIPTNVVALRD-------Q
LPTQITLHTLYNSGKILTTG-ALIRKMYDFSSLVTPSVVKKIAIPVVIGISGFSIYYLIS
DMPNAFPRKQARRIKKQIFELDYPHHNSNRVANECRSVLSYPSRQVMNNFQTSLDKRAIE
KENLEKEIKNAELSSGYFHALLGKISYQRQLINDIDLESVYTVD---------
>XP_020063276_Suhomyces_tanzawaensis
---------------------MSEGFIHLKRQVSN-------------------------
---SSDDATTLIQDDEKL---------------EKEVP------------SS---VMYIP
EEGRFG-------------DH-----------STL--VDGQTG-----------TGSS--
-------------------SKALSSTGLS---KRTQNMAASLQQLQYNEYKISLDRAINQ
TIELLYEL------------------TEENQKRPVFYPTKT-GTNNDLLLNSKSAHIAMI
MNE--KSSKALE-------------------------KAKTAM-------EE----EDEE
L-----PTFKILKLDLKSGHN---ED----NLMQNLDKKSISSLLTKKLSQQVKYLLNLK
DRVDDTTSKVFVTGDLNSGKSTFCNALLRR-KLLPEDQQPCTSVFCEVIDASKENNSIEE
VHAVRI-GSE-------------------YNQRDESTYEKFPLDKLEDLVYDFDSYQLLK
VYVLD---NRTF-------QESLLHNGVIDIKLIDAPGLNLDSYQTTQVFSRQEEIDLVV
FVVNSENHFTLSAKEFIAATAAEKRYVFIVVNKFDNIKNKERCMQRILDQVKTLSPDTYK
NAKEFIHFVSSTDV--------------LGDD----G-----------------PDGDDD
P-----DNNDGPE--RSNPDFDHLEASLRKFILEKRAISKLLPAKSYLLNILNDLESLSR
LNEKVYTKAKEQKVHELKNQISPKYNEIMSKSIKIGDTINNLIDHTYTEVYNNTKKEILT
TVNQLGESSLGVQFNGIQNLYEFARDTQQLMFNRILETIITCEEDARSITSEKVDEIIKY
GQSNLGEEFLHDKVFNSELMFTR-KRDSIKKKLDDSIEFSDFFDPSLESFLLWIG-----
------------------VPSTFVSTTRDQINYYNPVGLITSIPSNAMALKQ-------L
VPSQLTLHTLYSSGKILTTG-ALAKKAWELSHVLTPTVIKKIAMPLVVCVSGVTIYYLLN
DIPHAFPRNQAKKIKKQIHELDYPHNNATRIARECQRVLNYPSRQVMNNFQTSIDKRSLE
KEKLEKAIKDAEISSSYFSGLLGKAVYQKGLVEEIDLESMNQVD---------
>XP_020075642_Hyphopichia_burtonii
------------------------------------------------------------
--------------------------------------------------------MYVP
EEGGFA------------GDA-----------NTL--VDGKEG---------FRNGSS--
-------------------SKGLL--N-----SKNQGLKVSLQQLNYNQSKLALDRSINQ
TVELLYEL------------------VTENSVRPIFYPASA-EDSNNVLLNSRKAHLALV
RQNISINSKSLS-------------------------KAKIDP-------EALKEDDDED
V-----PEFKILKLNLKVGNNSQNTD-----IVSSLDKQSIARLLEQRLNQQVKYLLNLK
DRVDDTSSKVFVTGDLNAGKSTFCNALLRR-KILPEDQQPCTSVFCEIIDAKKENASIEE
VHAIRI-GQE-------------------YNIRDETTYEIHPLKNLEDLVYECDTYSLLK
VYVLD---NRTF-------QESLLRNGVIDIKLIDAPGLNMDLYQTTQVFSRQEEIDLVV
FVVNAENHFTLSAREFIAAAAAEKRYVFIVVNRFDNIRDKNKCINKIMEQVKDLSPDSHK
DAKEFVHFVSSADV--------LDGSPGGGDG---P------------------DDGPDD
N-----SDNNRN---PRDPNFDQLEASLRKFVLEKRAISKLLPAKSYIINLLNDLKVLST
VNEKIYAQEKQDKLDELKGKVAPKYDEIMYKSAAISDSITKLVERTCSEVYDLAKNDILT
TLSNFGDHQV-VRYQGLQNLYEYAKQTQKVMIDTILSSVQNSESSAKTLTSQRVDEIIKF
GQNTLGEEFLNDKVFNSDLMFTR-RRDTIKKKLDDLIDFTDFFDPSFDSMMLWLG-----
------------------IPKDYISGTRQQLNYYNPATLLTSIPKNTMALKE-------Q
IPTQLTLHTLYSSTKLLTTG-ALIRKLYSLSHLLKPQVLKQIIGPILLGVGGFTVYYLIN
DIPNAFPRKQARKIKSQIYEMDYAHVNADRISKECRQVLNYPSRQVMNNFQTSIDKRNVE
KERLEKEIKDAEISHNYFLGLLDKINNQREFVNEIDLENVNTVD---------
>XP_015465592_Debaryomyces_fabryi
-------------------------------------------------MSQKGFKNLEG
---ANDDASTLVDENEST---------------D--LP------------AT---VMYMP
DEGTFG------------NDS-----------TTL--FEGQ--------------GGL--
-------------------SSGMLFSN-----KKKQ-LNASIQQLNYNENKIALDRTINQ
TIELLYEL------------------SNENKERPIFYPTDT-EDDSSLLLNSPRAHLALV
RNNLTASAKTLS-------------------------KAKI-P-------KNVEE--DER
I-----PEFKVLKLSIKMGHNNHNND----NLVKNLDKASLATLLEQKLNQQVKYLLNLK
DRVDDTSSKVFVTGDLNAGKSTFCNALLRR-KVLPEDQQPCTSVFCEVIDATKENKGVEE
VHAVCI-GCD-------------------YNIRDESSYEIHNLNELEDLVYECDKYKLLK
VYVLD---HRSL-------TESLLHNGVIDIKLIDAPGLNMDLYQTTQVFSRQEEIDLVV
FVVNSENHFTLSAKEFIAAAAAEKRYVFIVVNKFDNINDKNKCMSKILEQIKSLSPDTYK
NAKEFVHFVSSSDA--------LNNSPDGGDG---DG-----------------GDGDDD
N-----NNHN-N---DSNPDFDNLEASLRKFILDKRAISKLLPAKSYLINLLNDLHSLSQ
INEKIYVQEKKDKLIELNSLITPKYEEILQLSVKINDSINSLVEKTCTEIYDFTKNEILT
TVNEFGDHQV-VPYEGLQYIYEYAMETQRVMIETVLSAVSSSESQAKNLTSAKVEEIIKF
GKTTLGDEFLHDKVFKPDLMFTR-RRDTIKKNLNDLIEFSDFFDPSWESCLMWLG-----
------------------IPKEFVSNTRLQLSFYNSSNLISNLPSSAMSLKN-------Q
LPTQLTLHTLYSSTKLLTTG-ALIRKLYSVSHLIRPSLLKKFAGPILLGITGFTVYYLVN
DIPNAFPRKQARKIKKQIFDMDYPHINADRISKECRQVLNYPSRQVMNNFQTTIDKRLGE
KEKLEKCIKDAELSSGYFEKLLGKIDYQMQLVDDIDLESLNTVD---------
>XP_002770653_Debaryomyces_hansenii
-------------------------------------------------MSQKGFKNLEG
---VNDDVSTLVDDNEHA---------------D--LP------------AT---VMYMP
DEGTFG------------NDS-----------TTL--FEGQ--------------GGS--
-------------------SSGMLFNN-----QKRQGLNASIQQLNYNENKIALDRTINQ
TVELLYEL------------------SNENKERPIFYPTDT-EDDSSLLLNSPRAHLALV
RNNSTTSAKTLS-------------------------KAKI-P-------NNV-E--DEK
V-----PEFKVLKLNVKMGHNNQNND----NLVKNLDKTSLATLLEQKLHQQVKYLLNLK
DRVDDTSSKVFVTGDLNAGKSTFCNALLRR-KILPEDQQPCTSVFCEVIDATKENKGVEE
VHAVCI-GRD-------------------YNIRDESSYEIHALNELEDLVYECDKYKLLK
VYVLD---SRSL-------TESLLHNGVIDIKLIDAPGLNMDSYQTTQVFSRQEEIDLVV
FVVNSENHFTLSAKEFIAAAAAEKRYVFIVVNKFDNINDKNKCMSKILEQIKSLSPDTYK
NAKEFVHFVSSSEA--------LNNFPDGGDG---DG-----------------GDGDDD
N-----KN-N-N---HNNPDFDNLEASLRKFILDKRAISKLLPAKSYLINLLNDLHSLSK
INEKIYVQEKKDKIIELNNQIAPKYEEILQSSVKINDSINSLVERTCTEIYDFTKNEILT
TVNEFGDHQV-VPYEGLQYIYEYAMETQRVMIETILSAVSNSESQAKTITSTKVEEIIKF
GKTTLGDEFLHDKVFKPDLMFTR-RRDTIKKNLNDSIEISDFFDPSWESCLMWLG-----
------------------IPKEFVSNTRSQLSFYKSSNLISNLPSSAMSLKN-------Q
LPTQLTLHTLYSSTKLLTTG-ALIRKLYSVSHLIKPSLLKKFAGPILLGITGFTVYYLVN
DIPNAFPRKQARKIKKQIFDMEYPHINADRVSKECRQVLNYPSRQVMNNFQTSIDKRLGE
KEKLEKCIKDAELSSGYFEKLLGKIDYQKQLVDEIDLESLNTVD---------
>XP_006684918_Yamadazyma_tenuis
------------------------------------------------------------
------------------------------------------------------------
------------------------------------------------------------
-----------------------------------------MKQLHYNENKLALDNLINK
SIDLIYEL------------------ANENKARPIFYPMSN----------------TVV
RAD--KSLKAFE-------------------------KEKPKV-------SDADDG----
------VDFKILKLNLQMSPH--DLT----NGLNNLDKSSISILLEQKLNQQVKFLLSLK
DRIDDTSSKVFVTGDLNAGKSTFCNALLRR-KVLPEDQQPCTSVFCEIIDASKDNNSVEE
VHAVPH-LST-------------------YNIKDETTYQIFTLDDLEHLVYEQEKFSFLK
VYLND---VRPK-------EQSLLRNGVIDIRLIDAPGLNMDSYQTTQVFSRQEEIDLIV
FVVNSENHFTLSGKEFISSAAGEKQYLFIVANKFDNIRDKERCKQKILEQVKNLSPDSYK
DAQSFVHFVSASDA--------FNAPEGGGDG---DG-----------------DGPDND
D-----G--------FSNPDFDQLEASLRNFVLEKRAISKLLPAKNFLINILKDIRILSE
VNQAQYIKEKEQKLHDLKDIIEPKYDGILNQSIVINDTILKLMEKSSSSIYQFTKDELND
SIDNLGDSQI-VPYQGIQFAYAYAQETQRRMIDSIISAVNKCEEHSKMQTSARVEEIIKY
GQETLGDEFLNDKKFQPELMFTR-RRDLIKKNLIQPIELGDFFDPSIESCLSWIG-----
------------------LPNDLVSRGVGFLSDYNPTSIITKLPLTAITLRE-------Q
LPAQLTLHTLYSSSKILTVG-TILRKLYSFSHVLTPQMMKRVAGPVLLGFLGFSVYYLIN
DIPNAFPRKQARKMKGQIQDLEYVHNNADRISKECRKVLNYPLRQVMNNFQTSIDKRGQE
KITLEEQIKNSELSLNYFNDLIEKIDYEFKLIANVNLENVNTVD---------
>XP_001483794_Meyerozyma_guilliermondii
MENHEDSELPETDNQTIHPYTNITKGPDTTKTIRFASESATTRLPRITTMSFKGFKSFRD
SATNDDTSTVVADEQAGA---------------N--GP------------AS---VMYIP
ENGDFL------------DDS-----------STL--FNGVGA------------GKS--
-------------------SRPAP--------NRQQHLNASLQQLHYNENRVALDRAINL
TVELIHEL------------------CGENQQRPIFYPADA-EDSSQLLLNSTRAHLALV
RNNSTISAKTLS-------------------------KAKIDA-------KE------ED
I-----PTFRLLKLNVKLSAN--HND----NLVLTLDKSLIAALLEQKLNQQIKYLLNLK
ERVDDTSSKVFVTGDLNAGKLTFCNALLRR-KVLPEDQQPCTSVFCEVIDAVNENRGVEE
VHAVPI-GAQ-------------------YDIKDASTYEVHPLKELEDLVYDCDKYSLLK
VYVID---NRSL-------QESLLRNGIVDIKLIDAPGLNMDLFQTTQVFSRQEEIDLIV
FVVNAENHFTLSAKEFIAAAAAEKRYVFIVVNKFDNIKDKNKCMNKVLEQVKNLSPDTYK
DAQEFVHFVSSSDF----------------DG---DE-----------------DPNPDD
G-----PDNNGP---NGHPDFDKLEASLRKFVLEKRALSKLLPAKNYLNNLLDDLQTLAK
VNEKMYAVEKEDKTAELENQVAPSYNKIKSKSNKAGDTLHKLIEDTCTEVYESTKKQILN
TVNNFGDEQI-VPYHGLQYVYEYAKETQQAMVDTILSALTSCEEQAKIKTEKQVEEIVKV
GQATLGEGFLQGKVFKSELMFTR-RRDTIKRKINDQIEVSDFFDPSIDSFMLWMG-----
------------------IPRHFTS----QFQAYNPVNILSSVPSSAASLKN-------L
IPSQLTLHTVYSSTKLLTAG-ALVRKMYSLTSVLNSTTLKKIAGPVLIGVAGFSIYYLIN
DIPNAFPRKQARKIKKQIQELDYSHVNADRISKECRQVLNYPTRQVLNGFQTSIDKRLLE
KEKLEKQIKDADLSYGYFHEMLVKILNQKSLLALIELE-VNIVD---------
>XP_018713850_Metschnikowia_bicuspidata
----------------------------------------MSKARKLGLEQP-AFDQDSD
---NDDIQTVVPHDE----------------------P------------SY---MMYMP
QEGSLI------------SDS-----------TTL--FEGAQG-------------LS--
-------------------SQMNHHPRPRHPSMSSTAFNASLKQMHFNSNRVALDRAINH
TIDILSSL------------------TEENRERHVFFPTEN-SDTENLLLNSPRAHLALV
RSNTDLETKTLA-------------------------KAPVDNACSIDGLSVEP------
------ADFKVLKLNLKMGHS----L----NVLTHMDKKSISSLLEQKLVQQVRYLHNLK
DRVDDTSSKVFVTGDLNAGKSTFCNALLRR-KVLPEDQQPCTSIFCEVIDAKTENKSVEE
VHAIPI-GIT-------------------YDKRNESTYIKHSIDNLEELVYECDKYSLLK
VYVLD---YRSA-------EQSLLGNGVIDIKLIDAPGLNMDSYQTTQVFSRQEEIDLVV
FVVSAENHFTLSAKEFIAAAAAEKRYVFIVVNRFDNIKDKEKCMNKILDQVKSLSPDTYK
NAKDFVHFVSSTSV--------------PGGG---GG------------------GPGDD
P-----DNE--PS--FADPNFDNLEASLRKFILDKRSISKLLPAKNYLMNLLSDLKILSE
INQNIYLNERERMVEVLKLTIGPKYETMVQECLLGNDKINRLVEKTCSEAYDNTRREILQ
TVDNFGSSQI-VPYLGLQYVYEYARDTQRKMTDTIVSSVHMSEASAKTLTGNAVKDIIDF
GKQTLGDEFLTDKVFKPDLMFTR-KRDTIKRSLDNLIEISDFFDPSFESIMMWLG-----
------------------IPEAFVQSTRDHICHLSPDVLIGTIPRSVSSLRQ-------T
LPTQLTLHTLYSLTKLLTTG-ALMRKAYNFSAMLKPSVIKHAVVPVILGVGGFAIFYLIN
DIPNAFPRKQARKLRKQVLEIDYAHINADRISRECRLVLNFPARQVMNNFQTSIDKRNGE
KEKLESDIKNAEICSGFFKTLLEQIGHQKSRVDEIDLESVYTVD---------
>XP_002616631_Clavispora_lusitaniae
----------------------------------------MPQNLKLALAKEKQSSPNLD
---NDDSTTVAADDE----------------------P------------SY---MMYMP
QDRSFH------------HDS-----------LTV--FEENAG-------------SS--
-------------------SQALNTNHGPSSSMSKSAFDASLRQLYYNENRVALDRAITQ
TIEMLYEL------------------SEENRQRPVFFPTDS-AESDNVLLNSPRAHLALV
RRNTDLESKSVG-------------------------KSAIGQ---IK--DDETELGEDP
LDG---AAFKVLKINLKMGHN---DH----KVMSTLDKKTISTLLEQKLSSQVKYLLNLK
ERIDDTSSKVFVTGDLNAGKSTFCNALLRR-QVLPEDQQPCTSVFCEVIDASKENNGIEE
VHAVPI-GSE-------------------YDKRNETTYEKHALNKLEDLVYECDNYSLLK
VYVLD---SRAA-------EESLLGNGVIDIKLIDAPGLNMDSYQTTQVFSRQEEIDLVV
FVVNSENHFTLSAKEFIAAAAAEKRYVFIVVNKFDNIRDKNKCMARILDQVKNLSPDTFK
DAKDFVHFVSSSDV--------LDNF--EGGN---GG-----------------PDDGDG
P-----GDD-KPP--FDDPNFDHLEASLRKFILDKRSISKLLPAKSYLLNILSDLKILSE
INQSIYLKETEAKKKVLKETIAPKFNYMVQESLNVNDRINKLVERTSSEAYEATRKEIIG
TVETFGNSQF-VPYRGLQYAHEYAKETQRRMIDTIVSSVLKSEQNARILTQSTVEEIIRY
GKTTLGDEFLGDKVFNADLMFTR-RKDSIKKKLDDSIEVSDFFDPSFESVLSWLG-----
------------------IPSDHIMSTKDQLITYSPTFLMSSIPTSVETLKK-------S
LPTQLTLHTLYSSTKLLTTG-ALVRKAYSLSYLLKPSVVKKAIVPIALGVSGFAIFYLIS
DIPNAFPRKQARKLRKQVYDLDYAHVNADRISKECRSVLNYPARQVMNNFQTSIDKRNIE
KENLEREINDAELSRGYFSDMLSKIQRQHDAVEAIDLEGANIVD---------
>XP_025342394_Candida_haemuloni
----------------------------------------MSKSFKDLLQQK-S-----E
---GSDDGTLHDDEE----------------------P------------SV---MMYMP
SDGTFA------------EES-----------STL--F-DGEG-------------SS--
-------------------S-SLARNKPRQSSMSESAVAASLKQVHYNENRVALDRAINS
TIELLHEI------------------SAENRSRPIFFPAED-SASENALLNSPRAHLALV
RRKTDLEAKTLG-------------------------KAKVGA---LDGVDLEGDDDED-
TKGVKMADFKVLKLNLKMGHS---GA----QLMDNLDKKSVSMLLDQKFAQQIKYLLNLK
DRVDDTSSKVFVTGDLNAGKSTFCNALLRR-RVLPEDQQPCTSVFCEVIDAEKENRSIEE
VHAVPI-GKD-------------------YSRDDETTYERHPIHKLEDLVYECDQYGLLK
VYVLD---YRTA-------EESLLGNGVIDVKLIDAPGLNMDSYQTTQVFSRQEEIDLVV
FVVNSENHFTLSAKEFIAAAAAEKRYVFIVVNRFDNIKDKNKCMARILDQVKNLSPYTHK
DAKDFVHFVSSSDV--------LGSLPDDGGD-----------------------GGDDG
P-----GDNGGPD--FDDPNFDHLENSLRKFLLDKRSISKLLPAKSYLLNILSDLKTLSD
INGDIYYKEIERMQNELRTTVAPKYDQMIKNSVQMNDKITKLIEKTCTAVYNSTKGEILS
TVDNFGSSQI-VQYAGLQFVYDYAKETQRRMIDTIVSSVQASEGTARELTERSVREIVSI
GQNALGDEFLSDKVFKADLMFTR-RRDTIKKQLNDQIEISDFFDPSLNSILMWMG-----
------------------VPTEIISTTKQQVEILSPTHILTTIPTSVTSFKR-------Q
LPTQLTLQTLYSSTKLLTTG-ALLRKAYQLSGLLKPSVAKKVILPLTLFVGGFTVFYLIN
DIPNAFPRKQAKKLKKQVLELDYAHVNADRVAKECRQVLNFPSRQVMNNFQTSIDRRSGE
KEKLEKEIRNAEISSGYFKDLLGKIEKETKFVYDIDLEKIHTVD---------
>XP_024714799_Candida_pseudohaemulonis
----------------------------------------MSKSFKDLVNNR-Q-----E
---GSDDGTLHDDEE----------------------P------------SV---MMYMP
SDGTFA------------EES-----------STL--F-EGEG-------------SS--
-------------------A-K--RNKPRQTSMSDLAMTASLKQIHYNENRVALDRAINS
TIELLHEL------------------SAENRLRPIFFPAEE-SASENALLNSPRAHLALV
RRKTDLEAKTLG-------------------------KAKVGD---LDGVDLAG--DED-
LKEVKMADFKVLKLNLKMGHS---GA----HLMDNLDKKSVSMLLDQKFSQQIKYLLNLK
DRVDDTSSKVFVTGDLNAGKSTFCNALLKR-RVLPEDQQPCTSVFCEVIDAAKVNMSIEE
VHAVPI-GKD-------------------YDRSDEFTYERHPLNKLEDLVYECDQYSLLK
VYVLD---YRKA-------EESLLGNGVIDVKLIDAPGLNMDSYQTTQVFSRQEEIDLVV
FVVNSENHFTLSAKEFIAAAAAEKRYVFIVVNRFDNIKDKNKCMSRILDQVKNLSPYTHK
DAKDFVHFVSSSEV--------LKGFPDDGGD-----------------------GGDDG
P-----GDNGGPD--FDDPNFDHLENSLRKFLLDKRSISKLLPAKSYILNILADLKTLSD
INGDIYRKEIERKQNELRTKVAPKYDQMIQDSVQMNDKITKLIEKTCTAVYNATKGEILS
TVDNFGSSQI-VPYGGLQFVYDYAKETQRRMIDTIVSSVQASEGKARALTEKSVQEIVTI
GQSTLGDEFLSDKVFKADLMFTR-RRDTIKRQLDDQIEISDFFDPSFNSVLTWIG-----
------------------IPSEIISTTKQQVEILSPTHILTTIPTSVNSLKR-------Q
LPTQLTLQTLYSSTKLLTTG-ALLRKAYTLSGLLKPSVAKKVILPLAIFVGGFTVVYLIN
DIPNAFPRKQAKKLKKQVLEMDYAHVNADRVSKECRQVLNFPSRQVMNNFQTSIDRRSGE
KEKLEKEIRNAEISSGYFRDLLVKIEKESKFVYDIDLEKIHSVD---------
>XP_025335409_Candida_duobushaemulonis
----------------------------------------MSKSFKDLVNNR-Q-----E
---GSDDGTLHDDEE----------------------P------------SV---MMYMP
SDGTFA------------EES-----------STL--F-EGEG-------------SS--
-------------------A-K--RNKPRQTSMSDSAMTASLKQIHYNENRVALDRAINS
TIELLHEL------------------SAENRSRPIFFPTEE-SASENALLNSPRAHLALV
RRKTDLEAKTLG-------------------------KAKVGD---LDGVDLAG--DED-
LKEVKMADFKVLKLNLKMGHS---GA----HLMDNLDKKSVSMLLDQKFSQQIKYLLNLK
DRVDDTSSKVFVTGDLNAGKSTFCNALLKR-RVLPEDQQPCTSVFCEVIDAAKVNRSIEE
VHAVPI-GKD-------------------YDRSDEFTYERHPLNKLEDLVYECDQYSLLK
VYVLD---YRKA-------EESLLGN-----------GLNMDSYQTTQVFSRQEEIDLVV
FVVNSENHFTLSAKEFIATAAAEKRYVFIVVNRFDNIKDKNKCMSRILDQVKNLSPYTHK
DAKDFVHFVSSSEV--------LKGIPDDGGD-----------------------GGDDG
P-----GDNGGPD--FDDPNFDHLENSLRKFLLDKRSISKLLPAKSYILNILADLKTLSD
INGDIYRKEIERKQNELRTKVAPKYDQMIQDSVQMNDKITKLIEKTCTAVYNATKGEILS
TVDNFGSSQI-VPYGGLQFVYDYAKETQRRMIDTIVSSVQASEGKARALTEKSVQEIVTI
GQSTLGDEFLSDKVFKADLMFTR-RRDTIKRQLDDQIEISDFFDPSFNSVLTWIG-----
------------------IPSEIISTTKQQVEILSPTHILTTIPTSVNSLKR-------Q
LPTQLTLQTLYSSTKLLTTG-ALLRKAYSLSGLLKPSVAKKVILPLAIFVGGFTVVYLIN
DIPNAFPRKQAKKLKKQVLEMDYAHVNADRVSKECRQVLNFPSRQVMNNFQTSIDRRSGE
KEKLEKEIRNAEISSGYFRDLLVKIEKESKFVYDIDLEKIHSVD---------
>XP_028892696_Candida_auris
----------------------------------------MSKSFKDLVARRNS-----K
---GSDDGTFVEDEE----------------------P------------AV---MMYMP
SDGTFA------------EES-----------STL--F-EGES-------------SS--
-------------------SQSVNRHKPRQSSMSDAAVVASLKQVHYNENRVALDRAINS
TIELLHEL------------------AAENRSRPIFFPAED-GASENLLLNSPRAHLALV
RRKTDLEAKTLG-------------------------KAKAGD---LDGIDIEKEDDENK
LKGMRTADFKVLKLNLKMGHS---GA----KLMNNLDKKSVSMLLDQKFSQQIKYLLNLK
DRVDDTSSKVFVTGDLNAGKSTFCNALLRR-RVLPEDQQPCTSVFCEVVDAAKENQGIEE
VHAVPI-GEE-------------------YNRSNESTYERHQLNELEDLVYECDKYGLLK
VYVLD---YRTA-------EESLLGNGVIDIKLIDAPGLNMDSYQTTQVFSRQEEIDLVV
FVVNSENHFTLSAKEFIAAAAAEKQYVFIVVNRFDNIKDKNKCMSRILDQVKNLSPYTHK
DAKDFVHFVSSSEV--------LNGLPDDGGD---GG-----------------DGGDDD
P-----DGNGRPD--FNDPNFDKLENSLRKFLLDKRSISKLLPAKSYLLNILADLKTLSD
INREIYYHEIGRMQKELQTNVAPKFNQMMLESVQMNDKITKLVEKTCSAAYDLTRKEIMT
TVENFGSSQI-VPYPGLQFVYDYAKETQRRMIDTIVSSVQVSEEKARLLTEKSVQEIVSI
GQKSLGDEFLSDKVFKADLMFTR-RRDTIKRQLNDQIEISDFFDPSFSAVLMWMG-----
------------------IPTEVISTTKSQMEVLYPSHLLTALPTSVYSLKK-------Q
LPTQLTLQTLYSSTKLLTTG-ALIRKAYNLSGLLKPSVAKKVVVPLAIFVGGFTVFYLIN
DIPNAFPRKQARKLKKQVIEMDYAHVNADRISKECRSVLNFPSRQVMNNFQTSIDKRSGE
KERLEKEIRTANISAGYFKNLIEKIANETKFVEDIDLEKIHSVD---------
>NP_009738_Saccharomyces_cerevisiae
-------------------------------------------------MS---EGKQQF
K------D-SNKPHKDSTD-----QDDDA----ATIVP------------QT---LTYSR
NEGHFL--GSNFHGVT--DDR-----------TTLFDG-----EEGRREDDLLPSLRS--
-----------------------------SNSKA-HLISSQLSQWNYNNNRVLLKRSILK
TQAFMDQL------------------QEENNIRPIFIAANDER-----------------
------------------------------------------------------------
------EKLHVLQLNIKLDGQYNTK---E-KNGFNIEKKALSKLFHSQIVSVTNHLNALK
KRVDDVSSKVFITGDVNTGKSALCNSLLKQ-RLLPEDQLPCTNVFSEILEA-RENDGIEE
VHAIPL-NIA----------PTLKEAIDMYSIQNPKTYEIHTLKELPDLVPQNGKYALLK
IYIKD--DKRPA-------STSLLRNGTVDISLIDSPGLNMDSLQTAEVMSRQEEIDLVI
FVVNAENQLTLSAKEFISLASREKKLMFFVVKKFDKIRDKQRCKELILKQIRDLSPETYK
RAADFVHFVSKNG----DELPHYHNENDNEDH----------------------GDRKPD
-----DDPYSSSDP---DPDFDSLEDSLRNFVLKKRSLSKLLPAKTYLSKLLSDIIMISK
SNMKMYSEEEIKINEQL-ETLRPEILSARAKCNDLTTSVDQMAEQTITMTYNNTKEALLN
AL-DVPLHEY-PKYQGLGQIYDFIFSTEAFIANQIDESIGSSELFAKQKTDLLVKKIYEI
GKNELGDDFMCERVFRSELMFRK-RKHLIGKRLKVSLSITDLFAPTWKGFLSYLSWQ--K
PV--------------TAPLPDIEGQTN--EGQIG---LMKYLGLKNYPLTQYWSRPSLL
FTSKIPTLTLYFLGSTKVVG----NIILNGIKLSSWSSLKKLSVPVIVVGSLLGLTYLIH
DLPRALPMNLSIKYKRKLQELDYIHLNAQRTSNEVRDVLRVPTREILRSCEIIMDKKQIT
KKELENKKESNLLSIKFFQSLYEGTVAQKLMVEEINLDID-------------
>XP_018223210_Saccharomyces_eubayanus
-------MPGLIVIVFIKKEYQNLLAPRESAFQHLHSRYQVETHKLLNAMS---EGKQQS
Q------N-TNKPRKAPTD-----QDDDA----ATVVP------------PI---LTYSR
NEGQFL--ASDAHRPA--DDQ-----------STLFEE-----EGERREDDLLPSLRG--
-----------------------------SNSKA-HLISSQLSQWNYNNNRVLLKRSILK
TQVFVDQL------------------QEENNIRPIFIAANDER-----------------
------------------------------------------------------------
------EKLHVLQLNIKIDGHYNIQ---E-RNGFNMEKKALSKLFQSQIGAVTNHLNALK
KRVDDVSSKVFITGDVNTGKSALCNSLLKR-RLLPEDQLPCTNVFSEILEA-RENDGIEE
VHAIPL-YIA----------PTLKEAVDMYSIQNPKTYEIHSLKELSDLVPQNEKYALLK
VYIKD--DKRPA-------STSLLRNGTVDISLIDSPGLNMDSLQTAEVMSRQEEIDLVI
FVVNAENQLTLSAKEFISLASREKKLMFFVVKKFDKIRDKQRCKELILKQIRDLSPETHK
RAADFVHFVSKNG----DEIAGYHGGDDSEDN----------------------GDEEPD
-----NDPYSNNDP---DPDFDSLEDSLRNFVLKKRSLSKLLPAKTYLSKLLSDITSISK
SNITMYTEEKEKINQEL-ETLRPEILTVQTKCNDLTNCVDKMAEETIALAYNNTKETLLS
AL-DVPLHEY-PKYQGLAQIYDFIFTTEDFIVNQIDEAINLSEVFAKQKTDVLVKKIYEI
GKSELGDDFMCERVFKSELMFKK-KKHLIGKRLRVSLSITDLFAPSWKGFLSYLSWQ--K
PS--------------TAPIYDIEEQTQ--EKQNG---LMKTLGLKNYPLTQYWSRPSLL
FTSKIPTLTLYFLGSTKVVG----NIVLNGIKLSSWNSLKKLSVPIIVVGSLLGITYLIH
DLPRALPMNLSSKYKRKLQEVEYIHLNAQRTSNEVRDVLRVPTREILRSCEIIMDKKQVT
KKELESKNENNTLSIKFFDSLYEGTMAQKSIVEEINLDID-------------
>XP_033764770_Saccharomyces_paradoxus
-------------------------------------------------MS---EGKQQF
K------G-SNKQHKSSTD-----QDDDA----ATMVP------------QT---LTYSR
NEGQFL--NNNLCGPT--DDH-----------TTLFDG-----EEGHREDDLLPSLRT--
-----------------------------SSSKA-HLISSQLSQWNYNNNRVLLKRSILK
TQAFMDQL------------------QEENNIRPIFIAANDER-----------------
------------------------------------------------------------
------EKLHVLQLNIKLDGHYSTK---E-KNSFNIEKKALSKLFQSQIESVTNHLNALK
KRVDDVSSKVFITGDVNTGKSALCNSLLKQ-RLLPEDQLPCTNVFSEILEA-RENDGIEE
VHAIPL-NIA----------PTLKEAIDMYSIQNPKTYEIHTLKELPNLVPQNEKYALLK
IYIKD--DKRPA-------STSLLRNGTVDISLIDSPGLNMDSLQTAEVMSRQEEIDLVI
FVVNAENQLTLSAKEFISLASREKKLMFFVVKKFDKIRDKQRCKELILKQIRDLSPETHK
RAADFVHFVSKNG----DEMPHYNNGNDNEDH----------------------GDGKPD
-----DDPYSNSDP---DPDFDSLEDSLRNFVLKKRSLSKLLPAKTYLSKLLSDITMISK
SNMKMYSEEEIKIDEQL-ETLRPEILTARTKCNDLTTSVDQMAEGTITMTYNNTKEALLN
AL-DVPLHEY-PKYQGLAQIYDFIFSTEAFIANQIDESISLSESFAKQKTDALVKKIYEI
GKNELGDDFMCERVFKSELMFRK-RKHLIGKRLRVSLSITDLFAPSWKGFLSYLSWQ--K
PV--------------TAQLPDIEGQTN--EDRNS---IMKSLGLKNYPLTQYWSRPSLL
FTSKIPTLTLYFLGSTKVVG----NIILNGIKLSSWSSLKKLSVPVAVVGSLLGLTYLIH
DLPRALPMNLSSKYKRKLQELDYIHLNAQRTSNEVRDVLRVPTREILRSCEIIMDKKQVT
KKELESKKENNSLSIKFFESLYEGTMAQKLMVEEINLDID-------------
>XP_003674657_Naumovozyma_castellii
-----MSAPYKLKYLKSADELNQRETDHNIYRRKVYQTVGQVKDTIQSDMS---REQQTP
L------DPKKKVETPNQE-----DTDDS----ATLAP------------ST---ITYSR
NNGSFTV-----------DDG-----------STVHNGVEPHIDPAPLRSNGASPMG---
-------------------------------AQD-KILSSQLSQWNYNHNRIMLNRGILH
VIDILHEM------------------ELENRQRPMHVLQDN-------------------
------------------------------------------------------------
-----ENQLHVLTLQVKVDGNYG-------GSNFDLDKEAMAKLFKSQIMKSLAHLKSLK
KRVDDVSSKVFITGDVNTGKSSFCNSLLKR-RLLPEDQLPCTNVFCEILEA-RENSNREE
VHAILL-KKA----------HSVKDANSIYNIKDISSYEIHKLEELNELVQESEKYALLK
IYIKD--DQRPP-------EQSLLRNGTVDISLIDSPGLNMDSIQTSEVMARQEEIDLVI
FIVNAENQLTLSAKEFITLASREKKLMFFVVKKFDKIKDKKRCKELILKQIKDLSPESYK
SSSEFVHFISN---------------DAGDDD----------------------EPNNDS
-----D-PYADDGP---DPDFDNLENSLRNFVLKRRSLSKLLPAKTYLCKLLSDVQKISE
NNMNIYQKEGKEIKDDL-KLLEPELKEIKTRCDSVTATVDKIVETTLSCTYDYTVEKISN
SL-TLSTDYY-PKYEGLSRIYEYIISTEHFMKSQIIESLRLSEEFAKNKTEGAVKEINDF
GKTEMGDDFMSNRVFNKDLMFSR-KLHSTVRELSVPLGVSDLFAPSWEGFFSYLSWGIFS
PV--------------SIKSKDISAIEN--ADQNA---LMKAFGLKDYPLTRYIYQPSLL
FTSKLPTLALYSFGGARLAG----TVIINGLSTFSWKSLGQLSGSLAILCSLLGAAYFIN
DLPRALPQNLSLKYIAKLNELNYIRNNADRIAKEVRNVLNIPTREILRSCGLVMDKKQTT
KREMEKKYEDNNISLNFFRQLSDRAASQRTIIEGINVYVD-------------
>XP_003669471_Naumovozyma_dairenensis
-----MSQNTKI----TVDNKQEKETD---------------------------------
-------DEHQSWPGHNDD-----ALDDN----TTLAP------------ST---ISYSR
NDGTFTTNA---------NDN-----------ETLCENTATSWQ----RGTGHLPQTM--
-----------------------------SRSKD-KMISSQLSQWNYNHNKTMLKRGILQ
TRDILHEL------------------EDENDTRPIFVIHNDPRNK---------------
------------------------------------------------------------
---TGENQLHILNLHVKLDGNYSRK---DQKDSFGLDKQSISRLFKSQVEKALNHLGSLD
KRVDDVSSKVFITGDVNTGKSTFCNSLLKK-HVLPEDQLPCTNVFCEILEA-RENSNIEE
VHAILL-SQA----------PTVKDANVVYNIKNRTTYEIYPLNELSELVEKSDRYSLLK
VYIKD--DKRPA-------EQSLLRNGTVDISLIDSPGLNMDSIQTAEVMARQEEIDLVI
FVVNAENQLTLSAKEFITLASREKKLMFFVVKKFDKIKDKDRCKKLILKQIQELSPETYK
SANEFIHFISSY-----DDENIPSSGQGGDPN----------------------DSDNDN
-----D-SDIDDFPNNNDPDFDHLEDSLRNFVLKRRSMSKLLPAKTFICKLLSDVETLSS
SNMKIYQDEQNEIKKKL-KELEPELVEAKSHCNNVTLNVDKLVEDVVNETYEYTNNAISQ
CL-IISPEKY-PKYQGLSKIYDFIFATEQFIKNQIIQSVERSESFAIKRTEESVQNINNL
GKQQLGDDFMSNRQFNSELMFTR-RSDVTIRQLSSPLHIVDLFAPSWESFIHYLSWGLFN
------------------GRPQIETIENKQSDMNSKGTLSTALGLKDYPLVQYWTKPSLL
FTSKVPALVVYSFGGAKIVG----NLIINGITTFSWRTLGQVSGSILVITSLLGVAYFIH
DLPRALPLNISSKYKTKLENLDYIRNNSDRISKEVRNVLKIPTREILRSCQLVMDKKEGN
KRELERTQEDNKISYNFFHKLSERATSQRAIVESINLEVD-------------
>XP_003958985_Kazachstania_africana
-------------------------------------------------MV---RKQIEK
S------GKGSSKDSNA-------MEDDT----TTVAP------------T----VTFSR
NNGSFTMNTEAYNYL---DDA-----------STMFNGRMHALDTSS--------HQR--
-----------------------------RLSND-RLVSSQLSQWNYNNNRVLLDRAILH
VKSLLQEI------------------SMENEKRPISIRDVE-------------------
------------------------------------------------------------
------NELKVLQLNFKLDGEES--------KDINLGRESYSKLFDSQIRRSLKHLESLQ
KRVDDISSKVFITGDVNTGKSAFCNSLLRR-NLLPEDQLPCTNVFCEILDA-RENDGIEE
VHAISI-GTA----------TSIQESLLVYNIRDRSTYEIYPLSSLPGLVTSSNKYALLK
VYIND--DNRPP-------EKSLLRNGTVNISLIDSPGLNMDSVQTSEVMARQEEIDLVV
FVVNAENQLTLSAKEFILLASREKKLMFFVVKKFDKIRDKERCKRLILQQIKDLSPESYK
KSSEFIHFINND------------DDDDGDDG----------------------DVPGSD
-----DEPDGTDDENNSDPNFDNLENSLRDFILKRRSLSKLFPAKTYVLKILTDIERISI
ANLKIYDNENEKIEESL-HYIEQELYKKKSQYEKFTSNIDSSAEKIITSTYNFAESRIAN
FL-DIANDGF-PKYEGFSKIYDFIVSTEEYIRRQIKDSTIASEDFAKKQTEKAVEQIYKQ
GREALGNEFMSDRVFDSSLMFTR-KHHLSARELSIPLSISDLFAPSLNNFLTYVTGGLFT
SY--------------DVSEPYIAPQIA-QDEEDSNGGVVSTLGLKNYPLTQYWKTPSLL
FTSNLPAFAIYSFGGSKIIS----NVIINGISSISAKSLELLSGYLLLGGCLLSVSYLIH
DLPRALPLNLSAKYRSKLDQLNYMHQNATRISKEVRNVLKIPIREMSRTCDSLLDREQDS
IKKLEKKKQDNKISFLFFNQLLERAKSQKTIIEKIDLDVD-------------
>XP_022462279_Kazachstania_naganishii
-------------------------------------------------MVQKCVPKGEE
G------EDGRSRGGDDDEGKSIWADD------TTVAP------------S----VTYSR
NSGSLVGG----------NST-----------EIMLNAGRSNALP---------------
-------------------------------SAS-RLAESQLSQWNYNNNRTILDRAILQ
MSALLNEL------------------DTENAQRPINIANED-------------------
------------------------------------------------------------
------SQLYVLGLNIKMDGNYSRNTEDQEDKNMGLDKESLAKVFHKKVINAVDHLRSLQ
KRVDDTSSKVFITGDVNTGKSSFCNSLLQR-NLLPEDQLPCTNVFCEVLEA-RENNDVEE
VHAILM-APG----------SNVRDCALKYDIRNKTTYDTEPLEKLPELVFQNKKYSLLK
VYIRD--DKMEP-------EKSLLRNGTVDISLIDSPGLNMDSIQTTEVMARQEEIDLVI
FVVNAENQLTLSAQDFIKVASKEKKLMFFVVKKFDKIRDKNRCKELILKQIQNLSPETYK
NAPDFVHFLGNNE--------NSVEPHGGDPD----------------------GGNGDP
---------------AGDPDFDHLGESLRNFILKRRSMSKLLPAKTYLSKLLRDLETISQ
SNVTIFQSEETQVNAKL-AELSADASRSRIHYDTFISGIDKLVETTTQTTYEFTKESIAN
SL-DISATDC-PRYQGLSQIYDFIVLTEQYIREQIERSILSSETFARQQTKTAVEQIYAM
GREELDDEFMNERVFDASLMYSR-NYHLLAKKLTVALGFSDLYAPTWDGFFHYIGWGVIN
PVRLLTAGSLS-----RSSDKDSNTLEV--AKPASNDSIVSILGLGEYPLTKYWTQPSLL
LTSKLPALAIYSLGGVRLVS----TMVLNGLTTFSVRTLARVSGSVLLLGSLLGVSYLIY
DLPRALPLNLTAKYRHRLQQLDYTHKNASRISKESEEVLRTPTREIVKTCELLLSRKLAT
KTDLETQRDTNRLSMAFFKKLLDRTAVQRNIIDSLNLEVD-------------
>XP_449619_Candida_glabrata
-------------------------------------------------MS--KQINFKG
N------GNKEEEEDPAKEILESLNNDDSYDSFVTPPP------------SQ---LTYSR
NDGQLIL-----------DEQ-----------DQDLSAS----------------HHR--
-----------------------------RASNE-NMLSAQLSQWTYNNNRATLQKAISH
VSDLLDKI------------------DQENEERPMFLIQEDDV-----------------
------------------------------------------------------------
------NKLNVLQPHLKLEGTYTVK---H-DKSFNLDKAALAKLFHSQVQVAKKHLSSLK
IRLDDMSSKVFITGDVNTGKSAFCNSLLRR-RLLPEDQLPCTNVFCEILES-RDNNNLEE
VHAIPL-RLA----------TTVKDVPAIYDIHNRTTYDIFPLSSLPELVQRNDKYVLLK
IYIKD--DKVSP-------EKSLLRNGIVDISLMDSPGLNIDSLQTAEVMAKQEEIDLVI
FVVNAENQLTLSAKEFISLASTEKKFMFFVVKKFDKIRDKQRCKDLILKQIKDLSPESHK
RANEFVHFISS----PESDINSPRAGNGPDGD----------------------PDPGDD
-----GGEYNSA-----DPDFDHLQSSIRNFVLKKRSLSKLLPVKTYIAKLLTDAEIISK
ANLKLFEEEDKQLDKEL-QELEPVLNEAQNKTGYLTMKIEHIAENAIYSCYEFTKSQINS
SL-ELTYDEL-PSYQGVSRIHDFVFSTEQCIRDKIKSNVISSEQFARMQTEKTVNELESL
GKQELGDEFMKERSFQSDLMFTK-RIHTVSKKINVRMSIMDFFAPSWSSFVSYIGWSLSV
PL--------------LTSGESQNTADK--TGAVVKKTVPGILGLKEYPLVQYFSRPSLL
FTSRLPTMAIYSVGGSKLMS----NIAYNGLRLTSVNSLKKIASPLLILASLLGVAYLIH
DLPRALPLNLLRKYKRKLKELDFVHQNAERISREVRVVLKVPIREIYTSCEAVVEKKRAI
KREIEDKRASNALSMTFFNRLLAKSQTQLTIVQNINLDID-------------
>XP_004182181_Tetrapisispora_blattae
-----------------------------MNPSKDESKKNGKENTQNNTSGNVNSNNNNN
N------NNNNNNNNKTNQLNANSMVDDN----STIAP------------NA---IYYTH
DRSS------NNHARSIISDT-----------TTLHHDTNTNITTFNNATSSINSITT--
-----------------------------NNNNN-DISNSDLSQWVYNNNRLSLNRSINQ
TLDILRKVSLIQPTK----------SNNSSEQKSTDQIKFTYPLT---------------
------------------------------------------------------------
---QMNENLNILKLDLKINHRMNTSLS---STTSNLNNDSLTNLFHFQLTQSLNHLNSLK
IRVNDINSKVLITGDINTGKSNLCNSLLKKKKLLPEDQLPCTKLFCEIREA-SENNGIQQ
IHAIPI-KTSDSSTLRGATLHSVKDANEFYNINSSTTYEVFPLDTLKELVYQNDKYILLK
IYIKE--NIKQTGENNVAIEKSLLKNNIMNISLIDSPGLNVDSIQTTEIMSRQEEIDLVI
FVINAENQLTLSAKDFINLASNEKKLIFFVVKKFDKIHDKERCRKLILDQIKDLSPETHK
RSSEFIHFLSSAP----DSDHEGDDGGDYDND----------------------DDANND
-----------------DPDFDHLQTSLKNFILKKRAESKLLPAKTYLCRILDDLIFISN
FNIKQFENDYLNLKSEL-DKIQPEINNKKIHFQRLNNNIDALIENTIDSCSKFTRQKIEN
SL-NFQFIDL-PNYTGIVNLYEFVLKTQIFIKNQILNSLNEAEQFAKDSTIKSVETIVEL
GKAELGDEFMSNRSFNSNLMFTK-VHHNDIKALYIPLSFKDMVSPSWTGFISYVTCGLFQ
PFNKRIKSGSASEKNDRNKSQAMQDSKQVTTQIKSTSNALTKLGLNNYSMDQYWLNPSLL
FSSKIPAMAVYSVGGAKALE----SILFNGIKFFSWDIIKHSIGPIFLTASVLAAAYLIQ
DISRAVPFNLLIKYETKLKEKNYGQLNADRITREVRNVLRVPSRSILTTCDINLDQKQGT
RREIESKIACNNTSMTFFKQILDRSTKQRTLIDSISLDID-------------
>XP_003683647_Tetrapisispora_phaffii
-------------------------------------------------MSDSENEHSVD
N------QNKDKKDDKYND--------------SSILT------------YCNGELLDSE
NNNVV-------------DDN--------------YDSFYDDFIGNNTSKNTTKVNKK--
-----------------------------ELRKDVDLISSQLSQWNYKNNRKALEKAIVI
TDTLLTSL------------------RTENIARPIHLPINPDNDD---------------
------------------------------------------------------------
---D--ATLTILKLQLKIEGNYNQNN----DNNLNLDKEATSKLFLLQIDSSINHLISLK
IRINDVNSKVFITGDVNTGKTNFCNKLLKRSNLLPEDQLPCTFVFCEIFDS-SLNNYSEE
VHAITT-ELA----------SNVKEANAQYNIADLSTYEIVNIGDLPKVVTENEKYALLK
IYIKDKTNKENT-------EKSLLKNGIVNISLIDSPGLNIDSIQTAEVLARQEEIDLVV
FVVNAENQLTLSAREFIQLASKEKKLMFFVIKKFDRIRNKERCKQLILKQIEELSPETYK
QANEFVHFIEGSD----EDSNNLTENDNEDTN----------------------DDDNND
SDQDND-----------DPNFQHLENALRNFVLKKRSLSKLLPAKTYLIKLLTDIKQISI
YNNKVNTEEDKKIEKEL-NDLQPHLKETSNRYSILTTKIDKIVDSTVGEVVEKTKQSIRD
SL-NIPIESF-PIYKGLSRIHDYIFYTDKHIATSIRNSIIESESFAKFKTQNAVDTINEL
GVNELGETFVVDRVFQSDLMFKK-KHHDSLKKISVPLSLSYLIDPSWNGFLFYLACGW--
----------------RNKGSRILDEESQTSTTNNANSLVSFFGLNSYTLGQYWLQPSLL
LTSGLPALAVYSVGSVKVIG----SVVLNGLQFFSWNSFKSMIIPFTASCLFLGTTYLIH
DLHRALPKNLLVKYREQIQNHDYVSLNAERISKEIQQVLKFPVREIVKSCELLINKQIEV
KSKLTSRLNDTRTSIKFFNHLLEETTAQISSVNSLSLDID-------------
>XP_001642210_Vanderwaltozyma_polyspora
-------------------------------------------------MPSPTSDSNDS
ESYGFQFSPTETTSSNDNMSTADEAVKNGLPLQEAVTS------------SHPIPPIYSE
EDD---------------DDNFDEYYNDIPTETTFINDLEKDNNKFELNLNSKMVTKD--
-----------------------------ELASNRTAASAQLSQWTYNNNRKTLDRSILQ
IIELLDFI------------------KEENESRPIHIPEDDPK-----------------
------------------------------------------------------------
-----TIKLNVLNLQVKLDGNFDT------NNNIELSKEALAILFTTQLKRSINHLKSLQ
RRVNDVSSKVFITGDVNTGKSNFCNSLLKK-KLLPEDQLPCTNVFCEILEP-KKNQCIEE
VHAIRC-DVA----------NTVKDAFLKYDITDSSNYEVLHLDKLHDLVLLSENSALLR
ICIKD--DTRPA-------EQSL-------------------------------------
------------------------------------------------------------
------------------------------------------------------------
------------------------------------------------------------
------------------------------------------------------------
------------------------------------------------------------
------------------------------------------------------------
------------------------------------------------------------
------------------------------------------------------------
------------------------------------------------------------
-----------------------------------------------------
>XP_003679059_Torulaspora_delbrueckii
-------------------------------------------------MS---QKSFDT
R------SNQEKARSSQDE-----HEDDA----ETVAP------------SR---VSYSR
SQGSFIVDEGSLYDDD--DDA-----------STMVSGNVHTMKPGNSSN---AGHRR--
-----------------------------SLSNE-RLLSTQLSQMNYNNNRVSLDRAILQ
VQDLLQQI------------------NVENEARPIHLPRDEED-----------------
------------------------------------------------------------
-----VNRLHVLKLNIKIDGNYS-----E-RNGFNLDKEASAKLFSSQIRLSLNHLTSLQ
KRVDDVSSKVFITGDVNTGKSNFCNSLLKR-RILPEDQLPCTNVFCEILEA-RDNNNIEE
VHALTT-EKA----------RTVKGAIDIYNIRDKSTYEIHSLQALPDLVQESERYVLLK
IYIKD--DKRPP-------ETSLLRNGTVDISLIDSPGLNMDSVQTAEVMSRQEEIDLVI
FVVNAENQLTLSAKDFISLASKEKKFMFFVVKKFDRIRDKQRCKELILKQIRNLSPETHK
SSSQFIHFLSDNG-----------GGPGGDPY----------------------D-DPDD
-----DFP-----P---NPDFDHLENSLRNFVLKKRSISKLLPAKTYLCKILSDVAKISR
LNMEVYQKEDDALNDEL-SQLRPEVAKVTAHCNELAESADKISEETVASAHQFTRQAIRN
SL-EVPLSEF-PKYQGISQIQNFIFQTEQFIKDQVMNAIVASETYAKGQTEQCVEEINAL
GKNELGDDFMSNRFFKSDLMFSK-KRHLSVKRLSIPLTVTDFFAPSWSGLVEYLSCGFVP
PT--------------HGQLPDFE-SKP--DESPS---VTNALGLRNYSVTQYWTKPSLV
FTSKLPTLALYSFGSVKVLR----DVVLHGVQSFSWHTFKRVSGSLLLLGGLLGAVYLIH
DLPRALPQNLSIKYRNTLEQKEYAHINAERVSREVREVLKIPIREILKSCELVIDKKQAV
KKDLETKLANNALSTKFFRQLLERATSQREIVERINLDVD-------------
>XP_037146671_Zygotorulaspora_mrakii
-------------------------------------------------MG---SKEHSP
K------D--ERPTGNQGA-----DDDSS----TVVMP------------SR---VSYSR
SQGSFI--EDDDYENAIHDDS-----------STLFSGRNDNGAGSGSKHRKVVAHQR--
-----------------------------SLSNE-RLLSAQLSQMTYNNNRIGLGRAILQ
VQDLLQQL------------------DEENEVRPIHISGGNEK-----------------
------------------------------------------------------------
-------NLRVLNVQLKIDGHYS-----D-KNQFRLDKEASAKVFKSQIISALNHLISLQ
RRVDDISSKVFITGDVNTGKSSFCNSLLRR-KLLPEDQLPCTNVFCEVLEA-RENSNIEE
VHAITT-KTA----------GNVRDANSIYNSRDKSTYETFKLSDLQNLVEKSDEYILLK
IYIKD--DKCPA-------ETSLLRNGTVDISLIDSPGLNKDSVKTAEVMARQEEIDLVI
FVVNAENQLTLSANEFINLASREKKFMFFVVKKFDRIRDKQRCKDLILKQIKDLSPESYK
SSSQFVHFLSDSG----D------DGPDGDPH----------------------D-DPND
-----DEDNNRE-P---SPDFEHLENSLRNFVLKKRSLSKLLPAKTYLCKLLSDIQEISE
NNMIIYKQEDDLLNNDL-ETLRPEYTKAKQHCEGLTDTVEKLAEESVTATFERTRQCVLN
CL-DISENAL-PKYQGISQIHDFVFQTEQFIRNQIKDAITSSESFARSETEKCVKKINCM
GREKLGNDFMSNRFFNSELMFTK-RRHYSVKKLSVPLTMNDFFAPSWEGLLSYLSWGVVV
PV--------------IPESKEIAGKDN--GDTKS---LTGALGLANYSFNQYWTKPSLL
FTSKIPTLAVYSVGGANVMK----NMVVHGFQFFSWQTIKRISGSLLLIGGLLGVAYLVH
DLPRALPQNLSIKYKIKLQQNDYGHSNAERISKEVREVLRVPTREIVKSCELVMDKKLTA
KRDLEGKLENNALSIKFFRQLLERATTERTIVERINLDVD-------------
>XP_002497840_Zygosaccharomyces_rouxii
-------------------------------------------------MS---QKHLQN
K------D------SNDGS-----IDDDS----STVAP------------SQ---VTYSR
SQGSFII-HGEDDDDEVLDDS-----------STAVSGNVHTLKPHTSS------HTR--
-----------------------------SLSSE-RMLSAQLSQMNYNNNRVSLNRAILQ
VQDLLQQL------------------DVENQERPIHLPI---K-----------------
------------------------------------------------------------
-----VDGLHVLKVQVKIDGNYS-----K-SDEINLDKKALAKLLRAQIKDAFNHLNSLQ
KRVDDVSSKVFITGDVNTGKSSFCNSLLRR-RLLPEDQLPCTNVFCEILEA-RENDNLEE
VHAFPI-ERS----------KSAKEANAVYNIRDKSTYETFPLTELDELVLKNDEYVLLK
VYIKD--DKRPP-------ENSLLRNGTVDISLIDSPGLNMDSVQTAEVMTRQEEIDLVI
FVVNAENQLTLSAKEFISLASREKKLMFFVVKKFDRIRDKQRCKDLILKQIKDLSPETYK
SSSQFIHFLASEG-----------GGPGGEPD----------------------DNDGDD
-----DEPHGDEDP---DPDFDHLENSLRNFVLKKRSLSKLLPAKTYLCKILSDLQSIVE
FNVMKYREEDESLRRQM-EELKPELTKVKEGCDGLSNSVDKLAEQIVTDTYEFTRQKIIS
SL-EIPLNEF-PKYQGLSQLHDFIFQTEQYIKDRIKECVLSSEIYARGQTQQSVEEISNL
GKEELGDEFMSNRVFKSDLMFTK-RRHFFGKKLSVPLSMVDLFAPSWEGFFGYMTWGIGF
PT--------------ATTTAESEATAP--DEKKTDNGFTTALGLTSYSLNQYWCKPSLI
FTSKIPTLAVYSVGGARLMR----NVVIHGVQFFSWNAIKKISGSLFIVGTVLGAAYLVH
DLPRALPQNLSLKYRKALQESDYVHANSERISKEVREVLRTPTREILKSCELVLEKKNGA
QRELEKRRHDNTLSIKYLQQIHERAASQRKIVERINLEVD-------------
>XP_003647736_Eremothecium_cymbalariae
-------------------------------------------------MS---KGNKDK
K------D----------------------------EP------------WE---LSYAR
DGVEF---NG--------DDL-----------EGLLEHGSDG--------------RR--
-----------------------------RLSND-NLVSSHLNQWNYNHNRGALMQGIEE
AQGLVTDL------------------VNENGERPMHIPESD-------------------
------------------------------------------------------------
--------LQILQVSLKLDGNWQ--------NNFSLDKEALAHVFNSQAKSASKHLGNLL
VRVQDTSSKVFITGDLNAGKSTLCNALLRK-QLLPEDQLPCTNVFCEILEA-RENDNIEQ
VHAISL-SVA----------ASVKEAYDVYDIQDRSTYEVFPLEELSSLVHKNSEYSLLK
IYIKD--DQRPA-------ETSLLRNGTADIALIDSPGLNMDSVQTTQVMSRQEEIDLVI
FVVNAENQLTLSGKEFISIASKEKKLMFFVVNKFDQIKDKQRCKKLILDQIKEISPETFK
KSAEFVHFVSSEGVIPNDTHEEGGSGPGGDP---------------------------DY
-----D---NLVPP---DPHFESLENSLRNFILKKRSLSKLLPAKTYLMKLLYDVERISA
WNVHVYKDEESQLNIEL-NELAPLIQGTKTHCIKLTESVDKKTEDSVTDVYESTRHRILA
SL-ELLPSDF-PAYDGLSNIHDYIFRTRQFIIERIKSSVVTSELDARNKTTEVVDDINKM
AKNALGDDFMSNRVFKSDLMFTR-RKHSLGKQLTVPFNMLDLFAPSWEGFVLYVTCGFSI
-------------------RPKQETLKS--SDSNS---VVTTLGLTNYSISKYWTNPSLI
FTSKIPTLAIYSYGGVKVVT----NFLLYGTRFFTWQSFKKLSTSFVLIGSVLGIAYLIS
DLPRALPMNLSKNYKKKLQDLNYIHSNADRISKEVREVLKIPTREIVKSCELVLDRKQAQ
KKTLESKMQNNALSINFFQRLAERASKHRQLIEEINLDVD-------------
>NP_983144_Eremothecium_gossypii
-------------------------------------------------MS---EDKRNG
K------D----------------------------AP------------WE---LSYGR
DGAGF---NG--------DDL-----------DKFLEHGSKA--------------AR--
-----------------------------RASNE-QLVSSHLSQWNYNQNRGALMQGIEE
ASELVSDL------------------VRENDERPMHVPDND-------------------
------------------------------------------------------------
--------LQILQVSLRLDGNWK--------DDLTLDKEALAQIFKTRATSALEHLAKLL
VRVQDTSSKVFITGDLNAGKSTLCNALLRK-RLLPEDQLPCTNVFCEILEA-RENENVEQ
VHAIPV-SIA----------ATVKEAYDAYNILDQTTYQVFPLEKLNSLVHKNTEYSLLK
IYIRD--DQRPA-------ESSLLRNGTADIALIDSPGLNMDSVQTTEVMSRQEEIDLVI
FVVNAENQLTLSGKEFISTASKEKKLMFFVVNKFDHIKDKQRCKKLILDQIKEISPETYK
QSTEFVHFISSEGVFIDDSN---GNPDGSDPD----------------------DNDNDN
-----E---NRHEP---DPDFDGLENSLRNFVLKKRSLSKLLPAKTYLMKLLYDIEKISL
WNVHVYKEEENQLTSEL-EELAPVINGTRTHCSKLTEAVDRKTDELVNDVYDFTKRRILS
SL-EVTHSDF-PRYDGLSNIHDYIFRARQYIIDQIKSSVVSSELYARNSTQQVVNEINEL
AKNELGNDFMSDRVFQSDLMFSR-KKHSLGKKLSVPFNVQDLWAPSWDGFLSYVTCGFQV
-------------------WNSGVSTEP--VKSHE---LTDRLGLSTYSINKYWTSPSLL
LTSRIPALAVYSYGGVKLVT----NLLLYGTRFFSWQSLRKISTSLLLVGSALGAAYIIS
DLPRALPINLSNNYRKKLHDLDYIHANADRISKEVREVLKIPTREVVKSCELVLDKKQEQ
KRKLEVKMQNNALSVDFFHRLAQRASVHRGMVEEINLEVD-------------
>XP_455041_Kluyveromyces_lactis
-------------------------------------------------MS----QKEIS
Q------N-SNRRSSK--------YEDEL----SNDAP------------FE---ISSHQ
L-----------------ESS-----------TTLTDVQMSNLLQRHSS------HRR--
-----------------------------DRSRD-HMFYSHLTQQSYSLNRNSLLDSITV
VRPLINDL------------------ITENNQRAIYIPEHS-------------------
------------------------------------------------------------
------ESLDVLELKVKLDG----------RENMQLDKSALAQLFKTQALSAIDHLINLQ
TRVQDTSSKVFITGDLNSGKSTLCNAFLRK-KVLPEDQLPCTNVFCEILEA-RENGNMER
VHAIPK-TVA----------TNVKDASVLYDMRDRSTYEDYTLDKLDQLVYDNDHYILLK
IYIKD--DKRPV-------DSSLLRNGTADISLIDSPGLNMDSVKTTEVMSRQEEIDLVV
FVVNAENQLTLSAREFITMASREKKLMFFVINKFDHIKDKDRCKKLILDQIKEISPETYK
QNSEFVHFVTSHGKIPHEGENRPDGGDDPNGD----------------------MPNPPK
-----E-----------DPDFDKLEDNLRNFVFKKRSLSKLLPAKTYLIKLLKDLERISQ
CNLEKYKEEDYHLNALL-IDLQPELHDVTNRCSELIESIDKICEFTTKEVYGYTKMQINK
AL-ILKPAEF-PPYSGLSGIYDYVQRVRTFIVDQILASVQVSEAYAKNSAEQSVSQINAL
AKEQLGDEFMAGKVFKSGLMFTK-KKHNLSKKLNIPLELHNFLDPSVEGFISYLSWGLVK
PT--------------PKI-----TNEE--NTLTTKSSWSQSLALTSYSVSQYWTNPSLI
FTSKIPTLLVYSFGGSKMIT----NIVLHGSRFFSLESLKKLSGSLILLGGVLGIAYLIH
DLPRALPMKLSLKYKLRLQEIDYAHNNADRISKEVSQVFKYPTREVVKACELIVDKKTSQ
KKEVECKVRDNAMSIEFFQALLSKSQKQRGTVESINLEVD-------------
>XP_022674302_Kluyveromyces_marxianus
-------------------------------------------------MS----QQQTP
H------DLTNGDNSQ--------NEHEL----IEDHP------------LE---ITSNE
L-----------------QSS-----------ISLTNGQMNRLLQSHSS------HRR--
-----------------------------DRSRD-HMFFSHLTQQSYSLNRNSLLNSINT
VRPLINDL------------------ITENNQRAIYIPENP-------------------
------------------------------------------------------------
------DSLEVLQLKVKLDG----------KDNMELDKSALSQLFKAQALSAIDHLTNLQ
TRVQDISSKVFITGDLNSGKSTLCNAFLRK-KVLPEDQLPCTNVFCEIVEA-RENMNMER
VHAIPK-TVA----------SSVKDATILYDIRDKSTYEDHPLEKLDQLVYDNEHYILLK
VFIKD--DKRPV-------EYSLLRNGTADISLIDSPGLNMDSVKTTEVMSRQEEIDLVV
FVVNAENQLTLSAREFITMASREKKLMFFVVNKFDHIKDKERCKKLILDQIKEISPETYK
LNKEFVHFVSSHGKIPD------DGGDGPDGD----------------------HPEDDN
GILNDD-----------DPDFDQLEDNLRNFVFKKRSLSKLLPAKTYLIKLLKDIEKISA
CNLEKYKQEDCDLNAAL-EELQPQLHDAAQRCARLVESIDKISEFSTKEVYGYTKMKINQ
AL-KLTPSEF-PPYTGLSSIYDYVQRVRTFIIDQILTSVQISEEYARNNAEESVKEMHNL
AKEQLGDDFMSNLVFKSDLMFTK-KKHNLSRKLDVPLGISNFLDPSVEGFISYLSWGLVK
PP--------------LRIGHDSSSKED--TSSVKKNSWSQSLALSSYSVSQYWTNPSLI
FTSKIPTLLVYSFGGSTMLK----NALINGSMFFSLRSLKKLSGSLLIVGSFLGIAYLIH
DLPRALPMKLSEKYRERLLELDYAHNNADRVSKEVSQVFKFPTREVVKACELVVDKKTSK
KKEVEARLRNNAMSIDFFQALLSKSQEQRSSVESINLEVD-------------
>XP_022628112_Lachancea_lanzarotensis
-------------------------------------------------MSQQHQRQQTK
N------SNGD-DTNFHDDYLSQLLNDDA----STVVP------------SQPEQLIYSR
SEHSFV------------NDD-----------ATTLEGDVSHLAAHDSS------HKR--
-----------------------------RQSND-RMLSLHLSQWNYNNNRVGLNRGIQS
AEELIQLI------------------TQENETRPINVPLSSTE-----------------
------------------------------------------------------------
------YPLHILEVDFKFRGNTD--------NNVNLDKNAIANLFAVRAKTALGHLESLQ
KRVDDTSSKVFITGDLNAGKSTFCNALLRR-RIMPVDQLPCTNVFCEILEA-REYTEVEE
VHAIPL-AVA----------PTVKEANTAYNIRDKSTYRVYPIDQMPDLVYRSDLYSLLK
VYIKD--DKRPA-------DLSLLRNGTVDISLIDSPGLNMDSIQTTEVLSRQEEIDMVI
FVVNSENQLTLSGQEFIQVASREKKLMFFVVNKFDQIRDKGRCKKLILDQIKKMSPETHK
QSSEFVHFVSSGSRP------GFPEDNGPDGN----------------------GDENDF
-----DAC---------DPDFDRLETSLRNFVLKKRSLSKLLPAKTYLSKLLGDISVIAK
WNLDIGGQENKKFNAEL-QAMKPEIKSSSAQSQKLTDRVDKIVESAVSDAYDFTKHKINK
AL-ELSIEDF-PDYEGLSRIYDYVLRSRQYILDQIRDSVGTSEFKAKNETSIKVEEIHIW
GKSELGDEFMSDREFKSDLMFTK-KKHLSLKALDVPFDILDLISPSWNGFLGYLSWGFFG
------------------EDRLVEKASD--VGEPA---WHTTLGLGQYSVSKYWTNPSLL
LTSKIPALAVYSWGGTRVFT----TILFYGSRFFSWQAVSRLSSSALILGSVMGIAYLVH
DLPRALPLNLSQKYRSKLREVDYAHRNAKRISDEVRDVLRFPSREVVKSCEAILGKKQAA
RREIETKLQNNILSLKFFRALAHRADTQMQVIEEINLDVD-------------
>XP_002554055_Lachancea_thermotolerans
-------------------------------------------------MS---QRELSP
K------SHEDHESHFGGD-LENEYEDES----ATVVP------------AEPRHLTYSR
NTHTFA------------DDD-----------SSTVAGDIHHLAVHDST------HRR--
-----------------------------KHSND-HMLSLHLSQWNYNNNRVGLNRGIQS
SEELIFLL------------------MDENEKRPIFVPVGPEA-----------------
------------------------------------------------------------
------KKLHILELDFKLRGNGR--------DKVDLDKNAISKLFKARSETTLKHLKNLQ
RRVDDNSSKVFITGDLNAGKSTFCNALLKR-RIMPVDQLPCTNVFCEILEA-REYTNVEE
VHAIPI-DLA----------PTVKEATEVYDIQNKSTYRVYPIKQLEDLVYRSDLYSLLK
VYIKD--DKRPA-------ESSLLRNGTVDISLIDSPGLNMDSIQTTEVMSRQEEIDMVI
FVVNSENQLTLSGQEFIQVASREKKLMFFVVNKFDQIRDKDRCKKLILDQIKKMSPETHK
QSNEFVHFISSGSKPEPSGGGGEPGGDG-DGD----------------------GDNGEF
-----NNE---------DPDFDRLETSLRNFVLKKRSLSKLLPAKTYLVKLLQDIATIAK
WNLDLYDSENQALKDEL-KGMNPEIKSTSLQCQRLTDNVDKIVESCVGENYEFTKSKINM
AL-ELQPADF-PPYEGLLSVYDYVFRARQFIMDQVKLAVDTSEFKAKGDTEKAVNSINTL
GKTELGEEFMSDRKFNSDLMFTK-KKHVSLKALSVAFSINDLFSPSWEGFISYLTWGVSN
------------------DAIQENDLSN--SQEKH---WLSALGLGNYSPAKYWTNPSLL
FTSRIPALAVYSWGGARVLS----NIVLYGSRFFTWQSITRASSSVLLVGTVLGAAYLIH
DLPRALPLNLSQKYKSKLQELDYAHKNAKRISGEARDVLRFPSREIIKSCESVLGKKQAE
RREIETKLHDNLASLKFFTSLSQRAASQTKVIEQIALDVD-------------
>XP_020057957_Aspergillus_aculeatus
------------------------------------------------------MSQE-Y
FPGQGASSSSSSAGSSSSQQ-----QPAPEDSSAMSSTPSSFPRPP----PA---YMTVG
NGSTSE------------SAT-----------ALMASLHEDSGYGGSIPSGSVVDGDAGA
AVGGGWRADLMVDSPTPMHAPSHLGAWNPAAEHERQIVASHVHQLLYNSNRTKLGRAITR
TIDTLKEL------------------QDMNRQWPAHYPSVQNDLE-----SPDD-KPTLH
KAQSFFGNDALDS--MP------RPGQMRRAATMTA-GEDL--AESSAAAQRRVPTEPRL
MSPQIAQEFSILKLDLKLGAL--SQA----ELVHSLEKASIASLLDGKISQSVKHLLSLR
DRIEDTSSKVLITGDLNAGKSTFCNALLRR-KVLPEDQQPCTSIFCEVLDA-RENSGLEE
VHAVHK-DVP-------------------YNRNDESTYDVYGLHELEDIVIDNSKYMQCK
VYVKD---VRTI-------DESLLNNGVVDIALIDAPGLNSDSLKTTAVFARQEEIDVVV
FVVSAANHFTLSAKEFILNAAHEKAYMFIVVNGFDQIRDKQRCERMILDQIGKLSPRTYK
EAAELVHFVSSNAIPVAP-PVSVSSS---GGG---GD----DG-SDDD-------EPE--
DKGKGKD---KGKQRQKIQDFENLEGSLRRFVLEKRSRSKLAPARTYLLNLLADLNSLAG
VNRDVAQAELKRVTDEL-AELEPAYEEGKKKKVELSDQVEKYIDESCDDVYNHTRSSLGE
TIAHVSEADLGVEYPGLFSAFQYAEDLKLAMLDQIAASVADCEDYARDKTVKGVGFIQNI
GLLHVGEDKFAPLNFRADMMFRRGRRHTLARQVDTEVEIWDFFDIS--------G-----
------------------IWERQ---------------------------EK-------M
AGTGMAMTAVTVLGGRAFGGIGWVDSMFSAVRFLGPNNVRRLFLPGVLAVAALTAAWMVS
TIPTTLPPRLSRKLAATLSEMDYVHSNATRISSEVRRILRLPAGNLQTSLAQDIEDLGRR
KHEVSKTKHESETASKYFSNLFRESGENRRSVESIDLDAPLPGGLAAAH----
>XP_001274618_Aspergillus_clavatus
------------------------------------------------------MSQE-Y
FPGDKA---ASSAGEGSSRR-------PPDEFPSQN-P--FHPRPP----PT---YMTVG
NGSTSE------------SAT-----------ALMASLNADSGYGGSLASGSLMDGDG--
--GLGWRSDLMVDIPTPMPTPPRMGDWHPSVEHERQVVASHVHQLLYNSNRTKLGRAISR
TIETLKEL------------------QDMNRQWPAHYPSVQNAPG--SPGSPSL-RPSLR
QSQSYFENDANASEPFP------RPGQIRRAATMAG-SDDL--PESSVVAERRSTPEPRL
MSPQIAQEFSILKLDLKLGAL--SQT----ELVHSLEKASIASLLDGKISQSIKHLLSLR
DRIEDTSSKVLITGDLNAGKSTFCNALLRR-KVLPEDQQPCTSIFCEVLDA-RENSGVEE
VHAVRK-DRQ-------------------YNRNDESTYDVYALPELENIVIDNSKYMQCK
VYVKD---VRTI-------DESLLNNGVVDIALIDAPGLNSDSLKTTAVFARQEEIDVVV
FVVSAANHFTLSAKEFILNAAHEKAYMFIVVNGFDQIRDKQRCERMILDQIGKLSPRTYK
EAAELVHFVSSNAVPVAP-PMALESS---NGG---SG----GG-S--DPH----GDDD--
DKPEGD-GKGKGKEKEKIQDFENLEGSLRRFVLEKRSRSKLAPARTYLLNLLADINSLAV
VNRDVAQSELKRVTEEL-AELEPAYENGKKKQIELGDDIEKCIDDSCEDVYTHTRSTLTD
TISRVSEADLGVEYPGLFSAFQYAEDLKVAMLEQISASVADCEDYARAKTVQGVGFIQNI
GLFHVGEGKFAPLNFRADMMFRRGRRHTLARQVDTEVELWDFFDIA--------G-----
------------------LWERQ---------------------------EK-------M
AGTGMAMTAITVLGGRAFGG-SWVDSMFSAAKFLGPNNLRRLLLPGIAAAAVLTAAYMLS
SIPHTLPPRLSRKLAATLSEMDYVHSNSTRISTEVRRILRIPASNMQTSLAQGIEDLGRR
KQEVSKTKHESETASKYFSNLFRDSGENRRSVENIDLDAPLPGGMAALQG---
>XP_001259346_Aspergillus_fischeri
------------------------------------------------------MSQE-Y
FPGKGA-----SAGEGSSRH-------LPEDVSSENNP--FYPRPP----PT---YMTVG
NGSTSE------------SAT-----------ALMASLNADSGYGGSIASGSVMDGDE--
--GAGWRADMMVDKPTPVPTPPGI------AEHEKQVIASHVHQLLYNSNRTKLGRAISR
TIETLKEL------------------QDMNRQWPAHYPSVQSAPG--SPGSDSQ-RPGLR
QSQSYFESEHNQSEPFP------RPGQMRRAATMSG-SDDL--AESSAAAERRPSPEPRL
MSPQIAQEFSILKLDLKLGAL--SQA----ELVHSLEKASIASLLDGKISQSIKHLLSLR
DRIEDTSSKVLITGDLNAGKSTFCNALLRR-KVLPEDQQPCTSIFCEVLDA-RENSGVEE
VHAVHK-NKQ-------------------YNRNDESTYDVYTLPELENIVIDNSKYMQCK
VYVKD---VRTI-------DESLLNNGVVDIALIDAPGLNSDSLKTTAVFARQEEIDVVV
FVVSAANHFTLSAKEFILNAAHEKAYIFIVVNGFDQIRDKQRCERMILDQIGKLSPRTYK
EAAELVHFVSSNAVPVAP-PVQMEQS---GGG---SG----GG-S--DPH----GDDD--
DDQSDDKGKDKGKEREKIRDFENLEGSLRRFVLEKRARSKLAPARTYLLNLLADINSLAA
VNRDIAQSELKRVTDEL-AELEPAFENGKKKQVELGDEVEKCIDDSCEDVYNHTRSTLTD
TISRVSEADLGVEYPGLFSAFQYAEDLKLAMLEQIATSVADCEDYARAKTVQGVGFIQNI
GLLHVGEDKFAPLNFRADAMFRRGRRHTLARQVDTEVEIWDFFDIT--------G-----
------------------LWERQ---------------------------EK-------M
AGTGIAMTAVTVLGGRAFGG-SWVDSMLSAAKILGPNNLRRLLLPGIVAAAVLTTAYMLS
SIPHTLPPRLSRKLAATLSEMDYVHSNATRISTEVRRILRIPAGNLQTSLAQGIEDLGRR
KQEVSKTKHESEVASKYFSNLFRDSGENRRSVEDIDLDAPLPGGLAAVQG---
>XP_041148295_Aspergillus_flavus
------------------------------------------------------MSQE-Y
FPGNGG----SSAGEGSSRH-------PPQQEASEY-P--FFPNAP----PA---YMTVG
NGSTSE------------SAT-----------ALMASLNRDSGYGDSIASGSVRDGDA--
--GGDWRTDMMVDRPTPMHTPTLPGQWNPAAEHERQVVASHVHQLLYNSNRTKLGRAITR
TLETLKDL------------------QDMNRQWPAHYPSVRDAPD-----YPSD-RPALR
QAQSFFDDGDIQQGDL-------KPGPIRRAATVSN-SGDLAAAESSAAAERRPAPEPRL
MTPQIAQEFSILKLDLKLGAL--SQV----ELVHSLEKASIASLLDGKISQSVKHLLSLR
DRIEDTSSKVLITGDLNAGKSTFCNALLRR-KVLPEDQQPCTSIFCEVLDA-RENSGVEE
VHAVHK-DVD-------------------YNRNDESTYDVYPLTELENIVIDNSKYMQCK
VYVKD---VRTI-------DESLLNNGVVDIALIDAPGLNSDSLKTTAVFARQEEIDVVV
FVVSAANHFTLSAKDFIHNAAKEKAYMFIVVNGFDQIRDKQRCERMILDQINKLSPRTYK
ESAELVHFVSSNAVPVAP-PMSVESS---GSG---GG----GG-FDSDGD----DDDD--
DSKPKGKGKDKGKEKQKIQDFENLESSLRRFVLEKRSRSKLAPARTYLLNLLGDLNSLAS
VNRDIAQSELKRVTEEL-AELEPAYEGGQKKKIELDVQVEKNIDDSCEDVYNHTRSTLSD
TIARVSEADLGVEYPGIFSAFQYAEDLKLAMLEQISAAASACEDYARLKTVDGVEAIQKI
GLLHVG-DKFAPLNFRADMMFRRSRRHTFAKQVDTEVELLDFFDIA--------G-----
------------------IWERQ---------------------------EK-------V
AGTGMAMTAVTVLGGRLFGGISWVDSAFSAAKFLGPNNLRRLLVPGIVAAAALTAAYVLS
TIPTTLPPRLSRKIAAALEEKDYVHSNATRISTEVRRVLRIPANNLQASLAQDIEDLGRR
KQEVSKTKVESENASKYFSNLFRESGENRRSVENIDLDGPLPGAMGSHEP---
>XP_001481516_Aspergillus_fumigatus
------------------------------------------------------MSQE-Y
FPGKGA-----SAGEGSSRH-------PPEDVSSENSP--PYPRPP----PT---YMTVG
NGSTSE------------SAT-----------ALMASLNADSGYGGSIASGSVMDGDE--
--GAGWRADMMVDKPTPVPTPPSIGNWNPAAEHEKHVIASHVHQLLYNSNRTKLGRAISR
TIETLKEL------------------QDMNRQWPAHYPSVQSAPG--SPGSDSQ-RPGLR
QSQSYFESEHNQSEPLP------RPGQIRRAATMSG-SDDL--AESSAAAERRPSPEPRL
MSPQIAQEFSILKLDLKLGAL--SQA----ELVHSLEKASIASLLDGKISQSIKHLLSLR
DRIEDTSSKVLITGDLNAGKSTFCNALLRR-KVLPEDQQPCTSIFCEVLDA-RENSGVEE
VHAVHK-DKQ-------------------YDRNDESTYDVYTLPELENIVIDNSKYMQCK
VYVKD---VRTI-------DESLLNNGVVDIALIDAPGLNSDSLKTTAVFARQEEIDVVV
FVVSAANHFTLSAKEFILNAAHEKAYIFIVVNGFDQIRDKQRCERMILDQIGKLSPRTYK
EAAELVHFVSSNAVPVAP-PVQMEQS---GGG---SG----GG-S--DPH----GDDD--
DDHSDNRGKGKGKEREKIRDFENLEGSLRRFVLEKRARSKLAPARTYLLNLLADINSLAA
VNRDIAQSELKRVTDEL-AELEPAYENGKKKQVELGEEVEKCIDDSCEDVYNHTRSTLTD
TISRVSEADLGVEYPGLFSAFQYAEDLKLAMLEQIATSVADCEDYARAKTAQGVGFIQNI
GLLHVGEDKFAPLNFRADAMFRRGRRHTLARQVDTEVEIWDFFDIT--------G-----
------------------LWERQ---------------------------EK-------M
AGTGIAMTAVTVLGGRAFGG-SWVDSMLSAVKILGPNNLRRLLLPGIVAAAVLTTAYMLS
SIPHTLPPHLSRKLAATLSEMDYVHSNATRISTEVRRILRIPAGNLQTSLAQGIEDLAKR
KQEVSKTKHESEVASKYFSNLFRDSGENRRSVEDIDLDAPLPGGLAAVQG---
>XP_664501_Aspergillus_nidulans
------------------------------------------------------MSQE-Y
FPGKGG----SSAGEGSSRN-------PLDEKPEES-P--FAPRLP----PS---YMTVG
NGSTSE------------SAT-----------ALMNSLHADSGYGGSVA-----DGES--
--GASWRSDLMVDRPTPAHTPTHPGQWNPAAEHEKQIVASHVHQLLYNSNRTKLARAISR
TIETLKEL------------------QDMNRQWPAHYPSVQNLPD-----SPSD-RPSLQ
QSQSFFGDAAAHNDGLA------RPGSLRRAATMPT-NEEL--AESSATAERRAPPEPRL
MSPQIAQEFSILKLDLKLGAL--SQA----ELVHSLEKSSIASLLDGKIGQSIKHLLSLR
DRIEDTSSKVLITGDLNAGKSTFCNALLRR-KVLPEDQQPCTSIFCEVLDA-RENGGLEE
VHAVHK-DRQ-------------------YNRNDETTYDVYALSELENIVIDNTKYMQCK
VYVKD---VRTI-------DESLLNNGVVDIALIDAPGLNSDSLKTTAVFARQEEIDVVV
FVVSAANHFTLSAQDFIWNAAHEKAYMFMVVNGFDQIRDKQRCQRMILDQIKKLSPRTYK
EAAELVHFVSSNAVPVAP-QIPVAGPGGGGGG---GG----GG-SDPNGNDWPSGDDDE-
DKPEDKKGKGKEKEKEKIQDFENLESSLRRFVLEKRSRSKLAPARTYLLNLLADINALAA
VNRDVADKELQNVMKEL-ADLEPAYENGKKKKIQLQEEVDKCIDDSCEDVYKHTRTTLTS
AIANVSEANLGVEYPGIFSAFQYAEDLKFAMLEHISASVAGCEDYARTKTAQGVGFIQNL
GLLHIGEDKFTAPTFRADLMFRRGRRHALARQVDTEVELLDFFDIT--------G-----
------------------LWERQ---------------------------EK-------L
AGTGMAMTAVTVLGGRAFGGISWLDSAFSAAKFLGPNHMRRLLLPGIVAAAAITVAYVLS
SIPQTLPPRLSRKIAATLSEMDYVHSNSTRISSEVRRILRLPANNLQNSLAQDVEDLGRR
KQEVSKTKQESEVASKYFANLFRESTDNRTSVENIDLDGPLPGGLGAYEA---
>XP_001401110_Aspergillus_niger
------------------------------------------------------MSQE-Y
FPGQGA----SSAGEGSS---------SPSSSSTSSST--MFPRPP----PA---YMTVG
NGSTSE------------SAT-----------ALMASLHEDSGYGGSIPSGSVMDGDA--
--GGDWKADLMVDRPTPMHTPTHLGEWNPAVEHERQVVASHVHQLLYNSNRTKLARAISR
TIETLKEL------------------QDMNRQWPAHYPSSQSAPG-----SPAP-KPAMQ
KRQSFFGETSIESEDLP------RPGMIRRAATMTG-GEDL--AESSAAAERRVPSEPRL
MSPQIAQEFSILKLDLKLGAL--SQA----ELVHSLEKASIASLLDGKISQSIKHLLSLR
DRIEDTSSKVLITGDLNAGKSTFCNALLRR-KVLPEDQQPCTSIFCEVLDA-RENSGVEE
VHAVHK-DVL-------------------YNRNDESTYDVYALHELENIVIDNSKYMQCK
VYVKD---VRTI-------DESLLNNGVVDIALIDAPGLNSDSLKTTAVFARQEEIDVVV
FVVSAANHFTLSAKEFILNAAHEKAYMFIVVNGFDQIRDKQRCERMILDQIGKLSPRTYK
EAAELVHFVSSNAIPVAP-PISVESS---GSG---GG----DG-DDSD-------DDD--
DKPSGKKDKGKGKEREKIQDFENLEGSLRRFVLEKRSRSKLAPARTYLLNLLADINSLAS
VNRDVAQNELKRVTDEL-AELEPAYEDGKRKKVEIGDQVEKLVDESCDDVYNHTRSTLGD
TIARVSEADLGVEYPGFLSAFQYAEDLKVAMLEQIASAVTGCEDYAREKTVKGVGFIQNI
GLLHVGEDKFAPLNFRADMMFRRGRRHTLARQVHTEVELWDFFDVS--------G-----
------------------IWERQ---------------------------EK-------V
AGTGMAMTAVTVLTGRAFGGLSWVDSVFSAVKFLGPNNLRRLFIPGVMAIAALTAAYMVS
SIPTTLPPRLSRKLAATLSEMDYVHSNATRISSEVRRILRLPAGNLQTSLAQDIEDLGRR
KHEVSKTKQESDAACKYFSNLFRESGENRTSVENIDLDAPLPGGL-AAHA---
>XP_015408253_Aspergillus_nomiae
------------------------------------------------------MSQE-Y
FPGNGG----SSAGEGSSRH-------PPQQEASEY-P--FFPNAP----PA---YMTVG
NGSTSE------------SAT-----------ALMASLNRDSGYGDSIASGSLRDGDA--
--GGDWRSDMMVDRPTPIHTPTLPGQWNPAAEHERQVVASHVHQLLYNSNRTKLGRAITR
TLDTLKDL------------------QEMNRQWPAHYPSVRDTAD-----SPSD-RPALR
QAQSFFDDGDIQQGEF-------RPGPIRRAATVSN-SDDLAAAESSAAAERRPVPEPRL
ITPQIAQEFSILKLDLKLGAL--SQV----ELVHSLEKASIASLLDGKISQSVKHLLSLR
DRIEDTSSKVLITGDLNAGKSTFCNALLRR-KVLPEDQQPCTSIFCEVLDA-RENSGVEE
VHAVHK-DVD-------------------YNRNDESTYDVYPLTELENIVIDNSKYMQCK
VYVKD---VRTI-------DESLLNNGVVDIALIDAPGLNSDSLKTTAVFARQEEIDVVV
FVVSAANHFTLSAKDFIHNAAKEKAYMFIVVNGFDQIRDKQRCERMILDQINKLSPRTYK
EAAELVHFVSSNAVPVAP-PMSVESS---GSG---GG----GG-FDSDGD----DDDD--
DSKPKGKGKDKGKEKQKIQDFENLESSLRRFVLEKRSRSKLAPARTYLLNLLGDLNSLAS
VNRDIAQSELKRVTEEL-AELEPAYEGGQKKKIELDVQVEKNIDDSCEDVYNHTRSTLSD
TIARVSEADLGVEYPGIFSAFQYAEDLKLAMLEQISAAASACEDYARVKTVDGVEAIQKI
GLLHVG-DKFAPLNFRADMMFRRSRRHTFAKQVDTEVELLDFFDIA--------G-----
------------------IWERQ---------------------------EK-------V
AGTGMAMTAVTVLGGRVFGGISWVDSAFSAAKFLGPNNLRRLLVPGIVAAAALTAAYVLS
TIPTTLPPRLSRKIAAALEEKDYVHSNATRISTEVRRVLRIPANNLQASLAQDIEDLGRR
KQEVSKTKVESENASKYFSNLFRESGENRRSVESIDLDGPLPGAMGAHEP---
>XP_001824184_Aspergillus_oryzae
------------------------------------------------------MSQE-Y
FPGNGG----SSAGEGSSRH-------PPQQEASEY-P--FFPNAP----PA---YMTVG
NGSTSE------------SAT-----------ALMASLNRDSGYGDSIASGSVRDGDA--
--GGDWRTDMMVDRPTPMHTPTLPGQWNPAAEHERQVVASHVHQLLYNSNRTKLGRAITR
TLETLKDL------------------QDMNRQWPAHYPSVRDAPD-----YPSD-RPALR
QAQSFFDDGDIQQGDF-------KPGPIRRAATVSN-SGDLAAAESSAAAERRPAPEPRL
MTPQIAQEFSILKLDLKLGAL--SQV----ELVHSLEKASIASLLDGKISQSVKHLLSLR
DRIEDTSSKVLITGDLNAGKSTFCNALLRR-KVLPEDQQPCTSIFCEVLDA-RENSGVEE
VHAVHK-DVD-------------------YNRNDESTYDVYPLTELENIVIDNSKYMQCK
VYVKD---VRTI-------DESLLNNGVVDIALIDAPGLNSDSLKTTAVFARQEEIDVVV
FVVSAANHFTLSAKDFIHNAAKEKAYMFIVVNGFDQIRDKQRCERMILDQINKLSPRTYK
ESAELVHFVSSNAVPVAP-PMSVESS---GSG---GG----GG-FDSDGD----DDDD--
DSKPKGKGKDKGKEKQKIQDFENLESSLRRFVLEKRSRSKLAPARTYLLNLLGDLNSLAS
VNRDIAQSELKRVTEEL-AELEPAYEGGQKKKIELDVQVEKNIDDSCEDVYNHTRSTLSD
TIARVSEADLGVEYPGIFSAFQYAEDLKLAMLEQISAAASACEDYARVKTVDGVEAIQKI
GLLHVG-DKFAPLNFRADMMFRRSRRHTFAKQVDTEVELLDFFDIA--------G-----
------------------IWERQ---------------------------EK-------V
AGTGMAMTAVTVLGGRLFGGISWVDSAFSAAKFLGPNNLRRLLVPGIVAAAALTAAYVLS
TIPTTLPPRLSRKIAAALEEKDYVHSNATRISTEVRRVLRIPANNLQASLAQDIEDLGRR
KQEVSKTKVESENASKYFSNLFRESGENRRSVENIDLDGPLPGAMGSHEP---
>XP_040636669_Aspergillus_ruber
------------------------------------------------------MSQG-Y
FPGGSG----SSAGEGSSRH-------AGEEERFDR-P--FHPRPP----PS---YMTVG
NGSTSE------------SAS-----------ALMASLNNDSGYGGSISGGSVADGDG--
--GAAWH-GLMEDRPT------YPGEWNQAGDNERQVVASHVHQLLYNQNRTKLGRAISR
TIETLKEL------------------QDMNRQWPAHYPSVQTTPG----------SPSLQ
HSQTFLEGTPADP----------VPGQLRRATTMPA-GGE---AESSAAPESRPAPEPRL
MSPQMAQEFSILKLDLKLGAL--SQA----ELVHSLEKSSIASLLDGKVGQSIKHLLSLR
DRIEDTSSKVLITGDLNAGKSTFCNALLRR-KVLPEDQQPCTSLFCEVLDA-RENSGMEE
VHGVHK-DVP-------------------YNRNDERTYDVYPLCELENIVIDNDKYMQCK
VYVKD---VRTI-------DESLLNNGVVDIALIDAPGLNSDSLKTTAVFARQEEIDVVV
FVVSAANHFTLSAKEFIMNAAHEKAYMFMVVNGFDQIRDKQRCERMILDQINKLSPRTHK
EAAELVHFVSSNAIPVAP-PPPVEQPGGGGSG---GG----GGFDDPHDD-----DDDDD
NDKGKGKGKDKGKDKEKIQDFENLESSLRRFVLEKRSRSKLAPARTYLLNLLGDLNSLAS
VNRDVAQAELKRVTDEL-AELIPAYENGKKRKLDIADQVEKCIEGSCEDVYNHTRSTLTN
TIARVSEADLGVEYPGLFSAFQYAEDLKLAMLEQISGSVTECEDFARGKTVQGVGFIQNI
GLLHVGEDKFAPLNFRADMMFRRSRRHTFARQVDTEVELLDFFDIA--------S-----
------------------LWERQ---------------------------EK-------M
AGTGMAMTAITVLTGRAFSGFSWVDSVFSAVKFLGPQNARRLFVPTLVAAAALTAAYVLS
SIPTTLPPRLSRKLAASLHEMDYVHSNANRISTEVRRILRIPSGNLQTSLAQDVEDLGKR
KSEVSKTKQESDVANKYFSNLFRDSGENRRLVEDIDLDAPLPGGLAVAHD---
>XP_040705627_Aspergillus_sydowii
------------------------------------------------------MSQE-Y
FPDKAG----SSAGEGSSRP-------VPDERPETS-P--FVPGLP----PS---YMTVG
NGSTSE------------SAT-----------ALMNTLNADSGYGGSIA-----DGDS--
--SAGWRSEMLADRPTPAHTPTQPGEWNPAAEHEKQVVASHVHQLLYNSNRTKLARAISR
TIETLREL------------------QDMNRQWPAHYPAAQSVPD-----PPSQ-RPSLN
QTQS-FGNSGAQQDDSS------RPGSLKRAATMPT-NEEL--AESSATAERRAPPEPRL
MSPQIAQEFSILKLDLKLGAL--SQA----ELVHSLEKSSIASLLDGKIGQSVKHLLSLR
DRIEDISSKVLITGDLNAGKSTFCNALLRR-KVLPEDQQPCTSIFCEVLDA-RENGGLEE
VHAVHK-NQQ-------------------YNRNDESTYDVYALNELENIVIDNSKYMQCK
VYVKD---VRTI-------DESLLNNGVVDIALIDAPGLNSDSLKTTAVFARQEEIDVVV
FVVSAANHFTLSAQDFIWNAAHEKAYMFMVVNGFDQIRDKQRCQRMILDQIKKLSPRTYK
ESAELVHFVSSNAIPVAP-QGPVEGP---GGG---GG----GG-SDPNGNDWPSGDDDDN
DKPGD-KGKGKGKEKEKIQDFENLESSLRRFVLEKRSRSKLAPARTYLLNLLADINSLAS
VNRDVADNELQNVLQEL-ADLEPAYETGKQKKVELQEEVDKCIDDSCEDVYKHTRTTLTS
AITNVSEANLGVEYPGIFSAFQYAEDLKLAMLEHISASVTGCEDYARTKTAQGVGFIQNL
GLLHIGEDKFTAPIFRADLMFRRGRRHALARQVDTEVELLDFFDVS--------T-----
------------------LWERQ---------------------------EK-------L
AGTGMAMTAVTVLGGRAFGGISWVDSMFSAVKFLGPNNMRRLLVPGVIAAALITTAYMLS
AIPATLPPRLSRKIAATLSEMDYVHSNSTRISSEVRRILRVPAGNLHSSLAQDVEDLGRR
KQEVSKTKQESEVASKYFANLFRDTTDNRNSVENIDLDGPLPGGLGAYDA---
>XP_001215346_Aspergillus_terreus
------------------------------------------------------MSQE-Y
FSGTSG----SSAGEGSSRH-------PPQEESSEN-P--FFSSPP----PA---YMTVG
NGSTSE------------SAT-----------ALMASLNQDSGYGGSNAGGSLMDGHA--
--GSGWRPELMVDRPTPQHTPTLPGEWNPAAEHERQVVASHVHQLLYNSNRTKLGRAISR
TIETLKEL------------------QDMNRQWPAHYPSVQATPGTKTPESPSQ-RPGLN
QAQSYL----NESNTFPDNF---RPSPPRRAATLST-SEDL--AESSAAAERRPPPEPRL
MSPQIAREFSILKLDLKLGAL--SQA----ELVHSLEKASIASLLDGKISQSIKHLLSLR
DRIEDTSSKVLITGDLNAGKSTFCNALLRR-KVLPEDQQPCTSIFCEVLDA-RENSGIEE
VHAVHK-DAH-------------------YNRNDESTYDVYALTELENIVVDNSKYMQCK
VYVKD---TRTI-------DESLLNNGVVDIALIDAPGLNSDSLKTTAVFARQEEIDVVV
FVVSAANHFTLSAKEFILNAAHEKAYMFIVVNGFDQIRDKQRCERMILEQIGKLSPRTYK
EAAELVHFVSSNAIPVAP-PMSIGSS---GSG---SG----GG-DGPDPD----GDDD--
DDQAGDKGKGKGKEKEKIQDFENLEGSLRRFVLEKRSRSKLAPARTYLLNLLADINSLAS
VNRDVAESELKRVTDEL-TELEPAYEEGKKKKVELGDQVEKSIDESCEDVYNHTRSTLGN
TISRVSEADLGVEYPGLFSAFQYAEDLKVAMLEQISASVLDCEDYAREKTVQGVGFIQNI
GLLHVGEDKFTPLNFRADMMFRRGRRHTLARQVDTEVELWDFFDIS--------S-----
------------------LWERQ---------------------------EK-------M
AGTGVAMTALTVLGGRAFGGISWVDSMFTATKVLGPNNLRRLLLPGIVAAAALTTAYVLS
SIPTTLPPRLSRKLAAKLFELDYVHTNASRISSEVRRILRIPATNLQNSLAQDIEDLGRR
KHEVTKTKQESETACKYFSNLFRDSSENRRSVESIDLDGPLPGGLAAYEA---
>XP_022493659_Penicillium_arizonense
------------------------------------------------------MSQE-Y
YPGEG------SSRASSSRF-------PGEEEIPERNP--FF--PP----PT---YMTVG
NGSTSD------------SAT-----------ALMTSLNQDSGYGGSIAGESM-EEDP--
--NAVWRAGLMEDRPTPIHTPTRPGEWNPAAEHEKQVVASHVSQLLYNSNRTKLGRAISR
TIETLREL------------------QDMNRQWPAHYPSVQSTPS-----SPGG-RPQLQ
QTHSEFGNDDSRPNTPP------RP-DLRRAATM-G-SENL--GESSASAQRRVPTEPRL
MTPQIAQEFSILKLDLKLGAL--SQA----ELVHSLEKASIASLLDGKISQSMKHLLSLR
DRIEDTSSKVLITGDLNAGKSTFCNALLRR-KVLPEDQQPCTSIFCEVLDA-RENSGIEE
VHAVHK-DTP-------------------YNRNDESSFDVFPLSELENIVIENTKYMQCK
VYVKD---VRTI-------DESLLNNGVVDIALIDAPGLNSDSLKTTAVFARQEEIDVVV
FVVSAANHFTLSAKEFILNAAHEKAYIFMVVNGFDQIRDKQRCERMILDQIGKLSPRTHK
EAAELVHFVSSNAIPVAPPVSSQSGS---GGG---DG----GG-FDPH-------DDD--
DDR--KDPKGKGKEKEKLQDFENLEGALRRFVLEKRSRSKLAPARTYLLNLLADLCSLAT
VNRDVAQSELKRVTDEL-AELEPAYENGKKRKGELAEGVNRAIDESCDDVYSHTRSTLTD
TITRVSDADLGVEYPGLFSAFQYAEDLKLAMLDQIASSVTTCEDYAREKTVQGVGFIQNI
GLLHIGEDKFTPLNFRADAMFRRGRRHTFGRQVDTQVELWDFFDIA--------G-----
------------------LWERQ---------------------------EK-------I
AGTGVAMTAVTVLGGRALGGFSWVDSALSAVKVIGPNNVRRLFLPSILAAAVLTAAYVLN
SIPSTLPPRLSRKIAATLNEMDYVHSNANRISTEVRRMLRMPAGNLQTCLSQDIEDLGRR
KQEVTKIKQESDVATKYFSNLFRESSDNRRSVENLDLDAPLPGGMAAAVE---
>XP_014532353_Penicillium_digitatum
------------------------------------------------------MSQE-Y
HPVEG-----SSSGAGSSRF-------SGEEEFPEKNP--FF-RPP----PT---YMTVG
NGSTSD------------SAT-----------ALMTSLNQDSGYGGSVA--NT-EDDA--
--NSAWRAGLMEDRPTPVHTPTRPGEWNPAAEHEKQVVASHVSQLLYNSNRTKLARAISR
TIDTLKEL------------------QDMNRQWPAHYPSVQSTSF-----SPMDRRPSLN
QTQSEFGDNNSRPSTPP------RP-ELRRAATLMG-SDEM--GESSASAQHRITSEPRL
MTPQIAQEFSILKLDLKLGAL--SQA----ELVHSLEKASIAALLDGKISQSMKHLLSLR
DRIEDTSSKVLITGDLNAGKSTFCNALLRR-KVLPEDQQPCTSIFCEVLDA-RENCSVEE
VHAVHK-DTP-------------------YNRNDESTFDVYSLAELENIVVENTKYMQCK
VYVKD---VRSI-------DESLLNNGVVDIALIDAPGLNSDSLKTTAVFARQEEIDVVV
FVVSAANHFTLSAKEFILNAAHEKAYIFVVVNGFDQIRDKQRCERMILDQIGKLSPRTYK
EAAELVHFVSSNAIPVAP-AISQSGS---GGG---DG----GG-SDPH-------DDD--
DDRDPKN-KGKGKEQEKLQDFENLEGALRRFVLEKRSRSKLAPARTYLLNLLADLSSLAT
VNRDVAQSELTRVTDEL-AEIIPAFENGKKKKGELAEGVNKAIDDSCDDVYGHTRSTLTN
TIARVSDADLGVEYPGIFSAFQYAEELKLAMLDQIASSVADCEDYAREKTVQGVGFIQNI
GLLHIGEDKFTPLNFRADAMFRRGRRHTFGRQVDTEVELWDFFDIA--------G-----
------------------LWERQ---------------------------EK-------M
AGTGVAMTVVTVLGSRALGGFSWLDSALSAVKVIGPNNIRRLFIPGLLAAAVLTTAYVLS
SIPTTLPPRLSRKIAATLAEMDYVHSNANRISTEVRRMLRMPANNLQTCLSQDIEDLGRR
KQEVTKIKQESDVATKYFSNLFRDSSENRRSIENLDLDAPLPGGMAAAMQA--
>XP_016602524_Penicillium_expansum
------------------------------------------------------MSQE-Y
HPGEG-----SSSAAGSSRF-------AGEEEFPEKNP--FF-RPP----PT---YMTVG
NGSTSD------------SAT-----------ALMTSLNQDSGYGGSVA--GT-EEDA--
--NSAWRAGLMEDRPTPVHTPTRPGEWNPAAEHEKQVVASHVSQLLYNSNRTKLARAISR
TIDTLKEL------------------QDMNRQWPAHYPSVQNTPS-----FPMDRRPSLN
QTQSEFGDDNSRPSTPP------RP-ELRRAATLMG-SDEL--AESSASAERRVASEPRL
MTPQIAQEFSILKLDLKLGAL--SQA----ELVHSLEKASIAALLDGKISQSMKHLLSLR
DRIEDTSSKVLITGDLNAGKSTFCNALLRR-KVLPEDQQPCTSIFCEVLDA-RENCSVEE
VHAVHK-DTP-------------------YNRNDESTFDVYSLAELEDIVIENTKYMQCK
VYVKD---VRSI-------DESLLNNGVVDIALIDAPGLNSDSLKTTAVFARQEEIDVVV
FVVSAANHFTLSAKEFILNAAHEKAYIFMVVNGFDQIRDKQRCERMILDQIGKLSPRTYK
EAAELVHFVSSNAIPVAP-AISQSGS-----G---DG----GG-SDPH-------DDD--
DDKDSKD-KGKGKEREKLQDFENLEGALRRFVLEKRSRSKLAPARTYLLNLLADLGSLAT
VNRDVAQSELKRVTDEL-AEIVPAFENGKKKKGELAEGVNKAIDDSCDDVYNHTRSALTN
TITRVSDADLGVVYPGIFSAFQYAEELKLAMLDQIASSVTDCEDYAREKTVQGVGFIQNI
GLLHIGEDKFTPLNFRADAMFRRGRRHTFGRQVDTEVELWDFFDIA--------G-----
------------------LWERQ---------------------------EK-------L
AGTGVAMTAVTVLGGRALGGFSWVDSALSAVKVIGPNNMRRLFFPSILAAAVLTTAYVLS
SIPTTLPPRLSRKIAATLAEMDYVHSNANRISTEVRRMLRMPAGNLQTCLSQDIEDLGRR
KQEVTKIKQESDVATKYFSNLFRDSSENRRSIENLDLDAPLPGGMAAAMQA--
>XP_040646233_Penicillium_griseofulvum
------------------------------------------------------MSQE-Y
HPGEG-----SSSRAGSSRF-------SGEEEFPEKNP--FF-RPP----PT---YMTVG
NGSTSD------------SAT-----------ALMTSLNQDSGYGGSIA--DT-EEDA--
--SSAWRAGLMEDRPTPVHTPTRPGEWNPAAEHEKQVVASHVSQLLYNSNRTKLARAISR
TIDTLKEL------------------QDMNRQWPAHYPSVQSTPS-----SPAD-RPSLH
RTQSDLGGNDSRSSSPS------RP-DLRRAATLAE-SDDL--GESSAAAQRRVPTEPRL
MTPQIAQEFSILKLDLKLGAL--SQA----ELVHSLEKASVAALLDGKISQSMKHLLSLR
DRIEDTSSKVLITGDLNAGKSTFCNALLRR-KVLPEDQQPCTSIFCEVLDA-RENGSIEE
VHAVHK-DTP-------------------YNRNDESTFDVYSLAELEEIVIDNTKYMQCK
VYVKD---VRSI-------DESLLNNGVVDIALIDAPGLNSDSLKTTAVFARQEEIDVVV
FVVSAANHFTLSAKEFILNAAHEKAYIFMVVNGFDQIRDKQRCERMILEQIGKLSPRTYK
EASELVHFVSSNAIPVAP-AVSQSGS----GG---DG----GG-SDPH-------DDD--
DDKDPKD-KGKGKEREKLQDFENLEGALRRFVLEKRSRSKLAPARTYLLNLLADLGSLAT
VNRDVAQAELKRVTDEL-AELVPAFENGKKKKGEVAEGVNKAIDESCDDVYNHTRSTLTN
TITRVSDADLGVEYHGLFSAFQYAEELKLAMLDQIASSVNDCEDYAREKTVQGVGFIQNI
GLLHIGEDKFTPLSFRADAMFRRGRRHTFARQVDAEVELWDFFDVA--------G-----
------------------LWERQ---------------------------EK-------M
AGTGVAMTAVTVLGGRALGGFSWVDSALSAVKVIGPNNMRRLFLPSILAAAVLTTAYVLS
SIPTTLPSRLSRKIAATLAEMDYVHSNANRISTEVRRMLRMPAGNLQTCLSQDIEDLGRR
KQEVTKIKQESDVATKYFSNLFRDSSENRRSIENLDLDAPLPGGMAAAMQT--
>XP_038933337_Penicillium_roqueforti
------------------------------------------------------MSQE-Y
HPGEG-----PSSGAGSSRF-------SGEEEFPQKNP--FF-RPP----PT---YMTVG
NGSTSD------------SAT-----------ALMTSLNQDSGYGGSIA--DT-EEDA--
--NSAWRAGLMEDRPTPVHTPTRPGEWNPAAEHEKQVVASHVSQLLYNSNRTKLARAISR
TIDTLKEL------------------QEMNRQWPAHYPSVGSTPS-----SPMV-RPSLH
QTQSEFGGNDNILSTPP----------LRRAATLAV-SDEL--GESSASVQRRVPTEPRL
MTPQIAQEFSILKLDLKLGAL--SQA----ELVHSLEKASVAALLDGKISQSMKHLLSLR
DRIEDTSSKVLITGDLNAGKSTFCNALLRR-KVLPEDQQPCTSIFCEVLDA-RENCSVEE
VHAVHK-DTP-------------------YNRNDESTFDVYALTELENIVIENTKYMQCK
VYVRD---VRSI-------DESLLNNGVVDIALIDAPGLNSDSLKTTAVFARQEEIDVVV
FVVSAANHFTLSAKEFILNAAHEKAYIFMVVNGFDQIRDKKRCERMILDQIGKLSPRTYK
EAAELVHFVSSNAIPVAPSAFSQSGS---GGG---DG----GG-SDPH-------DDD--
ADKDSKD-KGKGKEREKLQDFENLEGALRRFVLEKRSRSKLAPAKTYLLNLLADIGSLAT
VNRDVAQSELKRVTDEL-AELVPAFENGKKKKGEIAEGVNKAIDDSCDDVYNHTRSTLTN
TITRVSDADLGVEYPGLFSAFQYAEELKLAMLDEIASSVNNCEDYAREKTVQGVGFIQNI
GLLHIGEDKFTPLNFRADAMFRRGRRHTFGRQVDTEVELWDFFDFA--------G-----
------------------LWERQ---------------------------EK-------M
AGTGVAMTAVTVLGGRALGGFGWVDSALSAVKVIGPNNMRRLFFPSLLAAAVLTTAYVLS
SIPTTLPPRLSRKIAATLAEMDYVHSNANRISTEVRRMLRLPANNLQTCLSQDIEDLGKR
KQEVTKIKQESDVATKYFSNLFRDSSENRRSIENLDLDAPLPGGMAAAMQA--
>XP_002567408_Penicillium_rubens
------------------------------------------------------MSQE-Y
HPGEG-----SSSGAGSSRF-------SGEEEFPEQNP--FF-RPP----PT---YMTVG
NGSTSE------------SAT-----------ALMTSLNQDSGYGGSIA--DT-EEDA--
--SSAWRAGLMEDRPTPVHTPTRPGEWNPTAEHEKQVVASHVSQLLYNSNRTKLARAISR
TIDTLKEL------------------QDMNRQWPAHYPSVQSTPS-----SPME-RPPLH
QTQSEFGGNDSRPGTPP------RP-DLKRAATLTS-VDEL--AESSASAQRRVVTEPRL
MTPQIAQEFSILKLDLKLGAL--SQA----ELVHSLEKASVAALLDGKISQSMKHLLSLR
DRIEDTSSKVLITGDLNAGKSTFCNALLRR-KVLPEDQQPCTSIFCEVLDA-RENCSVEE
VHAVHK-DTP-------------------YNRNDESTYDVYSLTELEDIVIDNTKYMQCK
VYVKD---VRSI-------DESLLNNGVVDIALIDAPGLNSDSLKTTAVFARQEEIDVVV
FVVSAANHFTLSAKEFILNAAHEKAYIFMVVNGFDQIRDKQRCERMILDQIGKLSPRTYK
EAGELVHFVSSNAIPVAP-AVSQSGS---GGG---DG----GG-SDPH-------DDD--
DDKDSKD-KGKGKEREKVQDFENLEGALRRFVLEKRSRSKLAPARTYLLNLLADLSSLAT
VNRDVAQSELKRVTDEL-AELVPAFENGKKKKGELAEGVHKAIDESCNDVYDHTRSTLTN
TITRVSDADLGVEYPGLFSAFQYAEELKLAMLDQIASSVNDCENYAREKTVQGVGFIQNI
GLLHIGEDKFTPLNFRADAMFRRGRRHTFGRQIDTEVELWDFFDIA--------S-----
------------------LWERQ---------------------------EK-------M
AGTGVAMTAVTVLGGRALGGFSWVDSALSAVRVIGPNNMRRLFFPGILAAAVLTTAYVLS
SIPTTLPPRLSRKIAATLAEMDYVHSNANRISTEVRRMLRMPAANLQTCISQDIEDLGRR
KQEVTKIQQESDVATKYFSNLFRDSSENRRSIENLDLDAPLPGGMAAAMQA--
>XP_040818110_Penicillium_solitum
------------------------------------------------------MSQE-Y
HPGEG-----SSSRAGSSRF-------SGEEEFPEKNP--FF-RPP----PT---YMTVG
NGSTSD------------SAT-----------ALMTSLNQDSGYGGSIA--DT-EEDA--
--NSAWRAGLMEDRPTPVHTPTRPGEWNPAAEHEKQVVASHVSQLLYNSNRTKLARAISR
TIDTLKEL------------------QDMNRQWPAHYPSVQSTPA-----SPTD-RPTLQ
RTQSELADNDGRPNTPP------RA-ELRRAATSMG-SDEL--GESSASAQRRIPTEPRL
MTPQIAQEFSILKLDLKLGAL--SQA----ELVHSLEKASVAALLDGKISQSMKHLLSLR
DRIEDTSSKVLITGDLNAGKSTFCNALLRR-KVLPEDQQPCTSIFCEVLDA-RENCSVEE
VHAVHK-DTP-------------------YNRNDESTFDVYALSELENIVIENTKYMQCK
VYVKD---VRSI-------DESLLNNGVVDIALIDAPGLNSDSLKTTAVFARQEEIDVVV
FVVSAANHFTLSAKEFILNAAHEKAYIFMVVNGFDQIRDKQRCERMILDQIGKLSPRTYK
EAAELVHFVSSNAIPVAP-AISQSGS---GGG---DG----GG-SDPH-------DDD--
DDKDSKD-KGKGKEREKLQDFENLEGALRRFVLEKRSRSKLAPARTYLLNLLSDLNSLAT
VNRDVAQSELKRVTDEL-AEIVPAFENGKKQKGELAEGVNMAIDDSCDDVYNHTRSTLTN
TITRVSDADLGVEYPGLFSAFQYAEELKLAMLDQIASSVTDCEDYAREKTVQGVGFIQNI
GLLHIGEDKFTPLNFRADAMFRRGRRHTFGRQVDTEVELWDFFDIA--------G-----
------------------LWERQ---------------------------EK-------M
AGTGVAMTAVTVLGGRALGGFSWVDSALSAVKVIGPNNMRRLFFPSILAAAVLTTAYVLS
SIPTTLPPRLSRKIAATLSEMDYVHSNANRISTEVRRMLRMPANNLQTCLSQDIEDLGRR
KQEVTKIKQESDVATKYFSNLFRDSSENRRSIENLDLDAPLPGGMAAAMQA--
>XP_022585580_Penicilliopsis_zonata
------------------------------------------------------MSQE-Y
YPGDGA----PAAREGSSKR-------PGDEELVQN-P--FFPRPS----PD---YMVVG
NGSTSE------------SAT-----------ALMTSLNEDSGYGGSIADDGSVDADA--
--RALWRAGLMEDRPTPIHTPTAPGEWNPAAEHEKHIVASHVHQLLYNSNRTKLGRSISR
TIETLKEL------------------QEMNRQWPAHYPSIQNVP------SSSR-RPSLQ
QTQSVIDATESPGDSPS------RPGLLRRAATSLG-QDGV--AESSSAAESRGSPEPRL
MTPQIAQEFSILKLDLKLGAL--SQA----ELVHSLEKGSIASLLDGKISQSIKHLLSLR
DRIEDTSSKVLVTGDLNAGKSTFCNALLRR-KVLPEDQQPCTSIFCEVLDA-RENGGVEE
VHAVHK-DQQ-------------------YDRNDESTYDVYALSELENIVIDNYKYMQCK
VYVKD---VRTI-------DESLLNNGVVDIALIDAPGLNSDSLKTTAVFARQEEIDVVV
FVVSAANHFTLSAKEFILNAAHEKAYIFIVVNGFDQIRDKQRCQRMIFDQIGKLSPRTHK
EAAELVHFVSSNAIPVMP-AVPVNQS---VSG---SG----GG-SDPHGD----GPDDGG
DDPSKG-GKGKGKEKEKIQDFENLEGALRRFVLEKRARSKLAPARTYLLNLLADLHSLAT
VNRDVAQTELKRVTEEL-AELEPAYEDGKKRKTELGDEIEKCIDDSCDDVYNHTRSTLTD
SITQVSGADLGVVYPGLFAAFQYAEDLKQAMLEKISESVFNCEDYARDKTVQGVGFIQNI
GLLHVGEDKFTPLNFRADMMFRRSRRHTLARQVDTEVEIWDFFDLS--------G-----
------------------LWESQ---------------------------EK-------V
AGTGMAMTAVTVLGGRAFGGMSWVDSAFNVAKILGSNNLRRLLLPGIVAAAALTTAYILS
SIPSTLPPRLSRKLAATLEEMDYVHSNATRISSEVRRILRTPAANLQTSLAQGIEDLARR
KQEVSKIKGESEVASKYFSNLFRDSADTRTTVQNIDLEGTVPGPVGAYGS---
>XP_016614513_Cladophialophora_bantiana
------------------------------------------------------MNHA-D
EPGQAS----SRASLDPDPS----SF-MGPDEMTSPSP----IHPSGYR-PD---YMTVG
TGSQPS------------HAA-----------ALMEQLERDSGYG-SVASDVQQSGGE--
--MRAWEDELLRDRPTPAHTPQISGQPARMSETEKRSLASHVHQLYYNQNRVALAKAISQ
TVELLKQL------------------QEMNAQWPAHYPSVQKEEK-----EKELARPVLR
EAQSTREAADISRQVFLKKAVQDRPGAFRRAGTSV--GED-TTGESSSQAQHRRTPEPRL
ITPQIAQEFSILKLDLKVGAL--SQT----ELVHSLERKSIASLLDGKISQSVRHLLALR
DRIEDTSSKVLVTGDLNAGKSTFCNALLRR-KILPEDQQPCTSIFCEVLDA-KENGGIEE
VHAIHK-DSV-------------------YDRNDESTYDSYSLQDLEKIVVDNNRYMQCK
VYVKD---IRTI-------DQSLLNNGVVDIALIDAPGLNSDSVKTTAVFARQEEIDVVV
FVVSAANHFTLSAKEFIWQAAHEKAYIFMVVNGFDNIRDKQRCQKMILDQLAKLSPQTFK
EAQELVHFVSSNAIPMVP---SLLTSRADGGGREGGG----GGESGPP-G----DDDGDD
GDGGGGSDKGKGKDKEKIRDFEVLESALRRFVLEKRARSKLAPAKTYLLNCLGDMNVLAT
VNHDVAQSELDRVSKEL-SEIEPEFQDKQKQRVAISEQVEKGIDSTSTEVYNHTRSTLSN
TIANVGKENHGIEYPGILSAFQYAEDLRIAMLDQISAAVASCENYGRARTVQGVNTIKSL
GLLHVG-DSYENLNFAADKMFQR-RKDALVRSVDTDVDIWDFFDIA--------G-----
------------------MWERQ---------------------------EK-------T
VGTGLALTVAGTLGTRAVGGVGWIDGAFGAAKILGSRNLRRLIVPGAVAAAILAVAYILS
TIPQSLPPRLSQKLSATLSQMDYTHSNAHRIASEVRRVLRYPAQQLTADLTQNVEELRQR
KEDVTKTKKESEVARKYFGNLMRESEEARRRVAGIDLEGGPPGAVGGYAL---
>XP_008730580_Cladophialophora_carrionii
------------------------------------------------------MSHTSN
AAGEGS----SRPNQDPVPD----KY-FEHDDVASPAP--------SYR-PQ---YMTVG
NGSQSS------------HAA-----------ALMEQLERDSGYG-SMPGDVQQSGGE--
--MRAWEDELLRDRPTPAHTPQVAGQPATISETEKRALASHVHQLYYNQNRVALAKAISQ
TVELLKQL------------------QEMNAQWPAHYPAVQRPES-----GTEPSRPGMP
HAQSTRDATDMSRQMFLKKTAHDRPAALRRAGTSI--GED-TTGESSSQVQARKTPEPRL
ITPQIAQEFSILKLDLKVGAL--SQT----ELVHSLEKKSIASLLDGKISQSVRHLLALR
DRIEDTSSKVLVTGDLNAGKSTFCNALLRR-KVLPEDQQPCTSIFCEVLDA-RDNGGIEE
VHAVHK-DTT-------------------YDRNDESTYDSYSLSELDKIVIDNDRYMQCK
VYIKD---VRSI-------DQSLLNNGVVDIALIDAPGLNSDSVKTTAVFARQEEIDVVV
FVVSAANHFTLSAKEFIWQAAHEKAYIFMVVNGFDNIRDKERCQKMILEQLQKLSPQTFK
EAQELVHFVSSNAVPMVP---SLMPPGGDGGG---GG----GSGPSPPDG----DDD---
------GDKGKGKDKEKIRDFEVLESALRRFVLEKRARSKLAPAKTYLMNCLGDMNVLAT
VNRDVAQSELERVSKEL-SEIVPEFEEKQKQRVAVSEQVEKEIDSTSTEVYNHTRSTLTT
TIANVGKQDHGVEYPGLFSAFQYAEDLRVAMLDQISAAVASCENYGRARTIQGVSMIKSL
GLLHVG-DSYENLNFAADKMFQR-RKDALVRSVDTDVEIWDFFDVA--------G-----
------------------VWERQ---------------------------EK-------T
VGTGLALTVAGTLGTRAVGGVGWVDGAFGAAKIIGSRNLRRLVLPGMVAAAILTVAYILS
TIPQTLPPRLAQKLSVTLAQMDYTHSNAHRIASEVRRVLRYPAQNLTADLANTVEELRQK
KEDVTKTKRESEVARKYFTNLVRDSDEARRRISAIDLEGGPPGAVGAYAPGRL
>XP_016253385_Cladophialophora_immunda
------------------------------------------------------MSDT-N
ESGEGS----SRAPLDPDFA----PS-MDQDELTSPSP----IHPPIYR-PE---YMTVG
TGSQPS------------HAA-----------ALMQQLEQDSGYG-SMASDVQQSGGE--
--MRAWEDELLRDRPTPAHTPQIHGQPAKMSETEKRSLASHVHQLYYNQNRVALAKAISQ
TVELLKQL------------------QEMNAQWPAHYPSVQKDEK-----DSQSVRPVLR
EVQSTRQAADLSRQMFLKKAAQDRPGALRRAGTSV--GED-ATGESSSQVQHRPTPEPRL
ITPQIAQEFSILKLDLKVGAL--SQT----ELVHSLEKKSIASLLDGKISQSVRHLLALR
DRIEDTSSKVLVTGDLNAGKSTFCNALLRR-KILPEDQQPCTSIFCEVLDA-KENGGIEE
VHAVHK-DSV-------------------YDRNDESTYDSYSLKDLEKIVIDNDRYMQCK
VYVKD---IRTI-------DQSLLNNGVVDIALIDAPGLNSDSVKTTAVFARQEEIDVVV
FVVSAANHFTLSAKEFIWQAAHEKAYIFMVVNGFDNIRDKERCQKMILDQLAKLSPQTFK
EAQELVHFVSSNAIPMVP---SLITNGVGGGG--SGG----GGGSDPP-G----DDD-DG
G-----SDKGKGKDKEKIRDFEVLESALRRFVLEKRARSKLAPAKTYLMNCLGDMNVLAT
VNRDVAQSELDRVSKEL-SDLEPEFEEKQKQRGAVSEQVEKGIDSTSTEVYNHTRSTLSS
TIANVGNQNHGIEYPGVFSAFQYAEDLRIAMLDQISAAVASCENYGRARTVQGVNTIKSL
GLLHVG-DSYENLNFAADKMFQR-RKDALVRSVDTDVEIWDFFDVA--------G-----
------------------LWERQ---------------------------EK-------T
VGTGLALTVAGTLGTRAIGGVGWVDGAFGAAKILGSRNLRRLILPGAIAAAILAVAYVLS
TIPQSLPPRLAQKLSATLAQMDYTHSNAHRIASEVRRVLRYPAQQLTADLAQNVEELRQR
KEEVTKTKKESEVARKYFGNLVRESEETRRRVTGIDLEGGPPGAVGGYVL---
>XP_007749653_Cladophialophora_psammophila
------------------------------------------------------MNYA-D
EPSQAS----SRASLDPDPN----SF-MGPDEMTSPSP----IRPSGYR-PD---YMTVG
TGSQPS------------HAA-----------ALMEQLERDSGYG-SMASDVQQSGGE--
--MRAWEDELLRDRPTPVHTPQISGQPTRMSETEKRSLASHVHQLYYNQNRVALAKAISQ
TVELLKQL------------------QEMNTQWPAHYPYVQKEEK-----EKELARPVLR
EAKSTREATDLSRQVFLKKAVQDRPGALRRAGTSV--GED-TTGESSSQAQHRRTPEPRL
ITPQIAQEFSILKLDLKVGAL--SQT----ELVHSLEKKSIASLLDGKISQSVRHLLALR
DRIEDTSSKVLVTGDLNAGKSTFCNALLRR-KILPEDQQPCTSIFCEVLDA-KENGGVEE
VHAVHK-DSV-------------------YDRNDESTYDSYSLQDLEKIVVDNDRYMQCK
VYVKD---IRTI-------DQSLLNNGVVDIALIDAPGLNSDSVKTTAVFARQEEIDVVV
FVVSAANHFTLSAKEFIWQAAHEKAYIFMVVNGFDNIRDKQRCQKMILDQLAKLSPQTLK
EAQELVHFVSSNAIPMVP---SLLTSGADGGG--SGG----GGGSGPP-G----DDD-DD
G-GGGGSDKGKGKDKEKIRDFEVLESALRRFVLEKRARSKLAPAKTYLMNCLGDMNVLAT
VNRDVAQSELDRVSKEL-SEIEPEFEDKQKQRVAVSEQVEKGIDSTSTEVYNHTRSTLTS
TIANVGKEDHGIEYPGILSAFQYAEDLRIAMLDQISMAVASCENYGRATTVQGVNNIKSL
GLLHVG-DSYENLNFAADKMFQR-RKDALVRSVDTDVNIWDFFDIA--------G-----
------------------MWERQ---------------------------EK-------T
VGTGLALTVAGTLGTRAVGGVGWIDGAFGAAKILGSRNLRRLIVPGAVAAAILAVAYILS
TIPQSLPPRLAQKLSATLAQMDYTHSNAHRIASEVRRVLRYPAQQLTADLAQNVEELRQR
KEDVTKTMKESEVARKYFGNLVRDSEEARRRVVGIDLEGGPPGSVGGYAL---
>XP_018695952_Fonsecaea_erecta
------------------------------------------------------MSHN-D
EPGEGS----SHPSLDPHSD----NW-KDQDELTSPNP----VHPRAYR-PE---YMTVG
TGSQPS------------HAA-----------ALMEQLERDSGYG-SMASDVQQSGGE--
--MRAWEDEFLRDRPTPAHTPQINGQPARMSETEKRSLASHVHQLYYNQNRVALAKAISQ
TVELLKQL------------------QEMNSQWPALYPSVQKDER-----ESQAARPALR
EVQSTREAAVLSRQMFLKKTAHERPGALRRAGTSA--GED-TSGESSSQAQHRRTPEPRL
VTPQIAQEFSILKLDLKVGAL--SQT----ELVHSLEKKSIASLLDGKISQSVRHLLALR
DRIEDTSSKVLVTGDLNAGKSTFCNALLRR-KILPEDQQPCTSIFCEVLDA-KENGGIEE
VHAVHK-DSV-------------------YDRNDESTYDSYSLQELEKIVVDNDRYMQCK
VYVKD---IRTI-------DQSLLNNGVVDIALIDAPGLNSDSVKTTAVFARQEEIDVVV
FVVSAANHFTLSAKEFIWQAAHEKAYIFMVVNGFDNIRDKERCQKMILDQLAKLSPQTFK
EAQELVHFVSSNAIPMVP---SLLIDGVAGES--SGS----GGGSDPP-G----DDD-DD
G-----SDKGKGKDKEKIRDFEVLESALRRFVLEKRARSKLAPAKTYLMNCLGDMNVLAT
VNRDVAQSELDRVSSEL-SKIEPEFEEKQKQRAIVSEQVEKGIDSTSTEVYNHTRSTLSS
TIANVGNQNHGIEYPGIFSAFQYAEDLRIAMLDQISAAVASCENYGRARTVQGVNTIKSL
GLLHVG-SSYDNLNFAADKMFQR-RKDALVRSVDTDVDIWDFFDVA--------G-----
------------------LWERQ---------------------------EK-------T
VGTGLALTVAGTLGTRAVGGVGWVDGAFGAAKILGSRNLRRLIVPGAVAAAILAVAYILS
TIPQTLPPRLAQKLSATLAQMDYTHSNAHRIASEVRRVLRYPAQQLTADLAQNVEELRQR
KEDVTKTKRESEVARKYFGNLVRESNEARRRVAAIDLEGGPPGAVGGYVL---
>XP_022516398_Fonsecaea_monophora
------------------------------------------------------MSHT-D
EPDEGP----SRACRDPDFN----SSTTDRHEMASPTP----VHTAGYR-PE---YMTVG
SGSQPS------------HAA-----------ALMEQLERDSGYG-SMANDVQQAGGE--
--MRAWEDEFLRDRPTPAHTPQINGQPARMSETEKRSLASHVHQLYYNQNRVALAKAISQ
TVELLKQL------------------QEMNAQWPAHYPSVQKDDK-----ESQSVRPILR
EVQSTRQAADLSRQMFLKKAAQDRPGVLRRAGTSL--GED-ATGESSSQAQHRQTSEPRL
ITPQIAQEFSILKLDLKVGAL--SQT----ELVHSLEKKSIASLLDGKISQSVRHLLALR
DRIEDTSSKVLVTGDLNAGKSTFCNALLRR-KILPEDQQPCTSIFCEVLDA-KENGGIEE
VHAVHK-DTV-------------------YDRNDESTYDSYSLQELEKIVIDNDRYMQCK
VYVKD---IRTI-------DQSLLNNGVVDIALIDAPGLNSDSVKTTAVFARQEEIDVVV
FVVSAANHFTLSAKEFIWQAAHEKAYIFMVVNGFDNIRDKERCQKMILDQLAKLSPQTFK
EAEELVHFVSSNAIPMIP---SLLNDGAASGG--SGG----GGGSDPPDG----NDD-DD
G-----SDKGKGKDKEKIRDFEVLESALRRFVLEKRARSKLAPAKTYLMNCLGDMNVLAT
VNRDVAQSELDRVSKEL-SEIEPEFEEKQKHRVTVSEQVEKDIDSTSTEVYNHTRSTLTN
TIANIGNHNHGVEYPGIFSAFQYAEDLRIAMLDQISAAVTSCENYGRTRTVQGVNTIKSL
GLLHVG-NSYENLNFAADKMFQR-RKDALVRSVDTDVDIWDFFDVA--------G-----
------------------LWERQ---------------------------EK-------T
VGTGVALTVAGTLGTRAVGGVGWIDGAFGAAKILGSRNLRRLIVPGAVAAVILAVTYVLS
TIPQSLPPRLAQKLSATLAEMDYTHSNAHRIASEVRRVLRFPAQQLTADLAQNVEELRQR
KEDVTKTKKESEVARKYFGNLVRESEETRRRVAGIDLEGGPAGAVGGYVL---
>XP_016626522_Fonsecaea_multimorphosa
------------------------------------------------------MSHT-D
EPAEGS----SRASLDPHLN----TS-EDQDEMTSPNP----IHPPSYR-PE---YMTVG
NGSQPS------------HAA-----------ALMEQLEHDSGYG-SMANDVQQSGGE--
--MRAWEDEFLRDRPTPAHTPQINGQPPRMSETEKRSLASHVHQLYYNQNRVALAKAISQ
TVELLKQL------------------KEMNSQWPAHYPSVQKDEK-----EKQLARPALR
EVQSTREAADLSRQMFLKKAAQDRPGALKRAGTSL--GED-TSGESSSQAQQRRTPEPRL
ITPQIAQEFSILKLDLKVGAL--SQT----ELVHSLEKKSIASLLDGKISQSVRHLLALR
DRIEDTSSKVLVTGDLNAGKSTFCNALLRR-KILPEDQQPCTSIFCEVLDA-KENGGIEE
VHAVHK-DSV-------------------YDRNDESTYDSYSLQELEKIVVDNDRYMQCK
VYVKD---IRTI-------DQSLLNNGVVDIALIDAPGLNSDSVKTTAVFARQEEIDVVV
FVVSAANHFTLSAKEFIWQAAHEKAYIFMVVNGFDNIRDKERCQKMILDQLAKLSPQTFK
EAQELVHFVSSNAIPMVP---SLLTDRV---D--SGG----GGGSDPP-G-----DD-DD
G-----SDKGKGKDKEKIRDFEVLESALRRFVLEKRARSKLAPAKTYLMNCLGDMNVLAT
VNRDVAQSELDRVSKEL-SEIEPEFEEKQKQRSVVSEQVEKGIDSTSTEVYNYTRSTLSS
TIANVGHQNHGIEYPGIFSAFQYAEDLRVAMLDQISAAVASCENYGRARTVQGVNTIKSL
GLLHVG-DSYESLNFAADKMFQR-RKDALVRSVDTDVDVWDFFDVA--------G-----
------------------LWERQ---------------------------EK-------T
VGTGLALTVAGTLGTRAVGGVGWVDGAFGAAKVLGSRNLRRLIVPGAIAAAILAVAYILS
TIPQTLPPRLAQKLSATLAQMDYTHSNAHRIASEVRRVLRYPAQQLTADLAHNVEELRQR
KEDVTKTKKESEVARKYFGNLVRESDEARRRVAGIDLEGGPPGAVGGYVL---
>XP_022502564_Fonsecaea_nubica
------------------------------------------------------MSHT-D
EPDEGP----SRASRDPDFN----SSTTDQHEMASPTP----VHTAGYR-PE---YMTVG
TGSQPS------------HAA-----------ALMEQLERDSGYG-SMANDVQQAGGE--
--MRAWEDEFLRDRPTPAHTPQINGQPARMSETEKRSLASHVHQLYYNQNRVALAKAISQ
TVELLKQL------------------QEMNAQWPAHYPSVQKDDR-----ESQSVRPILR
EVQSTRQAADLSRQMFLKKAAQDRPGVLRRAGTSL--GED-ATGESSSQAQHRQTPEPRL
ITPQIAQEFSILKLDLKVGAL--SQT----ELVHSLEKKSIASLLDGKISQSVRHLLALR
DRIEDTSSKVLVTGDLNAGKSTFCNALLRR-KILPEDQQPCTSIFCEVLDA-KENGGIEE
VHAVHK-DTV-------------------YDRNDESTYDSYSLQELEKIVIDNDRYMQCK
VYVKD---IRTI-------DQSLLNNGVVDIALIDAPGLNSDSVKTTAVFARQEEIDVVV
FVVSAANHFTLSAKEFIWQAAHEKAYIFMVVNGFDNIRDKERCQKMILDQLAKLSPQTFK
EAEELVHFVSSNAIPMIP---SLLNDGAASGG--SGG----GGGSDPSDG----NDD-DD
D-----SDKGKGKDKEKIRDFEVLESALRRFVLEKRARSKLAPAKTYLMNCLGDMNVLAT
VNRDVAQSELDRVSKEL-SEIEPEFEEKQKHRVTVSEQVEKDIDSTSTEVYNHTRSTLTN
TIANIGNHNHGVEYPGIFSAFQYAEDLRIAMLDQISAAVTSCENYGRARTVQGVNTIKSL
GLLHVG-NSYENLNFAADKMFQR-RKDALVRSVDTDVDIWDFFDVA--------G-----
------------------LWERQ---------------------------EK-------T
VGTGLALTVAGTLGTRAVGGVGWIDGAFGAAKILGSRNLRRLIVPGAVAAVILAVSYILS
AIPQSLPPRLAQKLSATLAQMDYTHSNAHRIASEVRRVLRFPAQQLTADLAQNVEELRQR
KEDVTKTKKESEVARKYFGNLVRESDETRRRVAGIDLEGGPPGAVGGYVL---
>XP_013290343_Fonsecaea_pedrosoi
------------------------------------------------------MSHT-D
EPDEGP----SRASRDPDFN----SSTTDRHEMASPTP----VHTAGYR-PE---YITVG
TGSQPS------------HAT-----------ALMEQLERDSGYG-SMANDVQQAGGE--
--MRAWEDEFLRDRPTPAHTPQINGQPARMSETEKRSLASHVHQLYYNQNRVALAKAISQ
TVELLKQL------------------QEMNAQWPAHYPSVHKDDK-----ESQSVRPILR
EVQSTRQAADLSRQMFLKKAAQDRPGVLRRAGTSL--GED-ATGESSSQAQHRQTSEPRL
ITPQIAQEFSILKLDLKVGAL--SQT----ELVHSLEKKSIASLLDGKISQSVRHLLALR
DRIEDTSSKVLVTGDLNAGKSTFCNALLRR-KILPEDQQPCTSIFCEVLDA-KENGGIEE
VHAVHK-DTV-------------------YDRNDESTYDSYSLQELEKIVIDNDRYMQCK
VYVKD---IRTI-------DQSLLNNGVVDIALIDAPGLNSDSVKTTAVFARQEEIDVVV
FVVSAANHFTLSAKEFIWQAAHEKAYIFMVVNGFDNIRDKERCQKMILDQLAKLSPQTFK
EAEELVHFVSSNAIPMIP---SLLNDGAASGG--SGG----GGGSDPPDG----NDD-DD
G-----SDKGKGKDKEKIRDFEVLESALRRFVLEKRARSKLAPAKTYLMNCLGDMNVLAT
VNRDVAQSELDRVSKEL-SEIEPEFEEKQKHRVTVSEQVEKDIDSTSTEVYNHTRSTLTN
TIANIGNHNHGVEYPGIFSAFQYAEDLRIAMLDQISAAVTSCENYGRTRTVQGVNTIKSL
GLLHVG-NSYENLNFAADKMFQR-RKDALVRSVDTDVDIWDFFDVA--------G-----
------------------LWERQ---------------------------EK-------T
LGTGLALTVAGTLGTRAVGGVGWIDGAFGAAKILGSRNLRRLIVPGAVAAVILAVAYILS
TIPQSLPPRLAQKLSATLAEMDYTHSNAHRIASEVRRVLRFPAQQLTADLAQNVEELRQR
KEDVTKTKKESEVARKYFGNLVRESEEARRRVAGIDLEGGPPGAVGGYVL---
>XP_007761265_Cladophialophora_yegresii
------------------------------------------------------MSYTSN
AAGEGS----SRPNQDAVPN----NY-FEHDDVASPAP--------SYR-PQ---YMTVG
NGAQPS------------HAA-----------ALMEQLERDSGYG-SMPGDVQQSGGE--
--MRAWEDELLRDRPTPAHTPQVAGQPATISETEKRALASHVHQLYYNQNRVALAKAISQ
TVELLKQL------------------QVMNTQWPAHYPAVQRPES-----TTEPSRPGMP
HAQSTRDATDMSRQIFLKKTAHDRPAALRRAGTSI--GED-TTGESSSQVQARKTPEPRL
ITPQIAQEFSILKLDLKVGAL--SQT----ELVHSLEKKSIASLLDGKISQSVRHLLALR
DRIEDTSSKVLVTGDLNAGKSTFCNALLRR-KVLPEDQQPCTSIFCEVLDA-RDNGGIEE
VHAVHK-DTI-------------------YDRNDESTYDSYSLDELDRIVIDNDRYMQCK
VYIKD---VRSI-------DQSLLNNGVVDIALIDAPGLNSDSVKTTAVFARQEEIDVVV
FVVSAANHFTLSAKEFIWQAAHEKAYIFMVVNGFDNIRDKERCQKMILEQLQKLSPQTFK
EAQELVHFVSSNAVPMVP---SLLPPGGD-GG---GG----GSGPSPPDD----DDD---
------GGKGKGKDKEKIRDFEVLESALRRFVLEKRARSKLAPAKTYLMNCLGDMNVLAT
VNRDVAHSELERVSKEL-SEIVPEFEEKQKQRVAVSEQVEKEIDSTSTEVYNHTRSTLTT
TIANVGKQDHGVEYPGLFSAFQYAEDLRVAMLDQISAAVASCENYGRARTIQGVSMIKSL
GLLHVG-DSYENLNFAADKMFQR-RKDALVRSVDTDVEIWDFFDVA--------G-----
------------------LWERQ---------------------------EK-------T
VGTGLALTVAGTLGTRVVGGVGWIDGAFGAAKIIGSRNLRRLALPGMVAAALLTVAYILS
TIPQTLPPRLAQKLSVTLAEMDYTHSNAHRIASEVRRVLRYPAQNLTADLANTVEELRQK
KEDVTKTKRESEVARKYFTNLVRDSDEARRRISAIDLEGGPPGAVGAYAPGRL
>XP_016241801_Exophiala_spinifera
------------------------------------------------------MSQS-Y
FPDQGS----SS--RSPQDE-DASDHANFDHEMDSPAP----IRPPNYR-PE---YMTVG
SGGQSS------------HAA-----------ALMEQLERDSGYG-SMPGDVQQQGGE--
--MRTWENELLRDRPTPAHTPQVDGQPAKMSETEKRALASHVHQLYYNQNRVALAKAISQ
TVELLKQL------------------QEMNTQWPAHYPSVQRSED-----DRHPQRPALT
QAQSTRDESDLSREVFLK----NRPGALRRAGTSI--GED-TTAESSSQAHQRRTPEPRL
ITPQIAQEFSILKLDLKVGAL--SQT----ELVHSLEKKSIASLLDGKISQSVRHLLALR
DRIEDTSSKVLVTGDLNAGKSTFCNALLRR-KILPEDQQPCTSIFCEVLDA-KENGGHEE
VHAVHK-DSI-------------------YNRNDESTYDAYSLQELEKIVVDNDRYMQCK
VYVRD---VRTI-------DQSLLNNGVVDIALIDAPGLNSDSVKTTAVFARQEEIDVVV
FVVSAANHFTLSAKEFIWQAAHEKAYIFMVVNGFDNIRDKERCQKMILDQLAKLSPQTFK
EAQELVHFVSSNAIPTQP---SLPPSGDDGGA---SG----SGPSHPPDG----DDGD-D
D-----SGKGKGKDKEKVQDFEVLEGALRRFVLEKRARSKLAPAKTYLMNCLGDMNVLAT
VNRDVAQAELERVSKAL-DEIEPEFEDKQKHRSIISEQIEKDIDSTASNVYNHTRATLSS
TIANVGKENHGIEYPGLWSAFQYAEDLRIAMLGQISAAVTNCESYGRAKTVEGVSMIKSL
GLLHVG-ESYENLSFQADKMFQR-RKDALVRSVDTDIEIWDFFDIA--------G-----
------------------LWERQ---------------------------EK-------T
VGTGLALTVMGTVGTRAVGGVGWVDGAFGAAKILGSQNLRRLFVPGVVAAAVLTVAYVLS
NIPQTLPPRLASKLSATLAEMDYTHSNANRIAAEVRRVLRYPAQRLTTDLTQGVEELRQK
KEDVTKIKRESEVARKYFGNLVRDSSETRRRVSSIDLE-GLPGPVGAYA----
>XP_016257491_Exophiala_oligosperma
------------------------------------------------------MSQS-Y
FPDEGS----SSWRHSPQDHGDASDHADLDLEMDSPAP----IRPPSYR-PE---YMTVG
TGGQPS------------HAA-----------ALMEQLERDSGYG-SMPGDVQQRGGE--
--MRSWEDELLRDRPTPAHTPQVDGQPAKMSENEKRALASHVHQLHYNQNRVALAKAISQ
TVELLKQL------------------QDMNTQWPAHYPSVQRSED-----DRHPQRPALT
QAQSHRDDADLSREIFLK----NRPGALRRAGTSI--GED-TTGESSSQAQQRRTPEPRL
ITPQIAQEFSILKLDLKVGAL--SQT----ELVHSLEKKSIASLLDGKISQSVRHLLALR
DRIEDTSSKVLVTGDLNAGKSTFCNALLRR-KILPEDQQPCTSIFCEVLDA-KENGGLEE
VHAVHK-DSI-------------------YNRNDESTYDAYSLQELEKIVVDNDRYMQCK
VYVRD---IRTI-------DQSLLNNGVVDIALIDAPGLNSDSVKTTAVFARQEEIDVVV
FVVSAANHFTLSAKEFIWQAAHEKAYIFMVVNGFDNIRDKERCQKMILDQLAKLSPQTFK
EAQELVHFVSSNAIPTQP---ALPPSAGDDSG---SG----SGRSNPPDG----DDGD-D
D-----SGKGKGKDKEKMQDFEVLEGALRRFVLEKRARSKLAPAKTYLMNCLGDMNVLAT
VNRDVAQAELERVSKAL-AEIEPEFEDKQKHRTVISEQIEKDIDSTASDVYNHTRSSLSS
TIANVGKENHGIEYPGLLSAFQYAEDLRVAMLDQISAAVTNCESYGRAKTVEGVSMIKSL
GLLHVG-EGYENLSFQADKMFQR-RKDALVRSVDTDVEIWDFFDIA--------G-----
------------------LWERQ---------------------------EK-------T
VGTGLALTVMGTVGSRAIGGVGWVDGAFGAAKILGSQNLRRLFVPGVVAAAILTVAYVLS
NIPQALPPRLASKLSATLAEMDYTHSNANRIAAEVRRVLRYPAQRLTTDLAQGVEELRQK
KEDVTKTKRESEVARKYFGNLVRDSSETRRRVSSIDLE-GIPGAVGAYA----
>XP_013320407_Exophiala_xenobiotica
------------------------------------------------------MSQS-Y
FAGEGS----S---RNSQDK-DESDHNNHNDEMTSPAP----IHPPSYR-PQ---YMTVG
SGGQSS------------HAA-----------ALMEQLERDSGYG-SMPGDVQQNGGE--
--MRTWQDELLRDRPTPAHTPQVDGHPAKMSDNEKRALASHVHQLYYNQNRVALAKAISQ
TVELLKQL------------------QEMNAQWPAHYPSVQKREE-----EKQPHRPGLM
QAQSTRDQADLSRESFLK----NRPGGPRRAGTSL--GED-TTGESSAQAQQRRTPEPRL
ITPQIAQEFSILKLDLKVGAL--SQT----ELVHSLEKKSIASLLDGKIGQSVRHLLALR
DRIEDTSSKVLVTGDLNAGKSTFCNALLRR-KILPEDQQPCTSIFCEVLDA-KENGGHEE
VHAVHK-DSV-------------------YNRNDESTYDAYSLQDLEKIVVDNDRYMQCK
VYVKD---VRSI-------DQSLLNNGVVDIALIDAPGLNSDSVKTTAVFARQEEIDVVV
FVVSAANHFTLSAKEFIWQAAHEKAYIFMVVNGFDNIRDKERCQKMILEQLAKLSPQTFK
EAQELVHFVSSNAVPTQP---SLPPNGGDGGG---SG----PGPSNPPDG----DDGD-D
D-----AGKGKGKDKEKLRDFDILEGALRRFVLEKRARSKLAPAKTYLMNCLGDMNVLAT
VNRDVAQAELDRVSKEL-SEIEPEYEDKQKQRTAVSEQVEKDVDSTASEVYNHTRSTLSS
TIANVGKEDHGVEYPGLFSAFQYAEDLRVAMLDQISAAVADCEAYGRARTVQGVSMIKSL
GLLHVG-EGYENLNFQADKMFQR-RKDALVRSVDTDVEIWDFFDVA--------G-----
------------------LWERQ---------------------------EK-------T
VGTGLALTLVGTVGSRAVGGVGWIDGAFGAAKILGSRNIRRLFVPGVVAAAVFTVAYILS
TIPQTLPPRLASKLSVTLAQMDYTHSNANRIAAEVRRVLRYPAQRLTTDLAQGVEELRQK
KEDVTKTKRESEVARKYFGNLVRDSSETRRRVSGIDLE-GPPGAVGAYA----
>XP_007728334_Capronia_coronata
------------------------------------------------------MSQS-Y
FPSEGS----S---REPSND----EPNNNPDD-TSPAP----TDPPSYR-PQ---YMTVG
SGGQPT------------HAA-----------ALMEQLERDSGYG-SMPGDAQQRGGE--
--MRAWEDQLLRDRPTPAHTPQIDGRPTTMSETEKRALASHVHQLHYNQNRFALAKAIGQ
TVELLKQL------------------QEMNAQWPAHYPSVQRPED-----DTQPSRPAIT
QAQSTREQADLSRDMFLKNLGQPRPGSLRRAGTSL--GED-TSAESSAQAQRRSTPEPRL
ITPQIAQEFSILKLDLKVGAL--SQT----ELVHSLEKKSIASLLDGKISQSVRHLLALR
DRIEDISSKVLITGDLNAGKSTFCNALLRR-KILPEDQQPCTSIFCEVLEA-KENGDVEE
VHAVHK-DSI-------------------YDRNDESTYDSYSLQELEKIVVDNDRYMQCK
VYVKD---VRSI-------DQSLLKNGVVDISLIDAPGLNSDSVKTTAVFARQEEIDVVV
FVVSAANHFTLSAKEFIWQAAQEKAYIFMVVNGFDNIRDKQRCQKLILEQLSKLSPQTFK
EAQELVHFVSSNAIPMAP----VPSSGPDGGG---GG----SGPSSPPDD----DDDDGE
D-----HGKGKGKDKEKIQDFEVLEGALRRFVLEKRARSKLTPAKTYLMNCLGDLNVLAT
VNRDVAQAELDRVSQEL-SDIVPEFEDRQKQRVAIAEQLEKEIDSTSADVYNHTRSTLSR
TIANVGQEDHGIEYPGLLSAFQYAEDLRIAMLDQISGAVASCEVYARSKTVEGVSMIKSL
GLLHVG-GSYENLNFQADKMFQR-RKDALVRSVDTDVELWDFFDVA--------G-----
------------------LWERQ---------------------------EK-------T
VGTGLALTLVGTVGSRAIGGVGWIDGAFGAAKIMGSRNLRRMIVPGVVAAAILTVAYVLS
TIPQTLPPRLASKMSATLAQMDYTHSNANRIAGEVRRVLRYPAQQLTTDLTRGVDELKQK
KENVIKVKHESEVARKYFGNLVRDSSETRRRVAGIDLE-GPPGAIGAYAG---
>XP_007732990_Capronia_epimyces
------------------------------------------------------MSQS-Y
FPSQGQ----S---QQSKDD----EENSNPDDMASPAP----IRPSSYP-PQ---YMTVG
SGGHPT------------HAA-----------ALMEQLEQDSGYG-SMGGDAQQRGGE--
--MRAWEDGLLRDRPTPAHTPHIDGRPGKMSETEKRALAGHVHQLYYNQNRVALAKAIGQ
TVELLKQL------------------QEMNAQWPAHYPSVQRPQD-----DKQPSRPTIT
QAQSTRDQSDLSRDIFMKTAGQPRPGALRRAGTSI--GED-TSAESSAQAERRTTPEPRL
ITPQIAQEFSILKLDLKVGAL--SQT----ELVHSLEKKSIASLLDGKISQSVRHLLALR
DRIEDASSKVLVTGDLNAGKSTFCNALLRR-KILPEDQQPCTSIFCEVLDA-KENGGIEE
VHAVHK-DSI-------------------YDRNDESTYDSYSLQELEKIVVENDRYMQCK
VYIKD---VRTI-------DQSLLNNGVVDIALIDAPGLNSDSVKTTAVFARQEEIDVVV
FVVSAANHFTLSAKEFIWQAAHEKAYIFMVVNGFDNIRDKERCQKLILEQLAKLSPQTFK
EAQELVHFVSSNAIPMAP---SLPSSGPDGAV---GG----SGPSNPPDD--DGDDGDGD
D-----QGKGKGKDKEKIQDFEVLEGALRRFVLEKRARSKLAPAKTYLMNCLADLNVLAT
VNRDVAEAELNRVSKEL-SEIEPEFEDRQKKRVAIAEQIEKEIDSTSTDVYNYTRSTLSS
TIANVGREDHGVEYPGLFSAFQYAEDLRIAMLGQISAAVTSCETYGRSKSVEGVSMIKSL
GLLHVG-DSYERLNFQADKMFQR-RKDALVRSVDTDVEIWDFFDVA--------G-----
------------------LWERQ---------------------------EK-------T
VGTGLALTVVGTVGSRAIGGVGWVDGVFGAAKIIGSRNLRRLVVPGVVAAALLTVAYVLS
SIPQTLPPRLASKLSATLAQMDYTHSNANRIAGEVRRVLRFPAQQLTTDLARGVEDLKQK
KEDVTKVKHESQVARKYFGNLVRDSSETRRRVTGIDLE-GPPGAVGAYAS---
>XP_009153732_Exophiala_dermatitidis
------------------------------------------------------MSQS-Y
FPGEGS----SR--REHQYD----EPNNNPDEMPSPPP----SEPASYR-PQ---YMTVG
TGGQPT------------HAA-----------ALMEQLERDSGYG-SMAGDAQQRGGE--
--MRAWEDELLRDRPTPAHTPQVDGRPSAMSDTEKRALASHVHQLYYNQNRVALTKAIGQ
TMELLKQL------------------QEMNAQWPAHYPSVQRPEE-----EVHPSRPTFT
QAQSTRDQGDLSREAFQRKAGHPRPGALRRAGTSI--GED-SSAESSAQAERKSTAEPRL
ITPQIAQEFSILKLDLKVGAL--SQT----ELVHSLEKKSIASLLDGKISQSVRHLLALR
DRIEDTSSKVLVTGDLNAGKSTFCNALLRR-KILPEDQQPCTSIFCEVLDA-KDNGGVEE
VHAVHK-DSI-------------------YDRNDESTYDSYSLQELEKIVVDNERYMQCK
VYIRD---VRSI-------DRSLLNNGVVDIALIDAPGLNSDSVKTTAVFARQEEIDVVV
FVVSAANHFTLSAKEFIWQAAHEKSYIFMVVNGFDNIRDKQRCQKLILEQLAKLSPQTFK
EAQELVHFVSSNAIPMAP---APAPSGSGADA---GG----SGPSNPPDG--D-DDDGGN
D-----HDKGKGKDKEKIQDFEVLEGALRRFVLEKRARSKLAPAKTYLMNCLGDLNVLAT
VNRDVAQAELERVAKEL-SEIEPKFAERQKQRVAVTEQVEKEIDATSTDVYNHTRTTLSS
TIANVGKADHGVEYPGIWSAFQFAEDLRIAMLDQISAAVTSCEAYGRSKTVEGVSMIKSL
GLLHVG-DSYERLNFQADKMFQR-RKDALVRSVDTDVDIWDFFDLA--------S-----
------------------IWERQ---------------------------EK-------T
VGTGLALTVVGTVGSRAMGGVGWIDGAFGAARVLGNRNLRRLILPGVVAAAVLTVAYVLS
TIPQTLPPRLASKLSATLAEMDYTHSNAHRIAGEVRRVLRYPAQQLTADLARGVEELKQK
KEDVTKVKRESEVARKYFGNLVRDSSETRRRVASIDLE-GPPGAVGAYAS---
>XP_013256057_Exophiala_aquamarina
------------------------------------------------------MDQS-N
SPEKGK----KKAKEDNDKA----------DQMTSPQP----IHPISYQ-PK---YMTVG
SGIQPS------------HAT-----------ALMEQLERDSGYG-SMVGDNQQIGGE--
--MRSWEDQLLVDRPTPAHTPQINGQPAHMSDTEKRALAGHIHQLYYNQNRVALAKAIGQ
TVELLKQL------------------QDMNAQWPAHYPSVQRSEN-----ETRTSRPSLA
QTQSTRDASELPHDLASKKLG--RPGRLRRFGTSI--GEDSSSAESSQQVQHTATSEPRL
ITPQIAQEFSILKLDLKVGAL--SQT----ELVHSLEKKSIASLLDGKIGQSVRHLLALR
DRIEDTSSKVLVTGDLNAGKSTFCNALLRR-KILPEDQQPCTSIFCEVLDA-KENGGLEE
VHAVHK-EAT-------------------YDRNDESTYDVFALHELEKIVVDNDRYMQCK
VYVKD---VRSI-------DQSLLNNGVVDIALIDAPGLNSDSVKTTAVFARQEEIDVVV
FVVSAANHFTLSAKEFIWQAAHEKAYIFMVVNGFDNIRDKERCQKLILEQLGHLSPQTFK
EAKELVHFVSSNAVPVQP---ALPSNGGGGDG---GG----GSGPSPP------DDDDND
D-----SSKGKGKDKEKIQDFEMLESALRRFVLEKRARSKLAPAKTYLMNCLGDMNVLAT
VNRDVASSELDRVSKEL-SEIEPEYEERTKQRGLISEQLEKDMDSTATDVYNHTRSTLSS
TIANVGSGDLGVEYPGLLSAFQYAEDLRIAMLDQISAAVTQCEAYGRSQTVKSVDMVKSL
GLLHVG-DTYENLTFQADRMFQR-RRDALVRTVDTDVELWDFFDVA--------G-----
------------------LWERQ---------------------------EK-------T
LGTGLALTVVGTVGSRAVGGIGWVDGAFGAAKVIGSRSLRRLFVPGVVAAAMVAVAYILS
TIPQTLPPRLASKLSATLSQMDYTHSNSARIASEVRRVLRFPAQRLSGDLQSGVEELRKK
KEDVTKIKKESEVARKYFGNLVRDSSETRRRVSAIDLESPIPGAAAAYVS---
>XP_016225105_Exophiala_mesophila
-------------------------------------------------MSPPSLPADSE
VPGKST----SSLPSTSTDQ--------PDLALSSPEP----IHPPLYHLPQ---YMTVG
SGGQSS------------HAG-----------ALMQQLENDSGYG-SMPGDVQQSGGE--
--MRAWEDELLRDRPTPAHTPQINGQPASMSDNEKRALASHVHQLYYNQNRVALAKAISQ
TVEMLKQL------------------QEMNSQWPAHYPSTQKTDT-----SAPPARPTLA
TAQSTRDHSEFSLQDAQKRPL--RPGAARRYGTSI--GEI-TSGESSEQPIINKTPEPRL
ITPQIAQEFSILKLDLKVGAL--SQT----ELVHSLEKKSIASLLDGKISQSVRHLLSLR
DRIEDTSSKVLVTGDLNAGKSTFCNALLRR-KILPEDQQPCTSIFCEVLDA-RENGGLEE
VHAVHK-DAI-------------------YDRNDESTYDAYSLQDLEKIVVDNEKYMQCK
VYVKD---SRTI-------DESLLNNGVVDIALIDAPGLNADSVKTTAVFARQEEIDVVV
FVVSAANHFTLSAKEFIWQAAHEKAYMFMVVNGFDNIRDKERCQKLILDQLAKLSPQTFK
EAQELVHFVSSNAIPTLPGGGGGDDSGGSGSG---SG----SSGSSPP------DDGDDG
D------SKGKGKDKEKIQDFQVLEAALRRFVLEKRARSKLAPAKTYLLNCLGDMNVLAT
VNRDVSQAELDRVSKEL-SEIEPEFEKRSKLRGTISEQLEKDIESTAVEVYDHTRSTLSS
TIANVGKDDHGVEYPGLFSAFQYAEDLRVAMLDQIAEAVASCEAYARTKTVQGVDMVKSL
GLLHVG-QDYDNLSFQADKMFQR-RRDALVRTVDTNVELWDFFDVA--------G-----
------------------LWERQ---------------------------EK-------T
VGTGLALTVAGTVGSRAIGGVGWVDGAFGAAKIAGSQNLRRMFVPGVVAAAIVAVAYILS
TIPQNLPPRLASKLSATLAQMDYTHSNSARIAGEVRRVLRYPASRLSTDLQSGVEELRQK
KEDVAKIQKESEVARKYFSNLVRDSSETRRRVSVIDLEGPIPGAAAAYVS---
>XP_013275906_Rhinocladiella_mackenziei
------------------------------------------------------------
--------------------------------MTSPTP----IHPPSYR-PQ---YMTVG
TGGQSS------------HAA-----------ALMEQLEHDSGYG-SMPGDVQQNGGE--
--MLAWEDELLRDRPTPAHTPQIHGRPATMSENEKRALASHVHQLYYNQNRVALAKAIGQ
TVELLKQL------------------QEMNAQWPAHYPSVQRSEN-----EQQPGRPSLA
QAQSTRDHAELSREIFLKKAGQHRPGAPRRAGSSV--GED-TTGESSSQAQQRRTPEPRL
ITPQIAREFSILKLDLKVGAL--SQA----ELVHSLEKKSIASLLDGKISQSVRHLLALR
DRIEDTSSKVLVTGDLNAGKSTFCNALLRR-KILPEDQQPCTSIFCEVLDA-KENGGLEE
VHAVHK-DSI-------------------YDRNDESTYDAYSLQELEKIVVDNGRYMQCK
VYIKD---VRTI-------DQSLLNNGVVDIALIDAPGLNSDSVKTTAVFARQEEIDVVV
FVVSAANHFTLSAKEFIWQAAHEKAYIFMVVNGFDNIRDKERCQKLILEQLAKLSPQTFK
EAQELVHFVSSNAIPMIP---SIPPNG---RG---GG----PGPSNPPD-----DDGD-D
E-----PGKGKGKDKEKIRDFEVLEGALRRFVLEKRARSKLAPAKTYLMNCLGDMNVLAT
VNRDVAQSELDRVSKEL-SELEPEFEEKQKQRVAVSDQIEKDIDSTSTDVYDHTRSTLTS
TIANVGKANLGIEYPGLFSAFQYAEDLRIAMLNQISAAVTSCEAYGRTRTIQGVSMIKSL
GLLHVG-DGYENLNFQADKMFSR-RRDALVRSVDTDVEVWDFVDVT--------G-----
------------------LWERQ---------------------------EK-------T
VGTGLALTVVGTMGSRAVGGAGWVDGAFGAAKILGSRNLRRLIVPGVVAAAILTVAYILS
TIPQTLPPRLATKLSATLAQMDYTHSNASRIAAEVRRVLRFPAQRLTEDLAHGVEELKQK
KEDVSKVKRESEVARKYFSNLVRDASETRRRVSAIDLE-GPPGSAAAYAS---
>XP_017998048_Phialophora_attinorum
------------------------------------------------------MSDKPS
ASAKGG----SGKDKTADDQ-------NTETQSTSNSW----VA------PS---FMTAG
TGLEST------------HAA-----------ALMAQLEQDSGYG-SMPGDSQSRGGE--
--MRAWEDGLLRDMPTPAHTPRLNGQPDSLSENEKRVLASHVHQLQYNQNRVALAKAIGQ
TVELLKQL------------------QDMNAHWPATYPSVKRSES-----PKR--RPAIN
QTQSTRDTSMLSRDT--ENIAAPRPSPLRRAGTTLGPGAD-AAGESSTQAQQRKSPEPRL
LTSQIAQEFSILKLDLKVGAL--SQA----ELVHSLEKKSIASLLDGKIGQSVRHLLLLR
DRIEDTSSKVLVTGDLNAGKSTFCNALLRR-KILPEDQQPCTALFCEVLDA-KENGGLEE
VHAVHK-DTI-------------------YNRNDESTFDAYSLQELDKIVVDNDQYMQCK
IYVKD---IRSV-------DQSLLNNGIVDIALIDAPGLNSDSVKTTAVFARQEEIDVVV
FVVSAANHFTLSAKEFIWQAAHEKAYIFMVVNGFDNIRDQERCKRQILEQLAKLSPYTYK
EAKELVHFVSSNAVPVQP---THPPGGPGGDA---GGSGSASGGSDPGDG----DDD---
------SKKGKGKDKKKIEDFEGLEGALRRFVLEKRARSKLAPAKTYLMNCLGDMNVLAT
VNRDVAQSELDRVSQQL-AEIEPEYEERQKQRNVVTEKLSKDVDGAVTDVYDHTKATLAA
TISNVGHEDLGVEYPGLFSAFQYAEDLRVAMLNSIADSVKSCEEYGRAKCVTGVSMIKSL
GLLHVG-DSYDQLSFRSDMMFQR-KRDALVRTVDTDVEIMDFFDVA--------G-----
------------------LWERQ---------------------------EK-------T
LGTGLAVTLAGTLGTRAIGGLGWVDGAYSALRVVGSQNLRRIAAPAAVTAVVLAVAYVLS
TIPQTLPPRLARKLSATLTGMDYPHANAHRISAEVRRVLRYPSQQLSVDLERGVEELKQK
REDVQKTKKESDVALKYFGNLVRDSSETRHRIEGIDLEGPLPGAAGAYAV---
>NP_595241_Schizosaccharomyces_pombe
------------------------------------------------------------
------------------------------------------------------------
-----------------MEKS-----------ARQLSVAEQNGESGRLNNGYTSNNIQ--
-----------------------------QYKDE-----TNRHQFEYNQNRNQLLRSIHI
IQNLLNELDNYVDRSDCLFHSVWRTDKEKSKFSGNYYPFSP-------------------
------------------------------------------------------------
------SKMNVITIDLSLRSSSTADE----KLISQLGEEAHESLLKVHIEKANKHLFSLF
SRVEDTSSKILITGDLNAGKSTLCNALVHK-DILPEDQQPCTEVFCEVHDA-ELNDGKDC
VHAIPH-GLT-------------------YSHTDSSTYKVFPIEDLKRLVYETENWSMLI
VYVND---GRPA-------HESLLHNGITDIALIDAPGLNTDSMKTTSVFACQEEIDVVV
FVVNAENHFTLSATDFLRNASTEKSHIFIIVNKFDNIRDKERCKRLILEQIHTLSPGTFA
DAKDLVHFVSCRVAR---------------------------------------DPNNRE
D--------------ALYSSFFQMENSLRSFILENRSKSKLAPVRRYLSGLVGDILNICE
YNIKLIDFDINHLQQRL-TDLSPKFRKVKHEQQFTYQKNESLVEATVQSISQHTHSELED
AIDSLGSFAS-VKYSGFFFAYQYAISVRDAMQQYLEEKLLESEDYARKRTEEAVLCIQKD
VKDNFDSAVLP--VFHANQMFIKKHRLQLQKHFRFELGLLDFIDLD--------------
--------------------------------------LTERLGTWSASLST------IL
LVLGKTTPSFTTLG--AFTG----NLGYPIFKYFQNNSLQHLLVPVLGLASICVFGYVIY
DIPRALPLKVAEKIKKSLRETDFCHNASIWIGTESRKVLNIPLNDLRRMFHQQWDKQRET
ISVAENDLRICQKARKFFGEIESRTREAKKKIMMVQLEGCDINY---------
```
