## Supplementary material for "Coding Sequence Insertions in Fungal Genomes are Intrinsically Disordered and can Impart Functionally-Important Properties on the Host Protein": MAFFT_MSAs: XP_711561.1_blasthits_MAFFT.txt

```
>XP_711561_Candida_albicans
--------------------MSSLSSSFPI----------------PTWDTPF-GIQLWP
IFDKVISQATNNKFIPSQFQFISGHLPLSTLPEALMAITIYYIVIFGGDYIFKKFNIKPF
VLNGLFQIHNLFLTTLSFTLLILMCEQIIPMIYHHGLFYTICDI-KAWTQPLITLYYLNY
ITKFIEFIDTVFLVVKQKKLTFLHTYHHGATALLCYTQLVGTTSISWVPISLNLAVHVLM
YW---------------YYFLAARGIRVWWKEWVTRFQIIQFIIDLVFVYFGTYQKVVIT
HFSK---VLPYCGDCAGTMIAAYSGCAILSSYLVLFIAFYIDVYRRKDSTKSKIVKSVK-
GGVAAQVNEYVHASGVQ--IPS--NTN----------------------STAKT-VRSRK
A-----
>XP_002417837_Candida_dubliniensis
------------------------MSSFPI----------------PTWDTPF-GIQLWP
IFDKFVSQITNNKFIPSQFQFISGQLPLSTLPEALTAITIYYIVIFGGDYIFKKFNIKPL
ILNGLFQIHNLFLTSLSFTLLILMCEQIIPMIYHYGLFYTICDI-KAWTQPLITLYYLNY
ITKFIEFIDTVFLVIKQKKLTFLHTYHHGATALLCYTQLVGTTSISWVPISLNLAVHVLM
YW---------------YYFLAARGIRVWWKEWVTRFQIIQFIIDLIFVYFGTYQKVVIT
HFSK---ILPYCGDCAGTMIAAYSGCAILSSYLVLFIAFYIDVYRRKGSTKSKIVKSVK-
GGVAAQVNEYVHASGIQ--TPSNANAN----------------------STAKT-VRSRK
V-----
>XP_002549266_Candida_tropicalis
----------------------MSSSSLPI----------------PTWDTPF-GIKLWP
IFDSTISTITNNHFIPSNFQFVQGDLPFSTLSSALTAISIYYTVIFGGDFIFKKFNIKPF
VLNGLFQVHNLFLTSLSLTLLVLMMEQIIPMIYHHGLFFTICDN-NAWTQPLITLYYMNY
ITKFIEFIDTVFLVVKQKKLTFLHTYHHGATALLCYTQLVGQTSISWVPISLNLAVHVLM
YW---------------YYFLAARKIRVWWKEWVTRFQIIQFIIDLVFVYFGTYQKVVVN
YFID---TLPYCGDCAGSMIAAYSGCGILSSYLVLFIAFYIDVYRRKGSKKSKIVKSVK-
GGVAAQVNEYVYVSGRE-NTPVPADAP----------------------KSAKSGVRSRK
A-----
>XP_003869124_Candida_orthopsilosis
-----------------------MAF---------------------TWDTPF-GVKLWP
IFNELVSTATGGKFIPAEFRFVQGELPLSTLHPVLLSIASYYIAIFGGNYLFKKLQIKPF
VLNGLFQIHNLFLTSLSLTLLTLMVEQLVPIIYHHGLFYAICSP-KAWTQELVCLYYLNY
LTKFVEFIDTVFLVVKQKKLTFLHTYHHGATALLCYTQLIGDTSISWVPISLNLGVHVVM
YW---------------YYFLAARGIRVWWKEWVTRFQIIQFVLDLGFVYFATYQKLVLH
FLPNYTDILPVCGDCAGNLYSAYSGCAILSSYLVLFIAFYIDVYRRKSSKKSKIVKAVH-
GGVAAQVNEYVYVTGRE-ATPVPEEKV-----------------------------RSRK
------
>XP_001525646_Lodderomyces_elongisporus
-----------------------MTFP--T----------------PSWDTPF-GVKLWP
IFNELVSKATGDRFVPSKFQFVEGELPFSTFPPVALAITTYYIVIFGGNYIFKKFGIKPF
VLNGLFQIHNLFLTTLSLTLLTLMVEQLVPMIYHHGIFYAICST-NAWTQELVCLYYLNY
ITKFLEFIDTVFLVVKQKKLTFLHTYHHGATALLCYTQLIGVTSISWVPISLNLGVHVVM
YW---------------YYFLAARGIRVWWKEWVTRFQIIQFVLDLGFVYFASYQKIVFT
YFGKHAHLLPVCGDCAGTMLAAYSGCAILSSYLVLFIAFYIDVYRKSLSKKAKIVKSVK-
GGVAAQVNEYVYVSGRS-ATPVPAPEV----------------------G-G---ARQRK
A-----
>XP_007375820_Spathaspora_passalidarum
-----------------------MS-AIPA----------------PTWDTPF-GVKLWP
IFDTLVASLTHNSFVPSQFTF-DTRLPLSTLPAVVTGITTYYVVIFGGDFIFKKFQIKPF
VLNGLFQIHNLFLTSVSLLLLVLMVEQLVPMIYHHGLYYAICHP-NAWSQELVCLYYLNY
LCKFTEFIDTLFLVVKQKKLTFLHTYHHGATALLCYTQLIGLTPISWVPIVLNLGVHVVM
YW---------------YYFLAARGIRVWWKEWVTRFQIIQFVLDLGFVYFATYNKIVYT
YFQQYLNVLPVCGDCAGTMLAAYSGCAILSSYLVLFIAFYIDVYKRKGSKKAKIVKSVK-
GGVAAQVNEYVYVTGRS-DTPKPE---------------------------G---LKERK
------
>XP_043049590_Scheffersomyces_spartinae
--------------------------MPFI----------------PSVDRPF-GIYLWD
VMDQSIAWITDGKIIPSQFEFIEGQTRFSTFPPVGMAIFVYYAVIFGGDFLFKSFKVKPL
KLNGLFQLHNFFLTALSLSILVLMIEQLIPTIYHHGLFYAICNE-KNWTQEMVFLYYCNY
ITKFIEFIDTIFLVVKQKKLTFLHTYHHGATALLCYFQLVGETPISWVPITLNLGVHVVM
YW---------------YYFLAARGIRVWWKQWVTRFQIIQFVIDLAFVYFASGIKIMYV
HFPEYCDMTKFCDDCAGTMTAAYSGVAILSSYLVLFIMFYIENYLKKAKR----------
-------------------------------------------------------AKAKK
E-----
>XP_001386932_Scheffersomyces_stipitis
-----------------------MSFP--F----------------PTVDAPF-GIPLWP
LFDKVVSNVSGGAFIPSEFEFVPGQTPLSTFPPVALAIGVYYLVIFGGDFIFKKFNIKPF
VLNGPFQVHNLFLTSLSFTLLILMVEQLFPIIYREGLFYAICNE-NSWTQPMVTLYYLNY
LTKFTEFIDTVFLVVKQKKLTFLHTYHHGATALLCYTQLIGSTPISWVPIGLNLGVHVVM
YW---------------YYFLAARGIRVWWKEWVTRFQIIQFVLDLGFVYFATYQKLIYT
YFPEYLEVLPICGDCAGTMLAAYSGCAILSSYLVLFIAFYIDVYKRKSSKKARIVKAVH-
GGVAAQVNEYVYVSGRT-LSPTPESIV----------------------NQQ---FRSRK
A-----
>XP_020063394_Suhomyces_tanzawaensis
-----------------------MSFKVQV----------------PSFDVPF-GVQLWP
LFDQAVATASQGKFVPSQFQFIAGELPFSTLPPVIAAISTYYTVIFGGDFIFKKFGIKPF
VLNGLFQIHNLFLTSLSFTLLVLMAEQLIPIIYHHGLFYAICNK-GAWTQELVCLYYLNY
LTKFTEFIDTVFLVVKQKKLTFLHTYHHGATALLCYTQLIGLTPISWVPITLNLGVHVVM
YW---------------YYFLAARGIRVWWKEWVTRFQIIQFILDLGFVYFATYQKIVFT
YFSDLTSVLPVCGDCAGTMLAAYSGCAILSSYLVLFIAFYIDVYRRKSSKKSKLVKSVK-
GGVAARVNEYVYVSGRS-DTPTPPTEV------------------------Q---VRSRK
A-----
>XP_020075229_Hyphopichia_burtonii
-----------------------MTFA--I----------------PSFDTPF-GIPLWP
LFDEYVGKLSQGAFIPSKFEFIAGELPLSTFPVAAGTIATYYVVIFGGDYLFKKFKWTPL
VLNGLFQVHNLFLTTLSFTLLTLMAEQLIPIIYHHGIFYAICNP-NAWTQELVCLYYLNY
LTKFCEFIDTVFLVVKQKKLTFLHTYHHGATALLCYTQLIGLTPISWVPITLNLGVHVVM
YW---------------YYFLAARGIRVWWKEWVTRFQIIQFILDLGFVYFATYQKIVYT
YFSDYLNVLPVCGDCAGTMLAAYSGCAILSSYLVLFIAFYIDVYKKKTSKKSRKVRAAST
GGVASRLNEYVYVSGRN-DSPTPVPES------------------------Q---VRARK
T-----
>XP_015467065_Debaryomyces_fabryi
-----------------------MT-AIQI----------------PSFDVPF-GIKLWP
LFDAAVTKVSQGKFIPSQFAFVHGELPFSTFPPVFFIISLYYTVIFGGNYLFKKFQIKPF
VLNGLFQIHNLFLTTLSFTLLILMAEQLIPMIYHHGLFFAICHP-QAWTQQLVCLYYLNY
LTKFTEFLDTVFLVVKQKKLTFLHTYHHGATALLCYTQLIGLTPISWVPITLNLGVHCVM
YW---------------YYFLAARGIRVWWKEWVTRFQIIQFVLDLGFVYFATYQKIVYT
HFSALKHILPVCGDCAGTMLAAYSGCAILSSYLVLFIAFYMEVYKKK-SKKSKKIKAVQ-
GGVAAQVNEYVHATGRN-DTPTPVPES------------------------E---IRSRK
IA----
>XP_461984_Debaryomyces_hansenii
-----------------------MS-AIQI----------------PSFDVPF-GIKLWP
LFDAAITKVSQGKFIPSHFAFVHGELPFSTFPPVFLIISTYYIVIFGGNYLFKKFQIKPF
VLNGLFQLHNLVLTTLSFTLLVLMAEQLIPMIYHHGLFFAICHP-QAWSQELVCLYYLNY
LTKFTEFLDTVFLVVKQKKLTFLHTYHHGATALLCYTQLIGLTPISWVPITLNLGVHCVM
YW---------------YYFLAARGIRVWWKEWVTRFQIIQFVLDLGFVYFATYQKIVFT
YFSNYRDILPVCGDCAGTMLAAYSGCAILSSYLVLFIAFYMEVYKKK-SKRSKKIKAVQ-
GGVAAQVNEYVHATGRS-DTPTPVPEA------------------------Q---IRSRK
AA----
>XP_006687520_Yamadazyma_tenuis
-----------------------MSYSFPF----------------PTPDTPF-GVKLFP
YFDWLVSKITGGELVPSKFEFIAGEVPLSTGKPVLAAIATYYLVIFGGDFIFKKFKITPF
VLNGPFQVHNVILTTASSTLLVLMVEQIFPMIYYEGLYYAICSA-KAWTQELEVLYYFNY
IFKFVEFVDTLFLVIKQKRLTFLHTYHHGATALLCYTQLTGKTAISWVPITLNLWVHVVM
YF---------------YYFLAARGIRVWWKEWVTRFQILQFILDLGFVYFATYNKIVDE
FLGG---SLPYCGSCTGEMSAAYMGCGILSSYLVLFISFYIDVYKKKTTRRSKRVKSVS-
GGVAAQVNEYVHTSARD-ATPVPESK-----------------------------VRSRK
A-----
>XP_001485039_Meyerozyma_guilliermondii
--------------------------MSLL----------------PTLDTPF-GIKLWP
LFDQAVAAATQGSFVPSKFEFIRGETILSTFPPVAGAIAGYYLVIFGGNYLFKKFGIKGF
VLNGLFQLHNLILTSLSLTLLVLMAEQLIPIIGHHGLFYAICHP-NAWTQQLECLYFLNY
LTKFTEFIDTVFLVVKQKRLTFLHTYHHGATALLCFTQLIGKTPISWVPITLNLGVHVVM
YW---------------YYFLAARGIRVWWKEWVTRFQIIQFVLDLGFVYFATYQKLVHT
YLPKGQKFLPTCGDCAGSMLAAYSGCAILSSYLVLFIAFYIDVYRKKDSRRSKRVKSVS-
GGYAAQVNTYVYTTGR--DSPTPQPEA------------------------N---LKSRK
A-----
>XP_018709625_Metschnikowia_bicuspidata
-----------------------------M----------------YSVETPF-LIELWP
LFDAAVTKASGGRFVPSQFEFVPHQTAFSSFPVVIGAIAVYYTVIFGGDYIFKKFKIKPF
VLNGLFQIHNLFLTTLSLTLLVLMCEELIPMIYKYGLFYAICNR-NAWTQKLVTLYYLNY
LTKFCEFIDTVFLVVKQKKLTFLHTYHHGATALLCYTQLIGLTPISWVPITLNLFVHVVM
YW---------------YYFLAARGIRVWWKEWVTRLQIIQFVLDLGFVYFATYQKIAHV
YLSK-LGDFPYCGDCAGTMLAAFSGCGILSSYLVLFIAFYIHVYKRKASKKAKEVKAVP-
GGVAAQVNAYVHASGKS-NSPAPE---------------------------G---LRKRN
------
>XP_002615822_Clavispora_lusitaniae
-------------------------MSSAS----------------YSIHKPF-LIELWP
LFDSAVASVTNGRFVPSEFQFVPGETTFSTFPAVATAIAVYYTVIFGGNYLFKRFGIKPL
VLNGLFQLHNLLLTSISLTLLTLMMEQLIPMIYKHGLFYAICHP-DAWTQPLVTLYYLNY
LTKFCEFLDTVFLVVKQKKLTFLHTYHHGATALLCYTQLIGLTPISWVPITLNLGVHVVM
YW---------------YYFLAARGIRVWWKEWVTRFQIIQFILDLGFVYFATYQKIIFT
YFPHYIGTLPVCGDCAGTMLAAYSGCGILSSYLVLFIAFYIEVYRRKSTKKSQRVRSAS-
GGVAAKVNEYVHASGKN-NSPVP----------------------------G---IRKRK
------
>XP_025342920_Candida_haemuloni
----------------------------------------------MSFETPF-FVPLWP
LFDKAVTAVSGGRFVPSEFAFVIGETPLSTFPPVAAAIAVYYTVIFGGNFLLKKFNAKPL
VLNGLFQFHNLFLTSLSLTLLVLMAEQLIPIIYNHGLFYAICSP-NAWTQELVTLYYLNY
LTKFTEFIDTVFLVVKQKKLTFLHTYHHGATALLCYTQLIGTTPISWVPITLNLGVHVVM
YW---------------YYFLAARGIRVWWKEWVTRFQIIQFVLDLGFVYFATFHKIIYS
YFPGFRSILLVCTDCAGSMSAAYYGCAILSSYLVLFIAFYIDVYKKKGSRRSKRVKSVS-
GGVAAQVNEYVTTSDR--DSPAPE---------------------------T---LRKRK
------
>XP_024713184_Candida_pseudohaemulonis
-----------------------------M----------------LSPETPF-LVPLWP
LFDKAVTAALGGRFVPSEFAFVIGQTPLSTFPPVAAAIATYYTVIFGGNFIFKKFGIKPL
VLNGLFQLHNLFLTLLSLTLLVLMAEQLIPIIYNHGLFYAICSP-NAWTQELVLLYYLNY
LTKFTEFIDTVFLVVKQKRLTFLHTYHHGATALLCYTQLIGETPISWVPITLNLGVHVVM
YW---------------YYFLAARGIRVWWKEWVTRFQIIQFVLDLGFVYFATFQKLAFA
YFPLLQGLLFRCADCAGSMGAAYCGCAILSSYLVLFIAFYIDVYKKKGSRRSKRVKSVS-
GGVAAQVNEYVTTSDR--DSPAPE---------------------------T---LRKRK
------
>XP_025334439_Candida_duobushaemulonis
-----------------------------M----------------LSPETPF-LVPLWP
LFDKAVTAASGGRFVPSEFAFVIGQTPLSTFPPVAAAIATYYTVIFGGNFIFKKFGIKPL
VLNGLFQVHNLFLTLLSLTLLVLMAEQLIPIIYNHGLFYAICSP-NAWTQELVLLYYLNY
LTKFTEFIDTVFLVVKQKRLTFLHTYHHGATALLCYTQLIGETPISWVPISLNLGVHVVM
YW---------------YYFLAARGIRVWWKEWVTRFQIIQFVLDLGFVYFATFQKVIFT
YFPQLQGFLFRCSDCAGSMGAAYCGCAILSSYLVLFIAFYIDVYKKKGSRRSKRVKSVS-
GGVAAQVNEYVTTSDR--DSPAPE---------------------------T---LRKRK
------
>XP_028891293_Candida_auris
----------------------------------------------MP-DSPF-FIPLWP
LFDKAVTTASGGRFVPSEFAFVPGETPMSTFPPVAAAIAVYYVVIFGGNFLFKKLGVKPL
VLNGLFQIHNLFLTTLSLTLLVLMMEQLIPIIYNHGLFYAICSP-NAWTQELVTLYYLNY
LTKFTEFLDTVFLVVKQKKLTFLHTYHHGATALLCYTQLIGKTPISWVPISLNLGVHVVM
YW---------------YYFLAARGIRVWWKEWVTRFQIIQFILDLGFVYFATFHKLIYL
YVPSARHILFVCSDCAGSMSAAYYGCAILSSYLVLFIAFYIDVYKRKGSRRSKRVKSVS-
GGVAAQVNEYVTASDR--DSPAPE---------------------------T---LRKRK
------
>NP_009963_Saccharomyces_cerevisiae
--MNS-----LVTQYAAPLFERYPQLHDYL----------------PTLERPFFNISLWE
HFDDVVTRVTNGRFVPSEFQFIAGELPLSTLPPVLYAITAYYVIIFGGRFLLS--KSKPF
KLNGLFQLHNLVLTSLSLTLLLLMVEQLVPIIVQHGLYFAICNI-GAWTQPLVTLYYMNY
IVKFIEFIDTFFLVLKHKKLTFLHTYHHGATALLCYTQLMGTTSISWVPISLNLGVHVVM
YW---------------YYFLAARGIRVWWKEWVTRFQIIQFVLDIGFIYFAVYQKAVHL
YFP----ILPHCGDCVGSTTATFAGCAIISSYLVLFISFYINVYKRKGTKTSRVVKRAH-
GGVAAKVNEYVNVDLKNVPTPSP--SP----------------------KPQ---HRRKR
------
>XP_018223408_Saccharomyces_eubayanus
--MNS-----LVTQYAAPLFERYPQLHDYL----------------PTLERPFFNISLWE
HFDDIVTCVTNGKFVPSEFQFIPGELPLSTLPPVLYTIAAYYVIIFGGKFALS--KSKPF
KLNGLFQLHNLFLTSLSLTLLVLMVEQLVPIIVKNGLYFAICNI-GAWTQPMVTLYYLNY
IVKFIEFIDTFFLVLKHKKLTFLHTYHHGATALLCYTQLMGTTAISWVVISLNLGVHVVM
YW---------------YYFLAARGIRVWWKEWVTRFQIIQFVLDIGFIYFAVYQKAVHL
YFP----VLPHCGDCVGSTTATFAGCAIISSYLVLFISFYVNVYKRKGTKTSRVVKRAH-
GGVAAKVNEYVNVDLKNVPTPSP--SP----------------------KPQ---HRRRK
------
>XP_033764976_Saccharomyces_paradoxus
--MNS-----LVTQYAAPLFERYPQLHDYL----------------PTLERPFFNISLWE
HFDDIVTHVTNGRFVPSEFQFVVGELPLSTLPPVLYTIAAYYVIIFGGRFLLS--KSKPL
KLNGLFQLHNLFLTSLSLTLLLLMIEQLVPIIVQHGLYFAICNI-GAWTQPLVTLYYMNY
IVKFIEFIDTFFLVLKHKKLTFLHTYHHGATALLCYTQLMGTTSISWVPISLNLGVHVVM
YW---------------YYFLAARGIRVWWKEWVTRFQIIQFVLDIGFIYFAVYQKAVHL
YFP----ILPHCGDCVGSTTATFAGCAIISSYLVLFISFYINVYKRKGTKTSRVVKRAH-
GGVAAKVNEYVNVDLKNVPTPSP--SP----------------------KPQ---HRRKR
------
>XP_003675305_Naumovozyma_castellii
--MNS-----VLTQYAAPLFERYPVLHDYV----------------PTVDHIFFNCNLWE
TFDHVVTLATQGKFIPSQFEFVVGELPLSTLPPVLYTIAAYYVIIFGGRFALR--NTKPF
KLNGSFQIHNLFLTSLSMTLLVLMVEQLVPMISEHGLYFAICDI-GAWTQPMVTLYYLNY
IVKFIEFTDTIFLVLKHKKLTFLHTYHHGATALLCYTQLTGTTSISWVPITLNLGVHVVM
YW---------------YYFLAARGIRVWWKEWVTRFQIIQFILDIAFIYFAVYQKAAHL
YFP----SIPHCGDCVGSTTATFAGCAIISSYLVLFIAFYIDVYKRKGTKTSRVVKRAH-
GGVAAKVNEYVNVDLKNVQTPSP--SP----------------------KAT---ARRRK
------
>XP_003667474_Naumovozyma_dairenensis
--MNS-----LIVQYASPLFEKYPVLHEYL----------------PSQEHVFFNCDLWT
TFDKLVTSATRGHFVPSEFEFIAGELPLSTLPSVLYTIAAYYIIVFGGRAILK--NFPKF
QLNGLFQLHNLFLSSSSLILLVLMVEQIVPIIAEHGLYYAICDI-GAWTQPMVTLYYFNF
IFKFLEFIDTFFLVLKHKRLTFLHTFHHGMTALLCYTQLVGTTAMSWVPITLNLAVHVLM
YW---------------YYFLAARGIRVWWKEWVTRFQIIQFILDIGFIYFGVYQKFAHL
YAP----TLPHCGDCVGSTAATFSGCGLISSYLVLFIAFYIDVYKRKGTKTSRVVKRAH-
GGVAAKVNEYVNIDLKNTQTPSP--SP----------------------KPS---RRRK-
------
>XP_003958192_Kazachstania_africana
--MNG-----TVLNSTTTVLENYSLLNDYM----------------PTLDRPFFNISLWD
NFNALVTCATNGRFVPNEFEFVPGKLPLSTLPEVLAAIATYYIVIFGGRAVLS--NSEPF
KLNGIFQLHNLLLTSGSFILLVLIAEQAIPVIARHGFYYAICDI-GAWTPQLVFLYYVNY
LFKYYEFVDTLFLVFKHKKLTFLHTYHHGATALLCYTQLIGTTSISWTVISMNLAVHVLM
YW---------------YYFLAARGIRVWWKEWVTRFQIIQFILDIALIYFAVYQKAAHL
FFP----TLPHCGDCVGSPPATFSGCAIISSYLVLFISFYINVYKRKGTKTSRVVKRAH-
GGVAAKVNEYVNVDIDTVATPSP--SP----------------------TPD---ARRRK
------
>XP_022463268_Kazachstania_naganishii
--MEQIVAEQVEDIVVDSALPFLPEYLENILASFAQMLPKWVEYNPPSIDHPF-GISLWS
IFTRVFESIAG--YPAEEFKFVHGETFLANAPHAIGIIVCYYIVIFGGQALLRAVNARPL
SFHFVFQLHNLFLTSASFVLLVLMLEQLIPMIYHQGLFWSICAP-QAFAPKLITLYYLNY
LTKFLELIDTVFLVLKRKKLLFLHTYHHGATALLCYTQLMGHTAVEWVPISLNLGVHVVM
YW---------------YYFLSSCNIRVWWKQWVTRFQIIQFLIDLVFVYFATYTFYANK
YFDN---ILPNMGTCYGTQDAAAYGYLILSSYLVLFISFYINSYKKRGT-----------
-AAAAKKNEKAAAKNSSTSTASKGKTT----------------------GSK---FKKTK
ASSRKA
>XP_449132_Candida_glabrata
--MTTIIP--LLKQYSAPVFERYPVLHNYV----------------PTVEKPFFNINLWE
NFDHFVTLATNGKFIPSEFQFVAGELPLSELQPVLIAIATYYIVIFGGKFVLS--YSKPF
KLNGLFQLHNLFLTTISLTLLVLMVEQLTPMIYHHGLFYAICNE-GAWTQPMVTLYYMNY
IVKFIEFIDTLFLVLKHKKLTFLHTYHHGATALLCYTQLVGTTSISWVPISLNLGVHVVM
YW---------------YYFLAARGIRVWWKEWVTRFQIIQFILDIGFIYFAVYQKATHL
YFP----TLPHCGECVGSTTATFAGCAIISSYLVLFISFYINVYKRKGSKASRVVKRVH-
GGVAAKVNEYVNVDLQNVSTPSP--SP----------------------VAK---DRRRK
R-----
>XP_004182639_Tetrapisispora_blattae
MVNTTTFNATQVAPVIKETVKQSFVLRNYY----------------PTIERPFFNISLWE
NFDFLVIKLSNGRLVPHEFEFIPGKLPLSELPQVSLAILSYYIIIFGGRFLLR--NTKPL
KLHGICQLHNLILTIGSFILLALMTEQLIPMIAVNGFYYAICNI-GAWTQPMVTLYYMNY
IFKFYEFIDTVFLTLKHKNLTFLHTYHHGATALLCYTQLVGTTSISWVPITLNLGVHCLM
YW---------------YYFLASSGIRVWWKEWVTRFQILQFILDISFIYFAVYQKIIHM
YLP----SFPHCGDCVGSTPATLAGCAIISSYLFLFIGFYIEVYKHKGTKKSRVVNRVR-
GGVAAKVNKYVNVDLQKTPTPSPSHSP----------------------EPI---DRKKK
------
>XP_003683774_Tetrapisispora_phaffii
--MNSTIE--QVASTAANITGIEGFI--------------------PTLERPFFNIYLWD
VFNKYATLISGGRFIPNQFEYIPETLPLGNLKQVLAAIATYYLVIFGGREVLR--NVQPL
KLNFLFQLHNLFLTSISLMLLILMVEQLVPIIYNNGLFYAICNI-GAWTQPMVTLYYCNY
IIKFIEFIDTLFLVLKHKKLTFLHTYHHGATALLCYTQLIGTTAISWVPITLNLGVHVLM
YW---------------YYFLAARGIRVWWKEWVTRFQIIQFILDISFIYFAVYQKIVHL
YFP----SLPYCGDCVGSPTATFSGCGIISSYLVLFIGFYIDVYRRKDTKKSRVVKRAR-
GGVAAKVNEYVSVDISSVQTPSP--SP----------------------SPS---TRTRR
KN----
>XP_001646404_Vanderwaltozyma_polyspora
--MNSTII--EEAVSKSTILGCP-FLYEHY----------------PTLERPFFNISLWE
NFNKYVTLWTNGKFVPENFQFIAGELPMSQLPQVITAIITYYVVIFGGRELMR--EREPF
KFHFLFQIHNLFLTSISFSLLILMIEQLIPILYRHGIFYAICNI-GAWTQPMVTLYYFNY
IIKFIEFIDTVFLVLKKKKLTFLHTYHHGATALLCYTQLVGTTSISWVPITLNLGVHVVM
YW---------------YYFLAARGIRVWWKEWVTRFQIIQFVLDIAFIYFAVYQKFVHL
YMAD---SLPYCGDCVGSTTATFAGFFIISSYLVLFITFYIDVYKRTGSKQSRVVKRVR-
GGVAAKVNEYVSVDLQNVQTPSP--SP----------------------DPQ---IRKRK
------
>XP_003680661_Torulaspora_delbrueckii
--MKD-----VFQQYAAPLLEEYPVLQEFV----------------PTLDRPFFNISLWE
NFNWIATKITNGRFILDKFEFIPGKLPLSTLPEVLAAITTYYVVIFGGRSVLR--GNKPF
KLNFLFQLHNIFLTTASLTLLFLMAEQLIPMIARNGLYYAICNI-GAWTQPMVTLYYMNY
LIKFVEFIDTLFLVLKHKNLTFLHTYHHGATALLCYTQLVGETSISWVVISLNLGVHVVM
YF---------------YTFWSARGIRVWWKEWVTRFQIMQFILDIGFIYFAVYQKAAHL
FFP----SMPHCGDCVGSTAATFSGCAIISSYLILFISFYIEVYRNKGTKKSRVIKRAR-
GGVAAKVNEYVNVDLTNVSTPSP--SP----------------------------VRRRK
------
>XP_037141943_Zygotorulaspora_mrakii
-MMKN-----MLLQYATPLLEKYPVLQDYV----------------PNVDRPFFNIYLWD
YFNCFITKATQAKFVPNEFKFVPGKLPLSKLHEVLPTIAAYYLIIFGGRAVLR--NIKPF
KLNFLFQLHNLLLTTVSFTLLILMVEQLIPMISHNGLYFSICNI-GAWTQPMATLYYMNY
IVKYIEFIDTVFLVLKHKKLTFLHTYHHGATALLCYTQLVGTTSISWVPISLNLGVHVVM
YF---------------YYFLAARNIRVWWKEWVTRFQILQFILDIGFIYFAVYQKAVHL
YFP----SLPHCGDCVGSTAATLSGCAIISSYLFLFVAFYIEVYRNKGTKKSRVVKRAR-
GGVAAKVNEYVNVDLKNTTTPSP--SP----------------------EPT---LRNRR
D-----
>XP_002496413_Zygosaccharomyces_rouxii
--MEGAIENVVMEHVQEQALDNSGILSEFI----------------PTLDRPFFNIYLWG
HFDSIVSKITGGRFIPHEFKFVADKLPLSDLKSVIAAISTYYVVIFGGKFLLR--HSEPF
KLNLLFQLHNLFLTLGSLCLLTLMVEQLIPIVWRNGLFYAICDI-GAWTQPMVTLYYINY
VFKFVEFIDTLFLVLKKKKLTFLHTYHHGATALLCFTQLVGTTAISWVPITLNLGVHVLM
YF---------------YYLLAASGIRVWWKEWVTRFQILQFVLDIIFIYFAVYQKVVHL
YFP----TFPHCGDCVGSTTATFSGCAILSSYLFLFVAFYIEIYKNKGTKKSRVVKRAS-
GGVAAKVNEYVNIDLQNVSTPSP--SP----------------------TRG---SRRR-
------
>XP_003648245_Eremothecium_cymbalariae
MNMLS-----LFHTHKSTILEKYPKIISYI----------------PCVDRPFFNIYLWD
YFNRWTTLITKGRYVPNEFYFVPGELPLSDIKHVIAAIATYYVVIFGGRAVLK--NSEPF
KLNFLFQLHNLFLTCASLLLLVLMIEQIIPIIVNHGLFYAMCNI-GTWTQPLVTLYYMNY
LLKYVEFIDTLFLVLKHKKLSFLHTYHHGATALLCFTQMTGSSTLSWVPITLNLAVHVLM
YW---------------YYFLAARGIRVWWKEWVTRCQIIQFILDIGFIYFAVYMKVAHD
YFP----SLPHYGGCSASTAAAISGCAIISSYLFLFIAFYIEVYRRKNTKKSRVVKRVR-
GGVAARVNEYVNVDVKNVATPSP--SP----------------------KPK---NKKKS
FMR---
>NP_986171_Eremothecium_gossypii
--MLS-----VMKESLAKVLDQYPVLEDYV----------------PTLDRPFMNISLWD
HFDKSVAWLSNGKFVPHEFHFIPGQLPLSELPQVLAAIATYYVVIFGGRALLQ--KSEPF
KLNVLFQLHNLFLTTVSLGILLLMVEQLVPILARHGLFYAICNI-GAWTQPMVTLYYMNY
IVKYIEFIDTVFLVLKHKKLTFLHTYHHGATALLCYTQLMGTTSISWVPITLNLAVHVVM
YW---------------YYFLAARGIRVWWKEWVTRFQIIQFVLDIGFIYFATYTKLAYD
YFP----QLLHCGNCVGSAAATFSGCAIISSYLFLFIAFYIEVYRRKGSKKSRVVKRVR-
GGVAAKVNEYVNIDVDTTGTPSP--SP----------------------KPK---QRKAR
SNKH--
>XP_452354_Kluyveromyces_lactis
--MSALS---NTSQYLEDFVEKYPVVMDYV----------------PTVDRPFFNISLWN
NFDAIVTKATDGKFIPSQFKFVSGELPLSELYPVLAAIATYYLVIFGGRAVLK--NSEPF
KLNFLFQLHNLFLTLLSSTLLVLMIEQLTPMIIRHGLYYAICNY-GAWTQPLVTLYYLNY
ITKFIEFIDTIFLVLKHKKLTFLHTYHHGATALLCFTQLVGTTAISWVPISLNLGVHVVM
YW---------------YYFLAARGIRVWWKEWVTRFQIIQFVVDICFIYFAVWQKVATD
YFP----SLPHCGSCVGSTTATFSGCAIISSYLFLFIAFYIEVYRRQGTKKSKVVKRVR-
GGVAAKVNEYVNVDLKNVSTPSP--SP----------------------APR---KRNTR
SKKA--
>XP_022673695_Kluyveromyces_marxianus
--MESFL---KSNQYAAGLVEKYPVILDYV----------------PTVDRPFFNVSLWT
HFDAAVSKATDGKFIPSQFTFVAGELPLSELFPVMGMIGTYYLVIFGGRAVLK--NTEPL
KLNFLFQLHNLFLTTLSLTLLVLMVEQLVPMIAKHGLYYAICNQ-GAWTQPMVTLYYMNY
ITKYIEFIDTIFLVLKHKKLTFLHTYHHGATALLCYTQLVGTTAISWVPISLNLGVHVVM
YW---------------YYFLAARGIRVWWKEWVTRFQIIQFIIDIGFIYFAVWQKVATD
YFP----TLPHCGECVGSTTATFSGCAIISSYLFLFIAFYIEVYRRQGTKKSKVIKRVK-
GGVAAKVNEYVNVDVKNVNTPSP--SP----------------------APR---KRNTR
SRKA--
>XP_022630612_Lachancea_lanzarotensis
--MNS-----LLQEQSHALLEKYPCLREFQ----------------PSLERPFFNISLWD
NFDKLASRVSQGHFIPSKFEFVPGKLPLSELPQVLAAITTYYVVIFGGRYILK--GSEPF
KLNAWFQLHNLFLTLLSLTILLLMVEQLVPLIAYHGLYYAICNA-GAWTQPLVTLYYMNY
ITKFIEFIDTVFLVLKHKQLRFLHTYHHGATALLCYTQLVGTTSISWVVIALNLWVHVVM
YW---------------YYFLAARGIRVWWKEWVTRFQILQFILDIGFIYFAVYQKFAHL
YAP----NLPHCGDCVGSTTATFSGCAIISSYLFLFVAFYIEVYRRRGTKKSRIVKRVR-
GGVAAKVNEYVSVDFKKTTTPSP--SP----------------------ARK--------
------
>XP_002554372_Lachancea_thermotolerans
--MLS-----TAQTYANEMIQKYPVLEQFQ----------------PTLDRPFFNISLWE
NFDTAMRYATNGKFIPSEFQFVPGKLPLSELPQVIAAITTYYVVIFGGRFLLQ--GSQPF
QLNALFQLHNLFLTTLSLTLLVLMVEQLVPMIARNGLYYAICNI-GAWTQPMVTLYYMNY
ITKYIEFIDTVFLVLKHKNLRFLHTYHHGATALLCYTQLVGTTAISWVVISLNLGVHVVM
YW---------------YYFLAARGIRVWWKEWVTRFQIMQFVLDIGFIYFAVYQKVSHL
FFP----QLPHCGDCVGSTTATFSGCAIISSYLFLFVAFYIEVYKRRGTKKSRIVKRVR-
GGVAAKVNEYVNVDVAHTSTPSP--SP----------------------ARK--------
------
>XP_020061281_Aspergillus_aculeatus
--------------MAAELLQSLPR---------------------PTIDRPF-GIHLWP
IFDKAFELVVG--YPASEFRFVEGVTPMSTFKETAVMLVAYYVIIFGGRAFMK--NRPAF
RLNTLFMIHNFYLTAISATLLALFIEQLLPTLWRHGVFYTICTHEGGLTQPLVVLYYLNY
LTKYLELLDTVFLFLKKKPLTFLHTYHHGATALLCYTQLIGLTAVQWVVIDINLLVHVVM
YW---------------YYFQSARGIRIWWKEWITRLQIIQFVIDLGFIYFASYTYFSST
YFP----WAPNMGKCAGEEFAAFSGIAVITSYLFLFISFYVATYNKAAKT----------
GRPRRNTGRQAVIDMAKFEVS---APST-PNGQAKSNGA-AVSTGRSN-GPV---TRSRK
A-----
>XP_001276255_Aspergillus_clavatus
--------------MALELLQSLPR---------------------PTIDRPF-GIHLWP
IFDKAFELVVG--YPASEFEFVQGVTPMSTFKETAIALVVYYIIIFGGREVMK--NRPAF
KLNTLFMIHNFYLTAISATLLALFIEQLLPTVWRHGIFFAICDHRGGWTRPLIVLYYLNY
LTKYLELLDTVFLFLKKKPLTFLHTYHHGATALLCYTQLIGLTAVQWVVIDINLLVHVVM
YW---------------YYFQSARGIRIWWKEWITRLQIIQFVIDLGFVYFASYTYFSST
YFP----WAPNMGKCAGEEFAAFSGIGIISSYLFLFISFYIATYKKTAKT----------
GRPRRNTGKQSLVDMKNFEVP---SVHPDSITGAQSNGA-AVSTGRSN-GPV---TRSRK
A-----
>XP_001266255_Aspergillus_fischeri
--------------MALEFLQNLPR---------------------PTIDRPF-GIHLWP
IFDKAFEAVVG--YPASEFKFVEGVTPMSTFKETAIALVAYYIIIFGGRELMK--NRPAF
KLNTLFMIHNFYLTAISATLLALFIEQLLPTLYRHGLFFTICDHQGGWTQPLIVLYYLNY
LTKYLELLDTVFLFLKKKPLTFLHTYHHGATALLCYTQLIGLTAVQWVVIDINLLVHVVM
YW---------------YYFQSARGIRIWWKEWITRLQIIQFVIDLGFVYFASYTYFSST
YFP----WAPNMGKCAGEEFAAFSGIAIISSYLFLFISFYIATYKKTAKT----------
GRPRRNTGKQSLVDMKNFEVP---SVTPAANGSATPNGA-AVASGRSN-GPV---TRSRK
A-----
>XP_041146605_Aspergillus_flavus
--------------MALEFLQNVPR---------------------PTIDRPF-GIHLWP
IFDQAFEKVVG--YPASEFKFVEGQTPMSGFRETAAMLVTYYIVIFGGRMVMK--NFPAL
KLNALFMIHNFYLTAISATLLALFIEQLLPTIWRNGIFFAICDHQGGWTQPLIVLYYLNY
LTKYLELLDTVFLFLKKKPLTFLHTYHHGATALLCYTQLIGLTAVQWVPITINLLVHVVM
YW---------------YYFQSARGIRIWWKEWITRLQIIQFVIDLGFVYFASYTYFSST
YFP----WAPNMGKCAGEEFAAFAGMAILSSYLFLFISFYIATYNKAAKT----------
GRPRRNTGRQAVIDMAKMEVVPS-ANGSAANGSAKSNGA-ATASGRSN-GPV---TRSRK
A-----
>XP_748066_Aspergillus_fumigatus
--------------MALEFLQNLPR---------------------PTIDRPF-GIHLWP
IFDKAFETVVG--YPASEFKFVEGVTPMSTFKETAIALVAYYIIIFGGRELMK--NRPAF
KLNTLFMIHNFYLTAISATLLALFIEQLLPTLYRHGLFFTICDHQGGWTQPLIVLYYLNY
LTKYLELLDTVFLFLKKKPLTFLHTYHHGATALLCYTQLIGLTAVQWVVIDINLLVHVVM
YW---------------YYFQSARGIRIWWKEWITRLQIIQFVIDLGFVYFASYTYFSST
YFP----WAPNMGKCAGEEFAAFSGIAIISSYLFLFISFYIATYKKTAKT----------
GRPRRNTGKQSLVDMKNFEVP---SVTPAANSKATSNGA-AVASGRAN-GPV---TRSRK
A-----
>XP_681386_Aspergillus_nidulans
----------------MEYLQDIQK---------------------PSIERPF-GIHLWP
IFDKAFEAVMG--YPASEFQFVEGKTPMSTFRETAIMLIVYYVTIFGGREVMR--NRPAF
KLNTLFMIHNFVLTAVSAILLALFVEQLVPTIWNHGIFYSICDHRGGWTQPLIVLYYLNY
LNKYLEFLDTVFLFLKKKPLTFLHTYHHGATALLCYTQLIGLTAVQWVPITINLLVHVVM
YW---------------YYFQSARGIRIWWKKYITRLQIIQFVIDLVFVYFASYTYFAST
YFP----WAPNAGNCAGEEFAAFAGMGILTSYLVLFISFYIVTYNKAAKT----------
GRPRRNTGKQAVIDMARYEVAPP-SPA----GEKKSNGS-AVTTGRSN-GPA---TRSRK
A-----
>XP_001400119_Aspergillus_niger
----------------MDVLQSLPL---------------------PSIDRPF-GIHLWP
IFDKAFELVVG--YPASEFRFEEGVTPMSTFKETAIALVAYYVIIFGGREFMK--NRPAF
KLNTLFMIHNLYLTLISGTLLALFIEQLLPTVWRHGIFYAICDHDGGWTRPLIVLYYLNY
LTKYLELIDTVFLFLKKKPLTFLHTYHHGATALLCYTQLIGLTAVQWVVIDINLLVHVVM
YW---------------YYFQSARGIRIWWKEWITRLQIIQFVIDLGFIYFASYTYFSST
YFP----WAPNMGKCAGEEFAAFSGMAVISSYLFLFISFYVATYKKAAKA----------
GRPRRNTGKQAVIDMAKFEVS---SPNADAKGNAKSNGA-AVSTGRAN-GPV---TRSRK
A-----
>XP_015402817_Aspergillus_nomiae
--------------MALEFLQNVPR---------------------PTIDRPF-GIHLWP
IFDQAFEKVVG--YPASEFKFVEGETPMSGFRETAAMLVTYYIVIFGGRMVMK--NFPAL
KLNALFMIHNFYLTAISATLLALFIEQLLPTIWRNGIFFAICDHDGGWTQPLIVLYYLNY
LTKYLELLDTVFLFLKKKPLTFLHTYHHGATALLCYTQLIGLTAVQWVPITINLLVHVVM
YW---------------YYFQSARGIRIWWKEWITRLQIIQFVIDLGFVYFASYTYFSST
YFP----SVPNMGKCAGEEFAAFAGMAILSSYLFLFISFYIATYNKAAKT----------
GRPRRNTGRQAVIDMAKMEVVPS-ANGNAANGSAKSNGA-ATASGRSN-GPV---TRSRK
A-----
>XP_001822582_Aspergillus_oryzae
--------------MALEFLQNVPR---------------------PTIDRPF-GIHLWP
IFDQAFEKVVG--YPASEFKFVEGQTPMSGFRETAAMLVTYYIVIFGGRMVMK--NFPAL
KLNALFMIHNFYLTAISATLLALFIEQLLPTIWRNGIFFAICDHQGGWTQPLIVLYYLNY
LTKYLELLDTVFLFLKKKPLTFLHTYHHGATALLCYTQLIGLTAVQWVPITINLLVHVVM
YW---------------YYFQSARGIRIWWKEWITRLQIIQFVIDLGFVYFASYTYFSST
YFP----WAPNMGKCAGEEFAAFAGMAILSSYLFLFISFYIATYNKAAKT----------
GRPRRNTGRQAVIDMAKMEVVPS-ANGSAANGSAKSNGA-ATASGRSN-GPV---TRSRK
A-----
>XP_040642267_Aspergillus_ruber
--------------MALEFLQDY-R---------------------PTIDRPF-GIQLWP
IFDKAFEYVMG--YPASQFEFVRGETPFSTIESTGVMLVAYYIIIFGGREIMK--SRPAL
KLNTLFMIHNLYLTLISGTLLALFIEQLLPTIWRNGVFYAICDYNGGWTQPLIIIYYLNY
LTKYLELIDTVFLFLKKKPLTFLHTYHHGATALLCYTQLIGLTAVQWVPITINLLVHVVM
YW---------------YYFQSARGVRIWWKEWITRLQILQFVIDLGFIYFASYTYFTST
YFP----WMPNAGQCAGEEFAAFAGMIIITSYLVLFISFYIATYNKTSKA----------
GRPRRNTGRQSLIEMRNAEIPAVGSAVGEKN---------ATTTGRSN-GPV---TRSRK
A-----
>XP_040697487_Aspergillus_sydowii
----------------MEFLQNLPK---------------------PTVDRPF-GIELWP
IFNKAFEVVMG--YSADDFRFAEGKTPMSTLPETAAMLIVYYVTIFGGRELMK--NRPAF
KLNTLFMIHNFVLTAVSAILLALFVEQLLPTIWHHGIFYSICDHRGGWTQPLIVLYYLNY
LNKYLEFIDTVFLFLKKKPLTFLHTYHHGATALLCYTQLIGLTAVQWVPITINLLVHVVM
YW---------------YYFQSARGIRIWWKKYITVLQIVQFVIDLVFVYFASYTYFSST
YFP----WAPNMGHCAGEEFAAFAGMGILTSYLVLFISFYIVTYNKAAKT----------
GRPRRNTGKQAVIDMARYEVA-P-APAAEANGKAKSNGSAAASTGRSN-GPV---TRSRK
A-----
>XP_001217866_Aspergillus_terreus
----------------MEVLQNIPR---------------------PTIDRPF-GVHLWP
IFDKAFEVVVG--YPASEFRFVEGVTPMSGFRETAAMLVTYYITIFGGRAIMK--NFPAL
KLNALFMIHNFYLTAISATLLALFIEQLLPIIWRNGIFFAICDHQGGWTQPLIVLYYLNY
LTKYLELLDTVFLFLKKKPLTFLHTYHHGATALLCYTQLIGLTAVQWVPITINLLVHVVM
YW---------------YYFQSARGIRIWWKEWITRLQIIQFVIDLGFVYFASYTYFSST
YFP----WAPNMGKCAGEEFAAFAGIAIISSYLFLFISFYIATYKKAAKT----------
GRPRRNTGRQAVIDMAKFEVAPAGANGAAANGNAKSNGA-ATSTGRSN-GPV---TRSRK
A-----
>XP_022492349_Penicillium_arizonense
--------------MAAEFLQNVPV---------------------PTLDRPF-GVHLWP
IFDQAYEKVMG--YPASEFKFQEGVTPLSTFKETATMLITYYIIIFGGREIMK--KLPAF
KLNFLFMVHNLFLTVVSGILLVLFIEQLVPTLWRHGVFYTICDQRGGWTQPLIVLYYLNY
INKYVEFIDTIFLALKKKPLTFLHTYHHGATALLCYTQLIGVTAVQWVPITINLLVHVVM
YW---------------YYFQSARGVRIWWKKYITMLQILQFVIDVGFIYFASYTYFTSS
YFP----WLPNMGKCAGEEFAAMAGIGIISSYLVLFISFYIATYNKTAKT----------
GRPRRNTGQKSLIDMKNFEVP---SPAGSQNGGAKSNGS-ASSTGRSN-GPV---TRSRK
A-----
>XP_014534108_Penicillium_digitatum
--------------MASEILKHVSA---------------------PTIDRPF-GVHLWP
LFNQVYEKVMG--YPASEFNFTEGVTPLSTLKETTLMLITYYTIIFGGREVMK--KLPAF
KLNTLFMIHNLILTTVSGILLVLFIEQLLPTLWRHGVFYAICDQQGGWTRPLIILYYLNY
INKYVEFIDTIFLVLKKKPLTFLHTYHHGATALLCYTQLIGVTAVQWVPIAINLLVHVVM
YW---------------YYFQSARGVRIWWKKYITMLQIVQFVIDVGFIYFASYTYFTSV
YFP----WLPNMGKCAGEEFAAMAGIGIISSYLVLFISFYIATYNKTAKT----------
GRPRRNTGQKSLIDMKNFEIP---SPAGL--GSAK-------STGRSN-GPV---TRSRK
A-----
>XP_016598444_Penicillium_expansum
--------------MASEILKYVSA---------------------PTIDRPF-GVHLWP
LFDQAYEKVMG--YPASEFNFTEGVTPLSTLKETSLMLITYYFLIFGGREVMK--KLPAF
KLNTLFMIHNLLLTTVSGILLVLFIEQLLPTLWRHGVFYTICDQEGGWTRPLIILYYLNY
INKYVEFIDTIFLVLKKKPLTFLHTYHHGATALLCYTQLIGVTAVQWVPITINLLVHVVM
YW---------------YYFQSARGVRIWWKKYITMLQILQFVIDVGFIYFASYTYFTSA
YFP----WLPNMGKCAGEEFAAMAGIGIISSYLVLFISFYIATYNKAAKT----------
GRPRRNTGQKSLIDMKNFEIP---SPAGT--GSAK-------STGRSN-GPV---TRSRK
A-----
>XP_040648385_Penicillium_griseofulvum
--------------MASEILKHVSV---------------------PTIDRPF-GVHLWP
LFDQAYEKVMG--YPASEFKFTEGVTPLSTLKETTMMLITYYVIIFGGREIMK--KLPAF
KLNTLFMIHNLLLTTVSGILLVLFIEQLLPTLWRHGVFYTICDQEGGWTRPLIVLYYLNY
INKYVEFIDTIFLVLKKKPLTFLHTYHHGATALLCYTQLIGVTAVQWVPITINLLVHVVM
YW---------------YYFQSARGVRIWWKKYITMLQILQFVIDVGFIYFASYTYFTSA
YFP----WLPNMGKCAGEEFAAMAGIGIISSYLVLFISFYIATYNKTAKT----------
GRPRRNTGQKSLIDMKNFELP---SPAGTQS-SAK-------STGRSN-GPV---TRSRK
A-----
>XP_038928433_Penicillium_roqueforti
--------------MASEILKYVDV---------------------PTLDRPF-GVHLWP
LFDQAYEKVMG--YPASKFNFTEGVTPLSTLKETTMMLVTYYVLIFGGREVMK--KLPAF
KLNTLFMIHNLLLTTVSAILLALFIEQLLPTLWRHGVFYTICDQQGGWTRPLIILYYLNY
INKYVEFIDTIFLVLKKKPLTFLHTYHHGATALLCYTQLIGVTAVQWVPITINLLVHVVM
YW---------------YYFQSARGVRIWWKKYITMLQILQFVIDVGFIYFASYTYFTSA
YFP----WLPNMGKCAGEEFAALAGIGIISSYLVLFISFYIATYNKTAKT----------
GRPRRNTGQKSLIDMRNFEIP---SPAGT--KSAK-------STGRSN-GPV---TRSRK
A-----
>XP_002568874_Penicillium_rubens
--------------MASEILKHVSV---------------------PTIDRPF-GVHLWP
LFDQAYEKVMG--YPASEFSFTEGVTPLSTLKETTMMLITYYVVIFGGREIMK--KLPAF
KLNALFMIHNFVLTTVSAILLVLFIEQLLPTLWRHGVFYTICDQEGGWTRPLIVLYYLNY
INKYVEFIDTVFLVLKKKPLTFLHTYHHGATALLCYTQLIGVTAVQWVPITINLLVHVVM
YW---------------YYFQSARGVRIWWKKYITMLQILQFVIDVGFIYFASYTYFTSA
YFP----WLPNMGKCAGEEFAALAGIGIISSYLVLFISFYIATYNKTAKT----------
GRPRRNTGQKSLIDMKNFEIP---SPAGTQNGSAK-------STGRSN-GPV---TRSRK
A-----
>XP_040816495_Penicillium_solitum
--------------MASEILKHVSV---------------------PTLDRPF-GVHLWP
LFDQAYEKVMG--YPASEFNFTEGVTPLSTLKETTMMLITYYIIIFGGREVMK--KLPAF
KLNTLFMIHNLLLTTVSGILLVLFIEQLLPTLWRHGVFYAICDQQGGWTRPLIILYYLNY
INKYVEFIDTIFLVLKKKPLTFLHTYHHGATALLCYTQLIGVTAVQWVPITINLLVHVVM
YW---------------YYFQSARGVRIWWKKYITMLQILQFVIDVGFIYFASYTYFTSA
YFP----WLPNMGKCAGEEFAAMAGIGIISSYLVLFISFYIATYNKTAKT----------
GRPRRNTGQKSLIDMKNFEIP---SPASTQNGSAK-------STGRSN-GPV---TRSRK
A-----
>XP_022583495_Penicilliopsis_zonata
--------------MALELLQNFPV---------------------PTIDRPF-GIHLWP
IFDKAFEVVMG--YPASDFRFVEGKTPMSTFKETAIALVAYYVIIFGGREIMK--KRPAF
QLNTLFMIHNLVLTLISGALLALFIEQLLPTLWRRGIFFAICDHEGGWTEPLVVLYYLNY
LNKYLEFVDTVFLFLKKKPLTFLHTYHHGATALLCYTQLIGLTAVQWVVICMNLLVHVVM
YW---------------YYFQSARGIRIWWKKYITMLQILQFVFDLGFIYFASYTYFSST
YFP----WAPNAGKCAGEEFAAFAGIGVITSYLFLFISFYIATYKKAAKT----------
GRPRRNTGKQSLIDMKNFEVPS--PAKNAADGTPLSNG--AIASGRSN-GPV---TRSRK
A-----
>XP_016619132_Cladophialophora_bantiana
--------------MSGDILKSIPL---------------------PTLDRPF-GIELWP
FFDKAYSAIVG--YSPMDFKFEPGKTPMSTLPETAIALVSYYAIIFGGRELMK--HRKPF
TLNGAFMVHNLYLTLISGCLLVLFVEQLLPTLARGGVFNAICSYNGGWTQELVVLYYLNY
LTKYLELIDTLFLVLKKKPLTFLHTYHHGATALLCYTQLIGHTAVSWVPITLNLTVHVVM
YW---------------YYFQSARGIRIWWKKYITIMQIIQFVIDLGFVYFASYTYFANS
YWP----WLPNAGTCAGEEFAAIAGLVILSSYLLLFISFYFATYRKQTIQ----------
GRPRRNTGREALIAMRDLPLPDPHRVPPAFGDEKM--SNGAVTTGRSN-GPT---TRSRK
A-----
>XP_008726427_Cladophialophora_carrionii
---------------MGDILKSVPL---------------------PTLDRPF-GVELWP
FFDKGYSAVMG--YSPTDFNFEPGKTPMSTFKETVISLVSYYVIIFGGRELMK--HRKPF
TLNGPFMVHNLYLTIISGGLLVLFIEQLLPTLARRGVFHAICSYDGGWTKELVTLYYLNY
LTKYLELIDTVFLVLKKKPLTFLHTYHHGATALLCYTQLIGHTAVSWVPITLNLCVHVVM
YW---------------YYFQSARGVKIWWKKYITIMQIIQFVIDLGFVYFASYTYFTSS
YFT----WLPNAGTCAGEEFAAIAGLVILSSYLLLFISFYFATYRKQTIQ----------
GRPRRNTGREALIAMSALPLPDPHKGADGVELDTK--SNGAVTTGRSN-GPT---TRSRK
A-----
>XP_016249637_Cladophialophora_immunda
--------------MSNDILKSIPV---------------------PTLDRPF-GIELWP
IFDKAFSAVIG--YSPMDFKFESGKTPMSTLPETVIALISYYVIIFGGRELMK--HRKPF
TLNGPFMVHNLYLTIISGCLLVLFVEQLLPTLVRGGVFHAICSYNGGWTQELVVLYYLNY
LTKYLELIDTLFLVLKKKPLTFLHTYHHGATALLCYTQLIGHTAVSWVPITLNLTVHVVM
YW---------------YYFQSARGIRIWWKKYITIMQIIQFVIDLGFVYFASYTYFSNS
YFP----WLPNAGTCAGEEFAAIAGLVILSSYLLLFISFYFATYRKQTIQ----------
GRPRRNTGREALIAMRDLPLPDPHRVPSALGDEKK--SNGAVTTGRSN-GPT---TRSRK
A-----
>XP_007745969_Cladophialophora_psammophila
--------------MSGDILKSIPL---------------------PTLDRPF-GIELWP
IFDKAYSAIVG--YSPMDFKFEPGKTPMSTLPETAIALVSYYAIIFGGRELMK--HRKPF
TLNGAFMVHNLYLTLISGCLLVLFVEQLLPTLARGGVFHAVCSYNGGWTQELVVLYYLNY
LTKYLELIDTLFLVLKKKPLTFLHTYHHGATALLCYTQLIGHTAVSWVPITLNLTVHVVM
YW---------------YYFQSARGIRIWWKKYITIMQIIQFVIDLGFVYFASYTYFANS
YWP----WLPNAGTCAGEEFAAIAGLVILSSYLLLFISFYFATYRKQTIQ----------
GRPRRNTGREALIAMRDLPLPDPHRVPPAFEDEKK--TNGAVTTGRSN-GPT---TRSRK
A-----
>XP_018699074_Fonsecaea_erecta
--------------MSNDILKSIPL---------------------PTLDRPF-GIELWP
IFDKAYSAVVG--YSPMDFKFEPGKTPMSTLPETVIALISYYVIIFGGREVMK--HRKPF
TLNGAFMVHNLYLTIISGCLLLLFVEQLLPTLVRGGVFHAICSYNGGWTQELVVLYYLNY
LTKYLELIDTLFLVLKKKPLTFLHTYHHGATALLCYTQLVGHTAVSWVPITLNLTVHVVM
YW---------------YYFQSARGIRIWWKKYITIMQIIQFVIDLGFVYFASYTYFANS
YFS----WLPNAGTCAGEEFAAIAGLVILSSYLLLFISFYFATYRKQTIQ----------
GRPRRNTGREALIAMRDLPLPDPHKVPSALGDEKK--SNGAVTTGRSN-GPT---TRSRK
A-----
>XP_022514756_Fonsecaea_monophora
--------------MSDDILKSIPL---------------------PTLDRPF-GIELWP
IFDKAYSAVLG--YSPMDFKFESGKTPMSTLPETVVALISYYVIIFGGRELMK--HRQPF
TLNGAFMVHNLYLTIISGCLLVLFVEQLLPTLVRGGVFHAICSYDGGWTQELVVLYYLNY
LTKYLELIDTLFLVLKKKPLTFLHTYHHGATALLCYTQLIGHTAVSWVPITLNLMVHVVM
YW---------------YYFQSARGIRIWWKKYITIMQIIQFVIDLGFVYFASYTYFANS
YFS----WLPNAGTCAGEEFAAIAGLVILSSYLLLFISFYFATYRKQAIQ----------
GRPRRNTGREALIAMRDLPLPDPHKVPSALGDEKK--SNGAITTGRSN-GPT---TRSRK
A-----
>XP_016628263_Fonsecaea_multimorphosa
--------------MSTDILKSIPI---------------------PTLDRPF-GIELWP
IFDKAYSAIFG--YSPMDFKFEPGKTPMSTLPETAIALISYYVIIFGGRELMK--HRQPF
TLNGAFMVHNLYLTIISGCLLVLFIEQLLPTLVRGGVFNAICSYNGGWTQELVVLYYMNY
LTKYLELIDTLFLVLKKKPLTFLHTYHHGATALLCYTQLIGHTAVSWVPITLNLTVHVVM
YW---------------YYFQSARGIRIWWKKYITIMQIIQFVIDLGFVYFASYTYFANS
YFS----WLPNAGTCAGEEFAAIAGLVILSSYLLLFISFYFATYRKQTIQ----------
GRPRRNTGREALIAMKDLPLPDPTRVPSALGDEKK--SNGAVTTGRSN-GPT---TRSRK
A-----
>XP_022498122_Fonsecaea_nubica
--------------MSDDILKSIPL---------------------PTLDRPF-GIELWP
IFEKAYSAVLG--YSPMDFKFESGKTPMSTLPETVVALISYYVIIFGGRELMK--HRQPF
TLNGAFMVHNLYLTIISGCLLVLFVEQLLPTLVRGGVFHAICSYNGGWTQELVVLYYLNY
LTKYLELIDTLFLVLKKKPLTFLHTYHHGATALLCYTQLIGHTAVSWVPITLNLMVHVVM
YW---------------YYFQSARGIRIWWKKYITIMQIIQFVIDLGFVYFASYTYFANS
YFS----WLPNAGTCAGEEFAAIAGLVILSSYLLLFISFYFATYRKQAIQ----------
GRPRRNTGREALIAMRDLPLPDPHKVPSALGDEKK--SNGAITTGRSN-GPT---TRSRK
A-----
>XP_013283539_Fonsecaea_pedrosoi
--------------MSDDILKSIPL---------------------PTLDRPF-GIELWP
IFDKAYSAVLG--YSPMDFKFESGKTPMSTLPETVVALISYYVIIFGGRELMK--HRQPF
TLNGAFMVHNLYLTIISGCLLVLFVEQLLPTLVRGGVFHAICSYNGGWTQELVVLYYLNY
LTKYLELIDTLFLVLKKKPLTFLHTYHHGATALLCYTQLIGHTAVSWVPITLNLMVHVVM
YW---------------YYFQSARGIRIWWKKYITIMQIIQFVIDLGFVYFASYTYFANS
YFS----WLPNAGTCAGEEFAAIAGLVILSSYLLLFISFYFATYRKQAIQ----------
GRPRRNTGREALIAMRDLPLPDPHKVPSALGDEKK--SNGAITTGRSN-GPT---TRSRK
A-----
>XP_007757010_Cladophialophora_yegresii
---------------MGDILKSVPL---------------------PTLDRPF-GVELWP
IFDKAYTAVMG--YSATDFNFEPGKTPMSTFKETVIALVSYYVIIFGGRELMK--HRKPF
TLNGPFMVHNLYLTIISGGLLVLFIEQLLPTLSRRGVFHTICSYDGGWTKELVTLYYLNY
LTKYLELIDTVFLVLKKKPLTFLHTYHHGATALLCYTQLVGHTAVSWVPITLNLCVHVVM
YW---------------YYFQSARGVRIWWKKYITIMQIIQFVIDLGFVYFASYTYFTSS
YFT----WLPNAGTCAGEEFAAIAGLVILSSYLLLFISFYFATYRKQTIQ----------
GRPRRNTGREALIAMSALPLPDPHKGLDGVELDTK--SNGAVTTGRSN-GPT---TRSRK
A-----
>XP_016238922_Exophiala_spinifera
----------------MEVIKSLPL---------------------PTLDRPF-GIELWP
VFAKGYQAIFG--YSPSEFRFEQGKTPMSTWKETVIALTSYYIIIFGGRELMK--HRKPF
VLNGPFMVHNFYLTVISGGLLALFIEQLLPTLARGGIFHAICSYDGGWTDPLVMLYYMNY
LTKYLELIDTVFLVLKKKPLTFLHTYHHGATALLCFTQLLGHTSVSWVPITLNLTVHVVM
YW---------------YYFQSARGIRIWWKKYITMLQIIQFVIDLVFVYFASYTYFSNT
YFP----WAPNYGTCAGEEFAAFAGMAILSSYLLLFISFYFATYRKQTVS----------
GRPRRNTGKEALIAMKDLPLPDPHKLQE---EEHKKTGNGAVTTGRSN-GPT---TRSRK
A-----
>XP_016266362_Exophiala_oligosperma
----------------MDTIKSLPL---------------------PTLDRPF-GIELWP
IFAKGYQAIFG--YSPSEFRFEQGKTPMSTWQETVIALGSYYVIIFGGRELMK--HRKPF
VLNGPFMVHNFYLTVISGGLLALFIEQLLSTVVRNGIFHAICSYDGGWTDRLVMLYYMNY
LTKYLELIDTVFLVLKKKPLTFLHTYHHGATALLCFTQLLGNTSVSWVPITLNLTVHVVM
YW---------------YYFQSARGIRIWWKKYITMLQIIQFVIDLFFVYFASYTYFANS
YFP----WAPNYGTCAGEEFAAFAGMAILSSYLLLFISFYFATYRKQTVS----------
GRPRRNTGKEALIAMKDLPLPDPHKLQE---EEKKNSSNGAVTTGRSS-GPT---TRSRK
A-----
>XP_013314817_Exophiala_xenobiotica
----------------MDALKSLPL---------------------PTLDRPF-GIELWP
IFAKGYQAIFG--YSPDDFKFEQGETPMSTFKETVIALVSYYIIIFGGRELMK--HRQPF
VLNGPFMIHNLYLTLISGGLLALFIEQLLPEVVRNGIFHAVCSYNGGWTDRLVMLYYMNY
LTKYLELIDTIFLVLKKKPLTFLHTYHHGATALLCYTQLVGHTAVSWVPITLNLTVHVVM
YW---------------YYFQAARGVRIWWKKYITMLQIIQFVIDLFFVYFASYTYFANS
YFP----WAPNYGTCAGEEFAAFAGMGILSSYLLLFISFYFATYRKQSAT----------
GRPRRNTGKEALIAMKDLPLPDPHTIPS---DEKR--SNGAIATGRAN-GPT---TRSRK
A-----
>XP_007721155_Capronia_coronata
--------------MALDILKTVQV---------------------PSLDHPF-GIPLWP
IFDKAYTATLG--YPAEQFDFVRGETPFSTFKETAIALIGYYVVIFGGRELMK--HRSPF
VLKGPFIVHNFILTIVSGVLLALFTEQLLPTLVRKGVFYAICDVNGGWTKELVLLYYMTY
LTKYLELVDTVFLVLKKKPLTFLHTYHHGATALLVYTQLIGHTAVSWVPITLNLLVHVVM
YW---------------YYFQAARGVRIWWKKYITILQIVQFVIDLGFVYFASYTYFAYR
YFP----WAPNAGTCTGEEFAAFAGMGILSSYLLLFISFYFATYRKQSVS----------
GRPRRNTGKEALIAMKDLPLPDPHKLPSTSKDE----ESVAMATGRAN-GPV---TRSRK
A-----
>XP_007728552_Capronia_epimyces
--------------MALDILKSVPV---------------------PTLDRPF-GIELWP
LFDKAYSSIFG--YHAIDFEFVDGTTAMSTLKETAISLIGYYVIIFGGREVMK--HRSPF
VLKGPFIVHNFILTVISGVLLALYIEQLLPTIVRNGVFYAICDINGGWTRQLVLLYYMTY
LTKYLELVDTLFLVLKKKPLTFLHTYHHGATALLCYTQLVGHTAVSWVPITLNLLVHVVM
YW---------------YYFQAARGIRIWWKKYITILQIVQFVIDIGFVYFASYTYFANK
YFP----WAPNAGTCAGEEFAAFAGIGIISSYLLLFISFYFATYRKQAVS----------
GRPRRNTGKEALIAMKDAPLPDPHKLPQGSKDE----ESVAFATGRAN-GPV---TRSRK
A-----
>XP_009155385_Exophiala_dermatitidis
--------------MA-DILKYVSV---------------------PTLDHPF-GVHLWP
VFDKAYTAVMG--YSADDFEFKDGVTPMSTLKETAIALIGYYVIIFGGRELMK--HRAPF
VLKGPFIVHNLVLTIISAVLLALFTEQLLPTLVRRGVFYAICDVNGGWTKELVLLYYMTY
LTKYLELVDTLFLVLKKKPLTFLHTYHHGATALLCYTQLIGHTAVSWVPITLNLLVHVVM
YW---------------YYFQAARGIRIWWKKYITILQITQFVIDLGFVYFASYTYFANS
YFP----WAPNMGTCAGEEFAAFAGIGILSSYLLLFVSFYFATYRKQTVS----------
GRPRRNTGKEALIAMKDAPLPDPHKVSDS-----------AIATGRSNGGPV---TRSRK
A-----
>XP_013257193_Exophiala_aquamarina
---------------MADLLKSIPL---------------------PTIDRPF-GIELWP
IFNKAFDAAAG--YPADDFKFVSGFTPMSTLQETAIALVSYYVIIFGGRELMK--HRQAF
VLNGPFMVHNFYLTVISGVLLALFIEQLLPTLVRHGVFNAVCAHSGGWTRQLVVLYYLNY
LTKYLELIDTLFLVLKKKPLTFLHTYHHGATALLCYTQLIGNTAVSWVPITLNLTVHVVM
YWYGVYLPILVLANTSRYYFQSARGIRIWWKKYITMLQIIQFVIDLGFVYFASYTYFAST
YFP----NMPSAGSCAGEEFAAFAGMGILSSYLLLFISFYFATYRKQTIS----------
GRPRRNTGKEALIAMKDLPLPDPHKLP-PTFDDSK--SNGAVSTARSE-GRT---TRSRK
A-----
>XP_016224225_Exophiala_mesophila
---------------MADILKSISP---------------------PSLDRPF-GIALWP
IFNKAFERVVG--HPADNFLFVSGVTPMSTLKETAIGLVAYYVIIFGGRELMK--NRQAF
VLNGPFMVHNFYLTLISGILLALFIEQLLPTVVRGGIFHAICEYNGGWTRQLVVLYYLNY
LTKYLELIDTLFLVLKKKPLTFLHTYHHGATALLCYTQLIGNTAVSWVPITLNLTVHVVM
YW---------------YYFQSARGIRIWWKKYITMLQILQFVIDLGFVYFASYTYFTST
YFP----HLPNAGSCAGEEFAAFAGMGILSSYLLLFISFYLATYRKQGVS----------
GRPRRNTGREALIAMKDLPLPDPHKIPESSHSDHK--SNGAVATGRSS-GPT---TRSRK
A-----
>XP_013266508_Rhinocladiella_mackenziei
--------------MSLDTLRSIPL---------------------PTLDRPF-GVRLWP
IFDKAYSAIFG--YSPIDFEFVPEKTPMSTFKETAIALVSYYVIIFGGREVMK--HRQAF
VFNGPFMVHNFYLTAISGILLALFLEQLIPTVVRHGVFHAICSYNGGWTKQLLMLYYMNY
LTKYLELIDTLFLVLKKKPLTFLHTYHHGATALLCYTQLVGHTAVSWVPITLNLTVHVVM
YW---------------YYFQSARGIRIWWKKYITMLQIIQFIIDLGFVYFASYTYFTST
YWP----WLPNAGTCAGEEFAAFAGMAILSSYLLLFISFYFATYRKQTIS----------
GRPRRNTGREALIAMKDLPLPDPHKLPSTFDVEKK--SNGAVTTGRAN-GPT---TRSRK
A-----
>XP_018004516_Phialophora_attinorum
----------------MDSLK-VGV---------------------PTLDRPF-GIELWP
IFSTCYKTLFG--YVPENFRFTPGYTVLSTLTETLVALVAYYIIVFGGRELMK--NRPAF
VLNGPFMVHNLYLTIISGGLLALFIEQLVPEITRNGIFHAICSHDGGWTDKMVILYYMNY
LTKYLELIDTVFLVLKKKPLTFLHTYHHGATALLCYSQLVGHTSVSWLVITLNLTVHVVM
YW---------------YYFQAARGVKIWWKKYITMLQIIQFVIDLGFVYFASYTYFTHT
YFP----WMPNAGQCAGEEFAAFAGMGILSSYLLLFISFYFATYQKQGKT----------
GRPRRNTGREALIAMKDFP-ADAQEVGTLAKDS----ANGAVTTGRSN-GPV---TRSRK
A-----
>NP_593930_Schizosaccharomyces_pombe
-----------MDLTGAHMLKIHR----------------------PSIDHPF-GVDLWH
LFEQLSIKTIG--WNPSEFEYIPGKTPMSQWSSVIVSITAYYVIILSGRAIMT--NRKPL
KQRRLFQLHNFILTIISGALLALLVEEVFRNYMRNGLFYCVCDS-RHFTQRLVTLYYLNY
LTKYLELMDTVFLFLKKKPLAFLHCYHHGITALLCFTQLLGRTSVQWGVIGLNLYVHVIM
YS---------------YYFLAACGRRVWWKQWVTRVQIIQFVLDLILCYFGTYSHIAFR
YFP----WLPHVGDCSGSLFAAFFGCGVLSSYLFLFIGFYINTYIKRGAKKNQRKA----
AGKADNTSVAAAAGSEALAATTATNASPFS-------------------------ARSRK
L-----
```
