## Supplementary material for "Coding Sequence Insertions in Fungal Genomes are Intrinsically Disordered and can Impart Functionally-Important Properties on the Host Protein": MAFFT_MSAs: XP_711567.2_blasthits_MAFFT.txt

```
>XP_711567_Candida_albicans
------------------------------------------------------------
----MS------------------------------------------------------
------------------------------------------------------------
------------------------------------------------------------
------------------------------------------------------------
------------------------------------------------------------
------------------------------------------------------------
------------------------------------------------------------
-----------------------------------WI-----------G-----------
------------------------------------------------------------
------------------------------------------------------------
------------------------------------------------------------
------------------------------------------------------------
------------------------------------------------------------
------------------------------------------------------------
------------------------------------------------------------
------------------------------------------------------------
------------------------------------------------------------
---------------------------------IKKAINRAGTQVMLK------------
--------TGHIEQTIDKEYEFQEKRYRTMEENSIKLQKNLRLYLDSLRLLTNSQINIAE
SLNSFYGTNNDKRSSNISRTGSVNTGDKIQTIHEEEGEEKEEEEN-----DNTTTTTTTT
TTTITTTNTTYNYNNLIQEYYATIKQLNDSCIANLENPYN---QTVLNPIARFNSYYIEI
NEIIKKRHNKLLDYDAMKNKLRKLIENPTTNISPSMKTNIIELNHNQY----EEKLKIYN
QE--LTEVESKYVEINNQLLIELPKLINHRISYFDPSFESFVKIQLRFFNENYHVLNQLQ
LKLDAQTRQDYIEGKLEDRIDDVLRKMKKLDITSGLD---
>XP_002417831_Candida_dubliniensis
------------------------------------------------------------
----MS------------------------------------------------------
------------------------------------------------------------
------------------------------------------------------------
------------------------------------------------------------
------------------------------------------------------------
------------------------------------------------------------
------------------------------------------------------------
-----------------------------------WI-----------G-----------
------------------------------------------------------------
------------------------------------------------------------
------------------------------------------------------------
------------------------------------------------------------
------------------------------------------------------------
------------------------------------------------------------
------------------------------------------------------------
------------------------------------------------------------
------------------------------------------------------------
---------------------------------IKKAINRAGTQVMLK------------
--------TGHIEQTVDKEYDFQEKRYRTMEENSIKLQKNLRLYLDSLRLLTNSQINIAE
SLNSFYGTNNDK--SNVSRTGSVSTRNKIPSIHEEEEKEEEEEEEEEKEGDNNTITNKTI
TSS---------YNNLIQEYYATIKQLNDSCITNLENPYN---QTVLNPIARFNSYYIEI
NEIIKKRHNKLLDYDAMKNKLRKLIDNPTTNISPSMKTNVVESNHNQY----EEKLKSYN
QE--LTEVESKYVEINNQLLTELPKLINHRISYFDPSFESFVKIQLRFFNENYHVLNQLQ
LKLDARTRQDYIEGKLEDRIDDVLRKMKNLDITGGLD---
>XP_002549261_Candida_tropicalis
------------------------------------------------------------
----MS------------------------------------------------------
------------------------------------------------------------
------------------------------------------------------------
------------------------------------------------------------
------------------------------------------------------------
------------------------------------------------------------
------------------------------------------------------------
-----------------------------------WI-----------G-----------
------------------------------------------------------------
------------------------------------------------------------
------------------------------------------------------------
------------------------------------------------------------
------------------------------------------------------------
------------------------------------------------------------
------------------------------------------------------------
------------------------------------------------------------
------------------------------------------------------------
---------------------------------IKKAINRAGTQVMLK------------
--------TGHIEQTVDKEFDYQEKRYRAMETNSLKLQKNLRSYLESLRILTNSQINIAE
SLNSFYGNNSTT--SNVK---------------DKDGKELKNKE----------------
---------------LVQEYYATVKQLNDSSIKNLENPYN---QTVLNPIARFNSYYTEI
NEVIKKRNNKLLDYDAMKSKVKKLIEHPSS------------TDMEQY----ENKLKNYN
EE--LKELEDKYISVNNKLIDELPKLINLRVSYFDPSFESFVKIQLRFFNENYYVLNQLQ
LKLDAQTKQDYMEGKLEDRIDNVLNKMRGLDITGGL----
>XP_003869131_Candida_orthopsilosis
------------------------------------------------------------
----MS------------------------------------------------------
------------------------------------------------------------
------------------------------------------------------------
------------------------------------------------------------
------------------------------------------------------------
------------------------------------------------------------
------------------------------------------------------------
-----------------------------------WL-----------G-----------
------------------------------------------------------------
------------------------------------------------------------
------------------------------------------------------------
------------------------------------------------------------
------------------------------------------------------------
------------------------------------------------------------
------------------------------------------------------------
------------------------------------------------------------
------------------------------------------------------------
---------------------------------LKKAINRAGTQVMLK------------
--------AGQIEQTVDKEFEFEEKRFRVMESNSIALQKKLRSYLESLKMLTKSQLNVAE
LLNSFYGQESQT---------PHQFENRING-EEMEL-----------------------
------------FENLSGDYFHSLKQLNSQVISDLEHPYN---QTVLNPIARFNSYYVEV
NEAIKKRHRKLLDYDAMRNKLKKLMDTPQT-------------EYTNY----DVKFREAS
DE--LVETETRYVEINQKLKDELPKLVNMRIAFFDPSFESFVKIQLRFFNENYQQLHQLQ
SRLDAKTKQDYAEGKLDEKIDDVLSKMRALDITGKDNHIG
>XP_001525638_Lodderomyces_elongisporus
------------------------------------------------------------
----MS------------------------------------------------------
------------------------------------------------------------
------------------------------------------------------------
------------------------------------------------------------
------------------------------------------------------------
------------------------------------------------------------
------------------------------------------------------------
-----------------------------------WI-----------G-----------
------------------------------------------------------------
------------------------------------------------------------
------------------------------------------------------------
------------------------------------------------------------
------------------------------------------------------------
------------------------------------------------------------
------------------------------------------------------------
------------------------------------------------------------
------------------------------------------------------------
---------------------------------IKKAVNRAGTQLMVK------------
--------TGQLEQTIDKEFEYEEKRFKTMETNLIQLQKRLRTYLDSLKLLTTSQVNIAE
LLNSFYGNEANTNTMKPRIDESHHFPPPPNSLPSHHH-----------------------
------------YLNLASEYYQTLKLLNDECVNELERPYN---QTVLNPIARFNSYYVEV
NEAIKKRNNKLLDYDAMRNKVKKLVDAQHS-------------DHDDF----ENKLRESN
EE--LKDLEDKFVEINNQLKDEIPKLVNMRVAFFDPSFESFVKIQLRFFNENYQRLNELQ
TKLDAQTKQDYVEGKLESKIDDVLNKMRMLDITGSTGF--
>XP_007375828_Spathaspora_passalidarum
------------------------------------------------------------
----MS------------------------------------------------------
------------------------------------------------------------
------------------------------------------------------------
------------------------------------------------------------
------------------------------------------------------------
------------------------------------------------------------
------------------------------------------------------------
-----------------------------------WI-----------G-----------
------------------------------------------------------------
------------------------------------------------------------
------------------------------------------------------------
------------------------------------------------------------
------------------------------------------------------------
------------------------------------------------------------
------------------------------------------------------------
------------------------------------------------------------
------------------------------------------------------------
---------------------------------IKKAINRAGTQVMLK------------
--------TGHIEQTIDKDYDFEEKRYRTLEASSLKLQKQLRNYSECLKLVTNSQINVAE
ALSSFYGTTAST--AKPKEANGTGEEDNQEQQQQQQQEEAAK------------------
------------FESLSQEYYHTLLKLNSDCVANFEQPYN---QTVLNPIARFNSYYIEI
NDAIKRRTNKQLDYDAMKNKLKKLMEKPQL--------------DPSF----DQKVSETA
SE--ADEAERAYSEINDQLKRELPKLVSLRVPYFDPSFEAFVKIQTRFFGESYRVLNGLQ
GKLDARTREDYVSGKLDKRVDEVLDKMRALEL--------
>XP_043049585_Scheffersomyces_spartinae
-----MLSPVVSDSFSMIELDLASDDYHGCKTNVSQHHGLEGSHPSMPLMVLPLDAVSPE
LKTDMSSNNDTTDAAGNGTSYLSAQQAEYHYGHHIPSGIESIVFDALPHMFVSSEPEDHR
FMPELYLRQNERVESEAVFISNYSRPPSHHELIDQTQWQHQQSESACIPIRDQGVRLTEI
SSSLDAKPFGSEPELVSETDPITEPTYHRCIIRPYLNGSLNVTIIYEPTKYPALNISEPL
KPMGIFREKYGIPHHLGEKHDHKSLFKFTDDKQRDHYYQRMNRRKLQEVLGLQEFPIEVT
LYLEKVVVEIVQTKLKHPIGHKTWMRETTPMERVEIIDRLLRYTAILFPNLDRFHLDVIL
RRASYFAMQTNKRKERRHKEVKAKKSEKYIQSIRKQLLFLMGNNTSTSTRKSTASGLKPT
MSNREEAYKNLDEEFSDLILHQVKTDPQPLTTTHREQLAGLGQHQHELDLRKSVLNESIK
AELVSQKSDSGLGSRSGSESFPVLKSQAQPDLAPGWV-----------GGDSIAATTNTS
TVEAYAHQPNDLLIHYRQFLSDLLEDEFNEVHDGLLETDDETENEVHRNIIPKKDDDEDT
TESSIQLKLDRDIEMSGPGDLDDVMDDIDISTSDADREMDRDLSMPDLSQVEHRDAQQDQ
NQQQQQQQQQQQQQHQQQQQHHHHQQQQQQQQQQQQQQQHQQQQQQQQLNQSKTIPIEIK
WVNSNNEPIKKVSIIGSFSNWRDVLRLKRSSKHPNEYVTTMRLPLGVHKLLYIVNNEYRV
SDQLPTATDQEGIFFNWFEVIDDFRLFNHSQNQTFHQGASSEYDANIVTQPPSSVVAGEY
EVNRIREASNSFLEKISKDYDEQHVEYAESVPLLQQQQQQQQQQQQQQQQQQQQQQQQQQ
QQQQHYQVPGSQIFNQQQQSIPPPQNFASGDLVSLNNSTYARFDASSSSLVNHSIENKTL
EYSSDIPDMFLNYSYFKENTNFELTEPPQLPAQLNNVLLNKMNNQHQSMRELVSYAGQGP
GKLRPQLKRSDSSYYASNKDSYHLSIPNHVILNHLMTTLIKNDVLTVACITRYSGKFVTQ
IMHSPAEQSKNQCQEDRLQLGGAMRKNDCIAGRLKKAINRAGNQVLVR------------
--------TGQVEQSIDKEFEFEEKRYREMEKTSGKLHKELRSYLELLRIVTQAQTNVGE
VLSEYYGSGKHITDNDNNVTGNND------------------------------------
------------TSDFAVQYFQTVKKIGEETLLDLEGPYN---QTILNPLSRFNSYYPEI
NSAIKKRARKQLDYDLLKCKVNKMIDKEQQ----------NVQEHRER----DPRLPELN
KQ--LQAAEETYTKLNDQLKQELPNFVNLRIPFLDPSFSLFVKLQMKFFDDNYQQLSQLE
LRLDAKSREEYIKGDLDKKIDLALVKMKELNITV------
>XP_001387176_Scheffersomyces_stipitis
------------------------------------------------------------
----MS------------------------------------------------------
------------------------------------------------------------
------------------------------------------------------------
------------------------------------------------------------
------------------------------------------------------------
------------------------------------------------------------
------------------------------------------------------------
-----------------------------------WN-----------G-----------
------------------------------------------------------------
------------------------------------------------------------
------------------------------------------------------------
------------------------------------------------------------
------------------------------------------------------------
------------------------------------------------------------
------------------------------------------------------------
------------------------------------------------------------
------------------------------------------------------------
---------------------------------LKKAINRAGAQVMLK------------
--------TGQIESSTDKEFEFEEHRYRAMETTSTKLQRELKHYMESLRLLSNAQINVGE
SLSSFYGASPSSELGADKSTVK--------------------------------------
------------HSELSQLYYDVVKDLSEKCFTDVETPYN---QTVLNPVSRFNSYYVEV
NEAIKKRARKQIDYDALKSKVKKLIEKPNS-------------SDAEY----ETKLASAQ
SD--LQESEKTYLALNDQLKDELPKLVNLRIPFLDPSFEAFVKIQLRFFTESYEELNNLQ
MKLDAKTREDYINGKLDKKVDDVLVKMKELNITG------
>XP_020063402_Suhomyces_tanzawaensis
------------------------------------------------------------
----MS------------------------------------------------------
------------------------------------------------------------
------------------------------------------------------------
------------------------------------------------------------
------------------------------------------------------------
------------------------------------------------------------
------------------------------------------------------------
-----------------------------------WI-----------G-----------
------------------------------------------------------------
------------------------------------------------------------
------------------------------------------------------------
------------------------------------------------------------
------------------------------------------------------------
------------------------------------------------------------
------------------------------------------------------------
------------------------------------------------------------
------------------------------------------------------------
---------------------------------LKKAINRAGAQVMHK------------
--------TGLLEQTHDKEYEFEEKRYRAMEAASQKLHKELRHYLETLRTLTRSQVSVAD
ALALFYGNPDDI------------------------------------------------
---------LQRLQEMNSDNITTTHELN-NGVEELEPVYN---QTVLNPLARFNSYFVDV
NDVIKKRGRKMLDYDALRAKKHKIDRAKSS----------GEQESPDE----DEAASDLT
READLNALALAYHVINDQLKEDLPKLINLRTPFLDPSFEAFVKIQLRFFNDNYHHLGKLQ
LKLDAQTKQDYMTGELENRIDRVLAKIKALNIAG------
>XP_020075235_Hyphopichia_burtonii
------------------------------------------------------------
----MS------------------------------------------------------
------------------------------------------------------------
------------------------------------------------------------
------------------------------------------------------------
------------------------------------------------------------
------------------------------------------------------------
------------------------------------------------------------
-----------------------------------WT-----------G-----------
------------------------------------------------------------
------------------------------------------------------------
------------------------------------------------------------
------------------------------------------------------------
------------------------------------------------------------
------------------------------------------------------------
------------------------------------------------------------
------------------------------------------------------------
------------------------------------------------------------
---------------------------------IKKAINRAGTQVMLK------------
--------TGAIEETVDLEYDYEEKRFRNMETNLKLLQKQVKHYLDSLKILSNSQANIGE
VLNSFYG-NSNE---------E--------------------------------------
------------IENLAQLYNQSLKEFNLKSIQELEDPYY---QTVINPICRFNSYYIEI
NEAIKKRNHKKLDYDAMKNKLKKTIEKPTN-------------E---H----ELKLTDYQ
NQ--LDSIESTYNDLNSKLKQELPKLINLRIPYIDPSFESFVKIQLRFFNENYQFLNQIQ
SKLDSNTRKDYINGNLDEKLDNVLDKMRELNITSV-----
>XP_015467071_Debaryomyces_fabryi
------------------------------------------------------------
----MS------------------------------------------------------
------------------------------------------------------------
------------------------------------------------------------
------------------------------------------------------------
------------------------------------------------------------
------------------------------------------------------------
------------------------------------------------------------
-----------------------------------WT-----------G-----------
------------------------------------------------------------
------------------------------------------------------------
------------------------------------------------------------
------------------------------------------------------------
------------------------------------------------------------
------------------------------------------------------------
------------------------------------------------------------
------------------------------------------------------------
------------------------------------------------------------
---------------------------------IKKAINRAGAQVMLK------------
--------TGHIEETIDKDYEFEEKRFKYMESTSTKLQKELKHYLDSLRILTNAQVNVSE
VLSEFYGSNKNE----DK---E--------------------------------------
------------YKSISQEYYGVMKLLNDHTVGELEQPFN---QTVLNPIARFNSYYIEI
NEAIKKRNHKKLDYDAMKNKVRKLIEKP-G-------------EDPLY----EAKLSQSQ
SQ--LTQLETSYETINDQLKDELPKLIDLRIPFLDPSFESFVKLQLRFFNENYNHLNNLQ
VKLDAQTRQDYINGTLDEKIDDVLIKMRELNITGTI----
>XP_002770605_Debaryomyces_hansenii
------------------------------------------------------------
----MS------------------------------------------------------
------------------------------------------------------------
------------------------------------------------------------
------------------------------------------------------------
------------------------------------------------------------
------------------------------------------------------------
------------------------------------------------------------
-----------------------------------WT-----------G-----------
------------------------------------------------------------
------------------------------------------------------------
------------------------------------------------------------
------------------------------------------------------------
------------------------------------------------------------
------------------------------------------------------------
------------------------------------------------------------
------------------------------------------------------------
------------------------------------------------------------
---------------------------------IKKAINRAGAQVMLK------------
--------TGHIEETVDKDYEFEEKRFKYMESTSTKLQKELKHYLDSLRILTNAQVNVSE
VLSEFYGSNKNE----DK---E--------------------------------------
------------YKSISQEYHGVMKLLNDQAVGELEQPFN---QTVLNPIARFNSYYIEI
NEAIKKRNHKKLDYDAMKNKVRKLIEKP-G-------------EDPSY----ESKLSQNQ
SQ--LTQLETTYETINDQLKDELPKLIDLRIPFLDPSFESFVKLQLRFFNENYNHLNNLQ
VKLDAQTRQDYISGALDEKIDDVLIKMRELNITGTN----
>XP_006687516_Yamadazyma_tenuis
------------------------------------------------------------
----MS------------------------------------------------------
------------------------------------------------------------
------------------------------------------------------------
------------------------------------------------------------
------------------------------------------------------------
------------------------------------------------------------
------------------------------------------------------------
-----------------------------------WN-----------G-----------
------------------------------------------------------------
------------------------------------------------------------
------------------------------------------------------------
------------------------------------------------------------
------------------------------------------------------------
------------------------------------------------------------
------------------------------------------------------------
------------------------------------------------------------
------------------------------------------------------------
---------------------------------LKKAINRAGTQVKVR------------
--------TGQIDQTVDRQFDFEEKRFKTMETNSLKLQKELKHYLDSLRILTSAQMNVAE
VLKSFYG-EDDIVTARDKIEKGVN------------------------------------
------------PDNFSEEYYNVTKDLNDNVLASLEGPYN---QTILNSVARFNSYFIEI
NDAIKKRANKKLDYDAMKKKLQTMVENPKS----------NEINTNEY----EAKLSEIK
SE--LEDKRAMYENLNDKLKQELPQLINLRVPFLNPSFESFIKLQLRFFNEGYSSLNNLQ
LRLDANLRQDYINGNLESRLDDVLMKMRELNITGSR----
>XP_001485045_Meyerozyma_guilliermondii
------------------------------------------------------------
----MS------------------------------------------------------
------------------------------------------------------------
------------------------------------------------------------
------------------------------------------------------------
------------------------------------------------------------
------------------------------------------------------------
------------------------------------------------------------
-----------------------------------WT-----------G-----------
------------------------------------------------------------
------------------------------------------------------------
------------------------------------------------------------
------------------------------------------------------------
------------------------------------------------------------
------------------------------------------------------------
------------------------------------------------------------
------------------------------------------------------------
------------------------------------------------------------
---------------------------------VKKAINRAGTQVLVK------------
--------AGQVDVTVDTEFEFEEKRYRTMQSHSRKLHSELKYYLDTLRRLESAQLSVAK
ALSSFYGQQQGEK-----------------------------------------------
------------PTSLAQEYYTALEKTHDEVAKALETPYH---QTVLNPVARFNLYYIEI
DEAIKKREHKRLDYDALRAKVQKLIDRPDE----------------------EEKLKDTE
QQ--LDGSREVYEKLNEELKHELPRFTNLRIPFFDPSFEAFARLQMRYFRENYESLAQLE
TKLDAQTRKDYMDGTLDLRLDLCLAKMRELQA--------
>XP_018709619_Metschnikowia_bicuspidata
------------------------------------------------------------
----MS------------------------------------------------------
------------------------------------------------------------
------------------------------------------------------------
------------------------------------------------------------
------------------------------------------------------------
------------------------------------------------------------
------------------------------------------------------------
-----------------------------------WQ-----------V-----------
------------------------------------------------------------
------------------------------------------------------------
------------------------------------------------------------
------------------------------------------------------------
------------------------------------------------------------
------------------------------------------------------------
------------------------------------------------------------
------------------------------------------------------------
------------------------------------------------------------
---------------------------------LKNAISRAGA-LVLK------------
--------PGPAEDTTDLEFEYEEKRYRAMETVTTRLEKELRHYIDSLRTLTNAQESMTL
VLSGFYGEDENT------------------------------------------------
---------------IAHMYYTAMKELSQTCLEELEEPFL---KTVLNPVERFNSYYINV
NEAIKKRAKKKNAYDSLRTKLKKLDASPS--------------DDPSY----ELKLSDLS
KE--LEQAHSKYAYFNDQLKAELPTLVDMRIPYLNPLFESFVKIQLRFFNENFERINEVE
LVMDAQTRLDYVNGALEAKMDNILDKIKELNIAI------
>XP_002615815_Clavispora_lusitaniae
------------------------------------------------------------
----MS------------------------------------------------------
------------------------------------------------------------
------------------------------------------------------------
------------------------------------------------------------
------------------------------------------------------------
------------------------------------------------------------
------------------------------------------------------------
-----------------------------------WT-----------G-----------
------------------------------------------------------------
------------------------------------------------------------
------------------------------------------------------------
------------------------------------------------------------
------------------------------------------------------------
------------------------------------------------------------
------------------------------------------------------------
------------------------------------------------------------
------------------------------------------------------------
---------------------------------FKKAVNRAGVQVMLK------------
--------AGQMDESTDPEFDYLEKRYRTMESSMLRLHKDLRLYKESLRALTTAQAGVTE
VLSDFYGTE--E------------------------------------------------
-------------NNIAHVYHNAMKGIITSGVDELEKPFS---QTVLNPIERFNSYYVDV
NEAIKKRAHKKLDYDSLQNKVRRLSDVANL-------------DKASVEALDDTKFREAE
QQ--FHEAEEKYTKLNSQLKEELPELIAMRIPYLNPSFEAFVKIQLRFFSENYARMEEVQ
KKLDAQTREDFASGKLEERMDEVLGQIKKLSTAV------
>XP_025342925_Candida_haemuloni
------------------------------------------------------------
----MS------------------------------------------------------
------------------------------------------------------------
------------------------------------------------------------
------------------------------------------------------------
------------------------------------------------------------
------------------------------------------------------------
------------------------------------------------------------
-----------------------------------WS-----------G-----------
------------------------------------------------------------
------------------------------------------------------------
------------------------------------------------------------
------------------------------------------------------------
------------------------------------------------------------
------------------------------------------------------------
------------------------------------------------------------
------------------------------------------------------------
------------------------------------------------------------
---------------------------------FKKAINRAGNQVLLK------------
--------AGQIDETVDLEFDYEEKRYRAMEKSSEKLYKELRRYKETLGSLATAQSNVSD
VLAGFYGVD--A------------------------------------------------
-------------KSVAKEYQQATKTISSETLESLNQPFF---QTVLNPIDRFNSYYVDM
NEAIKKRAHKKLDYDSLRNKVRKLSDNPEA-------------DPAS-----ELKLKDTK
AQ--LASAEEVYKRLNGQLKSELPRLMDLRISYLNPSFEAFVKLQLRYFSENHKHLNEVQ
KKLDAKTKADYKSGKLEKRLDDILGKVKELNIAS------
>XP_024713179_Candida_pseudohaemulonis
---------------------------------------MGSPEAYFPEYKTHLLSTCIN
STYEMS------------------------------------------------------
------------------------------------------------------------
------------------------------------------------------------
------------------------------------------------------------
------------------------------------------------------------
------------------------------------------------------------
------------------------------------------------------------
-----------------------------------WS-----------G-----------
------------------------------------------------------------
------------------------------------------------------------
------------------------------------------------------------
------------------------------------------------------------
------------------------------------------------------------
------------------------------------------------------------
------------------------------------------------------------
------------------------------------------------------------
------------------------------------------------------------
---------------------------------FKKAINRAGNQVLLK------------
--------AGQIDETVDLEFDYEEKRYRAMEKSSEKLYKELRRYKETLASLSTAQLNVSD
VLAGFYGQDTEA------------------------------------------------
-------------KSIAKEYNEATRSISAETLESIGQPFL---QTVLNPIDRFNSYYVDM
NEAIKKRAHKKLDYDSLRNKVRKLSDNPDA-------------DPAL-----EIKLKDTT
AQ--LALAEEVYERLNGQLKSELPRLMDLRISYLNPLFEAFVKLQLRYFSENHRHLNEVQ
KHVDAKTRADFRSGKLEKRLDDILGKVKELNIAS------
>XP_025334444_Candida_duobushaemulonis
---------------------------------------MGSPEANLSEYKTHLLSICIN
STYEMS------------------------------------------------------
------------------------------------------------------------
------------------------------------------------------------
------------------------------------------------------------
------------------------------------------------------------
------------------------------------------------------------
------------------------------------------------------------
-----------------------------------WS-----------G-----------
------------------------------------------------------------
------------------------------------------------------------
------------------------------------------------------------
------------------------------------------------------------
------------------------------------------------------------
------------------------------------------------------------
------------------------------------------------------------
------------------------------------------------------------
------------------------------------------------------------
---------------------------------FKKAINRAGNQVLLK------------
--------AGQIDETVDLEFDYEEKRYRAMEKSSEKLYKELRRYKETLASLSTAQSNVSD
VLAGFYGQDNEA------------------------------------------------
-------------ESIAKEYNEATRSISAETLEGLGQPFL---QTVLNPIDRFNSYYVDM
NEAIKKRAHKKLDYDSLRNKVRKLSDNPDA-------------EPAS-----EIKLKDAT
AQ--LASAEEVYERLNGQLKSELPRLMDLRISYLNPSFEAFVKLQLRYFSENHRHLNEVQ
KHVDAKTRADFKSGKLEKRLDDILGKVKELNIAS------
>XP_028891907_Candida_auris
------------------------------------------------------------
----MS------------------------------------------------------
------------------------------------------------------------
------------------------------------------------------------
------------------------------------------------------------
------------------------------------------------------------
------------------------------------------------------------
------------------------------------------------------------
-----------------------------------WG-----------G-----------
------------------------------------------------------------
------------------------------------------------------------
------------------------------------------------------------
------------------------------------------------------------
------------------------------------------------------------
------------------------------------------------------------
------------------------------------------------------------
------------------------------------------------------------
------------------------------------------------------------
---------------------------------FKKAINRAGGAVMVK------------
----------DVDKTIDKDFDMEERRYKVLKTAGQNLQKASKGYLDSLRAVTASQVTIAE
IVSNLYEEARQ---GGSV------------------------------------------
------------YSNVGQYYMQCVRELDEETVKQVDGPFR---ETILDPVTKFASYFNEI
DEAIKKRSHKKTDYDQCKAKVRRLIDKPAK-------------D--------AAKLPRAE
KE--LAMAKDIYEDLNEQLKRELPQLIALRVPFYDPSFESLVKIQLRFCTEGYSRLAQLQ
QYLDQASRDDYANGVLDGKIDDMLLQMNSLSITSLGQK--
>NP_009935_Saccharomyces_cerevisiae
------------------------------------------------------------
----MS------------------------------------------------------
------------------------------------------------------------
------------------------------------------------------------
------------------------------------------------------------
------------------------------------------------------------
------------------------------------------------------------
------------------------------------------------------------
-----------------------------------WE-----------G-----------
------------------------------------------------------------
------------------------------------------------------------
------------------------------------------------------------
------------------------------------------------------------
------------------------------------------------------------
------------------------------------------------------------
------------------------------------------------------------
------------------------------------------------------------
------------------------------------------------------------
---------------------------------FKKAINRAGHSVIIK------------
----------NVDKTIDKEYDMEERRYKVLQRAGEALQKEAKGFLDSLRAVTASQTTIAE
VISNLYDDSKYV--AGGG------------------------------------------
------------Y-NVGNYYLQCVQDFDSETVKQLDGPLR---ETVLDPITKFSTYFKEI
EEAIKKRDHKKQDFDAAKAKVRRLVDKPAK-------------D--------ASKLPRAE
KE--LSLAKDIFENLNNQLKTELPQLVSLRVPYFDPSFEALIKIQLRFCTDGYTRLAQIQ
QYLDQQSRDDYANGLLDTKIEELLGQMTSLDICALGIK--
>XP_018223385_Saccharomyces_eubayanus
------------------------------------------------------------
----MS------------------------------------------------------
------------------------------------------------------------
------------------------------------------------------------
------------------------------------------------------------
------------------------------------------------------------
------------------------------------------------------------
------------------------------------------------------------
-----------------------------------WE-----------G-----------
------------------------------------------------------------
------------------------------------------------------------
------------------------------------------------------------
------------------------------------------------------------
------------------------------------------------------------
------------------------------------------------------------
------------------------------------------------------------
------------------------------------------------------------
------------------------------------------------------------
---------------------------------FKKAINRAGHSVIIK------------
----------NVDKTIDKEYDMEERRYKVLQRAGESLQKEAKGFLDSLRAVTASQTTIAE
VISNLYDDSKYV--AGGG------------------------------------------
------------Y-NVGNYYLQCVQDFDSETVKQLDGPLR---ETVLDPITKFSTYFKEI
EEAIKKRDHKKQDFDAAKAKVRRLVDKPAK-------------D--------ASKLPRAE
KE--LSLAKDIYENLNNQLKTELPQLVSLRVPYFDPSFEALIKIQLRFCTDGYTRLAQIQ
QYLDQQSRDDYANGLLDTKIEQLLGQMTSLDICALGIK--
>XP_033764952_Saccharomyces_paradoxus
------------------------------------------------------------
----MS------------------------------------------------------
------------------------------------------------------------
------------------------------------------------------------
------------------------------------------------------------
------------------------------------------------------------
------------------------------------------------------------
------------------------------------------------------------
-----------------------------------WE-----------G-----------
------------------------------------------------------------
------------------------------------------------------------
------------------------------------------------------------
------------------------------------------------------------
------------------------------------------------------------
------------------------------------------------------------
------------------------------------------------------------
------------------------------------------------------------
------------------------------------------------------------
---------------------------------FKKAINRAGHSVIIK------------
----------NVDKTIDKEYDMEERRYKVLQRAGEALQKEAKGFLDSLRAVTASQTTIAE
VISNLYDDSKYV--AGGG------------------------------------------
------------Y-NVGNYYLQCVQDFDSETVKQLDGPLR---ETVLDPITKFSTYFKEI
EEAIKKRDHKKQDFDAAKAKVRRLVDKPAK-------------D--------ASKLPRAE
KE--LSLAKDIFENLNNQLKTELPQLVSLRVPYFDPSFEALIKIQLRFCTDGYTRLAQIQ
QYLDQQSRDDYANGLLDTKIEELLGQMTSLDICALGIK--
>XP_003673799_Naumovozyma_castellii
--MYVPYMLHLCFRDLSHLGQKKNNSIYRNFIKDKIHHQSIHSFINPYSKQTNKQQLNKK
EYTIMS------------------------------------------------------
------------------------------------------------------------
------------------------------------------------------------
------------------------------------------------------------
------------------------------------------------------------
------------------------------------------------------------
------------------------------------------------------------
-----------------------------------WE-----------G-----------
------------------------------------------------------------
------------------------------------------------------------
------------------------------------------------------------
------------------------------------------------------------
------------------------------------------------------------
------------------------------------------------------------
------------------------------------------------------------
------------------------------------------------------------
------------------------------------------------------------
---------------------------------FKKAINRAGNSVIVK------------
----------NVDKTIDKEYDMEERRYRVLQKAGDALQKEAKGFLDSLRAVTASQVTIAE
VISNLYDDSKYV--SGGG------------------------------------------
------------Y-NVGNYYLQCVQDFDSETVKQLDGPFR---ETVLDPVTKFSSYFKEI
DEAIKKRAHKKQDYDAAKAKVRRMIDKPAK-------------D--------ASKLPRAE
KE--LGLSKDIFEQLNNQLKMELPQLVSLRVPYYDPSFEALIKIQLRFCTDGYTRLAQIQ
QYLDQQSRDDYANGLLDDKITDLLQQMSTLDICALGFK--
>XP_003980164_Naumovozyma_dairenensis
------------------------------------------------------------
----MS------------------------------------------------------
------------------------------------------------------------
------------------------------------------------------------
------------------------------------------------------------
------------------------------------------------------------
------------------------------------------------------------
------------------------------------------------------------
-----------------------------------WE-----------G-----------
------------------------------------------------------------
------------------------------------------------------------
------------------------------------------------------------
------------------------------------------------------------
------------------------------------------------------------
------------------------------------------------------------
------------------------------------------------------------
------------------------------------------------------------
------------------------------------------------------------
---------------------------------FKKAINRAGNSVIVK------------
----------NVDKTIDKEYDMEERRYRVLQKAGDELQKEAKGYLDSLRAVTASQVTIAE
VISNLYDDSKYI--SGGG------------------------------------------
------------Y-NVGNYYLQSVQDFDTETVKQLDGPFR---ETVLDPVTKFSTYFKEI
DEAIKKRAHKKKDYDAAKAKVRRMIDKPAK-------------D--------ASKLPRAE
KE--LSLAKDIYENLNNQLKLELPQLVSLRVPYFDPSFEALIKIQLRFCTDGYTRLAQIQ
QYLDQQSRDDYANGLLDDKITDLLNQMSTLDICALGFKG-
>XP_003959153_Kazachstania_africana
------------------------------------------------------------
----MS------------------------------------------------------
------------------------------------------------------------
------------------------------------------------------------
------------------------------------------------------------
------------------------------------------------------------
------------------------------------------------------------
------------------------------------------------------------
-----------------------------------WD-----------G-----------
------------------------------------------------------------
------------------------------------------------------------
------------------------------------------------------------
------------------------------------------------------------
------------------------------------------------------------
------------------------------------------------------------
------------------------------------------------------------
------------------------------------------------------------
------------------------------------------------------------
---------------------------------FKKAINRAGNSVLVK------------
----------DVDKTVDKEYNMEERRFKTLEKAGDSLTKEAKGYLDSIRAVTASQVAIAE
GISSLYDDSKFV--TGSN------------------------------------------
------------Y-NVGRYYLQSVQDFDQETVKQLDGPFR---ETVLDPITKFSSYFREI
DDAIKKREHKKKDYDAAKAKVRRLVDKPAK-------------D--------AAKLPRAE
KE--LALAKDIFDNLNEQLKTELPQLVSLRVPYYDPSFEALVKIQLRFCTDGYTRLAQIQ
QYLDQQSRDDYANGVLDDKIASLLQQMTSLDICALGFK--
>XP_022464651_Kazachstania_naganishii
------------------------------------------------------------
----MS------------------------------------------------------
------------------------------------------------------------
------------------------------------------------------------
------------------------------------------------------------
------------------------------------------------------------
------------------------------------------------------------
------------------------------------------------------------
-----------------------------------WV-----------G-----------
------------------------------------------------------------
------------------------------------------------------------
------------------------------------------------------------
------------------------------------------------------------
------------------------------------------------------------
------------------------------------------------------------
------------------------------------------------------------
------------------------------------------------------------
------------------------------------------------------------
---------------------------------FKKAINRAGNSVIVK------------
----------SVDKTPDKEFDLEERRYRVLQRAGDELQKEAKGYLDSIRAVTASQVTIAE
VISSLYDDSKYI--SGGG------------------------------------------
------------Y-NVGNYYLQSVQDFDSETVKQLDGPFR---ETVLDPITKFSSYFKEI
DEAIKKRSHKKQDYDAAKAKVRRMIDKPAK-------------D--------ASKLPKAE
RE--LQIAKDIYDNLNDQLKMELPQLVSLRVPYYDPSFEALVKIQMRFCTEGYTRLAQIQ
QYLDPQSRDDYANGLLDDKIADLLKQMATLDICALGFK--
>XP_449116_Candida_glabrata
------------------------------------------------------------
----MS------------------------------------------------------
------------------------------------------------------------
------------------------------------------------------------
------------------------------------------------------------
------------------------------------------------------------
------------------------------------------------------------
------------------------------------------------------------
-----------------------------------WE-----------G-----------
------------------------------------------------------------
------------------------------------------------------------
------------------------------------------------------------
------------------------------------------------------------
------------------------------------------------------------
------------------------------------------------------------
------------------------------------------------------------
------------------------------------------------------------
------------------------------------------------------------
---------------------------------FKKAINRAGNSVIIK------------
----------NVDKTIDKEYDMEERRFRVLQKAGESLQKEAKGYLDSLRAVTASQVTIAE
VISNLYDDSKYI--SGGG------------------------------------------
------------Y-NVGNYYLQCVQDFDTETVKQLDGPFR---ETVLDPVTKFATYFKEI
DEAIKKREHKKKDYDAAKAKVRRMIDKPAK-------------D--------ASKLPRAE
KE--MALAKDIYENLNNQLKTELPQLVSLRVPYFDPSFEALVKIQLRFCTDGYTRLAQIQ
QYLDQQSRDDYANGLLDDKIEELLHQMMGLDICALGLK--
>XP_004180448_Tetrapisispora_blattae
------------------------------------------------------------
----MS------------------------------------------------------
------------------------------------------------------------
------------------------------------------------------------
------------------------------------------------------------
------------------------------------------------------------
------------------------------------------------------------
------------------------------------------------------------
-----------------------------------WE-----------G-----------
------------------------------------------------------------
------------------------------------------------------------
------------------------------------------------------------
------------------------------------------------------------
------------------------------------------------------------
------------------------------------------------------------
------------------------------------------------------------
------------------------------------------------------------
------------------------------------------------------------
---------------------------------FKKAINRAGNSVIVK------------
----------NVDKTIDKEYNMEERRYKVLQKAGDSLQKEAKGYLDSIRAVTASQVTIAE
VISNLYDDSKYAN-SNNN------------------------------------------
------------S-NVGNYYLQSVQDFDSETVKQLDGPFR---ETVLDPVTKFSSYFKEI
DDAIKKRDHKKQDYDASKAKVRRLIEKPAK-------------D--------ASKLPRAE
KE--LALCKDVFDNLNDQLKLELPQLISLRVPYYDPSFEALVKIQMRFCTDGYTRLAQIQ
QYLDQQSRDDYANGLLDDRISDLLQQMSSLDICALGYK--
>XP_003684492_Tetrapisispora_phaffii
------------------------------------------------------------
----MS------------------------------------------------------
------------------------------------------------------------
------------------------------------------------------------
------------------------------------------------------------
------------------------------------------------------------
------------------------------------------------------------
------------------------------------------------------------
-----------------------------------WD-----------G-----------
------------------------------------------------------------
------------------------------------------------------------
------------------------------------------------------------
------------------------------------------------------------
------------------------------------------------------------
------------------------------------------------------------
------------------------------------------------------------
------------------------------------------------------------
------------------------------------------------------------
---------------------------------FKKAINRAGNSVIIK------------
----------NVDKTIDKEYNIEERRYRVLQKSGESLQKESKAYLDSLRQVTQSQVTIAE
VISSLYDDSKFV--SGGG------------------------------------------
------------Y-NVGNYYLQSVQDFDSETVKQLDGPFR---ETILDPITKFSSYFKEI
DEGIKKRDHKKQDYDAAKAKVRRLVDKPAK-------------D--------SSKLPRAE
KE--LQFAKDVFDNLNDQLKAELPQLIALRVPYYDPSFEALVKIQMRFCTDGYSRLAQVQ
QYLDQQSRDDYANGQLDAKIEDLLHQMTSLDICALGFK--
>XP_001644049_Vanderwaltozyma_polyspora
------------------------------------------------------------
----MS------------------------------------------------------
------------------------------------------------------------
------------------------------------------------------------
------------------------------------------------------------
------------------------------------------------------------
------------------------------------------------------------
------------------------------------------------------------
-----------------------------------WD-----------G-----------
------------------------------------------------------------
------------------------------------------------------------
------------------------------------------------------------
------------------------------------------------------------
------------------------------------------------------------
------------------------------------------------------------
------------------------------------------------------------
------------------------------------------------------------
------------------------------------------------------------
---------------------------------FKKAINRASNTVIVK------------
----------NVDKTVDKEYNMEERRYKVLQKSGDTLQKESKGYLDSLRAVTASQVTIAE
VISNLYDDSKYV--SGGG------------------------------------------
------------Y-NVGNYYLQCVQDFDSETVKQLDGPFR---ETVLDPIAKFSTYFKEI
EEAIKKRDHKKQDYDAAKAKVRRLVDKPAK-------------D--------ASKLPRAE
KE--LNIAKDIFDHLNNQLKYELPQLIALRVPYYDPSFEALVKIQMRFCTDGYTRLAQVQ
QYLDQQSRDDYANGLLDDKISDLLHQMTTLDICALGIK--
>XP_003679920_Torulaspora_delbrueckii
------------------------------------------------------------
----MS------------------------------------------------------
------------------------------------------------------------
------------------------------------------------------------
------------------------------------------------------------
------------------------------------------------------------
------------------------------------------------------------
------------------------------------------------------------
-----------------------------------WE-----------G-----------
------------------------------------------------------------
------------------------------------------------------------
------------------------------------------------------------
------------------------------------------------------------
------------------------------------------------------------
------------------------------------------------------------
------------------------------------------------------------
------------------------------------------------------------
------------------------------------------------------------
---------------------------------FKKAINRAGNSVIVK------------
----------NIDKTIDKEYDIEERRYRVLQRAGEALQKESKGYLDSLRAVTASQVTVAE
VISNLYDDSKYI--SSGG------------------------------------------
------------Y-NVGNYYLQCVQDFDSETVKQLDGPFR---EAVLDPVSKFSGYFKEI
DEAIKKREHKKQDYDAAKAKVRRLVDKPAK-------------D--------ASKLPRSE
KE--MALAKDIFDNLNDQLKQELPQLIALRVPYYDPSFEALVKIQLRFCTDGYTRLAQIQ
QYLDQQSRDDYANGLLDDKIADLLQQMQSLDICALGFK--
>XP_037143094_Zygotorulaspora_mrakii
------------------------------------------------------------
----MS------------------------------------------------------
------------------------------------------------------------
------------------------------------------------------------
------------------------------------------------------------
------------------------------------------------------------
------------------------------------------------------------
------------------------------------------------------------
-----------------------------------WE-----------G-----------
------------------------------------------------------------
------------------------------------------------------------
------------------------------------------------------------
------------------------------------------------------------
------------------------------------------------------------
------------------------------------------------------------
------------------------------------------------------------
------------------------------------------------------------
------------------------------------------------------------
---------------------------------FKKAINRAGQSVIIK------------
----------EVDKTIDKEYDIEERRYKVLQRAGDALQKDAKGFLDSLRAVTASQVTVAE
VISNLYDDSKYV--SAGG------------------------------------------
------------Y-NVGNYYLQCVQDFDSETVKQLDGPFR---EAVLDPVSKFSAYFKEI
DEAVKKREHKKRDYDAAKAKVRRLVDKPAK-------------D--------ASKLPRAE
KE--LALAKDIFDNLNDQLKQELPQLIALRVPYFDPSFEALVKIQLRFCTDGYTRLAQIQ
QYLDQQSRDDYANGLLDDKINDLLHQMQSLDICALGFK--
>XP_002499118_Zygosaccharomyces_rouxii
------------------------------------------------------------
----MS------------------------------------------------------
------------------------------------------------------------
------------------------------------------------------------
------------------------------------------------------------
------------------------------------------------------------
------------------------------------------------------------
------------------------------------------------------------
-----------------------------------WE-----------G-----------
------------------------------------------------------------
------------------------------------------------------------
------------------------------------------------------------
------------------------------------------------------------
------------------------------------------------------------
------------------------------------------------------------
------------------------------------------------------------
------------------------------------------------------------
------------------------------------------------------------
---------------------------------FKKAINRAGNSVMIK------------
----------NVDKTIDKDFDIEERRYRVLQKAGDALQKEAKGYLDSLRAVTASQVTVAE
VISNLYDDSKFINSSTGG------------------------------------------
------------Y-NVGNYYLQCVQDFDTETVKQLDGPFR---ETVLDPVTKFSGYFKEI
NEAMKKREHKKQDYDAAKAKTRRLVDKPAK-------------D--------ATKLPRAE
KE--LNLAKDVYENLNESLKQELPQLVALRVPYYDPSFEALVKIQLRFCTDGYTRLAQIQ
QYLDQQSRDDYANGLLDDRIDSLLQQMQSLDICALGIK--
>XP_003645259_Eremothecium_cymbalariae
------------------------------------------------------------
----MS------------------------------------------------------
------------------------------------------------------------
------------------------------------------------------------
------------------------------------------------------------
------------------------------------------------------------
------------------------------------------------------------
------------------------------------------------------------
-----------------------------------WE-----------G-----------
------------------------------------------------------------
------------------------------------------------------------
------------------------------------------------------------
------------------------------------------------------------
------------------------------------------------------------
------------------------------------------------------------
------------------------------------------------------------
------------------------------------------------------------
------------------------------------------------------------
---------------------------------FKKAINRAGNSVIIK------------
----------NVDKTVDKEYDIEERRYRVLEKAGKDLQKEAKGYLDSLRAVTASQVTIAE
VISNLYDDSKSS--SGSG------------------------------------------
------------Y-NVGNYYLQCVRDFDSETVKQLDGPFR---ETVLDPISKFSMYFDEI
EGAIKKRDHKKQDYDAAKAKVRRLVDKPAK-------------D--------ATKLPRAE
KE--LALAKEVFENLNDQLKTELPQLVALRVPYYDPSFEALVKIQLRFCTEGYTRLAQIQ
QYLDQQSRDDYANGVLDERIEQLLQQMSNLNICALGYK--
>NP_985050_Eremothecium_gossypii
------------------------------------------------------------
----MS------------------------------------------------------
------------------------------------------------------------
------------------------------------------------------------
------------------------------------------------------------
------------------------------------------------------------
------------------------------------------------------------
------------------------------------------------------------
-----------------------------------WE-----------G-----------
------------------------------------------------------------
------------------------------------------------------------
------------------------------------------------------------
------------------------------------------------------------
------------------------------------------------------------
------------------------------------------------------------
------------------------------------------------------------
------------------------------------------------------------
------------------------------------------------------------
---------------------------------FKKAINRAGNSVIIK------------
----------NVDKTVDKDYDLEERRYRVLERAGRELQKEAKGYLDSLRAVTASQVTIAE
VISSLYDDSKAA--GGGG------------------------------------------
------------Y-NVGNYYLQCVRDFDTETVKQLDGPFR---ETVLDPISKFALYFEEI
EGAIKKRDHKKQDYDAAKARVRRLVDKPAK-------------D--------ATKLPRAE
KE--LALAKDVFESLNEQLKTELPQLVALRVPYYDPSFEALVKIQLRFCTEGYTRLAQIQ
QYLDQQSRDDYANGLLDERIEQLLQQMTNLNICALGHK--
>XP_454488_Kluyveromyces_lactis
------------------------------------------------------------
----MS------------------------------------------------------
------------------------------------------------------------
------------------------------------------------------------
------------------------------------------------------------
------------------------------------------------------------
------------------------------------------------------------
------------------------------------------------------------
-----------------------------------WE-----------G-----------
------------------------------------------------------------
------------------------------------------------------------
------------------------------------------------------------
------------------------------------------------------------
------------------------------------------------------------
------------------------------------------------------------
------------------------------------------------------------
------------------------------------------------------------
------------------------------------------------------------
---------------------------------FKKAINRAGNSVLIK------------
----------NVDKTHDKDYGMEERRYRVLEKAGKELQKEAKGYLDSLRAVTASQVTIAE
VISDLYDDSKAT--SASA------------------------------------------
------------H-NIGNYYLQCVRDFDTETVKQLDGPFR---ETVLEPITKFATYFDEI
ETAIKKREHKKQDYDAAKAKVRRLIDKPAK-------------D--------ATKLPRAE
KE--LAFAKDIYDNLNDQLKLELPQLVSLRVPYYDPSFEALVKIQLRFCTEGYTRLAQIQ
QYLDQQSRDDYANGLLDQRIDDLLQQMSNLNICALGFNK-
>XP_022674439_Kluyveromyces_marxianus
------------------------------------------------------------
----MS------------------------------------------------------
------------------------------------------------------------
------------------------------------------------------------
------------------------------------------------------------
------------------------------------------------------------
------------------------------------------------------------
------------------------------------------------------------
-----------------------------------WE-----------G-----------
------------------------------------------------------------
------------------------------------------------------------
------------------------------------------------------------
------------------------------------------------------------
------------------------------------------------------------
------------------------------------------------------------
------------------------------------------------------------
------------------------------------------------------------
------------------------------------------------------------
---------------------------------FKKAINRAGNSVLVK------------
----------NVDKTHDKDYDMEERRYRVLEKAGKELQKEAKGYLDSLRAVTASQVTIAE
VISDLYDDSKAT--STSA------------------------------------------
------------N-NVGNYYLQCVRDFDSETVKQLDGPFR---ETVLEPITKFSTYFEEI
ETAIKKREHKKQDYDAAKAKVRRLVDKPSK-------------D--------ASKLPRAE
KE--LAFAKDIFDNLNDQLKTELPQLVSLRVPYYDPSFEALVKIQLRFCTEGYTRLAQIQ
QYLDQQSRDDYANGLLDQKIDDLLQQMANLNICALGVK--
>XP_022627979_Lachancea_lanzarotensis
------------------------------------------------------------
----MS------------------------------------------------------
------------------------------------------------------------
------------------------------------------------------------
------------------------------------------------------------
------------------------------------------------------------
------------------------------------------------------------
------------------------------------------------------------
-----------------------------------WG-----------G-----------
------------------------------------------------------------
------------------------------------------------------------
------------------------------------------------------------
------------------------------------------------------------
------------------------------------------------------------
------------------------------------------------------------
------------------------------------------------------------
------------------------------------------------------------
------------------------------------------------------------
---------------------------------FKKAINRAGNSVLIK------------
----------NVDKTVDKEYDIEERRYKTLERAGKELQKEAKGYLDSLRAVTASQVTIAE
VISSLYDDSKSV--SGGG------------------------------------------
------------Y-NVGNYYLQCVQDFDSETVKQLDGPFR---ETVLDPITKFSTYFNEI
ADAIKKRDHKKQDYDAAKAKVRRLIDKPAK-------------D--------ASKLPRSE
KE--LSMAKDIFDNLNDQLKTELPQLVSLRVPYYDPSFEALVKIQLRFCTEGYTRLAQIQ
QYLDQQSRDDYANGQLDEKIAQLLQQMNSLNICALGFK--
>XP_002556416_Lachancea_thermotolerans
------------------------------------------------------------
----MS------------------------------------------------------
------------------------------------------------------------
------------------------------------------------------------
------------------------------------------------------------
------------------------------------------------------------
------------------------------------------------------------
------------------------------------------------------------
-----------------------------------WE-----------G-----------
------------------------------------------------------------
------------------------------------------------------------
------------------------------------------------------------
------------------------------------------------------------
------------------------------------------------------------
------------------------------------------------------------
------------------------------------------------------------
------------------------------------------------------------
------------------------------------------------------------
---------------------------------FKKAINRAGNSVLVK------------
----------EVDKTIDKEYDIEERRYRTLERAGKELQKEAKGYLDSLRAVTASQVTIAE
VISNLYDDSKTV--SGGG------------------------------------------
------------Y-NVGNYYLQCVRDYDSETVKQLDGPFR---ETVLDPITKFSTYFSEI
GDAIKKRDHKKQDYDAAKAKVRRLIDKPAK-------------D--------ASKLPRAE
KE--LALAKDIFDNLNEQLKTELPQLVSLRVPYYDPSFEALVKIQLRFCTEGYTRLAQIQ
QYLDQQSRDDYANGQLDEKVADLLQQMTNLNICALGFK--
>XP_020053081_Aspergillus_aculeatus
------------------------------------------------------------
----MS------------------------------------------------------
------------------------------------------------------------
------------------------------------------------------------
------------------------------------------------------------
------------------------------------------------------------
------------------------------------------------------------
------------------------------------------------------------
-----------------------------------WA-----------G-----------
------------------------------------------------------------
------------------------------------------------------------
------------------------------------------------------------
------------------------------------------------------------
------------------------------------------------------------
------------------------------------------------------------
------------------------------------------------------------
------------------------------------------------------------
------------------------------------------------------------
---------------------------------FKKNVNRATTQVMMK------------
--------TGHVERTNDRDYEIEERRYRTMEAAANRLQKEAKGYLDSLRAMTASQMRIAE
TIDAFYGD------AGTR------------------------------------------
------------D-GVSRSYKQAVEDLDAETIKALDGPYR---STVLEPISRFCAYFPDI
NECIKKRNHKLLDYDSMRAKVKKLVEKPDK-------------D--------ATKLPRTE
RE--MEIAKQAYEQLNEQLFTELPQLIDLRVPYLDPSFEALVKIQLRFCAEAYSRMAQVQ
QYLDAETRDQYARGDLDNRVEEVLQEIRDLSIAGTV----
>XP_001273928_Aspergillus_clavatus
------------------------------------------------------------
----MS------------------------------------------------------
------------------------------------------------------------
------------------------------------------------------------
------------------------------------------------------------
------------------------------------------------------------
------------------------------------------------------------
------------------------------------------------------------
-----------------------------------WA-----------G-----------
------------------------------------------------------------
------------------------------------------------------------
------------------------------------------------------------
------------------------------------------------------------
------------------------------------------------------------
------------------------------------------------------------
------------------------------------------------------------
------------------------------------------------------------
------------------------------------------------------------
---------------------------------FKKNVNRATTQVMMK------------
--------TGHVERTNDRDYEIEERRYRTMETAANRLQKEAKGYLDSLRAMTASQMRIAE
TIDAFYGE------AGTR------------------------------------------
------------D-GVSRSYKQAVEDLDAETIKALDGPYR---TTVLEPITRFCAYFPDI
NECIKKRNHKLLDYDAMRAKVKKLVEKPDK-------------D--------ATKLPRTE
KE--TEMAKQAYEQLNEQLFTELPQLIDLRVPYLDPSFEALVKIQLRFCAEAYSRMAQVQ
QYLDAETRDQYARGDLDNRVEEVLQEIRDLSIAGTV----
>XP_001266041_Aspergillus_fischeri
------------------------------------------------------------
------------------------------------------------------------
------------------------------------------------------------
------------------------------------------------------------
------------------------------------------------------------
------------------------------------------------------------
------------------------------------------------------------
------------------------------------------------------------
------------------------------------------------------------
------------------------------------------------------------
------------------------------------------------------------
------------------------------------------------------------
------------------------------------------------------------
------------------------------------------------------------
------------------------------------------------------------
------------------------------------------------------------
------------------------------------------------------------
------------------------------------------------------------
------------------------------------------------------------
--------------------------------------------------MTASQMRIAE
TIDAFYGE------AGTR------------------------------------------
------------D-GVSRSYKQAVEDLDAETIKALDGPYR---TTVLDPISRFCAYFPDI
NECIKKRNHKLLDYDAMRAKVKKLVEKPDK-------------D--------ATKLPRAE
KE--TEMAKQAYEQLNEQLFTELPQLIDLRVPYLDPSFEALVKIQLRFCAEAYSRMAQVQ
QYLDAETRDQYARGDLDNRVEEVLQEIRDLSIAGTV----
>XP_041140318_Aspergillus_flavus
------------------------------------------------------------
----MS------------------------------------------------------
------------------------------------------------------------
------------------------------------------------------------
------------------------------------------------------------
------------------------------------------------------------
------------------------------------------------------------
------------------------------------------------------------
-----------------------------------WA---------VLG-----------
------------------------------------------------------------
------------------------------------------------------------
------------------------------------------------------------
------------------------------------------------------------
------------------------------------------------------------
------------------------------------------------------------
------------------------------------------------------------
------------------------------------------------------------
------------------------------------------------------------
---------------------------------FKKNVNRATTQVMMK------------
--------TGHVERTNDRDYEIEERRYRTMEAAANRLQKEAKGYLDSLRAMTASQMRIAE
TIDAFYGD------AGTR------------------------------------------
------------D-GVSRSYKQAVEDLDAETIKALDGPYR---TTVLEPISRFCAYFPDI
NECIKKRNHKLLDYDSMRAKVKKLVEKPDK-------------D--------ATKLPRAE
RE--TEIAKQAYEQLNEQLFTELPQLIDLRVPYLDPSFEALVKIQLRFCAEAYSRMAQVQ
QYLDAETRDQYARGDLDNRVEEVLQEIRDLSIAGTV----
>XP_754037_Aspergillus_fumigatus
------------------------------------------------------------
----MS------------------------------------------------------
------------------------------------------------------------
------------------------------------------------------------
------------------------------------------------------------
------------------------------------------------------------
------------------------------------------------------------
------------------------------------------------------------
-----------------------------------WA-----------G-----------
------------------------------------------------------------
------------------------------------------------------------
------------------------------------------------------------
------------------------------------------------------------
------------------------------------------------------------
------------------------------------------------------------
------------------------------------------------------------
------------------------------------------------------------
------------------------------------------------------------
---------------------------------FKKNVNRATTQVMMK------------
--------TGHVERTNDRDYEIEERRYRTMEAAANRLQKEAKGYLDSLRAMTASQMRIAE
TIDAFYGE------AGTR------------------------------------------
------------D-GVSRSYKQAVEDLDAETIKALDGPYR---TTVLDPISRFCAYFPDI
NECIKKRNHKLLDYDAMRAKVKKLVEKPDK-------------D--------ATKLPRAE
KE--TEMAKQAYEQLNEQLFTELPQLIDLRVPYLDPSFEALVKIQLRFCAEAYSRMAQVQ
QYLDAETRDQYARGDLDNRVEEVLQEIRDLSIAGTV----
>XP_682100_Aspergillus_nidulans
------------------------------------------------------------
----MS------------------------------------------------------
------------------------------------------------------------
------------------------------------------------------------
------------------------------------------------------------
------------------------------------------------------------
------------------------------------------------------------
------------------------------------------------------------
-----------------------------------WAGAFTLTCVLSAG-----------
------------------------------------------------------------
------------------------------------------------------------
------------------------------------------------------------
------------------------------------------------------------
------------------------------------------------------------
------------------------------------------------------------
------------------------------------------------------------
------------------------------------------------------------
------------------------------------------------------------
---------------------------------FKKNVNRATTQVMMK------------
--------TGHVERTNDRDYEIEERRYRTMEAAANRLQKEAKGYLDSLRAMTASQMRIAE
TIDAFYGD------AGAK------------------------------------------
------------D-GVSRSYKQAVEDLDAETIKALDGPYR---TTVLDPISRFCAYFPDV
NECIKKRNNKLLDYDAMRAKVKRLVEKPDK-------------D--------ATKLPRTE
RE--LEMAKQAYEQLNEQLFTELPQLIDLRVPYLDPSFEALVKIQLRFCAEAYSRMAQVQ
QYLDAETRDQYARGDLDNRVEEVLQEIRDLSIAGTV----
>XP_001398423_Aspergillus_niger
------------------------------------------------------------
----MS------------------------------------------------------
------------------------------------------------------------
------------------------------------------------------------
------------------------------------------------------------
------------------------------------------------------------
------------------------------------------------------------
------------------------------------------------------------
-----------------------------------WA-----------G-----------
------------------------------------------------------------
------------------------------------------------------------
------------------------------------------------------------
------------------------------------------------------------
------------------------------------------------------------
------------------------------------------------------------
------------------------------------------------------------
------------------------------------------------------------
------------------------------------------------------------
---------------------------------FKKNVNRATTQVMMK------------
--------TGHVERTSDRDYEIEERRYRTMEAAANRLQKEAKGYLDSLRAMTASQMRIAE
TIDAFYGD------AGTN------------------------------------------
------------D-GVSRSYKQAVEDLDAETIKALDGPYR---STVLEPISRFCAYFPDI
NECIKKRNHKLLDYDSMRAKVKKLVEKPDK-------------D--------ATKLPRME
RE--TEIAKQAYEQLNEQLFTELPQLIDLRVPYLDPSFEALVKIQLRFCAEAYSRMAQVQ
QYLDAETRDQYARGDLDNRVEEVLQEIRDLSIAGTV----
>XP_015403144_Aspergillus_nomiae
------------------------------------------------------------
----MS------------------------------------------------------
------------------------------------------------------------
------------------------------------------------------------
------------------------------------------------------------
------------------------------------------------------------
------------------------------------------------------------
------------------------------------------------------------
-----------------------------------WA-----------G-----------
------------------------------------------------------------
------------------------------------------------------------
------------------------------------------------------------
------------------------------------------------------------
------------------------------------------------------------
------------------------------------------------------------
------------------------------------------------------------
------------------------------------------------------------
------------------------------------------------------------
---------------------------------FKKNVNRATTQVMMK------------
--------TGHVERTNDRDYEIEERRYRTMEAAANRLQKEAKGYLDSLRAMTASQMRIAE
TIDAFYGD------AGTR------------------------------------------
------------D-GVSRSYKQAVEDLDAETIKALDGPYR---TTVLEPISRFCAYFPDI
NECIKKRNHKLLDYDSMRAKVKKLVEKPDK-------------D--------ATKLPRAE
RE--TEIAKQAYEQLNEQLFTELPQLIDLRVPYLDPSFEALVKIQLRFCAEAYSRMAQVQ
QYLDAETRDQYARGDLDNKVEEVLQEIRDLSIAGTV----
>XP_001817087_Aspergillus_oryzae
------------------------------------------------------------
----MS------------------------------------------------------
------------------------------------------------------------
------------------------------------------------------------
------------------------------------------------------------
------------------------------------------------------------
------------------------------------------------------------
------------------------------------------------------------
-----------------------------------WA-----------G-----------
------------------------------------------------------------
------------------------------------------------------------
------------------------------------------------------------
------------------------------------------------------------
------------------------------------------------------------
------------------------------------------------------------
------------------------------------------------------------
------------------------------------------------------------
------------------------------------------------------------
---------------------------------FKKNVNRATTQVMMK------------
--------TGHVERTNDRDYEIEERRYRTMEAAANRLQKEAKGYLDSLRAMTASQMRIAE
TIDAFYGD------AGTR------------------------------------------
------------D-GVSRSYKQAVEDLDAETIKALDGPYR---TTVLEPISRFCAYFPDI
NECIKKRNHKLLDYDSMRAKVKKLVEKPDK-------------D--------ATKLPRAE
RE--TEIAKQAYEQLNEQLFTELPQLIDLRVPYLDPSFEALVKIQLRFCAEAYSRMAQVQ
QYLDAETRDQYARGDLDNRVEEVLQEIRDLSIAGTV----
>XP_040637161_Aspergillus_ruber
------------------------------------------------------------
----MS------------------------------------------------------
------------------------------------------------------------
------------------------------------------------------------
------------------------------------------------------------
------------------------------------------------------------
------------------------------------------------------------
------------------------------------------------------------
-----------------------------------WA-----------G-----------
------------------------------------------------------------
------------------------------------------------------------
------------------------------------------------------------
------------------------------------------------------------
------------------------------------------------------------
------------------------------------------------------------
------------------------------------------------------------
------------------------------------------------------------
------------------------------------------------------------
---------------------------------FKKNVNRATTQVMMK------------
--------TGHVERTNDRDYEIEERRFRTMEAASTRLQKEAKGYLDSLRAMTASQMRIAE
TIDAFYGD------AGTR------------------------------------------
------------D-GVSRSYKQAVEDLDAETIKALDGPYR---STVLDPISRWCAYFPDI
NECIKKRNHKLLDYDAMRSKVKKLVEKPDK-------------D--------ATKLPRTE
RE--TEMAKQSYEQLNEQLFTELPQLIDLRVPYLDPSFEALVKIQLRFCAEAYSRMAQVQ
QYLDAETRDQYARGDLDNRVEEVLQEIRDLSIAGTV----
>XP_040699097_Aspergillus_sydowii
------------------------------------------------------------
----MS------------------------------------------------------
------------------------------------------------------------
------------------------------------------------------------
------------------------------------------------------------
------------------------------------------------------------
------------------------------------------------------------
------------------------------------------------------------
-----------------------------------WA-----------G-----------
------------------------------------------------------------
------------------------------------------------------------
------------------------------------------------------------
------------------------------------------------------------
------------------------------------------------------------
------------------------------------------------------------
------------------------------------------------------------
------------------------------------------------------------
------------------------------------------------------------
---------------------------------FKKNVNRATTQVMMK------------
--------TGHVERTNDRDYEIEERRYRTMETAANRLQKEAKGYLDSLRAMTASQMRIAE
TIDAFYGD------AGAN------------------------------------------
------------D-GVSRSYKQAVEDLDAETIKALDGPYR---STVLEPISRFCAYFPDV
NECIKKRNHKLLDYDAMRAKVKRLVEKPDK-------------D--------ATKLPRTE
RE--LEMAKQAYEQLNEQLFTELPQLIDLRVPYLDPSFEALVKIQLRFCAEAYSRMAQVQ
QYLDAETRDQYARGDLDNRVEEVLQEIRDLSIAGTV----
>XP_001218060_Aspergillus_terreus
------------------------------------------------------------
----MS------------------------------------------------------
------------------------------------------------------------
------------------------------------------------------------
------------------------------------------------------------
------------------------------------------------------------
------------------------------------------------------------
------------------------------------------------------------
-----------------------------------WA-----------G-----------
------------------------------------------------------------
------------------------------------------------------------
------------------------------------------------------------
------------------------------------------------------------
------------------------------------------------------------
------------------------------------------------------------
------------------------------------------------------------
------------------------------------------------------------
------------------------------------------------------------
---------------------------------FKKNVNRATTQVMMK------------
--------TGHVERTNDRDYEIEERRYRTMEAAANRLQKEAKGYLDSLRAMTASQMRIAE
TIDAFYGD------AGTR------------------------------------------
------------D-GVSRSYKQAVEDLDAETIKALDGPYRQVPTTVLDPISRFCAYFPDI
NECIKKRNHKLLDYDAMRAKVKRLVEKPDK-------------D--------ATKLPRAE
RE--TEMAKQAYEQLNEQLFTELPQLIDLRVPYLDPSFEALVKIQLRFCAEAYSRMAQVQ
QYLDAETRDQYARGDLDNRVEEVLQEIRDLSIAGTV----
>XP_022484608_Penicillium_arizonense
------------------------------------------------------------
----MS------------------------------------------------------
------------------------------------------------------------
------------------------------------------------------------
------------------------------------------------------------
------------------------------------------------------------
------------------------------------------------------------
------------------------------------------------------------
-----------------------------------WA-----------G-----------
------------------------------------------------------------
------------------------------------------------------------
------------------------------------------------------------
------------------------------------------------------------
------------------------------------------------------------
------------------------------------------------------------
------------------------------------------------------------
------------------------------------------------------------
------------------------------------------------------------
---------------------------------FKKNVNRATTQVMMK------------
--------TGHVERTNDRDYEIEERRYRTMETAANRLQKEAKGYLDSLRAMTASQMRIAE
TIDAFYGD------AGTR------------------------------------------
------------D-GVSRSYKQAVEDLDAETIKALDGPYR---TTVLDPISRFCAYFPDV
NECIKKRNHKLLDYDAMRAKVKKLAEKPDK-------------D--------VTKLPRTE
RE--AEMAKQAYEQLNEQLFNELPQLIDLRVPYLDPSFEALVKIQLRFCAEAYSRMAQVQ
QYLDAETRDQYAKGDLDNRVEEVLQEIRDLSIAGTV----
>XP_014537037_Penicillium_digitatum
------------------------------------------------------------
----MS------------------------------------------------------
------------------------------------------------------------
------------------------------------------------------------
------------------------------------------------------------
------------------------------------------------------------
------------------------------------------------------------
------------------------------------------------------------
-----------------------------------WA-----------G-----------
------------------------------------------------------------
------------------------------------------------------------
------------------------------------------------------------
------------------------------------------------------------
------------------------------------------------------------
------------------------------------------------------------
------------------------------------------------------------
------------------------------------------------------------
------------------------------------------------------------
---------------------------------FKKNVNRATTQVMMK------------
--------TGHVERTNDRDYEIEERRYRTMETAANRLQREAKGYLDSLRAMTASQMRIAE
TIDAFYGD------AGTK------------------------------------------
------------D-GVSRSYKQAVEDLDAETIKALDGPYR---TTVLDPISRFCAYFPDV
NECIKKRNHKLLDYDAMRAKVKKLAEKPDK-------------D--------VTKLPRTE
RE--AEMAKQAYEQLNEQLSNELPQLIDLRVPYLDPSFEALVKIQLRFCAEAYSRMAQVQ
QYLDAETRDQYAKGDLDNRVEEVLQEIRDLSIAGTV----
>XP_016602066_Penicillium_expansum
------------------------------------------------------------
----MS------------------------------------------------------
------------------------------------------------------------
------------------------------------------------------------
------------------------------------------------------------
------------------------------------------------------------
------------------------------------------------------------
------------------------------------------------------------
-----------------------------------WA-----------G-----------
------------------------------------------------------------
------------------------------------------------------------
------------------------------------------------------------
------------------------------------------------------------
------------------------------------------------------------
------------------------------------------------------------
------------------------------------------------------------
------------------------------------------------------------
------------------------------------------------------------
---------------------------------FKKNVNRATTQVMMK------------
--------TGHVERTNDRDYEIEERRYRTMETAANRLQKEAKGYLDSLRAMTASQMRIAE
TIDAFYGD------AGTK------------------------------------------
------------D-GVSRSYKQAVEDLDAETIKALDGPYR---TTVLDPISRFCAYFPDV
NECIKKRNHKLLDYDAMRAKVKKLAEKPDK-------------D--------VTKLPRTE
RE--AEMAKQAYEQLNEQLFNELPQLIDLRVPYLDPSFEALVKIQLRFCAEAYSRMAQVQ
QYLDAETRDQYAKGDLDNRVEEVLQEIRDLSIAGTV----
>XP_040650938_Penicillium_griseofulvum
------------------------------------------------------------
----MS------------------------------------------------------
------------------------------------------------------------
------------------------------------------------------------
------------------------------------------------------------
------------------------------------------------------------
------------------------------------------------------------
------------------------------------------------------------
-----------------------------------WA-----------G-----------
------------------------------------------------------------
------------------------------------------------------------
------------------------------------------------------------
------------------------------------------------------------
------------------------------------------------------------
------------------------------------------------------------
------------------------------------------------------------
------------------------------------------------------------
------------------------------------------------------------
---------------------------------FKKNVNRATTQVMMK------------
--------TGHVERTNDRDYEIEERRYRTMETAANRLQKEAKGYLDSLRAMTASQMRIAE
TIDAFYGD------AGTK------------------------------------------
------------D-GVSRSYKQAVEDLDAETIKALDGPYR---TTVLDPISRFCAYFPDV
NECIKKRNHKLLDYDAMRAKVKKLAEKPDK-------------D--------VTKLPRTE
RE--AEMAKQAYEQLNEQLFNELPQLIDLRVPYLDPSFEALVKIQLRFCAEAYSRMAQVQ
QYLDAKSRDQYAQGDLDNRVEEVLQEIRDLSIAGTV----
>XP_038931756_Penicillium_roqueforti
------------------------------------------------------------
----MS------------------------------------------------------
------------------------------------------------------------
------------------------------------------------------------
------------------------------------------------------------
------------------------------------------------------------
------------------------------------------------------------
------------------------------------------------------------
-----------------------------------WA-----------G-----------
------------------------------------------------------------
------------------------------------------------------------
------------------------------------------------------------
------------------------------------------------------------
------------------------------------------------------------
------------------------------------------------------------
------------------------------------------------------------
------------------------------------------------------------
------------------------------------------------------------
---------------------------------FKKNVNRATTQVMMK------------
--------TGHVERTNDRDYEIEERRYRTMETAANRLQKEAKGYLDSLRAMTASQMRIAE
TIDAFYGD------AGTK------------------------------------------
------------D-GVSRSYKQAVEDLDAETIKALDGPYR---TTVLDPISRFCAYFPDV
NECIKKRNHKLLDYDAMRAKVKKLAEKPDK-------------D--------VTKLPRTE
RE--AEMAKQAYEQLNEQLFNELPQLIDLRVPYLDPSFEALVKIQLRFCAEAYSRMAQVQ
QYLDAETRDQYAKGDLDNRVEEVLQEIRDLSIAGTV----
>XP_002562666_Penicillium_rubens
------------------------------------------------------------
----MS------------------------------------------------------
------------------------------------------------------------
------------------------------------------------------------
------------------------------------------------------------
------------------------------------------------------------
------------------------------------------------------------
------------------------------------------------------------
-----------------------------------WA-----------G-----------
------------------------------------------------------------
------------------------------------------------------------
------------------------------------------------------------
------------------------------------------------------------
------------------------------------------------------------
------------------------------------------------------------
------------------------------------------------------------
------------------------------------------------------------
------------------------------------------------------------
---------------------------------FKKNVNRATTQVMMK------------
--------TGHVERTNDRDYEIEERRYRTMETAATRLQKESKGYLDSLRAMTASQMRIAE
TIDAFYGD------AGTK------------------------------------------
------------D-GVSRSYKQAVEDLDAETIKALDGPYR---TTVLDPISRFCAYFPDV
NECIKKRNHKLLDYDAMRAKVKKLAEKPDK-------------D--------VTKLPRTE
RE--AEMAKQAYEQLNEQLFNELPQLIDLRVPYLDPSFEALVKIQLRFCAEAYSRMAQVQ
QYLDAETRDQYAKGDLDNRVEEVLQEIRDLSIAGTV----
>XP_040812999_Penicillium_solitum
------------------------------------------------------------
----MS------------------------------------------------------
------------------------------------------------------------
------------------------------------------------------------
------------------------------------------------------------
------------------------------------------------------------
------------------------------------------------------------
------------------------------------------------------------
-----------------------------------WA-----------G-----------
------------------------------------------------------------
------------------------------------------------------------
------------------------------------------------------------
------------------------------------------------------------
------------------------------------------------------------
------------------------------------------------------------
------------------------------------------------------------
------------------------------------------------------------
------------------------------------------------------------
---------------------------------FKKNVNRATTQVMMK------------
--------TGHVERTNDRDYEIEERRYRTMETAANRLQKEAKGYLDSLRAMTASQMRIAE
TIDAFYGD------AGTK------------------------------------------
------------D-GVSRSYKQAVEDLDAETIKALDGPYR---TTVLDPISRFCAYFPDV
NECIKKRNHKLLDYDAMRAKVKKLAEKPDK-------------D--------VTKLPRTE
RE--AEMAKQAYEQLNEQLFNELPQLIDLRVPYLDPSFEALVKIQLRFCAEAYSRMAQVQ
QYLDAETRDQYAKGDLDNRVEEVLQEIRDLSIAGTV----
>XP_022583316_Penicilliopsis_zonata
------------------------------------------------------------
----MS------------------------------------------------------
------------------------------------------------------------
------------------------------------------------------------
------------------------------------------------------------
------------------------------------------------------------
------------------------------------------------------------
------------------------------------------------------------
-----------------------------------WA-----------G-----------
------------------------------------------------------------
------------------------------------------------------------
------------------------------------------------------------
------------------------------------------------------------
------------------------------------------------------------
------------------------------------------------------------
------------------------------------------------------------
------------------------------------------------------------
------------------------------------------------------------
---------------------------------FKKNVNRATTQVMMK------------
--------TGHVERTNDRDYEIEERRYRTMEAAANRLQKEAKGYLDSLRAMTASQMRIAE
TIDAFYGD------AGTR------------------------------------------
------------D-GVSRSYKQAVEDLDAETIKALDGPYR---TTVLDPISRFCAYFPDI
NECIKKRNHKLLDYDAMRAKVKKLVEKPDK-------------D--------ATKLPRAE
RE--AEIAKQAYEQLNEQLFTELPQLIDLRVPYLDPSFEALVKIQLRFCAEAYSRMAQVQ
QYLDSETRDQYARGDLDNRVEQVLQEIRDLSIAGTV----
>XP_016624029_Cladophialophora_bantiana
--------------MEGEDSEAYFARRFGSDYTVVHRALRDTADNHWYGRDHRFFGAINC
LYLFQA------------------------------------------------------
------------------------------------------------------------
------------------------------------------------------------
------------------------------------------------------------
------------------------------------------------------------
------------------------------------------------------------
------------------------------------------------------------
-----------------------------------TVDDGPLAFESPTE-----------
------------------------------------------------------------
------------------------------------------------------------
------------------------------------------------------------
------------------------------------------------------------
------------------------------------------------------------
------------------------------------------------------------
------------------------------------------------------------
------------------------------------------------------------
------------------------------------------------------------
---------------------------------YNARLQRYWKHYLDQ-LNRRDVVGRIQ
EGREPRHHAGQVERTNDRDYEVEERRYRTMESAANRLQKEAKGYLDSLRAMTASQMRIAE
TIDAFYGD------AGTR------------------------------------------
------------D-GVSRSYKQAVEDLDAETIKALDGPYR---ATVLEPISRFCAYFPDI
NECIKKRNNKLLDYDSMRSKVKKLVEKPDK-------------D--------VTKLPRAE
KE--AEMAKQAYEQLNEQLFTELPQLIDLRVPYLDPSFEALVKIQLRFCAEAYSRMAQVQ
QYLDPETREQYARGDLDNRVEQVLSEIRDLTIAGTV----
>XP_008727995_Cladophialophora_carrionii
------------------------------------------------------------
----MS------------------------------------------------------
------------------------------------------------------------
------------------------------------------------------------
------------------------------------------------------------
------------------------------------------------------------
------------------------------------------------------------
------------------------------------------------------------
-----------------------------------WA-----------G-----------
------------------------------------------------------------
------------------------------------------------------------
------------------------------------------------------------
------------------------------------------------------------
------------------------------------------------------------
------------------------------------------------------------
------------------------------------------------------------
------------------------------------------------------------
------------------------------------------------------------
---------------------------------FKKGVNRATTQVMMK------------
--------TGQVERTNDRDYEVEERRYRTMESAANRLQKEAKGYLDSLRAMTASQMRIAE
TIDAFYGD------AGTR------------------------------------------
------------D-GVSRSYKQAVEDLDAETIKALDGPYR---ATVLEPISRFCAYFPDI
NECIKKRNNKLLDYDSMRSKVKKLVEKPDK-------------D--------VTKLPRAE
RE--ADLAKQAYEQLNEQLFTELPQLIDLRVPYLDPSFEALVKIQLRFCAEAYSRMAQVQ
QYLDPETREQYARGDLDNRVEQVLSEIRDLTIAGTV----
>XP_016247656_Cladophialophora_immunda
------------------------------------------------------------
----MS------------------------------------------------------
------------------------------------------------------------
------------------------------------------------------------
------------------------------------------------------------
------------------------------------------------------------
------------------------------------------------------------
------------------------------------------------------------
-----------------------------------WA-----------G-----------
------------------------------------------------------------
------------------------------------------------------------
------------------------------------------------------------
------------------------------------------------------------
------------------------------------------------------------
------------------------------------------------------------
------------------------------------------------------------
------------------------------------------------------------
------------------------------------------------------------
---------------------------------FKKGVNRATTQVMMK------------
--------TGQVERTNDRDYEVEERRYRTMESAATRLQKEAKGYLDSLRAMTASQMRIAE
TIDAFYGD------AGTR------------------------------------------
------------D-GVSRSYKQAVEDLDAETIKALDGPYR---ATVLEPISRFCAYFPDI
NECIKKRNNKLLDYDSMRSKVKKLVEKPDK-------------D--------VTKLPRAE
KE--AEMAKQAYEQLNEQLFTELPQLIDLRVPYLDPSFEALVKIQLRFCAEAYSRMAQVQ
QYLDPETREQYARGDLDNRVEQVLSEIRDLTIAGTV----
>XP_007743721_Cladophialophora_psammophila
------------------------------------------------------------
----MS------------------------------------------------------
------------------------------------------------------------
------------------------------------------------------------
------------------------------------------------------------
------------------------------------------------------------
------------------------------------------------------------
------------------------------------------------------------
-----------------------------------WA-----------G-----------
------------------------------------------------------------
------------------------------------------------------------
------------------------------------------------------------
------------------------------------------------------------
------------------------------------------------------------
------------------------------------------------------------
------------------------------------------------------------
------------------------------------------------------------
------------------------------------------------------------
---------------------------------FKKGVNRATTQVMMK------------
--------TGQVERTNDRDYEVEERRYRTMESAANRLQKEAKGYLDSLRAMTASQMRIAE
TIDAFYGD------AGTR------------------------------------------
------------D-GVSRSYKQAVEDLDAETIKALDGPYR---ATVLEPISRFCAYFPDI
NECIKKRNNKLLDYDSMRSKVKKLVEKPDK-------------D--------VTKLPRAE
KE--AEMAKQAYEQLNEQLFTELPQLIDLRVPYLDPSFEALVKIQLRFCAEAYSRMAQVQ
QYLDPETREQYARGDLDNRVEQVLSEIRDLTIAGTV----
>XP_018694648_Fonsecaea_erecta
--------------------MDNFERRFGADYTAVHAAWWRMVNRTNW---VRVDLSINC
LFLFLN------------------------------------------------------
------------------------------------------------------------
------------------------------------------------------------
------------------------------------------------------------
------------------------------------------------------------
------------------------------------------------------------
------------------------------------------------------------
-----------------------------------TLEDGPLAFESPTA-----------
------------------------------------------------------------
------------------------------------------------------------
------------------------------------------------------------
------------------------------------------------------------
------------------------------------------------------------
------------------------------------------------------------
------------------------------------------------------------
------------------------------------------------------------
------------------------------------------------------------
---------------------------------YNRRLHRNWEQYVDQ----CNVVGRVQ
EGRESRHHAGQVERTNDRDYEVEERRYRTMESAANRLQKEAKGYLDSLRAMTASQMRIAE
TIDAFYGD------AGTR------------------------------------------
------------D-GVSRSYKQAVEDLDAETIKALDGPYR---ATVLEPISRFCAYFPDI
NECIKKRNNKLLDYDSMRSKVKKLVEKPDK-------------D--------VTKLPRAE
KE--AEMAKQAYEQLNEQLFTELPQLIDLRVPYLDPSFEALVKIQLRFCAEAYSRMAQVQ
QYLDPETREQYARGDLDNRVEQVLSEIRDLTIAGTV----
>XP_022514984_Fonsecaea_monophora
MPRRTLASSFFRPQNYVMNYRGRRWRSLGADYTAVHAAWWRMLNGTNW---ITLDLTFHS
LFLFLN------------------------------------------------------
------------------------------------------------------------
------------------------------------------------------------
------------------------------------------------------------
------------------------------------------------------------
------------------------------------------------------------
------------------------------------------------------------
-----------------------------------TIEDGPLAFESATE-----------
------------------------------------------------------------
------------------------------------------------------------
------------------------------------------------------------
------------------------------------------------------------
------------------------------------------------------------
------------------------------------------------------------
------------------------------------------------------------
------------------------------------------------------------
------------------------------------------------------------
---------------------------------YNRRLFRNWNTYLNQ----RDVVGRIQ
EGREPRHHAGQVERTNDRDYEVEERRYRTMESAANRLQKEAKGYLDSLRAMTASQMRIAE
TIDAFYGD------AGTR------------------------------------------
------------D-GVSRSYKQAVEDLDAETIKALDGPYR---ATVLEPISRFCAYFPDI
NECIKKRNNKLLDYDSMRSKVKKLVEKPDK-------------D--------VTKLPRAE
KE--AEMAKQAYEQLNEQLFTELPQLIDLRVPYLDPSFEALVKIQLRFCAEAYSRMAQVQ
QYLDPETREQYARGDLDNRVEQVLSEIRDLTIAGTV----
>XP_016630919_Fonsecaea_multimorphosa
------------------------------------------------------------
----MS------------------------------------------------------
------------------------------------------------------------
------------------------------------------------------------
------------------------------------------------------------
------------------------------------------------------------
------------------------------------------------------------
------------------------------------------------------------
-----------------------------------WA-----------G-----------
------------------------------------------------------------
------------------------------------------------------------
------------------------------------------------------------
------------------------------------------------------------
------------------------------------------------------------
------------------------------------------------------------
------------------------------------------------------------
------------------------------------------------------------
------------------------------------------------------------
---------------------------------FKKGVNRATTQVMMK------------
--------TGQVERTNDRDYEVEERRYRTMESAANRLQKEAKGYLDSLRAMTASQMRIAE
TIDAFYGD------AGTR------------------------------------------
------------D-GVSRSYKQAVEDLDAETIKALDGPYR---ATVLEPISRFCAYFPDI
NECIKKRNNKLLDYDSMRSKVKKLVEKPDK-------------D--------VTKLPRAE
KE--AEMAKQAYEQLNEQLFTELPQLIDLRVPYLDPSFEALVKIQLRFCAEAYSRMAQVQ
QYLDPETREQYARGDLDNRVEQVLSEIRDLTIAGTV----
>XP_022497114_Fonsecaea_nubica
MPRRILASSFSRPSNYVMNYRGRRWRSLGADYTAVHAAWWRMLNSTNW---ITLDLTFHS
LFLFLN------------------------------------------------------
------------------------------------------------------------
------------------------------------------------------------
------------------------------------------------------------
------------------------------------------------------------
------------------------------------------------------------
------------------------------------------------------------
-----------------------------------TIEDGPLAFESATE-----------
------------------------------------------------------------
------------------------------------------------------------
------------------------------------------------------------
------------------------------------------------------------
------------------------------------------------------------
------------------------------------------------------------
------------------------------------------------------------
------------------------------------------------------------
------------------------------------------------------------
---------------------------------YNRRLFRNWNTYLNQ----RDVVGRIQ
EGREPRHHTGQVERTNDRDYEVEERRYRTMESAANRLQKEAKGYLDSLRAMTASQMRIAE
TIDAFYGD------AGTR------------------------------------------
------------D-GVSRSYKQAVEDLDAETIKALDGPYR---ATVLEPISRFCAYFPDI
NECIKKRNNKLLDYDSMRSKVKKLVEKPDK-------------D--------VTKLPRAE
KE--AEMAKQAYEQLNEQLFTELPQLIDLRVPYLDPSFEALVKIQLRFCAEAYSRMAQVQ
QYLDPETREQYARGDLDNRVEQVLSEIRDLTIAGTV----
>XP_013279922_Fonsecaea_pedrosoi
------------------------------------------------------------
----MS------------------------------------------------------
------------------------------------------------------------
------------------------------------------------------------
------------------------------------------------------------
------------------------------------------------------------
------------------------------------------------------------
------------------------------------------------------------
-----------------------------------WA-----------G-----------
------------------------------------------------------------
------------------------------------------------------------
------------------------------------------------------------
------------------------------------------------------------
------------------------------------------------------------
------------------------------------------------------------
------------------------------------------------------------
------------------------------------------------------------
------------------------------------------------------------
---------------------------------FKKGVNRATTQVMMK------------
--------TGQVERTNDRDYEVEERRYRTMESAANRLQKEAKGYLDSLRAMTASQMRIAE
TIDAFYGD------AGTR------------------------------------------
------------D-GVSRSYKQAVEDLDAETIKALDGPYR---ATVLEPISRFCAYFPDI
NECIKKRNNKLLDYDSMRSKVKKLVEKPDK-------------D--------VTKLPRAE
KE--AEMAKQAYEQLNEQLFTELPQLIDLRVPYLDPSFEALVKIQLRFCAEAYSRMAQVQ
QYLDPETREQYARGDLDNRVEQVLSEIRDLTIAGTV----
>XP_007755168_Cladophialophora_yegresii
------------------------------------------------------------
----MS------------------------------------------------------
------------------------------------------------------------
------------------------------------------------------------
------------------------------------------------------------
------------------------------------------------------------
------------------------------------------------------------
------------------------------------------------------------
-----------------------------------WA-----------G-----------
------------------------------------------------------------
------------------------------------------------------------
------------------------------------------------------------
------------------------------------------------------------
------------------------------------------------------------
------------------------------------------------------------
------------------------------------------------------------
------------------------------------------------------------
------------------------------------------------------------
---------------------------------FKKGVNRATTQVMMK------------
--------TGQVERTNDRDYEVEERRYRTMESAANRLQKEAKGYLDSLRAMTASQMRIAE
TIDAFYGD------AGTK------------------------------------------
------------D-GVSRSYKQAVEDLDAETIKALDGPYR---ATVLEPISRFCAYFPDI
NECIKKRNNKLLDYDSMRSKVKKLVEKPDK-------------D--------VTKLPRAE
RE--AEMAKQAYEQLNEQLFTELPQLIDLRVPYLDPSFEALVKIQLRFCAEAYSRMAQVQ
QYLDPETREQYARGDLDNRVEQVLSEIRDLTIAGTV----
>XP_016240683_Exophiala_spinifera
-----------------------------MNESREDLAAWTASMWDKL---HEFREDMPN
LRPVLD------------------------------------------------------
------------------------------------------------------------
------------------------------------------------------------
------------------------------------------------------------
------------------------------------------------------------
------------------------------------------------------------
------------------------------------------------------------
-----------------------------------ILDEGPAAKETVFE-----------
------------------------------------------------------------
------------------------------------------------------------
------------------------------------------------------------
------------------------------------------------------------
------------------------------------------------------------
------------------------------------------------------------
------------------------------------------------------------
------------------------------------------------------------
------------------------------------------------------------
---------------------------------FQLRFQSHLDNYIRRRSKPQYVVGGVQ
EEREPGNDPGHVERTNDRDYEVEERRYRTMEAAANRLQKEAKGYLDSLRAMTASQMRIAE
TIDAFYGD------AGTK------------------------------------------
------------D-GVSRSYKQAVEDLDAETIKALDGPYR---TTVLEPISRFCAYFPDI
NECIKKRNNKLLDYDAIRAKVKKLVEKPDK-------------D--------VTKLPRAE
RE--AEMAKQAYEQLNEQLFTELPQLIDLRVPYLDPSFEALVKIQLRFCAEAYSRMAQVQ
QYLDPDTRDQYARGDLDNRVEQVLSEIRDLTIAGTV----
>XP_016258619_Exophiala_oligosperma
------------------------------------------------------------
----MS------------------------------------------------------
------------------------------------------------------------
------------------------------------------------------------
------------------------------------------------------------
------------------------------------------------------------
------------------------------------------------------------
------------------------------------------------------------
-----------------------------------WA-----------G-----------
------------------------------------------------------------
------------------------------------------------------------
------------------------------------------------------------
------------------------------------------------------------
------------------------------------------------------------
------------------------------------------------------------
------------------------------------------------------------
------------------------------------------------------------
------------------------------------------------------------
---------------------------------FKKNVNRATTQVMMK------------
--------TGHVERTNDRDYEVEERRYRTMESAANRLQKEAKGYLDSLRAMTASQMRIAE
TIDAFYGD------AGTR------------------------------------------
------------D-GVSRSYKQAVEDLDAETIKALDGPYR---TTVLEPISRFCAYFPDI
NECIKKRNNKLLDYDALRAKVKKLVEKPDK-------------D--------VTKLPRAE
KE--AEMAKQAYEQLNEQLFTELPQLIDLRVPYLDPSFEALVKIQLRFCAEAYSRMAQVQ
QYLDPDTRDQYARGDLDNRVEQVLSEIRDLTIAGTV----
>XP_013312348_Exophiala_xenobiotica
------------------------------------------------------------
----MS------------------------------------------------------
------------------------------------------------------------
------------------------------------------------------------
------------------------------------------------------------
------------------------------------------------------------
------------------------------------------------------------
------------------------------------------------------------
-----------------------------------WA-----------G-----------
------------------------------------------------------------
------------------------------------------------------------
------------------------------------------------------------
------------------------------------------------------------
------------------------------------------------------------
------------------------------------------------------------
------------------------------------------------------------
------------------------------------------------------------
------------------------------------------------------------
---------------------------------FKKNVNRATTQVMMK------------
--------TGHVERTNDRDYEVEERRYRTMESAANRLQKEAKGYLDSLRAMTASQMRIAE
TIDAFYGD------AGTR------------------------------------------
------------D-GVSRSYKQAVEDLDAETIKALDGPYR---TTVLEPISRFCAYFPDI
NECIKKRNNKLLDYDALRAKVKKLVEKPDK-------------D--------VTKLPRAE
KE--AEMAKQAYEQLNEQLFTELPQLIDLRVPYLDPSFEALVKIQLRFCAEAYSRMAQVQ
QYLDPDTRDQYARGDLDNRVEQVLSEIRDLTIAGTV----
>XP_007726436_Capronia_coronata
------------------------------------------------------------
------------------------------------------------------------
------------------------------------------------------------
------------------------------------------------------------
------------------------------------------------------------
------------------------------------------------------------
------------------------------------------------------------
------------------------------------------------------------
------------------------------------------------------------
------------------------------------------------------------
------------------------------------------------------------
------------------------------------------------------------
------------------------------------------------------------
------------------------------------------------------------
------------------------------------------------------------
------------------------------------------------------------
------------------------------------------------------------
------------------------------------------------------------
-----------------------------------------MDH----------------
--------PGHVERTNDRDYEVEERRYRTMESAANRLQKEAKGYLDSLRAMTASQMRIAE
TIDAFYGD------AGTK------------------------------------------
------------D-GVSRSYKQAVEDLDAETIKALDGPYR---TTVLEPISRFCAYFPDI
NECIKKRNNKLLDYDSMRAKVKKLVEKPDK-------------D--------VTKLPRAE
KE--AEMAKQAYEQLNEQLLDELPQLIDLRVPYLDPSFEALVKIQLRFCAEAYSRMAQVQ
QYLDPDTRDQYARGDLDNRVEQVLSEIRDLTIAGTV----
>XP_007732907_Capronia_epimyces
---------------------MEKRFAEIRAVQENWRRLFEDRLNHWE---QGNANTINV
LYILID------------------------------------------------------
------------------------------------------------------------
------------------------------------------------------------
------------------------------------------------------------
------------------------------------------------------------
------------------------------------------------------------
------------------------------------------------------------
-----------------------------------LVEAGPGILESAAG-----------
------------------------------------------------------------
------------------------------------------------------------
------------------------------------------------------------
------------------------------------------------------------
------------------------------------------------------------
------------------------------------------------------------
------------------------------------------------------------
------------------------------------------------------------
------------------------------------------------------------
---------------------------------FNNRINDCYDFYKNQ----RNVVGRLQ
EECQPRNDAGHVERTNDRDYEVEERRYRTMESAANRLQKEAKGYLDSLRAMTASQMRIAE
TIDAFYGD------AGTR------------------------------------------
------------D-GVSRSYKQAVEDLDAETIKALDGPFR---ATVLEPISRFCAYFPDI
NECIKKRNNKLLDYDSMRSKVKKLVEKPDK-------------D--------VTKLPRAE
KE--AEMAKQAYEQLNEQLLDELPQLIDLRVPYLDPSFEALVKIQLRFCAEAYSRMAQVQ
QYLDPDTREQYARGDLDNRVEQVLSEIRDLTIAGTV----
>XP_009157489_Exophiala_dermatitidis
------------------------------------------------------------
----MS------------------------------------------------------
------------------------------------------------------------
------------------------------------------------------------
------------------------------------------------------------
------------------------------------------------------------
------------------------------------------------------------
------------------------------------------------------------
-----------------------------------WA-----------G-----------
------------------------------------------------------------
------------------------------------------------------------
------------------------------------------------------------
------------------------------------------------------------
------------------------------------------------------------
------------------------------------------------------------
------------------------------------------------------------
------------------------------------------------------------
------------------------------------------------------------
---------------------------------FKKNVNRATTQVMMK------------
--------TGHVERTNDRDYEVEERRYRTMESAANRLQKEAKGYLDSLRAMTASQMRIAE
TIDAFYGD------AGTR------------------------------------------
------------D-GVSRSYKQAVEDLDAETIKALDGPYR---ATVLEPISRFCAYFPDI
NECIKKRNNKLLDYDSMRSKVKRLVEKPDK-------------D--------VTKLPRAE
KE--AEMAKQAYEQLNEQLLDELPQLIDMRVPYLDPSFEALVKIQLRFCAEAYSRMAQVQ
QYLDPDTREQYARGDLDNRVEQVLSEIRDLTIAGTV----
>XP_013262927_Exophiala_aquamarina
------------------------------------------------------------
----MS------------------------------------------------------
------------------------------------------------------------
------------------------------------------------------------
------------------------------------------------------------
------------------------------------------------------------
------------------------------------------------------------
------------------------------------------------------------
-----------------------------------WA-----------G-----------
------------------------------------------------------------
------------------------------------------------------------
------------------------------------------------------------
------------------------------------------------------------
------------------------------------------------------------
------------------------------------------------------------
------------------------------------------------------------
------------------------------------------------------------
------------------------------------------------------------
---------------------------------FKKNVNRATTQVMMK------------
--------TGHVERTNDRDYEVEERRYRTMESAANRLQKEAKGYLDSLRAMTASQMRIAE
TIDAFYGD------AGTR------------------------------------------
------------D-GVSRSYKQAVEDLDAETIKALDGPYR---ATVLEPISRFCAYFPDI
NECIKKRNNKLLDYDSMRSKVKKLVEKPDK-------------D--------VTKLPRAE
RE--AEMAKQAYEQLNEQLFTELPQLIDLRVPYLDPSFEALVKIQLRFCAEAYSRMAQVQ
QYLDADTREQYARGDLDNRVEQVLSEIRDLTIAGTV----
>XP_016223032_Exophiala_mesophila
------------------------------------------------------------
----MS------------------------------------------------------
------------------------------------------------------------
------------------------------------------------------------
------------------------------------------------------------
------------------------------------------------------------
------------------------------------------------------------
------------------------------------------------------------
-----------------------------------WA-----------G-----------
------------------------------------------------------------
------------------------------------------------------------
------------------------------------------------------------
------------------------------------------------------------
------------------------------------------------------------
------------------------------------------------------------
------------------------------------------------------------
------------------------------------------------------------
------------------------------------------------------------
---------------------------------FKKNVNRATTQVMMK------------
--------TGHVERTNDRDYEVEERRYRTMESAANRLQKEAKGYLDSLRAMTASQMRIAE
TIDAFYGD------AGTR------------------------------------------
------------D-GVSRSYKQAVEDLDAETIKALDGPYR---TTVLEPISRFCAYFPDI
NECIKKRNNKLLDYDSMRSKVKRLVEKPDK-------------D--------VTKLPRAE
KE--AELAKQAYEQLNEQLFTELPQLIDLRVPYLDPSFEALVKIQLRFCAEAYSRMAQVQ
QYLDADTRDQYARGDLDNRVEQVLAEIRDLTIAGTV----
>XP_013277030_Rhinocladiella_mackenziei
------------------------------------------------------------
----MS------------------------------------------------------
------------------------------------------------------------
------------------------------------------------------------
------------------------------------------------------------
------------------------------------------------------------
------------------------------------------------------------
------------------------------------------------------------
-----------------------------------WA-----------G-----------
------------------------------------------------------------
------------------------------------------------------------
------------------------------------------------------------
------------------------------------------------------------
------------------------------------------------------------
------------------------------------------------------------
------------------------------------------------------------
------------------------------------------------------------
------------------------------------------------------------
---------------------------------FKKNVNRATTQVMMK------------
--------TGHVERTNDRDYEVEERRYRTMESAANRLQKEAKGYLDSLRAMTASQMRIAE
TIDAFYGD------AGTR------------------------------------------
------------D-GVSRSYKQAVEDLDAETIKALDGPYR---TTVLEPISRFCAYFPDI
NECIKKRNNKLLDYDSMRSKVKKLVEKPDK-------------D--------VTKLPRAE
RE--AEMAKQAYEQLNEQLFTELPQLIDLRVPYLDPSFEALVKIQLRFCAEAYSRMAQVQ
QYLDADTRDQYARGDLDNRVEQVLSEIRDLTIAGTV----
>XP_018001593_Phialophora_attinorum
------------------------------------------------------------
------------------------------------------------------------
------------------------------------------------------------
------------------------------------------------------------
------------------------------------------------------------
------------------------------------------------------------
------------------------------------------------------------
------------------------------------------------------------
------------------------------------------------------------
------------------------------------------------------------
------------------------------------------------------------
------------------------------------------------------------
------------------------------------------------------------
------------------------------------------------------------
------------------------------------------------------------
------------------------------------------------------------
------------------------------------------------------------
------------------------------------------------------------
----------------------------------------------MK------------
--------TGHVERTSDRDYEVEERRYRTMEAAANRLQKEAKGYLDSLRAMTASQMRIAE
TIDAFYGD------AGTR------------------------------------------
------------D-GVSRSYKQAVEDLDAETIKALDGPFR---TTVLEPISRFCAYFPDI
NECIKKRNNKLLDYDAVRSKVKKLVEKPDK-------------D--------VTKLPRAE
RE--AEVAKQAYEQLNEQLFTELPQLIDLRVPYLDPSFEALVKIQLRFCAEAYSRMAQVQ
QYLDADTREQYARGDLDNRVEQVLSEIRELTIAGTV----
>NP_595489_Schizosaccharomyces_pombe
------------------------------------------------------------
----MS------------------------------------------------------
------------------------------------------------------------
------------------------------------------------------------
------------------------------------------------------------
------------------------------------------------------------
------------------------------------------------------------
------------------------------------------------------------
-----------------------------------WH-----------G-----------
------------------------------------------------------------
------------------------------------------------------------
------------------------------------------------------------
------------------------------------------------------------
------------------------------------------------------------
------------------------------------------------------------
------------------------------------------------------------
------------------------------------------------------------
------------------------------------------------------------
---------------------------------FKKAVNRAGTSVMMK------------
--------TGHVERTVDREFETEERRYRTMESAAKKLQKEAKGYLDALRAMTASQTRIAN
TIDAFYGD------AGSK------------------------------------------
------------D-GVSAYYRQVVEDLDADTVKELDGPFR---TTVLDPISRFCSYFPDI
NAAITKRNHKLLDHDAMRAKVQKLVDKPSN-------------D--------TTKLPRTE
KE--AAMAKEVYETLNNQLVSELPQLIALRVPYLDPSFEALVKIQLRFCREGYEKMAQVQ
QYFDNSVREDYSNGLLDDKVEQVLQSMRDLSIAGLNNSQ-
```
