## Supplementary material for "Coding Sequence Insertions in Fungal Genomes are Intrinsically Disordered and can Impart Functionally-Important Properties on the Host Protein": MAFFT_MSAs: XP_711574.2_blasthits_MAFFT.txt

```
>XP_711574_Candida_albicans
---------------------------------------------MERKSFLDQEAPEGY
VAGSARGAVGFRTS----------TSPDS--------FNRG---IAI-------------
-----------VQNEEEEED-EDNN--NKTTTQLNENGILSTKKRGKEDEDDEEADRIYN
EIEKKLQSKKR---------------------------------------KSPNNKNDRA
K-PTVTTTND------NSSTQFSDLKRQLANLTEDDWLNLPEPGDMTRKNKRTRLLE-QQ
QQRMYSAPDTLIS-----------TSSSATGT-----------NTTNFKSLSESRDKLLG
SQLDNLLPAYVKTNGQ----SINNSSSVS--EELQQSILNMTG------VEQDSKYANLQ
KNRVILSSLRKSEPYKPSSWISSARLEEQDGKNLKLAKQYILEGCKKCPRNDEIWLENIR
LNQ---SDIKLCKQLITNALNYNPKSEKLWLKATDLET--NNINKRKVLMKGLEKIPNND
QLWEKLIELENDPNMVKKLLLKAVQLCSQNWEFWSALLN-ISNYEESKKILNQARKSIKG
VKNILKVWITACQLEEREYGEETIDINKLIKLMDKAMKEISIYQMT--------------
-KDDWYKLACD-SER--ENFKVTTKAIIISYLKFK-------------G------LDQSS
IFEDVDKFFNDGYI------IVAKSILDYIV-TNSSNDINKWKKVFSVIKKFNQE--L--
------------------------PLLFSYYDKA--------------ISLNPQVPLFYL
MYAKDKWQLSK-DIPQARSILNSGELANPTDLSIKFAIIKLELKTGNLLNAEKYIKHIID
TK--------PMESEKFWYKYIHI------LRCLN--------SDITVLKDVIQKALK--
-------LFPNCWKLYLQNIQI-LEDIDELEQARENALVGVKKCPQC-IYLWIKLSQIDE
K-AQIIIRARSILDQAILQNPN----NPEIWVYKIQFEKRIG--N-LSSLQNLTNKALKQ
FPTDPWLWIINL-----------SLIP---KMSQRKTIFLDALKATNNSNLILLIIGVFF
WFD------------------GKYSKSKNWFERSLQSDNTNGDIWSWMYNYLK-------
KFGTSKEL----NSFLIDYESKYDSINKGHFFNKINKDIKNYNKSPKEILDIVAIEVLNY
IK-----
>XP_002417825_Candida_dubliniensis
---------------------------------------------MERKSFLDQEAPEGY
VAGSARGAVGFRTS----------TSPDS--------FNRG---IAI-------------
-----------VQNEEDEEE-DDNN--NKSTPQLNEDGILSTNKRGKVDEEDEEADRIYN
EIEKKLQFKKR---------------------------------------KSPNNDNTKT
K-P---TTID------NSSSQFSDLKRQLANLTEDDWLNLPEPGDMTRKNKRTRLLE-QQ
QQRMYSAPDTLIS-----------NSSST--T-----------NTTNFKSLSESRDKLLG
SQLDNLLPSYIKNNGQ----STSTTTTTTANEELQQSILNMTG------VEQDSKYADLQ
KSRVILSSLRKSEPYKPSSWISSARLEEQEGKNLKLAKQYILEGCKKCPRNDEIWLENIR
LNQ---SDIKLCKQLITNGLNYNPKSEKLWLKATELEI--NNINKRKVLMKGLEKLPNNN
QLWKQLIELENDQNMVKKLLSKAVQLCSQDWEFWSALLN-ISNYEESKKLLNQARKSIKE
VKNISKVWITACQLEEREYGSNKIDINKLIKLMDKAMKEIPIDKMT--------------
-KNDWYKLACD-SEK--ENFQVTSKTIIISYLKLQ-------------G------LDQ-S
IFEDVDKFFTDGYI------IVGKSILDYIVTTNSSNDITKWKRIFALVKKFNQEVSL--
------------------------SLLFTYYDKA--------------ISLNPQVPLFYL
MYAKDKWQLSK-DIPQARSILDSGESVNPTDLSIKFAIIKLELKAGNLQNASKYIKAILD
RT--------PMESEKFWYKYIHI------LRCLN--------SDIIILKEVIQKALE--
-------LFPNCWKLYLQNIEI-LEDINELEEAREIALVGVKKCPQC-IYLWIKLSQIDE
K-AKIIIRARSILDQAILANSN----NPELWVYKIQFEKRIG--NSSSSIQNLTNKAIKQ
FPNDPWLWIINL-----------SLIS---KMSQRKTIFLDALKATNNSNLILLIIGIFF
WFD------------------GKYSKSKNWFERSLQSDNTNGDTWGWMYNYLK-------
KFGTTKEL----DTFLIDYESKYDSINKGQFFNKINKDIKNYNKSPKEILDIVAIEVLNY
IK-----
>XP_002549250_Candida_tropicalis
---------------------------------------------MERKSFLDQEAPAGY
IAGSARGAVGFRLN----------SNPDS--------FSRG---VAV-------------
-----------VSKEEEEDE-NDGN--GKLEGVI-DNGILSESRR---DDEDEEADRIYE
EIEKKIIARKS---------------------------------------QS------KV
KTPPAPTETN------NNKPQFSDLKRQLANLTEDDWLNLPEPGDMTRRNKRMRLLE-QQ
QQRMYSAPDTLIA-----------GTNSALSN-----------GSTNFKSLSESRDKFLS
LQLDNLRP----------------TKDTTTDTQLQEAILNMSG------AEQDAKYADLQ
KSRTILSSLRKTEPYKPSSWIQSARLEEQN-KNYKLAKNYILEGCKKCPKNDEIWLENIR
LNE---SDLKLCKQLVSTALGYVPKSERLWIKAMDLEI--EPFNKRKVVMKSLENLPNNS
RLWKLLIDLETEQDIVKKLLGKAIEMCPLVWDFWLGLIN-LSNYEESKKLLNQARKKLVG
DPN---VWIAACKLEERE---QDVELTKLIKLMDKAMKESASRNIT--------------
-KDEWYDYAIE-AEK--EDFKNTSKAIVSSYLNAN-------------KAI----ISDTV
LLEDVDKMFTKGNV------IIGRSILDYII-DSQPNDVSNWRKLISSIKKFND---L--
------------------------DVLFTYYKKA--------------IDLNPKVSLFYL
MFAKDKWQLGN-DIPEARSILNKAAKSIPNDLSIKFAIIKLDVKSGQLEIAKSYIKSIID
DS--------PLESEKFWYKYIHI------LRCLK--------SSDVL--EVSQKALN--
-------LFPDCWKLYLQNIQI-LQDMNELKQAREVASLSVKRCNEI-PELWIKLSEIDQ
Q-LGITIRARAVIDQAMLQNSE----SPELWCFKIQFEKKNN--N-LVSARNISNKSLKK
FPNNANLWIEYL-----------WLLP---KMSQRKTAFLDALKATDNSSSILMIIGVFF
WYD------------------GKYNKCKNWFERSLQSDNTNGDAWGWMYNYLK-------
KFGTKEEL----LKFVKDYELNYDGINKGKIFNTINKSISHFDKSPEEILKITADCLLDK
-------
>XP_003869158_Candida_orthopsilosis
-------------------------------------------MNNNKFAFLDQEPPPGY
VAGVGRGAVGFSTV----------KNTRNKNSQT--------------------------
--------------EDTDDNE------NNANQDVNESGLLVSQSK--RDEGDEEADRIFE
EIENRLKSRRK---------------------------------------------HNTV
IKVPTDDELS------LKS-RFSDLKRDLTSLTEEEWLSLPEAGDMTRKNKRSRILE-QQ
SQRLYTAPDSILAKGVGIE--------------------------SNESMSKAEKEDFLT
AQLDNIVANKNGNDSK----VLENTILS---S---------NG------ADRDAKFADLK
KGRLILSSLRKTEPYRPSSWIQSARLEEQA-KNFNKARELISQGCKTIPGAEEVWIENVR
INM---NDIEYAKAIVKEGLKYCKSSVNLWMKAIELEV--EKKSKKRMIMRALEDLPRGD
QLWKLLIDIEDDEDVVQKLLTKAIDLCPATWEFWIALVN-LSTYEDAKKYLNRARKTLRG
DVK---VWIAACKLEERE--NPDIPEAKIRKLTDKAVNENPKVS----------------
-RSEWFDIATK-ATE--EGFPKTGREVVSSYLKSSSITTEELLV----EAEDQARN----
-----SHLVVMNS------------IANYLV-HLDLTDVNFWQRLM---NTARMYSDT--
------------------------EKLLEYYSTA--------------ISKNPDSVLLYL
MYAKDAWKVVD-NVTKARDILHHADSRFD-DDSIKFARIKLEFNTGNLDRAELICQNIIE
KE--------PKRNVKYWYKYIHI------LR-CKGES-----SEKVL--MLSSQALN--
-------LFPQNWKLHMQHVQICMEDMENLKFAREAAAISVKKCPDS-TKLWITYSSIEE
K-LGVLIKARSILDTASLTIPN----SVEIAVAHVELEKRQK--N-IKTAINLANKNLKQ
FPSNAYVWYQHL-----------SLIP---KMSLRKPEFVNALQKTDNSPEILLYLGVLF
WKD------------------GKFVKAKSWLDRSLNADSTNGGTWAWLYTYWK-------
HNGNDDNM----SSFLDDFNAKFDDIKKGNTFKEVQKDPKNYQMPHRELLESVSSKLLKS
-------
>XP_001525609_Lodderomyces_elongisporus
---------------------------------------------MNRLAFLDQEAPEGY
VAGSARGAVSFSTG----------IETVNSNSRSNNKSNKY---KDQ-------------
-----------NNNNNVDDNDNSGLEFNNLDND-NEQGLLTSR-R--RDLEEEEEDRVYE
EIERKLQAKRK---------------------------------------------ASQL
VKSPAVQESN------LKRPQFNDLKRQLATLTEAEWELIPEAGDMTRKNKRQRILD-QQ
LQRLYAAPDSILAR-VGGEFNGTNKIDGLGHI-----------GASNVNLAANDKTHALK
AQLDALFPVKN---------VQKNNVPS---SIESLDLMDLAG------AERDAKFADIK
KGRLILASLRKSEPYKSSSWISSARLEEEA-KCFDKARDLILQGCRTIPGNEEVWLENIR
LNF---NDRQCAKAILKEALNFCNKSEKLWLKSFELEN--DDRLKKRTIMRALEYLPKSV
ELWKKLIDMETDEAMARKLLAKAVDLCPEEWEFWLGLIN-LSSYSEAKQYLNNARKALNS
DIK---VWLAACKLEEGE--HSNIEQVKLCRLTNKAVTENRDLP----------------
-QSQWFNAAIE-SFN--EGFPKTSNALITSVLSS-----QRALIGVGAEAEENKINYLTS
LIDEASGLIKQDEK------EIALFIFDYIV-ALS-PDIHVWKKLLAAINNSPSDNHN--
------------------------VLLLKYYQRA--------------IECNPLNVDLYL
AYSEDSIKIIE--VDKAREILLEAYAKLDQNDAIKLAIVEFEFSYGSLDKAKEFVSLIVH
HE--------PTTSSKLWYKYIHI------LR-CDSETPITLISEKC------QQALG--
-------YFPKEWKIHLQYIQV-LETSGDWDLARKAAVKATRLCPKV-VNLWIALSKLEE
K-QNVLIRARSILDSAMLSIPN----SPELAIAKVQLEKRQN--N-ITAAQSLASKNVKQ
FPDVAFIWYQYL-----------SMIS---KMSLRKPEFVNALQKTNNSAEMLMYIGVFF
WQD------------------GKFTKAKSWFERSLAADENNGDAWGWLYNYVR-------
QYGTKQEQ----EICIKNFDAKLKK-TKGRIYNTINKDPKNYGKSTRELLSLVSVKLLEA
-------
>XP_007375886_Spathaspora_passalidarum
---------------------------------------------MSRKAFLDQEPPPGY
IPGIGRGAVGFVTS----------V--DT--------FNKG---LAV-------------
-----------TQAEEDEEEVYDSN--GA-----NEEGILATTRQ---DADDEEADRIYE
QIDQRLQSKQK---------------------------------------QE--------
----ITTVEK------DNKVNFTDLKRDLARVSEEQWELLPEAGDITRRNKRLRILE-QQ
QQRTYAVPDIIIA-----------GATGA---------------KTNFKSISESRDKLLG
SSLDSLLP------------------TTKVDFELENQILNMSG------AEQDVKIADIN
KGRIILTSLRKTEPFKASSWISSARLEEQA-NNLNQAKSFIKEGCRKVPSNEDIWLENIR
LHQ---SDIKSCKIIIADALGHNRKSEKLWLKAVELEN--DRNSQKRVIMKALQELPNNP
TLWKQIIELEQDSNAVTKLLSKAVELCPQEWDLWTGLVN-VSSYQDAKVYLNKARKAIAG
DLR---VWIAACKLEERE--NPDIPQQKLVKLISKAISES---KQD--------------
-KEVWFKHAED-SET--EGFAGTCKAIIHGYLDSV-------------KH-----SDFKQ
LLNDANTMFNSGST------ITGNSILQFII-NVHPNDIDCWTMLFASVKQSGEN--L--
------------------------DTLFKFYDRA--------------IELNPKVVLFYL
MYAKDLWKLAG-DINRARKILVKAQTSL-NDQSINLAILKLEMQTGNFDKAESFATDLIE
KN--------PIASDKYWYKYIHI------LRCLH--------RDTAL--QFSNKAKN--
-------IFPTSWKLWIQNIQILLYDSNNPKVAREVASQAVKQCANS-IPVWKMLSLIDE
KYLNVTIRARSDLDMAILQNPK----SDELLVAKVQFEIRQQ--D-MIAARQLANKALKL
FPNSPSVWMVYL-----------SLIP---KMSHRKTSFLDAMKKTENSPIILLGVGVFF
WVD------------------GNHQKAKAWFDRALKADRKNGDIWGWSYNYLQ-------
KYGSEDEV----NKFLSQFEESYDDINTGDRFCSIKKDIKNFDKKPAEILKFVSLCLLNK
GVGLQTI
>XP_043050389_Scheffersomyces_spartinae
---------------------------------------------MERKAFLDQEPPPGY
VAGVGRGAVGFTTS----------ATSSGILSTLGNDYNNGNGSIEI-------------
-----------NSSDKEDDP--------------ETHWTLATSTS--KDDDDQMADRIYE
LIDSKMGVFKH---------------------------------------SGSTNEDNYI
TVDRLSMVSG------GLTADFANLKRGLAGVTVEQWALLPEAGDMTRRNKRTRLLE-KL
QQRFYAAPDVLLA-----------SDRPKEDT-----------SATNFELISSAKDALLS
RHLDSLVPTATTPNTT----VQDYNDAIREVE-----------------SESRIAIADLE
KSRLALASLRRVEPYKAESWIASARLELEM-KEYKRAKSLIIEGCERVPRSEDVWLESIR
IHQNSFETNKLCKRIVATALSILPTSSKLWLKSVDLENSSDIFAKKRVVQKALLSLPHNG
SLWKRLIELEDDTTTVRMLLKKAIEMVPQEWDFRQRLIE-LSDYEDARKVLNSALKTMKD
DYR---VWITAIKIEESE-KGTSVNVNKLEKMILKGITQQSLAHLD--------------
-LRFWLNEAAKLSHE--EGYHESTKAIVFSALESK--------------------GDLVE
WLSEAEEFSNLNET------QVVQLVYEFIS-GKQPDNEEGWIRLLNILKNGSQQ-----
------------------------NRLFEYYHKA--------------LKALPQNESLVI
MFAMDTWKIND-DVEGAKKILQDANSKFE-SQRIQLQRIELESSIRNYDGLQSVFEELV-
TL--------SNATANIWDKYIQF------ARF--YWRNNTNYEMEIV--GLIDRGLK--
-------AFPKYHQLYLQKGTMFLQEIKDISKARDAYTIGTKECPES-SELWISLAELE-
IHQKAIIRARSILDLAMVKNPN----SPELWTEKIRLERSLN--D-VVSARSLANKALQL
FNLSPIVWKEYV-----------ELIP---KKSHQKNVLNDALKATKNSSIILVMIGKLL
WTT------------------NKLDNAKVWFERAVKSDQLNGDGWGWLYAYYE-------
KSGGA-DR----QQFLSDFDDIKESIDKGEHWLQVKSSINNFELDQLEILKLVSQLVLNT
IQS----
>XP_001386957_Scheffersomyces_stipitis
---------------------------------------------MSRPAFLDQEPPPGY
ISGIGRGATGFTTS----------A--DTGS------LQPG---FTI-------------
-----------ENGEESDDN--------LAGEIGDEGAILASGKN--RDKEDEEADQIYE
EIERKLQRRKV---------------------------------------LKEEAVSE--
AENQSYE----------IKSKFSDLKRSLSSISAEQWEALPEVGDITRRNKRTRLYE-QQ
QQRTYAVPDSVIA------------GSIARAS------------PTNFQSISESRDQLLS
SQLDSLLP-KHEIEFN----AEEAT------EILKND--------------QHVQIADIR
KGRQILASLRRTQPNSSNSWIASARLEEQA-TNYTMAKKLIIEGCKHAPKSEDIWLESIR
IHKLTSEGAKMCKVIVAESLKYNPGSEKLWIQAENLENSIDVVSRKRILMRAIEAIPSSA
SLWKRLVDLETNQDDVSKILTKAIELCPTEWDFWLTLIN-SSEYKDAKTLLNRARKALNG
NYQ---VWITAAKLEERE--NSTIDSSKISKLMDKAFKETEKSTTT-----IS-------
-RTTWLEEAIK-AEE--EGFRNTCRAIVNSLLSSE-------------INQDNPEENLVT
WFQDAETLASKESV------EAANYIHQFIV-ETNPHSINSWKELFSFLKNSSNRNL---
------------------------DTLFNYYKRS--------------IELNPKVEVLHL
MYAKDLWQLAG-NIVEARKVLNAASHGLENNEEVWFARIKLEIKSGNFEQALSISSKMIK
AI--------PTSSDRVWYKHIHL------VRCMNNREQNPNYEGQIL--ALLESGLD--
-------SFPESPRLHLQKIQVLLRDLRKPDIARESARAAVEKLPSI-VELWILLSHIDE
QHLNILIKARSVLDTAILKNPT----SDKLWTAKIQLERRNK--D-FVAARQLVNKGLKA
FPKSSRIWIEYL-----------SLIP---KMSHRKTAFLDALKSTENSPEILLGIGVFF
WLD------------------SKHSKAKSWFERALSNDRNSGECWGWLFNFMK-------
SYGKQQEK----ENLINSFESHYEEINKGDIWNSTNKDITNFEKTPKEILELVSKVLISK
YST----
>XP_020062961_Suhomyces_tanzawaensis
---------------------------------------------MDKRAFLDQEPPPGY
VPGVGRGAVGFTTS----------A--NTAISR----VQPG---FLI-------------
-----------NQGDDEDDG----I--EIGGKFNEEDGLLTRAS---KDKEDEEADRIYD
EVERRLKTKNK---------------------------------------RNNEIVTL--
EDSSI------------VEGNFADLKRGLATITDDQWENLPEVGDLTRRNKRTRLLE-QQ
QQRFYAVPDSVIA------------GSSANNT------------PTDFQSISEARDKVLS
TQLDGLIG-------T----VHETV------DLVETE-----P------EQTDQQFADIK
KGRLILSSLRKTEPNKPNSWIASARLEEQA-KNNKLAKNLIVEGCKKCPRNEDIWLENIR
IHLKTNDGLKISKIIVTESLNFNPKSEKLWLKAFELENSSDIMSRRKILMKGLENIPTSV
RLWRELINFETENEDVKKLLTKAVELCPGEWEFWLLLIN-LSDYSESKSILNKARKALKG
NFN---VWLTACKLEEGE--SDNIEDQKLIKMVDKSFKEMYGNSLN-VQEWLTSAGENKI
LRSDWINEASK-AEA--EGYLKTCKAIVTNILSND-------------ERIDLP-EKFLY
WFKDAHLLTKNTHV------ATAKFIYQYLI-QKYPNNVENWIELFDALKLSDDLN----
-------------------------QLFEFYEQA--------------IALNPKEEILTL
MCSKDYWKLKN-DIESARSTLKQGLERLPFNEQLWMASIKLEVKTFNYNNAERLSLESIN
KI--------PKSNARIWYKYIHLLRFLR-----------PSESQKLL--ELSEQALE--
-------LFPNSYKLYLQRSQILLQD-NDIDKARETLDTGIKLCPPS-PELWVSMAHIDE
VYLKVLIKARSTLDRALLAIPD----SEEIWNTKICLERRNN--D-LITARQLTNKALKI
LPSSSLIWYQYL-----------SLIT---KSSQRKNAFLDALKATDNDSFILLSIGKFF
WYE------------------GKFSKARSWFERSLARDNQNGDSWTWLYCFLK-------
SYGTKNEL----EEMLKKFEESSEDINKGRVWCQVAKKIDNFDKTSKDLLQLTETEVLKS
-------
>XP_020078949_Hyphopichia_burtonii
---------------------------------------------MERKAFLDQEPPPGY
VAGIGRGATGFTTS----------A--DSGPVR----FQPN---L---------------
--------------DDEDENGDNED--ELKFQDDDEGGILGLEL---KDKEDDEADRIYE
EIDRKMNLRN-----------------------------------------KNKSTGD--
LELSTSETSD------KIKGQFTDLKRALTSVNDNEWANIPEVGDITRRNKRTRLLE-QQ
QQRTYAMPDSVIA-----GAGSM--GSLNSND-----------EVTNFQSISQAKDLLLS
KQLDQIAG-T-----S----DNNNENIAKELEELQNN---------------DSKIQDIK
KGRLILASLRKTEPRKSNSWIASARLEEQA-NNYTAAKKFIIEGCHNVPHNPDIWLENIR
IHQKTAEGTKFCKAIVNEGLKFNIKSEKLWLKAFELENKTDVVSRRKILMKGLEFIPTNV
ELWKSLVNLEDSKEDVQKLLTKAVELCPKEWDFWLTLIN-LSNYDDAKSLLNKARKALTD
NYM---VWIIACKLEERE--KDDIPMEKLNKLLAKGFKELEKNTVD-KSHLLS-------
-KAGWLNQAID-ANL--EGFTKTSSAIVKVTLD-----------------SD-GKESLDE
WLDDAEKLILKKEF------KVAHFIYEYII-DKFPNNIESWLSLILSMKNSKDFDK---
------------------------SKLFEYYSKA--------------VNLNQDNELLLL
MYAKDKWLLGN-DVEGARMILSDASSRLPTSENIWLARIKLEVKNHNYQEAMSISTDSID
KI--------PTSSARVWFKHIHLMRFLARKKIVTLEVPD------FL--SLTTQALD--
-------LFPEEPKLYLQKSLVLV-DFDLIKQAREVLSTGTKKCPNS-IEIWINLAWVDE
KYFKTVIRARSVLDTAILKNPT----SDKLWEAKIKLERRQN--D-RTAAQQITNKAHKM
FPSSSSIWIQHL-----------SLIP---KMSQRKNAFLDAMRTTNNSTNILLSIGVFF
WLD------------------GKFLKAKSWFERALTSNKQSGESWGWLYCFID-------
KYGSAQEK----LGLLQNLNKNYDDINDGETWNHVNKDLDNFEKTPKEIIELVSAKLLAK
SI-----
>XP_015465211_Debaryomyces_fabryi
---------------------------------------------MDRKAFLDQEPPAGY
IAGIGRGAAGFTTS----------A--DTGSVR----IQPG---IIV-------------
-----------LDNEEEDINGSNA-------EDENDDGLLGKKLN--RDQDDEEADRIYE
EIDRRMERKR-----------------------------------------KDKTSTE--
EETEL-ASVN------NTKEQFADLKRALSGVSDEQWENLPEVGDLTRRNKRARLLE-QQ
QQRFYAMPDSVIA-----GAGSIGGGSISKNS------------VTDFQSISGAKDKLLS
RQLDSLVP-Q-----S----ANDAT------EDIQNDII--AE------EELVSKVGDIK
KGRLILSSLRKTNPYKANSWIASARLEEQA-KNYTAAKNFIVEGCRKVPHSEDIWLESIH
IHQKSTEGTKMCKIIVTEALKFNNTSEKLWIKAFELENASDIVSRRRILMKALEFLPQNV
KLWERLIDLEEDPKDVAKLLHKAIELCPNEWTFWISLIN-LSNYAESKNLLNKARKSMSD
NHK---VWIAAAKLEERE--HEDISVKKLSTLMEKGIKKLENSISD-KSKLLS-------
-RQEWLGEAAN-TEI--EGFNKTCQAIVNNVLNID-------------IPSD-PKEKLSI
WFKEAGHFANQSRF------ETSNCIYQYII-EQFPNNSECWMRLFSSLKQISPLNL---
------------------------DRLFSFYEQA--------------IKLNPQFELFAL
MYAKDKWILAK-DVDGAREILKAANKVIPESEAILLAQVKLEIKNMNYEAANKISTATVE
LL--------PASSPRVWYKHIHL------KRVLNMKSPDSKYRECIL--SLCNESLE--
-------RFPDCDKLYLQKGQILLQDLKNMQIAREVYSIGVKKCPKS-IDLWLSLVRIDE
REFKILIRARSMLDTAILNNPT----SEELWNEKIGIERRNN--D-NIIARQICNKALRD
FPNSPLLWIQNL-----------QMIP---KMSQRKNAFLDALKLTDNSPLVLLHIGIFF
WLD------------------GKFMKAKSWFERALNGDKNNGDCWGWLFNFID-------
KHGSDSEK----QTLLENFEKQYEGINKGRTWNLINKKVENFEKTPTELLLLVGKQLITA
STV----
>XP_458688_Debaryomyces_hansenii
---------------------------------------------MDRKAFLDQEPPPGY
VAGIGRGATGFTTS----------A--DAGSVR----IQPG---VVV-------------
-----------SDNEEEDING-NA-------EDENDDGLLGKKSN--RDQDDEEADKIYE
EIDRRMKRKR-----------------------------------------KD--TPD--
DETSL-EAVN------HTKEQFADLKRALSSVSDEQWESLPEVGDLTRRNKRARLLE-QQ
QQRFYAMPDSVIAGAGSVGAGSIGGGAMNKHD------------ITDFQTISGAKDKLLS
KQLDSLVP-Q-----S----ANATT------EDLQNDII--ME------EESNNQVADIK
KGRLILSSLRKTNPYKANSWIASARLEEQA-KNYTAAKNFVVEGCRKVPHNEDIWLESIH
VHQKSTEGTKMCKIIVTEALKFNNTSEKLWIKAFELENASDVVSRRRVLMKALEFLPQNV
KLWEKLIDLEEDPKDVAKLLRKAIELCPTEWNFWIALIN-LSTYDESKSLLNKARKSMSD
NHK---VWISAAKLEERE--HENISVQKLSTLMEKGIKKLESNISD-KSKLLS-------
-RREWLEEAAQ-TEL--EGFNKTCQAIVNNVLNID-------------IPSD-PKEKLTI
WFQEAGHFANQSRF------ETSNCIYQYII-EQFPNNSECWMRLFRSLKQISDLKL---
------------------------DRLFNYYEQA--------------IELNPQYELFSL
MYAKDKWILAN-DVDGAREILRTAIEAIPESEAILLAQVKLEIKTSNYKSAENISTQIIE
SI--------PNSSPRVWYKHIHL------KRVLNMKNPDSTYQKSIL--SLCNESLE--
-------KFPDSDKLYLQKGQVLHHDLKNIQNARETYSIGVKKCPKS-IDLWLSLVRIDE
RE--LLIRARSTLDMAILNNPT----SEELWNEKIGIERRNN--D-NITARQICNKALKD
LPNSPLLWIQNL-----------QMIP---KMSQRKNAFLDALKQTDNSPLVLLHIGIFF
WLD------------------GKFMKAKSWFERTLNSDKNNGDCWGWLFNFIE-------
KHGSDSEK----HALLENFEKCYEEINEGTTWNSITKKVENFEKTPTELLSLLAKQLITA
STV----
>XP_006687813_Yamadazyma_tenuis
---------------------------------------------MDRKAFLDQEAPAGY
VAGVGRGATGFVTS----------A--DAGGLRSVRPFEPS-------------------
--------------DSEDDNG-----------DNNSLGLLGG-----QSKDDEEADRVYD
EVERRLQKRH-----------------------------------------KN--TSQ--
LEVVQQDEEN------QIAQQFTDLKRHLAHVSQDEWANLPEASDFTKRNKRMRLLE-QS
RQRFYATPDNIIS--------AQRAGDGNR--------------FTRLETEAQ-------
-------------------------------DDLENG------------IETDLMMADIQ
KNRTILSSLRKSEPNRSSSWIASARLEVQA-KNFSAAKRFIAEGCKRAPHSEDVWLESIK
IHQNSTDGIKVSKVIVTEALKYNSGSEKLWLKACECENSADLVSQRRVLMKGIEFIPGSV
KLWEKMIELQEDEADVKKMLSKVVELCPSEWNFWLSFIN-LSPYEEAKNLINRARKAMKN
NHQ---VWITAAKLEERE--SMSISDVKIMKMLEKGIKTSNEHTEE-HQK-LT-------
-RSQWLDEAAR-AEK--EGFLLTCKAIVFSTISFG-------------ISADEP-DKLNI
YFTEARKYSTDGFH------ETGNYIYEYIT-TQYPNDIECWIRFFEAYKSVESFKV---
------------------------EGIYKFYERA--------------ISFNNEEEVFPL
MYAKDKWKLGD-DITGARDILDEALKRLDTKEDIWHAKIKFEIKTGNLETANKISKTMIQ
TI--------PKASARVWYKHIHL------QRYINKVMEITDYQTYIL--KLVDEALE--
-------WFPEEEKLHLQNGQILLEDLNLVEQAKEAFLVATNKHPEY-VDVWISLAKVYE
EKLNVIIRARSILDSAITQNPN----DDRLWLEKIGLERRNK--D-LIAARQLCNKALRS
FNSSPRVWIEYL-----------TLIP---KMSQRKNAFLDALKSTDNSPIILLNIGIFF
WVD------------------GKLKKAKSWFDRALDSDPQNGDIWGWLYNFHK-------
QNGSPDEV----QQFQKQFAKGGESINRGYVWNKVAKAVESFNKEPIEILELVSSQLKGD
TKI----
>XP_001483052_Meyerozyma_guilliermondii
---------------------------------------------MSRPAFLDQEAPKGY
VAGIGRGATGFTTS----------A--DTGAVR----IEDD---IED-------------
-----------DGPKIDDDS-----------------GLLARRGK--GDAAEEEADKIYE
DIERRLLEKKR---------------------------------------KKNEQLVE--
-----RPPSD------DPVSQFVDLKRDLSQVTRDQWAALPEVGDLTRRNKRMRLLE-KQ
QQRFYAVPDSVLT----------GLGSSQ---------------TTNFASISQGKDKILS
QRLDELLP--------------QAQGTTDIVEEQDSD--------------MDSQIADAN
RTRLVLNSLRRTAPNKASSWIASIRVEEQA-KNFSAAKRLAVQACQKVPQSEEVWLESIR
IHQKSLQSSYECKSIANSGLKFNPKSVSLWLKLYDLESNSDTFTKRKVLMRAIENLPRVP
ELWKKLVQEEENGEEKRKLVLKAVELCPLDWDLRRILVS-LSDYKESKNILNDARKVMGG
NPQ---LWVTAVELEEKH--NPEVLETKLVSMMKKGMSEVLKVEES-DHA----------
-NVDWIKYAMA-AED--ENYLKTCHALTTAAFHTQ-------------SEEL---LDLPG
WIQKAQDSSKSHKN-------TAKFIYQAIV-EKFPNDIDIWLLLFESLKGEM-------
------------------------PTLVQHYKHA--------------IELNPGEELFRL
MYAKDLWKLAG-DVGGARSVLLSANKVLPQSEEIWLAMAKLEIMNQQCKDAGVIFERALK
EK--------AKDSPRIWYKYIHY------QRYMYYKKE--LSSDKLI--EIVEEALN--
-------NFPQNSKLHLQKSQIFSLDVNDHQKARLALSQAVKICPQS-VPLWISLSQLEE
MQFKNLLKARSTLDLALLKNPD----SDLLWVHKVQLERRAG--D-TVAASQMCSRALQK
FPNSPLLWVEQL-----------SLIT---KLSQKKNSFLDALQKTKNSSEVLVAIGRSF
YME------------------GKYSKAEQWFQRSVDAESENGDAWSWLYKVLG-------
SLGKSDRR----LEISKKVDSLYDSISKGFIWIKCKKDPKNLTCSGTEILEATAKAI---
-------
>XP_018709482_Metschnikowia_bicuspidata
---------------------------------------------MERKAFLDQQAPPGY
VAGVGRGATGFQTS----------A--DSGPVR----FESQ---FGR-------------
-----------EAD-GNDDL---------------EAGILAQTAS--RSKEDDEADLIYE
EIDRRMQSRRKNA----------------------------------AGDKRQAETSQ--
-SVEIPTGNG------TIRQEFSLLKSELAQVSMEEWANLPEVGDLTRRNKRQRLLD-QQ
QQRMYAAPDILIS------------ST-----------------GSTFRYNSDSKDLSSV
Q--------------G----ADESAAKLAEIEEWEQN---------------SAMVGDLE
KSRLILTSLRRAEPYKADLWISSARLEEQA-RQMPRAKSLITKGCDLIPHNDQIWLERIR
LHR--SEGTKTCKAIMNEALRYNSQSEKLWFAALDLENAGDVLSRKKIIMKALEFLPSNV
NLWKALIDMDSTEDDKIRLLNRATELCPDEWDLWLTLVN-MSNYSDAKSVLNKARKQLPK
EAN---VWITALKLEERE--NASAPVDKLVGMISKGKKDLAKTLVF-KT-----------
-ASEWLDEAKR-AQD--EGFCKTSQAIIISALTDL------------------------E
VGSDSEQLQDLAESHLASGPDVASHIYQFIA-ERHPKTISNWTRLFGLLRKDL-------
------------------------PRLYKMYELA--------------IENNPENEILPL
MYAKDKWLLGL-DVPAARKILDEAVKSMPKSEMVWYARLKLEVKNGQFIRAKEISEEAVQ
LL--------LGSSARVWYKHIHI------LRYCHLNQVGLVSMEHLL--TISKNALD--
-------LYPENPKLYLQRSQILI-DMGDKSAARECLSVGTKFCPQS-VIIWLSLATLD-
LDISAEARARSVLDTAVSRLPS----EPDLWEAKIKLEFKLK--D-FVTARQLINKALKS
FPACGRIWILHL-----------KNIP---KMSHRKNAFLDALKQTNNSTDILLAIGVFF
WLD------------------GKFSKAKAWFERALISDKANGDAWGWMHCFET-------
RYGKEEDL----KKFNNDFLKTFDEIRLGNVWNRVVKVPQNFDRSPLELLKLVGEEITRH
EA-----
>XP_002615981_Clavispora_lusitaniae
---------------------------------------------MERKAFLDQEAPPGY
VAGVGRGATGFVTS----------A--QSA--R----FESA---FGG-------------
-----------ENTEVPDDS-----------------GLLA-------ANDDDEADRIYQ
EIDRRLSRPKK--------------------------------------------EEKAT
PGVEIETGTG------VIRHEFSTLKAGLASVSVDEWAALPEAADITRKNKRQRLLD-QQ
SQRTYAAPDTLIA------------S----------------------------------
------------------------RAQVAEIDKWAEQ---------------EAAPEDVE
RRRAVLSSLRRTEPHRASSWIASAKLEETV-LNFGRAKALIAEGCRRAPHNETVWLESVR
LHR--SEPTKVCKNIIAEALRANTYSEKLWMQAMDLENPHDVVSRKKIAMKALEYLPENS
KLWQTLVDLEDTKEDKIRLLSKATDLCSD-WSFWSALVA-LSDYGDARAVLNRARKKLTN
EPR---VWVAALQLEERE--KADVTVKRLSSMLAKGMKEVGEDTW---D-----------
-VRKWLDEASQ-AEK--DGFFKSCAAIVENTMSLL-------------SE-E---TRLNQ
MIQWAETY---ASS-----PKTASSIYESIT-KFYPHNISSWTALFASLKKEAEISRNST
QLELSAAADRRENKQTSSQTPKDLQQLYSYYENA--------------ISLNPELALFRL
MYAKDKWILGE-DVAGARNILESASQQLPTNEKIWLARVKLEVRNYEYEQAFRLSNEALD
-A--------INTEPRLWYKHIHL------LRFCVYKQMDFVSQEDLL--QKSSTALD--
-------LFPDNYKLYLQRSQILL-DIEDVKGARDILTVGARKCTQT-AEIHVATAELD-
LGQGFPARARANLDSALLENPK----SEKLWECKIRLEQTEN--D-MITARQLVSKALKE
LPSSPVIWLQNL-----------SMIQ---KSSHRKNAFLDALKHTNNATEVLLGIGVFF
WLE------------------GKFSKAKAWFDRALTADRKNGDAWGWNYCFFT-------
KMGPPQEK----DRLLAEVKDDFDDINKGKAWISVTKDKANLNISPGECLKLVAEKLLST
TA-----
>XP_025343375_Candida_haemuloni
---------------------------------------------MERKAFLDQEPPPGY
VAGVGRGATGFTTS----------A--DTGPVR----FESN---FGT-------------
-----------EGG-LLDSS---------------EHGVLS-SKK--RTDEDDEADEIYE
AIEKRLEGRRK---------------------------------------RKDKEDEDEL
DVVKIETGTG------TITSEFSSLKSQLASVSAQEWASLPDVGDLTRRNKRQRLLE-QQ
SQRTYAAPDMLIS------------GS-----------------GSGFRNDNKQEE----
---------------A----SNENTESL--IEELEAD---------------AAQRVDIE
RSRKILASLRKTEPNKADSWIASARLEEQA-KNFDQAKKLIVEGCNRVPHSAEVWLESIK
IHRKSSESTKLCKFIINEALRLNSESEELWFQAVDLENPADTISRRKILMKALEFLPSNP
KLWKSLVELESDDEDVKRILSKATQLCPDDWELWLGLLR-LSSYADSKKVLNSARKQLPK
NPH---VWVTALKLEERE--NDKVGEEKLSKMLSKGFQELEKHDFS-HD-----------
-NDFWLEEAAK-SED--EGFPSTAKVIVENTYSLI-------------PQDD---SRITE
LFKIADKLAKASAS------KCAIHAYDLLT-KEYPNNISCWTRLFRSLK-EGNFAKP--
------------------------KQFYSFYEKA--------------THANSTVEVLHL
MYAKYAWVDCS-DIPKARDILERAALEFPRSEKVHLARFKFEVQTSSYKSAFDYAKGTLD
KA--------PDLSPKLWYKYIHL------LRFCQFKKLDFTQNVSIL--GTCDEALS--
-------NFPENPKLYLQKAQVLE-DAEELRPAREVLSIGSRKCTTS-VHIWINLAKVD-
TKMGASSRARSLLDTAILENPK----SPLLWSAKIQLELEQK--D-IITARQLINRARQQ
FPSSPEIWLHHL-----------TMIP---KMSHRKNAFLDALKQTSNASEILLGIGVFF
WID------------------GQFAKAKAWFDRALNADKLNGDAWGWAYCFLE-------
KQGNEADR----KKLIGELSQHFESINKGDKWTQTVKDPRNLDKRPGEILQLYFRG----
-------
>XP_024712245_Candida_pseudohaemulonis
---------------------------------------------MERKAFLDQEPPPGY
VAGVGRGATGFTTS----------A--DTGPVR----FESE---FGT-------------
-----------E------DE---------------DRGVLA-LKG---NDEDEEADEIYE
AIEKRLEKRRK---------------------------------------RKEAETED--
GVVKIETGSG------TITSEFLDLKSQLASVLALEWASLPEVGDLTRRNKRQRLLE-QQ
LQRTYAAPDMLIA------------GS-----------------GGGFRND-KHE-----
--------------------VNENTESL--LEELEAD---------------AAQRVDVD
RSRQILASLRKTEPNKADLWIASARLEEQA-KNFEAAKKLIVEGCNRAPHSELVWLESIK
IHRKSSESTKLCKYIINEALRLNSESELLWLQAVELENPADVISRRKILMKALEFLPSNS
KLWKALVELESEDDDVKRILKKATQLCPDDWELWLGLLK-LSSYSDSKKALNSARKQLPK
NPH---IWVTALKLEERE--NAEVSEQKLTKMLKKGFEELEKNSYD-HD-----------
-KTFWLEEAAI-AEQ--EGFNSSAKAIVENLFVLL-------------SKSD---NQIEE
LFKAAEQLSKESAS------KSSIHIYDLLI-HEYPNNISCWSRLFKVLR-EEQLGK---
------------------------EEIYRFYKKA--------------IKANPEVEVLRL
MYAKDAWVTCS-DVPHARSVLEKAERDLQKSEKIYLAKLKLEVMNHDYKNAFNVAKLALE
ES--------PSTSPRLWYKYIHL------LRFCQFKQLEFATDVSLT--DICDEALS--
-------NFPENSKLYLQKSQVLE-NTGDLRQARETLSIGSRKCPKS-AEVWIALANLD-
VKLEASSRARSILDTAILENPE----NADLWAAKILLELEQK--D-IITARQLINRARQH
FASSPEIWIHHL-----------TMIP---KMSHRKNAFIDALKQTNNASEILLGIGVFF
WID------------------GHFAKAKAWFDRALNADKRNGDTWGWAFCFID-------
KLGTPKEK----SKLIDDLATHFDLINKGKTWISVKKDPKNFDKGPQEIVEQVARALLKT
SVAK---
>XP_025337575_Candida_duobushaemulonis
---------------------------------------------MERKAFLDQEPPPGY
VAGVGRGATGFTTS----------A--DTGPVR----FESE---FGT-------------
-----------E------DE---------------DRGVLA-SKG---NDEDEEADEIYE
AIEKRLERRRK---------------------------------------RREAETED--
GVVKIETGSG------TITSEFSDLKSQLASVSASEWASLPEVGDLTRRNKRQRLLE-QQ
SQRTYAAPDVLIA------------GS-----------------GGGFRND-KQE-----
--------------------VNENTESL--LEELEAD---------------AAQRVDVD
RSRQILASLRKTEPNKADSWIASARLEEQA-KNFEAAKKLIVEGCNRAPHSESVWLESIK
IHKKSSESTKLCKYIINEALRLNSESEQLWLQAVELENPADVISRRKILMKALEFLPSNS
KLWKALVDLESEDDDVKRILEKATQLCPDDWELWLGLLK-LSSYSDSKKALNSARKQLPK
NPH---IWVTALKLEERE--NTEISEQKLVKMLKKGFEELEKNSYD-HD-----------
-KTFWLEEAAI-AEK--EGFTSTAKAIVENLFVLL-------------SKGD---NQIEE
VFKAAEQLSKESAS------KSSIHIYDLLT-HEYPNNISCWSRLFKVLR-EEKLDK---
------------------------EEIYRFYEKA--------------IKANSEVEVLRL
MYAKDAWVTCS-DVPHARSVLDKAEKDLQKSEKIYLAKLKLEVMNHDYKKAFNVAKLALE
ES--------PSTSPRLWYKYIHL------LRFCQFKQLEFVTDVSIT--DICDEALS--
-------NFPENPKLYLQKSQVLE-DTGDLRQARETLSIGSRKCPKS-AEVWIALANLD-
VKLG---------------------------------HLREQ--D---------------
--------------------------P---SLT---SEFLRT-QQTPNYGSLR-----FC
W----------------------------------NWKKKISLQQGSLLIVLD-------
SNLHPRSK--------------FGSIT---------------------------------
-------
>XP_028891643_Candida_auris
---------------------------------------------MERKAFLDQEPPPGY
VAGVGRGAIGFTTS----------A--DTGPVR----FESH---FGT-------------
-----------EDDRLIDSS---------------EHGVLS-LRG--NTDEDDEADKIYE
AIEKRLEGRRK---------------------------------------RKEPEDTKEN
GVVTIETGTG------IITSEFQSLKSQLASVTAQEWENLPEVGDLTRKNKRQRILE-QQ
SQRTYAAPDVLIA------------ST-----------------GSGFRASGDDKD----
---------------K----ENDDRDAL--LEELDQD---------------AALRVDLE
RSRQILASLRKTEPHKADSWISSARLEEQA-KNLEQAKKLIVEGCNRVPHSELVWLESLK
IHRKSSESTNLCKYIVNEALRLNSKSEKLWFEAVNLENPADVLSRKRILMKALEFLPSNV
RLWKALIDLEEDRQDAKRLLQKATELCPEEWELWQALLE-LSDYSESKKVLNSARKQLPQ
NPH---IWVAALKLEERE--DAGVSEQKLSKMLSKGIKELSKHDSA-KE-----------
-VSFWLDEAAT-AEL--EGLKTTAKAILNNYYDGL-------------PEGE---MRISE
LFTSAEKLNKLSAS------TCVVQAYDLLT-QEFPHDINCWSMLFTSLRNEENLDK---
------------------------ERVYRFYEKA--------------VESNPNLEVLRL
MYAKDAWIACS-DISHAREVLIKAEEEFEKSEKIQLARFKLETKTLNFETAFNFLRNALD
SS--------PETSVRLWYKYIHL------LRFCQFKSFEFASRISIL--DVCDESLS--
-------IFKENFKLYLQKAQILE-EMQDLHKAREVLSIGSRQCPSS-IEIPINLAKID-
IKLEAPARARSILDKAILDHPK----SADLWVAKIDLEMGQG--D-MITARQLVNKSRQL
FSSAPAIWIHFL-----------KMIP---KMSHRKNAFLDALKSTNNAPEILLTIGVFF
WLD------------------GQFTKAHAWFNRALNADSSNGDAWGWAYCFYE-------
KNHSDKDQ----NELVKQLEKQFDQVKKGHTWISVVKNYKNFDKSPRDILVLVAHELLKT
KLVN---
>NP_009611_Saccharomyces_cerevisiae
---------------------------------------------MERPSFLDQEPPAGY
VPGIGRGATGFSTK---------------EKQVVSNDDKGRR--IPKRYR------ENLN
NHLQSQP---------KDD--------E-----------------------DDEAANVFK
TLELKLAQKKK---------------------------------------KRANEKDDDN
SVDSS-----------NVKRQFADLKESLAAVTESEWMDIPDATDFTRRNKRNRIQE-QL
NRKTYAAPDSLI-----------------------PG-------NVDLNKLTEEREKLLQ
SQIDENLAQLTKNASNPIQVNKPNAAT--DALSYLKDLENDR-----VNSLSDATLEDLQ
KMRTILKSYRKADPTNPQGWIASARLEEKA-RKFSVAKKIIENGCQECPRSSDIWLENIR
LHE---SDVHYCKTLVATAINFNPTSPLLWFKAIDLES--TTVNKYRVVRKALQEIPRDE
GLWKLAVSFEADKAQVIKMLEKATQFIPQSMDLLTAYTN-LQSYHNAKMTLNSFRKILPQ
EPE---IWIISTLLEERN--NPDIPVDKLVSLLKEGLLELSKNGYK-AT-----------
-LSAWLKRAEALNDA--PNSNLTCQAIVYAILEWL-------------RESGEYESELNN
VDQILEKMPHSK---------VQIAVLKKLI-QWDPCDTVLWSRLKMATESYHKI-----
------------------------EELLAFFQELLFQTKNSDDIRANMREKSP---GLLM
MYVSEYWKAQKGDTRQTLVLIDQIIDFAPHNLDLRFFKIKLLGRSLQLDELRDFFQQTFS
SL--EDFKI--SGTERLYYKYVNF------LRYQDLNEEAIK--------FLNERCLK--
-------SFPICHKFFLQLGQI-YHSMGNIEMSRETYLSGTRLVPNC-PLLWVSLSKIDE
IDLKNPVRARSILDRGLLKNPD----DVLFYIAKIQMEIRLG--N-LDQAELLVTQALQK
FPSNALLWVEQI-----------KLFKHGNKSSLKKTIFQDALRRTQNDHRVLLEIGVSF
YAE------------------AQYETSLKWLERALKKCSRYGDTWVWLFRTYA-------
RLGKDTVD----L----YNMFDQCEPTYGPEWIAASKNVKMQYCTPREILLRLMNDK---
-------
>XP_018223095_Saccharomyces_eubayanus
---------------------------------------------MEKPSFLDQEPPAGY
VPGIGRGATGFSTK---------------EKRRVFDDNGGRK--IPKRYR------EDIS
SNQERQT---------END--------E-----------------------DEEAAKVFE
KLELKLAQKKK---------------------------------------KRNNGNNDND
EADGS-----------AVKTQFADLKESLTTVTEDEWMNIPDATDFTRRNKRNRIQE-QL
NRKTYAAPDSLI-----------------------QG-------NVDLNKLTEEREKLLQ
SQIDANISEITKNAIGQVQANKSSTAT--NTLSYLKDLEDDR-----ANSISDAALEDLQ
KMRTILKSYRKADSTNPQGWIASARLEEKA-RKFSVAKKLIENGCQECPKNPDVWLENIR
LHA---SDVHYCKTLVATAIKFNATSPSLWFKAIDLES--TTINKYRVVRKALQELPRDE
QLWKLAISFETEKMQALKILEKATRLIPQSMDLLTAYIN-LQNYDDAKKTLNCSRKALPQ
EPE---IWVLAALLEEGN--NPNVGVNRLVDLLKKGLSELSKNGYK-IT-----------
-LSTWFDRAEALSDT--PNSKLTCEAIVYALMELL-------------KESTGDSDELKN
VDETLEKMADSM---------VKIAVLKKLI-QWDPCDIALWSRLKTVAENQNEI-----
------------------------EQFLVFFQELLFSSKDSDYTRSVIIEESP---SLFM
MYVHEYWRAHKGDIEQTLNVVDQIIGFVPNHLDVRFFKIKLLGQSSQFDKMQEFFLQSFK
AL--SDSHV--NGIERLYYKYVNF------LRYQGLTGQAIE--------ILKEKCSS--
-------GFRNCHKFFLQLGQI-YHSVGNIELARQTYLSGTREIPNC-PLLWVSLSKIDE
IDLKNPIRARSILDRGLLKNGN----DALFYIAKVQMEIRLG--N-LDQAELLTIQALQH
FPNDALVWVERI-----------KLLNYGKKSSSRKTIFQDALKKTQNDHRVLLEIGISF
YRE------------------TQYQTSLKWLERAMRKSPIYGDSWVWLFRTYA-------
KLKKDPAE----L----YKLFDQYEPIYGPEWIAVAKHVKTQYYTPRAILSHLIDKK---
-------
>XP_033764650_Saccharomyces_paradoxus
---------------------------------------------MERPSFLDQKPPAGY
IPGIGRGATGFSTK---------------EKQALNNDDKGRR--IPKRYR------ESLN
LDSQSQP---------KDD--------E-----------------------DDEAENVFK
TLELKLAQRKT---------------------------------------KRANENNDDN
PADAS-----------NVKKQFADLKKSLAAVTESEWMNIPDATDFTRRNKRSRIQE-QL
NRKTYAAPDSLI-----------------------PG-------NVDLNKLTEEREKLLQ
SQIDENIAQLTKNASSHIQVDKPDATT--DVLSYLKDLENDR-----VNSLSDATLEDLQ
KMRTILKSYRKADPTNPQGWIASARLEEKA-RKFSIAKKIIQNGCQECPRSSDIWLENIR
LHD---SDIHYCKTLVATAINFNPASPLLWFKAIDLES--TTINKYRVVRKALQELPRDE
GLWKLAVSFETDKTQVVKMLEKATQFIPQSMDLLSIYTN-LQSYHNAKMTLNSLRKILPQ
EPK---IWIMAALLEERN--NPDIAVDRLVSLLKNGLLELSKNGYK-AT-----------
-LSTWLKRAEALGDT--PNSNLTCQAIVYAVLESV-------------KESGGHGSELDN
IDQILEKLPHSM---------VQIVILKKLI-QWDPSNIPLWSSLKMATESYHGI-----
------------------------EELLAFFQELLFHSKNSNNIRASMREKSP---SLFM
MYVREYWKAHKWDARQTLNLIDQIIDFAPHNLDLRFFKIKLLGHSLQHNELRVFFHQTFT
SL--KDSNI--NGIESLYYKYVNF------LRYQDLNQEAIK--------FLNERCLK--
-------LFPNCRKFFLQLGQI-YHSIGNIEMSRQTYLSGTRIVPNC-PLIWVSLAKVDE
IDLKNPVRARSILDRGLLKNPD----DALFYIAKIQMEIRLG--N-LDQAELLVTQALQK
FPNNALLLVEQI-----------KLLKHGNRNSSKKTVFQDALKRTQNDHRVLLEIGISF
YAE------------------AQYQTSLKWLERALKKSSDYGDTWVWLFRTYA-------
RLGKDTVD----L----YNMFDQCEPTYGPEWIAAVKNVKLQYCTPREILLHLINDK---
-------
>XP_003673993_Naumovozyma_castellii
--------------------------------------------MSNRPAFLDQSPPLGY
IAGVGRGATGFATR--------------------GGNPSNGR--IPIRLQ-QKQKNQSLA
DENK------------ADE--------S-----------------------DEEAEDIFS
AIEQKLSSRNK---------------------------------------RKTGAKNKMH
KEQKDPIA--------DIPNQFSDLKRSLTKVTADQWLNIPEATDTTRYNKRTRMEE-QQ
NRKTYAAPDALI-----------------------SQ-------AVNLTKLTEEREKLLG
RKLDEGFME--VN-------NKTEA----EQNALLNELEVLME---GDIGEDARPNEDTK
RTRMILQSYRKSEPKRPDGWIASARLEERI-RNFKQARSIIEEGCNICPRSDELWLENIR
LNS---SNIQHCKVLIATAIRFNSKSESLWLKAVELES--ETFNKYRVVRKALQAIPYNE
KLWQMACNLEQSKTEALKILERAVAFVPKSKDLWTTLIK-SQDYPEASKSLEKAKCYLPK
ELS---LLILTVQIEEKF--NRDISVKALIGIIDKALNAGEMNSIK-VS-----------
-LPEWLDEAELIEST--QNYPKSMEAIVTVAMKQ---------------SPSGSMEYL--
--KDIEKRTNSL---------TKVTSYRILL-QDSPTNFRLWKALRTVCESINRF-----
------------------------EELIKTFQHILFNDRDNYAT----LKANP---HLCL
MYAKEVWKYDD-NIEEAQMILNKSLEIVPGCLDIWLAKTKLVILSKRYEDAEKLFQTILE
----KYSVGS-ETMERVYYKYVSF------LLFSGRNQTAIE--------ILSNKCLP--
-------MFPTKHKFYLQLGQI-YHELGQFDKCKEVYNMGLKNIPDC-VLLWVSLSKLEE
TDLNNPIKGRSDLDVALLKCKD----HELLYIAKAQMEARLG--N-EEQAQLLISKGLQK
NSKNAPLWVENI-----------RLLN-RKKASSKKTMFQDALRNTSNDYQVLLQIGISF
YQE------------------MQYTAALKWFERSVKKNPTYGDSWVWLIRSYK-------
KLKKDFSL----A----YKNALQQEPVYGHEWISISKNPKTQYMSTGEILDVLTKQ----
-------
>XP_003667974_Naumovozyma_dairenensis
---------------------------------------------MERPSFLDQSPPPGY
VAGVGRGATGFSTR--------------------GGKYINHK--LPKRLQ-GNITNE-IP
IEDT------------TDE---------------------------------EEAEEVFA
GIEKKLTSKRM---------------------------------------HKT---SNLS
TTSRDPIS--------DIPHQFADLKRSLATVSEEEWLHIPEAGDTTRRNKRNRMEE-QQ
HRKTYAAPDSLI-----------------------SK-------SVDLVKLTEEREKILA
RKLDSGFDD--LK-------RQTDS----GSVGIIDKLESLIT---DVSNITPTSNDDIK
KTRLILQSYRRSEPRKPDAWLASIKLEDNA-RNFRLAKNLAEEGCSNCPKSVDLWLENIR
LHC---ADLHRCKVLVTSAIRFNPQSVALWLKGVELEN--EALNKYRVVRKALQEMPYSE
ELWKLAIKYEKDKVEGLKILERAVAFVPKSLSLWKALIN-IQEPAAAKVSLKKARKYLPN
DAD---LCVLDCQLEEMS--NPTLLEADLSAILHNYISHLKNNKVQLLS-----------
-LKQWLEKARKLEDE--EKYKLTFMTLLSVILAE---------------YP---------
----LEECVNELKS--FEPCRTKLYCFKTLL-INHQTDLNLWNIFIEACDLLDNK-----
------------------------DEMYTTFDGILF-----YGSHPSIIKKNQ---DLIL
KYGKEICRDSQ-DSEKALSIFNKALYILPESSKLLSAKFKLLCTLGRFDEAEILATNILE
----KNSVDDPEGVEKFHYYYASL------LRYNGQNEKAIQ--------FLSESCLP--
-------HFPKNYKFYLQLGQI-YIDTKDYKTSREIYLSGTKELPDS-PLLWIYLARTDE
IYLKNTIRARSELDTAILKNPT----LDILLITKAQMESRLE--N-YQQAELIVDQGLMK
FPKSPGLWVERI-----------RLLG-NKRASQRKTIFQDALKKTGNDHAILLEIGMSL
YSE------------------SQYQASLKWFERAVRKNPRYGDSWIWLFRCMK-------
K-----------------------------------------------------------
-------
>XP_003957415_Kazachstania_africana
---------------------------------------------MDRPAFLDMDPPPGY
IPGIGRGATGFSIR--------------------GEK--SAK--IPNRLQ-QNGRSNEIS
KQNKDQD---------LSD--------N-----------------------DNEGDMTFN
MIDKRLEMKG----------------------------------------------TKAA
RVNKDK-G--------DGKGQFSDVKRSLATVSEEQWMNIPDAVDITRRNKRSRLEE-QL
NRKTYAAPDSLV-----------------------SR-------NVNLTKLTEEREKILG
RQLDVAFLD---K-------NQNNG----GQD-YLTQLESLGL---NTSNNVDAQDEDLQ
RMRIILKSYRNSDPKSPQGWIASARLEERA-QKFKVAKKIIEQGCAECPRNEDIWLESIR
HNQ---TDLNRCKELVAAGIHLNPNSKSLWIKAIELEH--EPFNKHRVIKRALQELPNDE
TLWKLVIKHENDKDEALKILEKAVEFVPDSMDLWGALVN-SQSYTMAKATLNRARQYLLK
NVD---FWILATQLEEKH--NNDVSLEELTVLIQKGLDSIYSSETP-MP-----------
-LHDLLKKATLMETK--GTAKKTHEAYIRVVLRSQ-------------IQGTGGEAEL--
--KIFEGLENSL---------TKIYCYRILL-ETNPLKLSIWNLLKNTCEDIDKV-----
------------------------DELHKTFDNILFQDQE-YRI----LKQSP---NLVL
VYAKELWKYNK-NIDKAIEVINKAIEVIPISLDLFFAKIKLLCESQQFDRVELLFEKMEN
EM--KNKLEN-DSMGRFYYKYVNF------LRFRGENSTAIK--------ILEDICLS--
-------NYDNNYKFYLQLGQI-FLDIGRFENARETFKVGTNKLEAC-APLWLALANVDE
KQLKNTVKARSDLDLGLIKNPN----NEELIVAKAQLEERLG--N-KDQAKLIIAQALKA
HPEKASLWTESI-----------RLLR-SQKSSSKKTTFQDALKHTKNDYRVLLEIGISF
YLD------------------SQFVTASKWIERAAKANTAYGDSWVWLCRCYR-------
KQRKETSS----I----YKQVQNHEPRYGPEWISISKDVKKQFANTSQILDFLTN-----
-------
>XP_022465783_Kazachstania_naganishii
---------------------------------------------MERPAFLDQSPPPGY
IAGIGRGATGFSTR--------------------GSKNNA----VPKRFK----TDRALR
ETDHTKP---------DDE--------D-----------------------DKEADLLFG
SID---AVRNR---------------------------------------APVDEELES-
----------------GKNRQFKDLKRSLAQVTEDEWLNIPEASDLTRRNKRNRLEE-QL
NRKTYAGPDSLI-----------------------TK-------NVNLRMLTETRKEVLG
KQLDMNFLNKDTP--------AVSTSEMGEVAGYLEQLEQVSE----IGNITDAQSGDIK
KMRIILQSYRKSDPKQPQGWIASARLEMKA-KNTQAARKIIQEGCRICPKNEDIWLENIN
LHN---SDFRQCKGLAAQGIQFNPTSFKLWSKAIDLES--ETINKQRVIRKALQTLPREE
QLWKQAVEYEDSPSEIVRIVRKALEFVPQSITLWTLLIE-SQEYSEAKRSLSKARELVPD
SFD---IWIIASQVEERQ--G-SVTCAKLEKLLTRGMDDIQRRGIS-FP-----------
-YDVWLKRALELETK--SNCRTTGNALVNVILTSA-------------LKDPSQYDPLT-
--KYVSSMENSF---------TKIHCYELLL-RTRPLKFSVWMAFREVCIELSAL-----
------------------------EELYGSFETLLFEAGDDYKV----LREVP---NLAL
LYAKNVWKLSQ-DLERAVDIIERARKIIPNTLDLWFAKLKLLSQAGQFDRVVTLFKEMMG
GP--QKEKF--PGFDRMYYKYANF------LRFQGKHEEAAT--------LLETKCVP--
-------QHPGSYKGYLQLAQI-CEEINLPDKAREWYTLGREKCPSI-VLFPILIAKVDE
LYLNKIARARSVLETAIVKQPK----EELLYQALVQLETRQH--N-LKAAQLLIARGLRN
LPASALLWVERF-----------NLAA-SKKSSQKKTLFQDALKSTHNNSLIILHIGIRF
I-----------------------------------------------------------
------------------------------------ETCSTQLL----------------
-------
>XP_447236_Candida_glabrata
-------------------------------------------MSGYRPAFLDQKPPPGY
IAGVGRGAFGFATR--------------------GQKNETPR--VPKRYT----------
----------------KES--------N-----------------------DDDDEDVFA
SIEEKRARKRA---------------------------------------PKPEE-----
----------------RSKADFIPLKRKLANVTEDQWLNLPEATDMTRRNRRIRLEE-QM
NRKTYAAPDSLL-----------------------DS------NSVDLVKLTEEREKLLA
RQLDTDFFA-----------KNEPNDQEMKTLKYIADIDKDSV-----NIVRRGDDEEVQ
KQRLVLKSYRRAEPKDPTSWIASAKLEENC-GNYELARELIQQGCLQCPLDEIIWLENLR
LNV---SNNEKKKIIVANAIRFQPKSVALWLEGIKYEE--QPANKFRVIQKALREIPAEE
EIWKLAVKYNPNDYDSLRICKKALEFIPTSFYFWAILMK--EPYEDVMNTLEKVITQNPK
QID---LKVYKLMNEEIH--KKIDSVSQCKSVIIKELGINMKDMDK-SV-----------
-VTKWLDKVEIWNKS--IAVDITTASLCEVIFDSI-------------GEKIVKEYGL--
--NYLDNISNVK---------IQIIFLKSYL-KFEPTKISVWQKLKNICVKSYNI-----
------------------------DKFFQVFEELLFDRDTQNSYEM--VKIHP---NLVL
LYVKELWKHDG-NPDKALEILSKTLNEIPNFIEGWLAKIKILLQTGRLDCVASIFDKLLN
SL--ETANYDDHNKERLLYRHVSF------LRFMDENEKAVS--------YIENKYLL--
-------LFPQSVKLKLQLVQI-YEDMGMNSICSRLYDDYTKRLPSH-AVFWIEYANFIQ
RTSGNTSRARSILDKGIVHNPS----NVSLIVAKVKLEETVG--N-FAQEELLISQGLQT
FAKDAELWACRM-----------RLSK-SKKSSLKKTLFQDALKATNNSYLILFEVGRSF
YND------------------NQYKVAMKWFDRAVTKQPRFGDGWAYIYNCKQ-------
KLNDDLDK----L----LEKVAELDPAYGEEWIKVSKNVKMQYLSSPVILKKVAERCK--
-------
>XP_004182367_Tetrapisispora_blattae
---------------------------------------------MERPSFLDQEPPPGY
IAGVGRGAVGFSTR--------------GSKFQQNNNENNGR--IPKRFQ---------K
SNQFSGTDSHSKSIEELQD--------------------------------DKDAEDIFS
AIDKRLQNKNK---------------------------------------KLKRYKQENG
LKYD------------KMADQFSDLKRGLMKITEDEWLNLPESGDITKVNKRQRLEE-QL
NRKMYAAPDSLLT--------------------EMTGGKTSNVSNVNLTKLTEEREKLLG
KQLDLNF-------------QEEEGQKSEMTNQYLNELNTLQL--QMQNKYDNVEEDDVA
KTRLILKSYRTSDPYKSEGWISSSRLEEKT-GNLELARQLIIQGCEYCARDGDIWLENIR
LHS---NDIAKCKQIVTQGIRYNLKNVKLWIKAMELEK--LCLNQKRILRKAIIKLPHEE
KLWKLMIEKEDSPGELEMIMKKSVEMVPQSLGLWISFIRSLNNFKESINWLNVARKKLPK
EPF---LWIVELQMEEKF--NKDVTIYKLTEILQNGFNCLIENGVE-WD-----------
-YRYWIKQAEILKES--KEYDKSVEGIVSSVV--C-------------YKPLDHSELI--
--KYFDELGNTN---------IQIIGYGNIL-LMEPTKFQLWQKLKQVCLKLNQL-----
------------------------ELMFEIYDKIIYQEGK---INESLIKTQS---IIGL
MYCKELIKLGK-NL-KASQTINEMATICPDDLQVWLAKIKTDLLNGNHDMVKETFNQLIK
KF---------PHEARVHYKYIKF------LIFKTQLDQAKI--------HLKEYCLM--
-------KFPGNFIFYLQLSQI-YELEKDYTSSHEVLKKGNDTVKDHYSIICINYAKVNE
IFLHRISIARSILDRGILKTEGQE--QELIQWNKIQMEQRNG--N-QEQYEFLIFENLKR
FPHSSLIWRERILQTLNNMNSVKRL-----KTSEKRMIFQDALRATNNSSLILQTIGESF
FINQPQNNVNNTLPLSQNDDLSTINKAVKWFERALKSDPRNGDAWIWYTRCLL-------
QMQATPET----IKAKCLSQVAEHEPNKGTLWLQTAKDIQNPYRTPSQVLSEICRM----
-------
>XP_003688113_Tetrapisispora_phaffii
---------------------------------------------MERPAFLDKKPPPGY
VPGIGRGATGFSTR--------------------GSKKGNESNVIPKRFN-----NNSIE
----------------LDP--------A-----------------------DLEAENIFT
NIDKKLANRNR---------------------------------------KKASKKDI--
----------------DEATNFIDLKTNLSKVSNTEWLHLPEATDITRRNKRQRLEE-QM
NRKFFAAPDTLL-----------------------SSAKGSNSHALDLSKLTEEREKLLG
TIIDTAVDI-----------KKNDSVS--ETTDYLDALDDIHEKDLSDNYNNESSKEAKE
KMRAILKSYRKSDPRNPDSWIASARLEKNC-RNIKLAQKLLNEGCRNCPKSEEIWLENIK
LNE---NNNALCRTIVTRGIQYNLQSLNLWLKAIDLES--DNNNKQILLRKAITKLPKKE
ELWELAADYETDMNEKIKILLKAVEFVPYSINLWIKLIN-SQPYEGAKKSLISAKNMLPK
EYK---LCVISLSLEEKF--NDNCTLEELIKIADNCFEKLFLNGVK-IT-----------
-FEKWLEEAHILEKQ--YKFLKSAEAIIMKSLSV-----------------CNSEEPLSN
IIAKFRKLEDSY---------CKVIGFKYVL-SIDPSQYNVLTLMKRTCETLNKL-----
------------------------EIFYSTFETILFSNP--FDKESNIIRKHP---ILSL
IYAKEIWRYNY-DPEKALMILNKSIEVVPENVDMWTAKLKILCELGNFNEVESVFEKSIN
IL--KSYKN--NDIVKIYYKHINY------LRFRQLNMEALN--------LLEKEYIV--
-------LFPKDVKLKLQRSQI-YRDLGQYEEACKQLKLDIESLPFE-PKLSIALSEINE
SYLNKVTLARSNLDLSIVKNPS----SSELYLGKINLEKRSG--N-LKQVEYILSQSFSK
FPNDVDLWVEKL-----------LLVN-DKKSITKKGLFQDALKNTKNNFKILLQIGISF
FND------------------LQYTTSLKWIERSIKSNPKYGDSWIWLSRCYI-------
KLKKPLDT----C----LEQVNKNEPKYGKEWIKISKGISTQYLTDVDKLKECLKQKN--
-------
>XP_001645448_Vanderwaltozyma_polyspora
---------------------------------------------MQRPAFLDQDPPPGY
IPGIGRGATGFSTR--------------------GDN--NKK--IPKRLQGENIRTSSYN
FKQN------------DIN--------E-----------------------DLEAEKIFG
DIDSKLAKRSR---------------------------------------AWNKKNEASN
NHNNDNNNVINVINSTKISGNFNDLKQSLSNVTDDQWLNIPEAGDITKRNKRQRLED-QL
LRKSYAAPDTLL-----------------------SN-------QLNLSKLTEERDRLLG
RQLDSSLMDTGFE-------DKKKD----DVGKYLQELDGI------APNNDETNDDSVN
NMRVILQSYIKSDKQHPEGWLASARLEERG-GRIKAARSIIADGSKYCPRSEDIWLENIR
LNE---IDKYLCKTLVAKAIRFNPDSLALWIKAIDLED--ETINKQRVVRKAIQEISNQE
ELWKLAIEYESEDNEKLRIALKAVQFVPKSIYLWKTLVK-FQPHDDAKISLNKVKTFLPN
EPQ---VLIMAANIEEKF--NKNCTVDTIVDFLIDGIKELQENGTT-LP-----------
-LLTWIKEAQNLGKE--PTAKYTSEAIIIAALISE-------------SGDLYSSENI--
--QQIKNLESTS---------SKITVLKYLL-QHNPGKLSLWKLLSDICYTDNKS-----
------------------------SILFDVFQSILFEGHQGSDV----LKGYP---VLAL
MYSKAVWKKDC-DVDRAIKILEQTLTILPKNLDIWLAKIKLFSRSSRLAEVRSLFEDSIQ
----KLPVDEVPNIERLYYKYISF------LRYQNENEKAIQ--------LLENDYIQ--
-------KFSSNHKFYLQLGQI-YETIGDIESSRKWLKYGTEKIPSC-PALWVSLSKLDE
CSFNNSVKARADLDMAILKNPK----EELLFLAKAQLEKRLG--N-VEQASLVVSQGLKQ
LSSSAVLWVEKI-----------KLSN-SKKPISKKTLFQDALKNTSNSYLTLLEIGISF
YQD------------------LQFQTALKWLHRSTKSNPRYGDSWVWLARCYI-------
KLKTPINS----C----REQIEEVEPTHGPEWISISKDINTQYLKPSDILDRLLQKKC--
-------
>XP_003681155_Torulaspora_delbrueckii
---------------------------------------------MERPSFLDQAPPPGY
IAGVGRGATGFSTR--------------------GDPTTKGK--VPKRFQ--------LN
DKGLDTRTGHNTNLEPEDK--------E-----------------------DKEAEEIFA
AIETKLSTKRR---------------------------------------APNKTES---
-DTT---D--------NIPKQFADLKRSLATVTDEEWLNLPDAGDITKKHKRERLQD-QL
NRKEYAAPDTLM-----------------------NS-------NVNLSKLTEEREKLLA
RQLDANVLSTQGR-------DETAT----NVTTYLSELDRSTV----TNLETSGQLEDVK
KMRTILASYRKADPTRPEGWIASAKLEEKA-NKFKTAKNILEEACQQCPRSDEVWLERIR
LNV---SDIPLCKTLAADGIAFNPHSLQLWLKATDLES--EPFNKRRVVMRALQELPKNE
ELWKLVLKFEDDQSERQKILSKAVELIPQSMYLWEKLVE-TQDYTSAKESLNGARKQLPG
ECR---VWILAAKIEERF--NENVTVDRLTKLLNNGMNQLSKNESN-PE-----------
-LLVWLRHAQSLATR--PESQKVAVAIVRAALSRE-------------DIQSGESSVL--
--DTIKEMNDSI---------VKIVAYRTLL-HELPVKYSIWKALRIACENTKKM-----
------------------------HELYETYEELLFKQDTDFRI----LKDNP---TLSL
MYSKEVWKYGQ-DTSKALEILNKSIQVIPTYMDFWIAKLKVLCLSSQFDIAQDTFLQAID
TH--SQSES--SNLHRLYLKYVNF------LRFRNENQRAID--------FLEQECIG--
-------RFPNYYKFYIQLGQI-YQYIGQPKKMRETYSIGSKTLPHC-AILWILKAKADE
IDFQQPTRARSELDKALLKNPN----EISLYLAKIQMEVRLG--F-QDQARLIVQQALQK
FPNSPDLWSANI-----------SLLP-AKRASMKKTMFQDALKKTNNSCQVLLEIGLSF
YRD------------------SQFVTALKWFDRASKSDPKYADAFVWSARSTK-------
RLKKDTTP----I----YDHVEQCEPVYGPLWISIAKNVRYQYLKPSQILDILIKDC---
-------
>XP_037143550_Zygotorulaspora_mrakii
---------------------------------------------MIRPSFLHQEAPPGY
IPGVGRGATGFSTR--------------------GNTT---K--VPKRLQ-DSNSTRTFE
TKDTFTQERFSTNVELE----------E-----------------------EQEADEIFA
SVDAKLA-KGK---------------------------------------NSNKSSSYHN
NETTGP-N--------KVLQQFADLKRSLANVTAEEWLNIPEAGDITKRHKRERTQN-QL
NRKEYAAPDSLI-----------------------HS-----TGNVNLSKLTQERERLLV
SQLDSSILN---R-------DKVDSMELAETNQLLNELESSSK---PSELLNNGQNEDSK
KMRDILVLYRKADPTKPEGWIASARLEEKA-RRLNAAKDIIDQGCQKCPKNEDIWLENLR
ING---SNSTLCKAMVAEAIAYNPTSLPLWSKAVDLEA--ETLNKCRVIRKALRELPRSE
DLWTLIVKYESDTSEREKILKKAVEFVPQSFNLWKCLID-LQDEISAKKSMNQLRVLQPK
EFK---VWILAAQVEERF--NAQVTIERLVKLLIKGRNELEKYGIT-IS-----------
-AFEWITQAEELEKM--LISPKVVESLIISSIQGE-------------YNDKGDLILF--
--KFIESMSDSR---------TKIIALRVLL-KKSPTNYDIWKHLKATCEKLKQI-----
------------------------NELYTTFEDVIFSESKDSIA----LKENP---VLAL
MYSKEIWKGAN-NTSRALEILDRTLKLVPRTLDIWLAKIKILCFSSSFEEAEKTFLNALH
YF--ESTEPF-PGLQRLYHKYVNF------LRFQNRNSDGIS--------FIKETCQK--
-------KFPDCPIFQIQMGQI-LHDMADIEKCRETFSTGTKYFPSC-AILWMQLALVDE
IDMGKPTKARSDLDLAVLKNPQ----EESLYLAKIRLETKLN--N-LDQARLIVSQSLQK
FPRSPKLWSENI-----------RLLP-SKKSPLRKTVFQDALKNTANSCEVLVEIGVSF
YYE------------------SQFSTALKWFQRATAKNKLYGDAWVWLTRCHK-------
KLSKDIHE----C----HEKVNEYEPVYGDEWISVSKGVKNQYSSPSTILSILS------
-------
>XP_002494502_Zygosaccharomyces_rouxii
---------------------------------------------MELPSFLSQQPPPGY
IPGIGRGATGFSTR--------------------GDKKGPAK--VPKRLQ-NQDTVKAVD
GDSK------------EQD--------E-----------------------DSEADKVFS
DLDSKLSSRNR---------------------------------------SKKREGD---
-----Q-Q--------SIPHQFADLKRSLATVSEDQWLNIPDAGDYTRKRRRERLDE-QL
NRKTYAAPDTLL-----------------------MP-------HVNLSKLTEEREKMLS
RQLDSNIFE------------KEDSNSVNEAQKYLNDLET-------FEAGPRGDEEDVK
KMRTILQSYRNADPKKPEGWVAAARLEEKA-RKLKTARNIIEQGCLECPRNEDVWLENIR
LNS---ADTQRCKTLAAQGIKFNPQSLQLWIKAVDLER--EVLNKHRVVRSSLQELPLSE
ELWKLAVKYSADKFEAQRILQKAVELIPTSIELCSALVH-LQNYQEAKHTLNAARKAMPR
ELK---VWILAAEVEESK--GEAVTDERILKLLSKGIKQLKENGLE-IT-----------
-LLQLLKEAQSLVKE--G-GLRTAHALTQAALS-E-------------FQDEYEAS----
--RVVSELSDSI---------VKVVGFKILL-KSNPTKYSFWQSLKKLCEKLNKM-----
------------------------DELYNTFETLLFDESENFRI----LKQNP---LLSL
MYSKEIWKNGH-DIPKSLEILDRAQNILPNSLEVWLAKLKFLCLTDQVELAQKSFAMAME
RL--RDSQV--PHLEKLYYKYISF------LRFRRQNTAAIK--------MLNETCIP--
-------KFPNCPKFYLQLGQI-HYDLGQTEESQMAFERGTKMLPQG-IPLWISLARIEE
IDLKRPAKARSIFDLALLKNPA----NETLSLARAQMEARLG--N-YDQARFIIQQSLQK
HSKSATLWAENI-----------RILP-LKRANVKKTVFQDALKNTNNSCEILVEIGISF
YKE------------------LQHETAIKWFERATRSNPSYGDSWVWVARCYK-------
KLNRNIQE----I----VNQVEIHEPTHGNLWISVSKKPDTQYYSCSKILLTLLESENVV
-------
>XP_003646725_Eremothecium_cymbalariae
-------------------------------------------MSLSRPSFLDKKPPKGY
VAGVGRGATGFSTR------------------ANGDRSDGSQ--QPARIQ-------NKS
SSDGMNRFDGSTGIRARRNAGSGGGGVE-----------------------EAEADAIYT
DIEKRLASRRN---------------------------------------DK-MASTGGV
SVS-------------KIGEQFVELKRNLAQVSEQEWLAIPEAGDITRRNKRQRLEN-QQ
ERKKYAAPDSLL-----------------------TG------G-VNLVRLTEEREKLLG
HQLDASF-------------NNLSQEKPSDVERYLLELDANST----RAADVDRQLQDLK
KTRAVLASYRKSDPKNPQAWIAAARLEENA-KQFRQAKLLIDEGCQECPRSEDVWLENVR
LNM---SDVPYCKVLVAQGIQFNGQSELLWTTAIGLEN--ESFNKIRVVRKALQNIPTSE
KLWKVAVQLEEDRDEVVKVLRKATELIPSSVDLWTALLQ-LEEYSSAQKSLENARKVLSG
NEK---LWIIAAELEERA--N-NATEDNLVGLLSTGIQELEKSGRK-LT-----------
-IMDWIGHCKEIELG--GDYPLTVRALLKASL-HF-------------EPHEDTSELV--
--TILNSIEDDY-------FGIKSTLCVYLL-LREPSKFMIWMSFIRLGKKTGNM-----
------------------------QYVYDTWEQILFDQNI--------IYQHP---KLLL
LYSKEVWKTEN-DIARARSIIQRGISALPTYIDFWIARIKLEIASSEYDVAERSFIAIIE
S---QESATSDNMEERLWSKYVSF------LRFRSQHEKSIK--------ALTD-VIN--
-------KFPNCRNFYLQLSQV-YVDINRPEKAKDVLLDGVKKLPNC-PELWISLAEIDE
LNLQKPTNARSNLDIGILKNPN----SWQLYVAKSKMEHRLG--N-QDNARLIVHQGLQK
CPKSPELWCQNI-----------RLIA---KKSMQKTLFQDALKSTDNHGLVLAEIGRSF
FCE------------------SKYDKALRWFQRAVEDQPKIGDSWVWYYLTLK-------
MLGKNTDF----I----FTSLEEHEPKYGELWISVSKNVKTQFLSLNETLILCSQQVKNH
K------
>NP_982847_Eremothecium_gossypii
----------------------MCENQGLETPLSSLTTAERTAMSRSRPSFLDQEPPPGY
VAGIGRGAIGFASKAESAQSSYRRPSRLNEGHASGNRESGLQ--QEAALE-------QFK
DHD------------------------E-----------------------DKEADEIYA
ALDIRLTKKTA---------------------------------------KQPQRSADSD
KVK-------------NTQDYFVDLKRQLAGLTESDWMSIPDAGDLTRRNKRQRSEY-QQ
QLKTYAAPDSLL-----------------------PG------ARVDLMKLTEEREKLLG
HQLDANF-------------QPDTQKQVASTEQYLAELES-ST----STAELEAPSQDVT
KARKMLAAYRRSDPKQPQGWIASAKLEERV-NRFHSAKAIIDQGCQECPRDEDIWLENIR
LNS---SDVNYCKIIVAQAIQFNSKSERLWLTAIELEG--ENFNKLRVVRKALRNIPKSE
KLWILAVRLEPDTKEVVKILSKATQILPTSPQLWKLLIK-NQGPDEIRTTIQEARKSMPH
NVD---LCILEADIKLQA----TTDESKKLQLLSESIKSVSSDNKP-LT-----------
-FNQWLVYITNAELD--ACSPKTIMALVGACFTEF-------------ATEVQVTEVL--
--AMLQTVKSES-------KVTKLSVCRCLA-LRDPSKLTFWSYYIDLCRNEGEC-----
------------------------SHLYETWETLLKGVTM--------VKKYP---AILL
MYSKEIWKMEN-DEVRALSILDKGIAIKPDHLAFWNAKLKLLLTMRDYETAESTLMHMKD
SICFTQAAGRD----RLIRDYVIF------LCFRGNHDGAVG--------FLNS-MLS--
-------KDPENPQLYLLLSRV-YSETSHLTKALDLLSSAVKKLPSS-DKLWIQLAYLQE
HDLNT-IKARSTLELGQLKNSS----SIALYEARAELEDRLG--N-REHARLLVQEGIRK
FPKSPELWVLNI-----------RFLA---RKSLRKTMFQDALKNTDSHGTVLVEIGKLF
YIE------------------KQYEMALKWFERASETFPRLGDGWAWYYQTLS-------
KLGKDTSG----V----LRSAEEREPDSGKLWDHVCEKNKTLYALPSDIIRLCRSEIERG
AWQ----
>XP_455269_Kluyveromyces_lactis
---------------------------------------------METPSFLKQSPPPGY
IAGIGRGAVGFSTR---------------------GSKDDKR--VPARLN---RYGRDAP
DT-SVTKNPNRYRSAVSNESSEKQVKDE-----------------------DEQEMRVYE
KIEQRLKNK-K---------------------------------------IIDNETSLKT
KPDDEPD---------KLSSKFVDLKRNLATLSEQDWLDIPDASDMTRRNKRNRIEE-QL
ERKTFAAPDTLF-----------------------QV-------NVNLSKLTEEREKLLA
VQIDKSFDY--------------------SKSQLTDDAEYLNRMNQDDNTISSTDLEDIR
KNRSLLAAYRKSHPRNPENWISSARIEERA-NQFNRAKSLLAEGCKLCPKSEAIWLESIR
MNA---SDKEYCKRLVTVALRLNEFSEQLWLKAIALEQ--HNTDKIKVTRKALIKLPLSS
ILWEVAVNLETSTLEKLKILKKAVELVPKDSQLWLKLIR-LQSVESAVDTLKSAEEHIKK
DIT---YWLLKCQLEEKR--T-TANLDTLVNIISSAIKDLHELEVN-PT-----------
-ITEWFENAVAISTE--GLYPLTAKAIITATINNL-------------FEDAS-------
--SNFQSLSKLL----VNDTTLQCTLFSSFL-IKYPTKYSIWKEFTNFAEDFSRK-----
------------------------LELHETFRKILFTDSQA-------VKKYP---VLVL
MYAKDVWDWGS-GSTEALSILDKALVTNSAYPEFWLAKLKILNRDGKLDEIINSFEEAES
HL--------VECIDKLVPFYVKC------LQSKGSLEIAHS--------TVDI-ALA--
-------REPNDKHLLILKAQL-YRQQRDLSSAKRVLQRATDISNHD-PEVCLEFSRL-V
METQDWGKARSILSVSLLKNPK----SDTLYEALITLELQVK--D-NKQVTYLIAQGLKA
CPHSWRLWCLNI-----------RTLP---KKSLRKTTFQDALEATKEHPMVITEIGKVF
QKE------------------HQYAKAYKWFIRASENNLQFGDPWVWLYICESCMNPVDL
QINEEKT----------LKKLKENEPRYGILWEPAVNSYLHISNSPIDILHSIINNLHQ-
-------
>XP_022677619_Kluyveromyces_marxianus
---------------------------------------------MELPSFLSQTPPPGY
IPGIGRGAVGFSTK---------------------EKGGERK--TPARNG---PNSRRLT
DTIKDHTNRNKY----TKDPLEGAFENQ-----------------------DEEEVNMFK
AIEEKLKNKGR---------------------------------------YQDNEDSSGN
RIVN-------------VSSNFADLKRSLGKLSQNDWLNIPEASDITRRNKRARIEE-QL
ERKTYSAPDSLF-----------------------QS-------NINLSKLTEERERLLA
LEIDKTI-H--------------------TKYQRSDELIDLDTLSNYQNSFSSASLEEIR
RNRKILASYRKSHPRNAENWISSARLEEKA-NQYNRAKKLLEEGCKMCPKSEEIWLEYIR
ISH---SDEQFCKLLVSTALRHNIKSENLWIKAIELEQ--QNINKINLVRKALLNIPSSA
RLWELAVSLEDSKEGKLKVLSRAVELVPDSPNIWLNLIK-LQSIDVARQTLRRAENYIKD
KLS---FWIIKCQIEEEN--S-T-DFDSLVNIFINGYSILRSQGTL-PA-----------
-VHESLKEALLLSDQ--NTHPSTPKAIIVSLVNDS-------------QIDTE-------
--TNIENLLKIL----SHDLNLKASLFSSFL-QKYPSKYSIWREFTKFAEENNMK-----
------------------------DVLFEAYNNIVVRNPEN-------IKSYP---VLLL
MYAKSVWNWGE-KPTDALRIIDQAISVYPAFKEFWLAKFKILNRENTLTDLVKCFKEFQS
AI--------KMGDEQVVVFFIKC------LQNQNSVELSIK--------YIEE-ALR--
-------NHPEQPELYILKSQV-HLRYGNIELARSTIYSALEKFNYA-PTISIFAGQL-E
MQHKNWEKARSILNISLSKNPR----SESLFEALILMEMEIK--D-DKQVVYLINQGLKA
CPASWKIWSLRI-----------RTLD---KKYMRKTIFHDALKATKEHPMVLCEIGRVF
LNE------------------SQFTKAHKWIIRSVEMNPQYGDPWVWLYICES-------
YLEEEKTN----AKNTIAEKITKIEPKFGTLWEAAANSYEHISDPPVDILKSIIKEIKV-
-------
>XP_022627426_Lachancea_lanzarotensis
---------------------------------------------MDLPAFLNQKPPPGY
IAGVGRGATGFTTR---------------------SDIGSGK--VPGRVR--DDREKTIE
DDAESDDAAEDRNSRISSK--------TQFENSNGLSLASKGRGQ---SQIDEEADRIYQ
EVDARLSRNST---------------------------------------RKKAAIE--S
AGNTNTDTK-------TASQAFVDLKRSLATVSDEQWWNLPEAGDFTRRNKRQRVEL-QN
ERKTYAAPDTLI-----------------------RD-------NIDLTKLTQEREKLLG
RQLDESLNDV----------SQESN--HNTTNALLQELGDSIK-----TAEVNTDLQDIA
RLRVILNSYRKSDPSKPQGWIASARLEEKA-KKYRLAKSLIEEGCEACPRDEDIWLENIR
LNA---TDQHYCKVLVARALTINDESLKLWQKAAELEN--EKINKVRVVRKALQNLPTSS
ELWKLAVEYESDRKEAIKILQKATELIPNNIELLTALIN-LQDHSDARKSLNFARQKNPS
ELQ---IWILATELEEKS--G-NASFEKLVKILKKGAQELAKHGTS-VT-----------
-FELWFQQATQVELQFSKIYITTIRALVKIAIDTC-------------YASGSAAKIV--
--AFINDISHNG-L--VKCF-----AYRYVL-EREPFKIILWDKFLELGRVAGLS-----
------------------------SEVYNTFENVLFGNQGNV------LREIP---VLAL
KYSKEVWKADK-DVSRALEIISRSLELEPSNIDFCLAKVKLLIVDSKFDIVDQLFKKAID
SL--ESQ----TGYERVCHRYIGF------LRFQNRNQEALE--------LLEKRFLV--
-------TDAACDKLFLQWGQI-YQDLNQFAKARDSYYEGTRKFPQS-ARLWTALARADK
ELLGQPVKARSDFDVALLKISNAKPEQELLLVARVQMERELG--N-VEQARLLVSQGLRT
HPNSPLLWAENL-----------KLLA---KKSQRKTAYQDALQHTGSHHEILVAIGTGL
FID------------------TQYSKALKWFQRAATAAPLFGDAWIWYARCLQ-------
RMNHSTAE----V----LEQVDRHEPRYGAEWIAMAKQPANLALTSSQLLVKCMSSYS--
-------
>XP_002552548_Lachancea_thermotolerans
---------------------------------------------MERPAFLSQKPPPGY
VAGIGRGAIGFTTR---------------------SDIGSGK--TPGRVA--DDREQGVN
PGGPEDTEDAETKARINRN--------QRFEDTNGLSLVSHGLEP---D--DKDADRIYD
EVEARLARKRV---------------------------------------HKKLDVEKAS
SGNSQGGFL-------AASQQFVDLKRSLATVSEEQWDNLPEAGDITRRNKRQRLEM-QN
ERKSYAAPDTLV-----------------------SG-------NIDLTKLTQEREKLLG
RQLDESISSS----------ATGINDPKDAVEKYLEELDNSTH-----LANLDEQAQDLR
KTRAILASYRKADPKKPQGWIASARLEEKA-NKFRLAKNLIEEGCNECPYDANIWLENIR
LNS---SDLRYCKILVANALRFNEESLELWLKAIDLER--EPLNKVRVLRKAIQSLPTSE
KLWKLAVQYENDKQEAIKILQKATELLPHSIPLITALVN-LQEHTVARQTLNTARRNNPT
TFH---MWMLALQLEERH--S-EASVDKLIKLALKGATELSKNGIT-IK-----------
-FEKWLQEAAKIELDFPGVYQNTVQAVVETSVQLF-------------YHSEPLSDLL--
--EAIENIAS-------QCFNTKRSAYCCLL-EKDPLDMSLWTKVIKHCQAQSKL-----
------------------------DEVYRLFEKLLFSDSNEV------LRKNS---VLAL
MYSKLLWKSET-SIEKALEVLDKSLKVDPLNVEFWLAKAKLLVNARKFEAAENLYKDGVI
KL--SQQ----PGLERVFYRYVSF------LRFQNRNEEALK--------LLETDFLQ--
-------RAHGCEKLYLQWGQI-YVHLGDLPQAQKCFAAGVKELPTS-ANLWIALAHTDK
DQVGS-AKARSDYDIALLKVPREK--SEILLVSRIHLEKGLG--N-LDQARLLVTQALRD
FPASSLLWVEHL-----------RLLN---KKSLRKTAYQDALKSTNSGPRVLVEIGCHL
FGE------------------SSYEKALKWFQKAASASPLYGDAWIWICRCYK-------
KLERDPSS----I----FSEVEDIEPRYGPEWVKRSKDVNNLTLSPAQVLSQCTSHDQKS
-------
>XP_020056385_Aspergillus_aculeatus
-------------------------------------------MASGRKDFLSQAAPENY
VAGLGRGATGFTTR----------S--DLGPAREGPTPEQIQAALAKRAQQLGAAPPTAY
GA-GRDKGGKDDKAEDEEED-------ERFQDPDNEVGLFAYGQF---DQEDDEADRIYR
EVDEKMDKRRKMR----------------------------------------REARERQ
EREDYERKNP------KIQQQFADLKRSLASVSEDEWANLPEVGDLTGKNRRAKQNL-R-
-QRFYAVPDSVIASARDSTQFETTVADDGAQTSAAAGAESADGTITNFANISAARDKVLQ
VRLDQAAMGSSGDSAS----GSATNIDP---KGYLTSLTQSEL------KAGEVEIGDIK
RVRVLLESVTKTNPKHAPGWIALARLEELA-GRVVTARNVIAKGCELCPKSEDAWLENIR
LN-----EGHNAKVIAANAIKNNDRSTRLWIEAMRLET--EPRAKKNVLRQAILHIPQSV
VIWKEAVNLEEDPADARLLLAKAVEIIPLSVELWLALAR-LETPENAQKVLNAARKAVPT
SHE---VWIAAARLQEQM-----GTSEKV-NVMKRAVQSLARENAM-LK-----------
-REEWIAEAEK-CEE--EGAILTCGAIIRETLGWG---------------LDEDDDRKDI
WMEDAKASIARGKY------ETARAIYAYAL-RVFVNRRTIWLAAADLERNHGSK-----
------------------------EALWQVLTKA--------------VEACPQSEELWL
QLAKEKWQ-SG-EIDDARRVLGRAFNQNPNNEDIWLAAVRLEADADQTAQARELLSTARR
EA--------G--TDRVWVKSVAF------ERQLG-------NVDEAL--DLVNQGLQ--
-------LYPKADKLWMMKGQI-YEGQNKYPQAREAYGTGTRACPKS-VPLWLLASRLEE
R-AGAVVKARSVLDRARLAVPK----SPELWTESVRVERRAN--N-IAQAKVLMAKALQE
VPTSGLLWSESI-----------WHLE---PRSQRKARSLEAIKKADNDPILFITVARIF
WGE------------------RRLEKAMTWFEKAIVTDSDLGDGWAWYYKFLL-------
QHGTEEKR----ADVVAKCSMTE--PKHGEVWQSVSKDPSNARKSTEEILKMVADRLTQ-
-------
>XP_001275225_Aspergillus_clavatus
-------------------------------------------MSSGRKDFLNQPAPENY
VAGLGRGATGFTTR----------S--DLGPAREGPTPEQIQAALAKRAQLLGAAPPTAY
GA-GREKGGKEEK-EEEEED-------ERFQDPDNEVGLFAYGQF---DQEDDEADRIYK
EVDEKMDKRRKAR----------------------------------------REVREQQ
EREEYERKNP------KIQQQFADLKRSLASVSEDEWANLPEVGDLTGKNRRAKQNL-R-
-QRFYAVPDSVIASARDSTQFETTITDDGTQT-DARGPEAADGTMTNFANISAARDKVLK
VRLDQAARGSTADSAS----GSATNIDP---KGYLTSLTQSEL------KAGEIEIGDIK
RVRVLLESVTKTNPKHAPGWIALARLEELA-GRIVAARNIIAKGCELCPKSEDAWLENIR
LN-----EGHNAKVIAANAIKNNDRSTRLWIEAMRLES--DTRAKKNVLRQAILHVPQSV
TIWKEAVNLEDDPADARLLLAKAVEMIPLSVELWLALAR-LETPENAQKVLNAARKAVPT
SHE---VWIAAARLQEQM-----GTFEKV-NVMKRAVQVLARENAM-LK-----------
-REEWIAEAEK-CEE--EGAILTCGAIIRETLGWG---------------LDEDDDRKDI
WMDDAKASIAKGMY------ETARAIYAYAL-RIFVNRRSIWLAAADLERNHGTK-----
------------------------EALWQVLEKA--------------VEACPQSEELWL
QLAKEKWQ-AG-EIDDARRVLGRAFNQNPNNEDIWLAAVKLEADADQTDQARELLSTARR
EA--------G--TDRVWIKSVAF------ERQLG-------NIDEAL--DLVNQGLQ--
-------LYPKADKLWMMKGQI-YEIQNKYPQAREAYSTGTRACPKS-VPLWLLASRLEE
K-AGAVVKARSVLDRARLAVPK----SAELWTESVRVERRAN--N-IGQAKVLMAKALQE
VPNSGLLWSESI-----------WYLE---PRAQRKARSLEAIKKVDNDPTLFITVARIF
WGE------------------RRLEKAMTWFEKAIVSDSDLGDGWAWYYKFLL-------
QHGTEEKR----ADVVAKCISTE--PKHGEVWQSVAKDPANARKSTEEILKMVADRLTQ-
-------
>XP_001260230_Aspergillus_fischeri
-------------------------------------------MASGRKDFLNQPAPENY
VAGLGRGATGFTTR----------S--DLGPAREGPTPEQIQAALAKRAQLLGAAPPTAY
GA-GREKGGREEK-EEEEED-------ERFQDPDNEVGLFAYGQF---DQEDDEADRIYK
EVDEKMDKRRKAR----------------------------------------REARERQ
EREEYERKNP------KIQQQFADLKRSLASVSEEQWANLPEVGDLTGKNRRAKQNL-R-
-QRFYAVPDSVIASARDSTQFETTIADDGTQT-DVRGGE-ADGTMTNFADISAARDKVLK
VRLDQAARGSTADSSS----GSATNIDP---KGYLTSLTQSEL------KAGEVEIGDIK
RVRVLLESVTKTNPKHAPGWIALARLEELA-GRIVAARNIIAKGCELCPKSEDAWLENIR
LN-----EGHNAKVIAANAIKNNDRSTRLWIEAMRLES--DTRAKKNVLRQAILHVPQSV
TIWKEAVNLEEDPADARLLLAKAVEMIPLSVELWLALAR-LETPENAQKVLNAARKAVPT
SHE---VWIAAARLQEQM-----GTFDKV-NVMKRAVQALARENAM-LK-----------
-REEWIAEAEK-CEE--EGAILTCGAIIRETLGWG---------------LDEDDDRKDI
WMDDAKGSIARGKY------ETARAIYAYAL-RVFVNRRSIWLAAADLERNHGSK-----
------------------------EALWQVLEKA--------------VEACPQSEELWL
QLAKEKWQ-AG-EIDDARRVLGRAFNQNPNNEDIWLAAVKLEADADQTDQARELLATARR
EA--------G--TDRVWIKSVAF------ERQLG-------NIDEAL--DLVNQGLQ--
-------LYPKADKLWMMKGQI-YEYQNKYPQAREAYSTGTRACPKS-VPLWLLASRLEE
K-SGAVVKARSVLDRARLAVPK----SAELWTESVRVERRAN--N-IGQAKVLMAKALQE
VPTSGLLWSESI-----------WHLE---PRAQRKARSLEAIKKVDNDPILFITVARIF
WGE------------------RRLEKAMTWFEKAIVSDSDHGDGWAWYYKFLL-------
QHGTEEKR----ADVVAKCVSTE--PKHGEVWQSVAKDPANARKSTEEILKMVADRLTQ-
-------
>XP_041142493_Aspergillus_flavus
-------------------------------------------MASGRKDFLSQPAPENY
VAGLGRGATGFTTR----------S--DLGPAREGPTPEQIQAALAKRAQLLGAAPPTAY
GA-GREKGGKEDKAEEEEDD-------ERFQDPDNEVGLFAYGQF---DQEDDEADRIYR
EVDEKMDKRRKARRLVLSLSLTPPVHLFDGAICSSGSPPVVWIEDRLDSFANYREIRERQ
EREDYERKNP------KIQQQFADLKRSLASVSEDDWANLPEVGDLTGKNRRAKQNL-R-
-QRFYAVPDSVLASARDSTQFETTVTDDGAHT-DIQG-EGVDGTITNFADISAARDKALK
VKLDQAAISSSGDSAS----GSATSIDP---KGYLTSLTQSEL------KAGEVEIGDIK
RVRVLLESVTRTNPKHAPGWIALARLEELA-GRIVAARNCIAKGCELCPKSEDAWLENIR
LN-----EGHNAKVIAANAIQNNDRSTRLWIEAMRLES--EPRAKKNVLRQAILHIPQSV
VIWKEAVNLEEDPVDARLLLAKAVEMIPLSVELWLALAR-LETPENAQKVLNAARKAVPT
SYE---IWIAASRLQEQM-----GTFNKV-NVMKRAVQSLARENAM-LK-----------
-REEWIAEAEN-CEE--EGAILTCGAIIRETLGWG---------------LDEDDDRKDI
WMDDAKASIARGKY------ETARAIYAYAL-RVFVNRRSIWLAAADLERNHGTK-----
------------------------EALWQVLEKA--------------VEACPQSEELWL
LLAKEKWQ-TG-EIDEARRVLGRAFNQNPNNEDIWLAAVKLEADARQTDQARELLATARR
EA--------G--TDRVWVKSVAF------ERQLG-------NADEAL--DLVNQGLQ--
-------LYPKADKLWMMKGQI-YESQNKYPQAREAYGTGTRACSRS-VPLWLLASRLEE
K-AGAVVKARSVLDRARLAVPK----SAELWTESVRVERRAN--N-IAQAKILMAKALQE
VPTSGLLWSESI-----------WHLE---PRAQRKARSLEAIKKVDNDPILFITVARIF
WGE------------------RRLEKAMTWFEKAIVSDSDLGDGWAWYYKFLL-------
QHGTEEKR----ADVVSKCISTE--PKHGEVWQSVAKNPANAHKSTEEILKMVAERLV--
-------
>XP_749736_Aspergillus_fumigatus
-------------------------------------------MASGRKDFLNQPAPENY
VAGLGRGATGFTTR----------S--DLGPAREGPTPEQIQAALAKRAQLLGAAPPTAY
GA-GREKGGREEK-EEEEED-------ERFQDPDNEVGLFAYGQF---DQEDDEADRIYK
EVDEKMDKRRKAR----------------------------------------REARERQ
EREEYERKNP------KIQQQFADLKRSLASVSEEQWANLPEVGDLTGKNRRAKQNL-R-
-QRFYAVPDSVIASARDSTQFETTIADDGTQT-DVRGGA-ADGTMTNFADISAARDKVLK
VRLDQAARGSTADSSS----GSATNIDP---KGYLTSLTQSEL------KAGEVEIGDIK
RVRVLLESVTKTNPKHAPGWIALARLEELA-GRIVAARNIIAKGCELCPKSEDAWLENIR
LN-----EGHNAKVIAANAIKNNDRSTRLWIEAMRLES--DTRAKKNVLRQAILHVPQSV
TIWKEAVNLEEDPADARLLLAKAVEMIPLSVELWLALAR-LETPENAQKVLNAARKAVPT
SHE---VWIAAARLQEQM-----GTFDKV-NVMKRAVQALARENAM-LK-----------
-REEWIAEAEK-CEE--EGAILTCGAIIRETLGWG---------------LDEDDDRKDI
WMDDAKGSIARGKY------ETAKAIYAYAL-RVFVNRRSIWLAAADLERNHGSK-----
------------------------EALWQVLEKA--------------VEACPQSEELWL
QLAKEKWQ-AG-EIDDARRVLGRAFNQNPNNEDIWLAAVKLEADADQTDQARELLATARR
EA--------G--TDRVWIKSVAF------ERQLG-------NIDEAL--DLVNQGLQ--
-------LYPKADKLWMMKGQI-YEYQNKYPQAREAYSTGTRACPKS-VPLWLLASRLEE
K-SGAVVKARSVLDRARLAVPK----SAELWTESVRVERRAN--N-IGQAKVLMAKALQE
VPTSGLLWSESI-----------WHLE---PRAQRKARSLEAIKKLENDPILFITVARIF
WGE------------------RRLEKAMTWFEKAIVSDSDHGDGWAWYYKFLL-------
QHGTEVRSSSSVSDLLQSCRTTNATPRTGK----------KSRRCGQVRLN---------
-------
>XP_680716_Aspergillus_nidulans
-------------------------------------------MASGRKDFLSQPAPENY
VAGLGRGATGFTTR----------S--DLGPAREGPTPEQIQAALAKRAQLLGAAPPTAY
GA-TREKGKGEEKPAEEEDD-------ERFQDPDNEVGLFAYGQF---DQEDDEADRIYR
EVDEKMDRRRKAR----------------------------------------REARERQ
EREEYERKNP------KIQQQFVDLKRSLASVSEDEWANLPEVGDLTGRNRRTKQNL-RM
QQRFYAVPDSVLASARDSSQFDTTVADDGTAT-DA-GANGADGMITNFANISAARDKVLQ
VKLDQAAMGSSGDAAS----GSATSIDP---KGYLTSLTQSEL------KAGEIEVGDVK
RVRVLLESVTRTNPKHAPGWIALARLEELA-GRIVTARNVIAKGCELCPKSEDAWLENIR
LN-----EGHNAKVIAANAIKNNDHSTRLWIEAMRLET--EPRAKKNVLRQAILHIPQSV
TIWKEAVNLEEDPADARLLLAKAVELIPLSVELWLALAR-LETPENAQKVLNAARKAVPT
SHE---IWIAASRLQEQM-----GTFNKV-NVMKRAVQSLARENAM-LK-----------
-REEWIAEAEK-CEE--EGAVLTCGAIIRETLGWG---------------LDEDDDRKDI
WMDDAKASISRGKY------ETARAIYAYAL-RVFVNRRSIWVAAADLERNHGTK-----
------------------------EALWQVLEKA--------------VEACPQSEELWL
QLAKEKWQ-SG-EIDDARRVLGRAFNQNPNNEDIWLAAVKLEADAQQTDQARELLATARR
EA--------G--TDRVWIKSVAF------ERQLG-------NVDDAL--DLVNQGLQ--
-------LYPKADKLWMMKGQI-YESQNKLPQAREAYGTGTRACPKS-VALWLLASRLEE
K-AGAVVRARSVLDRARLAVPN----SPELWTESVRVERRAN--N-IPQAKVLMARALQE
VPSSGLLWSESI-----------WHLE---PRSQRKARSLEAIKKVDNDPILFITVARIF
WGE------------------RRLEKAMTWFEKAIISNSDFGDAWAWYYKFLL-------
QHGTDEKR----ADVISKCVLSE--PKHGEVWQSIAKNPANAYKSTEDILKLVADSLVQ-
-------
>XP_001400594_Aspergillus_niger
-------------------------------------------MASGRKDFLSQAAPENY
VAGLGRGATGFTTR----------S--DLGPAREGPTPEQIQAALAKRAQLLGAAPPTAY
GA-GREKGGKDEKADEEEDD-------ERFQDPDNEVGLFAYGQF---DQEDDEADRIYR
EVDEKMDKRRKMR----------------------------------------REAREQQ
EREDYERKNP------KIQQQFADLKRSLASVSEDEWANLPEVGDLTGKNRRAKQNL-R-
-QRFYAVPDSVIASARDSTQFETTIAEDGTQT-AANGAEAADGTITNFADISAARDKVLK
VRLDQAAMGSSGDSAS----GSATNIDP---KGYLTSLTQSEL------KAGEVEIGDIK
RVRVLLESVTKTNPKHAPGWIALARLEELA-GKIVTARNVIAKGCELCPKSEDAWLENIR
LN-----EGHNAKVIAANAIKNNDRSTRLWIEAMRLET--EPRAKKNVLRQAILHIPQSV
TIWKEAVNLEDDPADARLLLAKAVEMIPLSVELWLALAR-LESPENAQKVLNAARKAVPT
SHE---VWVAAARLQEQM-----GTFEKV-NVMKRAVQALARENAM-LK-----------
-REEWVAEAEK-CEE--EGAILTCGAIIRETLGWG---------------LDEDDDRKDI
WMDDAKASIARGKY------ETARAIYAYAL-RVFVNRRSIWIAAAELERNHGSK-----
------------------------EALWQVLEKA--------------VEACPQSEELWL
QLAKEKWQ-SG-EIDDARRVLGRAFNQNPNNEDIWLAAVKLEADANQTSEARELLATARR
EA--------G--TDRVWIKSVAF------ERQLG-------NIDEAL--DLVNQGLQ--
-------IYPKADKLWMMKGQI-YEAQNKYPQAREAYGTGTRACNKS-IPLWLLASRLEE
K-AGAVVKARSVLDRARLAVPK----SPELWTESVRVERRAN--N-IAQAKVLMAKALQE
VPTSGLLWSESI-----------WHLE---PRAQRKARSLEAIKKADNDPILFITVARIF
WGE------------------RRLEKALTWFEKAIVSDSDMGDAWAWYYKFLL-------
QHGTEEKR----ADVISKCISTE--PKHGEIWQSVAKDPANALKSTEEILKMVADRLT--
-------
>XP_015403278_Aspergillus_nomiae
-------------------------------------------MASGRKDFLSQPAPENY
VAGLGRGATGFTTR----------S--DLGPAREGPTPEQIQAALAKRAQLLGAAPPTAY
GA-GREKGGKEDKAEEEEDD-------ERFQDPDNEVGLFAYGQF---DQEDDEADRIYR
EVDERMDKRRKARRLVPSLPLTLPIHLFDGAICSSGSLPVVWIENRLDSFANYRETRERQ
EREDYERKNP------KIQQQFADLKRSLASVSEDDWANLPEVGDLTGKNRRAKQNL-R-
-QRFYAVPDSVLASARDSTQFETTVTDDGAHT-DTRG-EGVDGTITNFADISAARDKALK
VKLDQAAISSSGDSAS----GSATSIDP---KGYLTSLTQSEL------KAGEVEIGDIK
RVRVLLESVTRTNPKHAPGWIALARLEELA-GRIVAARNCIAKGCELCPKSEDAWLENIR
LN-----EGHNAKVIAANAIQNNDRSTRLWIEAMRLES--EPRAKKNVLRQAILHIPQSV
VIWKEAVNLEEDPVDARLLLAKAVEMIPLSVELWLALAR-LETPENAQKVLNAARKAVPT
SYE---IWIAASRLQEQM-----GTFNKV-NVMKRAVQSLARENAM-LK-----------
-REEWIAEAEN-CEE--EGAILTCGAIIRETLGWG---------------LDEDDDRKDI
WMDDAKASIARGKY------ETARAIYAYAL-RVFVNRRSIWLAAADLERNHGTK-----
------------------------EALWQVLEKA--------------VEACPQSEELWL
LLAKEKWQ-TG-EIDEARRVLGRAFNQNPNNEDIWLAAVKLEADAQQTDQARELLATARR
EA--------G--TDRVWVKSVAF------ERQLG-------NADEAL--DLVNQGLQ--
-------LYPKADKLWMMKGQI-YESQNKYPQAREAYGTGTRACSRS-VPLWLLASRLEE
K-AGAVVKARSVLDRARLAVPK----SAELWTESVRVERRAN--N-MAQAKILMARALQE
VPTSGLLWSESI-----------WHLE---PRAQRKARSLEAIKKVDNDPILFITVARIF
WGE------------------RRLEKAMTWFEKAIVSDSDLGDGWAWYYKFLL-------
QHGTEEKR----ADVVSKCVSTE--PKHGEVWQSVAKDPTNAHKSTEEILKSVAERLL--
-------
>XP_001819214_Aspergillus_oryzae
-------------------------------------------MASGRKDFLSQPAPENY
VAGLGRGATGFTTR----------S--DLGPAREGPTPEQIQAALAKRAQLLGAAPPTAY
GA-GREKGGKEDKAEEEEDD-------ERFQDPDNEVGLFAYGQF---DQEDDEADRIYR
EVDEKMDKRRKAR----------------------------------------REIRERQ
EREDYERKNP------KIQQQFADLKRSLASVSEDDWANLPEVGDLTGKNRRAKQNL-R-
-QRFYAVPDSVLASARDSTQFETTVTDDGAHT-DIQG-EGVDGTITNFADISAARDKALK
VKLDQAAISSSGDSAS----GSATSIDP---KGYLTSLTQSEL------KAGEVEIGDIK
RVRVLLESVTRTNPKHAPGWIALARLEELA-GRIVAARNCIAKGCELCPKSEDAWLENIR
LN-----EGHNAKVIAANAIQNNDRSTRLWIEAMRLES--EPRAKKNVLRQAILHIPQSV
VIWKEAVNLEEDPVDARLLLAKAVEMIPLSVELWLALAR-LETPENAQKVLNAARKAVPT
SYE---IWIAASRLQEQM-----GTFNKV-NVMKRAVQSLARENAM-LK-----------
-REEWIAEAEN-CEE--EGAILTCGAIIRETLGWG---------------LDEDDDRKDI
WMDDAKASIARGKY------ETARAIYAYAL-RVFVNRRSIWLAAADLERNHGTK-----
------------------------EALWQVLEKA--------------VEACPQSEELWL
LLAKEKWQ-TG-EIDEARRVLGRAFNQNPNNEDIWLAAVKLEADARQTDQARELLATARR
EA--------G--TDRVWVKSVAF------ERQLG-------NANEAL--DLVNQGLQ--
-------LYPKADKLWMMKGQI-YESQNKYPQAREVYGTGTRACSRS-VPLWLLASRLEE
K-AGAVVKARSVLDRARLAVPK----SAELWTESVRVERRAN--N-IAQAKILMAKALQE
VPTSGLLWSESI-----------WHLE---PRAQRKARSLEAIKKVDNDPILFITVARIF
WGE------------------RRLEKAMTWFEKAIVSDSDLGDGWAWYYKFLL-------
QHGTEEKR----ADVVSKCISTE--PKHGEVWQSVAKNPANAHKSTEEILKMVAERLV--
-------
>XP_040637539_Aspergillus_ruber
-------------------------------------------MASGRKDFLNQPAPENY
VAGLGRGATGFTTR----------S--DLGPAREGPTPEQIQAALAKRAELLGAAPPTAY
GA-A-QKGGKEDEEDEGGDD-------ERFQDPDNEVGLFAYGQF---DQDDDEADRIYE
EIDEKMDKRRRIR----------------------------------------REAREKQ
EQEEHERKNP------KIQQQFADLKRSLASVSEDDWANLPEVGDLTGKNRRAKQNL-R-
-QRFYAVPDSVIAGARDAQQFDTTINEDGTQT----ERGGGDGAMTNFADIGAARDKVLK
VRLDQAA-GSTGDAAS----GSSTSIDP---KGYLTNLTQSEL------KAGEVEISDIK
RVRVLLESVTKTNPKHGPGWIALARLEELA-GKMVTARNTMAKGCELCPKSEDAWLENIR
LN-----EGHNAKVIAANAIKNNDHSTRLWVEAMKLES--DTRAKKNVLRQAILHIPQSV
AIWKEAVNLEENPADARLLLAKAVEMIPLSVELWLALAR-LESPENAQKVLNAARKAVPT
SYE---VWVAAARLQEQM-----GTFHKV-NVMKRAIQSLARENAM-LK-----------
-REEWIAEAER-CEE--EGAVLTCGAIVRETLGWG---------------LDEDDDRKDI
WMDDAKGSISRGKY------ETARAIYAYAL-RVFVNRRPIWLAAADLERNHGSK-----
------------------------EALWQVLEKA--------------VEACPQSEELWL
QLAKEKWQ-SG-EIDDARRVLGRAFNQNPNNEDIWLAAVKLEADADQTDQARELLSTARR
EA--------G--TDRVWIKSVAF------ERQLG-------NIDDAL--DLVNRGLQ--
-------IYPKADKLWMIKGQI-YEAQNKYPQAREAYGTGTRACPKS-VPLWLLASRLEE
T-TGAVVKARSVLDRARLAVPQ----SAELWTESVRVERRAN--N-IGQAKVLMAKALQE
VPNSGLLWSESI-----------WHLE---PRPQRKSRSLEAIKKVENDPILFITVARIF
WGE------------------RRLEKAMTWFEKAIVSDSDFGDGWAWYYKFLL-------
QHGTEEKR----ADVISKCIITE--PKHGEVWQSIAKDPANARRSTEEILKLVANNMN--
-------
>XP_040701632_Aspergillus_sydowii
-------------------------------------------MASGRKDFLSQPAPENY
VAGLGRGATGFTTR----------S--DLGPAREGPTPEQIQAALAKRAQLLGAAPPTAY
GA-SREKGKGEEKPAEEEED-------ERFQDPDNEVGLFAYGQF---DQEDDEADRIYR
EVDEKMDRRRRVR----RLVMSRPPSLCYEMICSSGPFPVFWTDDRLCTFATSREAREHQ
EREEYERKNP------KIQQQFVDLKRSLASVSEDEWANLPEVGDLTGKNKRTKQNL-RM
QQRFYAVPDSVLANARESAQFDTTVAEDGSQT-EAHAADGADGMITNFANISAARDKVLQ
VKLDQAAMGSSGDAAS----GSATSIDP---KGYLTSLTQSEL------KAGEIEVGDVK
RVRVLLESVTRTNPKHAPGWIALARLEELA-GRTVTSRNVIAKGCELCPKSEDAWLENIR
LN-----EGHNAKIIAANAIKNNDRSTRLWIEAMRLES--EPRAKKNVLRQAILHIPQSV
TIWKEAVNLEEDPADARLLLAKAVEMIPLSVELWLALAR-LEIPENAQKVLNAARKAVPT
SHE---IWIAACRLQEQM-----GTFNKV-NVMKRAVQSLAKENAM-LK-----------
-REEWIAEAEK-CEE--EGAVLTCGAIIRETLGWG---------------LDEDDDRKDI
WMDDAKTSIARGKY------ETARAIYAYAL-RVFVNRKSIWVAAADLERNHGTK-----
------------------------EGLWQVLEKA--------------VEACPQSEELWL
QLAKEKWQ-SG-EIDQARRVLGRAFNQNPNNEDIWLAAVKLEADARQIEQARELLATARR
EA--------G--TGRVWIKSVAF------ERQLG-------KIDDSL--DLVNQGLQ--
-------LYPKADKLWMMKGQI-YELQNKLPQAREAYGTGTRACPKS-VPLWLLASRLEE
K-AGAVVRARSVLDRARLAVPN----SPELWTESVRVERRAN--N-ISQAKILMAKALQE
VPSSGLLWSESI-----------WHLE---PRAQRKARSLEAIKKVDNDPILFITVARIF
WGE------------------RRLEKAMTWFEKAIVSNSDFGDAWAWYYKFLL-------
QHGTDEKR----ADVISKCVLSE--PKHGELWQSIAKDPANAYKSTEEILKLVSDNLIQ-
-------
>XP_001215979_Aspergillus_terreus
-------------------------------------------MASGRKDFLSQPAPENY
VAGLGRGATGFTTR----------S--DLGPAREGPTPEQIQAALAKRAQLLGAAPPTAY
GA-GREKGGKDEKPEEEEED-------ERFQDPDNEVGLFAYGQF---DQEDDEADRIYR
EVDEKMDRRRKAR----------------------------------------REARELQ
EREDYERKNP------KIQQQFADLKRSLASVSEDDWANLPEVGDLTGKNRRAKQNL-R-
-QRFYAVPDSVIAGARDSAQYETTVADDGAGG-DAQ---GADGTITNFADISAARDKVLQ
VRLDQAAMGSSADAAS----GSATSIDP---KGYLTSLTQSEM------KAGEVEIGDIK
RVRVLLESVTKTNPKHAPGWIALARLEELA-GRIVTARNIIAKGCELCPKSEDAWLENIR
LN-----EGHNAKVIAANAIKNNDRSTRLWIEAMKLET--EPRAKKNVLRQAILHIPQSV
AIWKEAVNLEEDPNDARLLLAKAVEMIPLSVELWLALAR-LETPEKAQAVLNKARRAVPT
SHE---VWIAAARLQEQM-----GTFEKV-NVMKRAVQSLARENAM-LK-----------
-REEWIAEAEK-CED--EGAILTCGAIIRETLGWG---------------LDEDDDRKDI
WMEDAKSSIARGKY------ETARAIYAYAL-RVFVNRRSIWLAAADLERNHGTK-----
------------------------EALWQVLEKA--------------VEACPQSEELWL
LLAKEKWQ-TG-EIDEARRVLGRAFNQNPNNEDIWLAAVKLEADAQQTDQARELLATARR
EA--------G--TDRVWIKSVAF------ERQLG-------NVDEAL--DLVNQGLQ--
-------QFPKADKLWMMKGQI-YEAQNKYPQAREAYGTGTRACPKS-VPLWLLASRLEE
K-AGAVVKARSVLDRARLAVPK----SPELWTESVRVERRAN--N-IGQAKVLMAKALQE
VPTSGLLWSESI-----------WHLE---PRAQRKARSLEAIKKVDNDPILFITVARIF
WGE------------------RRLEKAMTWFEKAIVSDSDLGDGWAWYYKFLL-------
QHGTEEKR----ADVISKCVATE--PKHGEVWQSVAKDPANAHKSTEEILKMVASQIS--
-------
>XP_022487507_Penicillium_arizonense
-------------------------------------------MASGRKDFLSQQAPDNY
VAGLGRGATGFTTR----------S--DLGPAREGPTPEQIQAALNKRAQQLGAAAPTAY
GNQSREKGGKED--EKEEDD-------ERFQDPENEVGLFAYGQF---DQEDDEADRIYQ
EVDEKMDRRRKAR----------------------------------------REAREKL
EEEDYNRKNP------KIQQQFADLKRTLASVSEEDWANLPEVGDLTGKNRREKQNL-R-
-QRFYAVPDSVIAGARDSAQYGTTVADDGAQP-DAGDGE-ADGTMTNFADIGAARDKVLK
VRLDQAALGSSADTSS----GSATNIDP---KGYLTSLTQSEV------KAGEVEVGDIK
RVRTLLESVTKTNPKHAPGWIALARLEELA-GKIVAARNLIAKGCELCPKSEDAWLENIR
LN-----EGHNAKVIAANAIKNNDRSTRLWTEAMKLET--DTRAKKNVLRQAILHIPQSV
QIWKEAVNLEEDPADARLLLAKAVEMIPLSVELWLALAR-LETPDNAQKVLNAARKAVPT
SYE---IWIAAARLQEQM-----GTFARV-NVMKRAIQALARENAM-LK-----------
-REEWITEAEK-CEA--EGAVLTCGGIIQETLGWG---------------LDEDDDRKDI
WMDDAKSSIARGRY------ETARAIYAYAL-RVFVNRRSIWLAAADLERNHGTK-----
------------------------EALWQVLEKA--------------VEACPQSEELWL
QLAKEKWQ-SG-EIDDARRVLGRAFNQNPNNEDIWLAAVKLEADAKQTDQARELLATARR
EA--------G--TDRVWIKSVAF------ERQLG-------NTDDAL--DLANQGLQ--
-------LFPKADKLWMMKGQL-YEAQNKFPQAREAYGTGTRACSKS-VALWLLASRLEE
K-AGAVVRARSVLDRARLAVPK----SAELWTESVRVERRAN--N-IAQAKVLMARAIQE
VPSSGLLWSESI-----------WHLE---PRAQRKARSLEAIKKVENDPILFITVARIF
WGE------------------RRLEKAMTWFEKAIVADSDYGDGWAWYYKFLM-------
QHGTEEKR----SDVVSKCTSME--PKHGEIWQSIAKDPVNAYRSTEEILKLVANTIN--
-------
>XP_014535846_Penicillium_digitatum
-------------------------------------------MASGRKDFLSQAAPENY
VAGLGRGATGFTTR----------S--DLGPAREGPTPEQIQAALTKRAQLLGAAAPTAY
GATTREKGGKEE--DKEEED-------ERFQDPDNEVGLFAYGQF---DQEDDEADRIYQ
EVDEKMDKRRRAR----------------------------------------REAREKA
QQQEYERNNP------KIQHQFADLKRTLASVSEEDWANLPEVGDLTGKNRREKQNA-R-
-QRHYAVPDSVIASARDSAQYGTTITEDGTET-TIDEGENADSTMMNFADIGAARDKVLK
VRLDQAALGSSADK-S----GTATNIDP---KGYLTSLTQSEA------KAGEVEVGDIK
RVRTLLESVTKTNPKHAPGWIALARLEELA-GRIVAARTLIAKGCELCPKSEDAWLENIR
LN-----EGHNAKVIAANAIKNNDRSTRLWTEAMRLET--DTRAKKNVLRQAILHIPQSV
QIWKEAVNLEDDPADARLLLAKAVEIIPLSVELWLALAR-LETPENAQKVLNAARKAVPT
SYE---IWIAAARLQEQM-----GTFAKV-NVMKRAIQSLARENAM-LK-----------
-REEWITEAEK-CEG--EGAVLTCGSIIQETLGWG---------------LDEDDDRKDI
WMDDAKASIARGNY------ETARAIYAYAL-RVFVNRRSIWLAAADLERNHGTK-----
------------------------EALWQVLEKA--------------VDACPQSEELWL
LLAKEKWQ-SG-DIDDARRVLGRAFHQNPNNEDIWLAAVKLEADAKKTDQARELLVTARR
EA--------G--TDRVWTKSVAF------ERQLG-------NIDDAL--DLVNQGLQ--
-------LFPKADKLWMIKGQI-YESQNKFPQAREAYGTGTRACPKS-VALWLLASRLEE
K-AGAVVRARSVLDRARLAVPK----NAELWTESVRVERRAN--N-IAQAKVLMARAIQE
VPTSGLLWSESI-----------WYLE---PRAQRKARSLEAIKKVENDPILFITVARIF
WGE------------------RRLEKAMTWFEKAIVLDSDYGDGWAWYYKFLL-------
QHGTEEKR----SDVVSKCISME--PKHGEIWQSIVKDPANAYKTTEEILKLVANTIS--
-------
>XP_016595353_Penicillium_expansum
-------------------------------------------MASGRKDFLSQAAPENY
VAGLGRGATGFTTR----------S--DLGPAREGPTPEQIQAALTKRAQLLGAAAPTAY
GATTREKGGKEE--DKEEED-------ERFQDPDNEVGLFAYGQF---DQEDDEADRIYQ
EVDEKMDKRRRAR------RLVISLPFPLRNHLFIGLAPVVWTEYRLESLATYREAREKA
EQLEYERNNP------KIQHQFADLKRTLASVSEEDWANLPEVGDLTGKNRRDKQNA-R-
-QRHYAVPDSVIAGARDSAQYGTTIAEDGTET-TVDEGENADGTLMNFADIGAARDKVLK
VRLDQAALGSSGDK-S----GTATNIDP---KGYLTSLTQSEA------KAGEVEVGDIK
RVRTLLESVTKTNPKHAPGWIALARLEELA-GRIVAARTLIAKGCELCPKSEDAWLENIR
LN-----EGHNAKVIAANAIKNNDRSTRLWTEAMRLET--DTRAKKNVLRQAILHIPQSV
QIWKEAVNLEDDPADARLLLAKAVEIIPLSVELWLALAR-LETPENAQKVLNAARKAVPT
SYE---IWIAAARLQEQM-----GTFAKV-NVMKRAIQSLARENAM-LK-----------
-REEWITEAEK-CEG--EGAVLTCGSIIQETLGWG---------------LDEDDDRKDI
WMDDAKSSIARGNY------ETARAIYAYAL-RVFVNRRSIWLAAADLERNHGTK-----
------------------------EALWQVLEKA--------------VEACPQSEELWL
LLAKEKWQ-SG-DIDDARRVLGRAFNQNPNNEDIWLAAVKLEADAKKTDQARELLATARR
EA--------G--TDRVWTKSVAF------ERQLG-------NIDDAL--DLVNQGLQ--
-------LFPKADKLWMIKGQI-YEAQNKFPQAREAYGTGTRACPKS-VALWLLASRLEE
K-AGAVVRARSVLDRARLAVPK----SAELWTESVRVERRAN--N-IAQAKVLMARAIQE
VPSSGLLWSESI-----------WYLE---PRAQRKARSLEAIKKVENDPILFITVARIF
WGE------------------RRLEKAMTWFEKAIVLDSDYGDGWAWYYKFLL-------
QHGTEEKR----SDVVSKCISME--PKHGEFWQSIAKDPANAYKTTEEILKLVANTIN--
-------
>XP_040649523_Penicillium_griseofulvum
-------------------------------------------MASGRKDFLSQAAPENY
VAGLGRGATGFTTR----------S--DLGPAREGPTPEQIQAALTKRAQLLGAAAPTAY
GATTREKGGKED--DKEEED-------ERFQDPDNEVGLFAYGQF---DQEDDEADRIYQ
EVDEKMDKRRRAR----------------------------------------REAREKA
EQQEYERNNP------KIQHQFADLKRTLASVSEEEWANLPEVGDLTGKNRREKQNA-R-
-QRFYAVPDSVIAGARDSAQYGTTIAEDGTQT-SVDEGEPADGSM-NFADIGAARDKVLK
VRLDQVA---SAGT-S----GTSTNIDP---KGYLTSLTQTEA------KAGEVEVGDIK
RVRTLLDSVTKTNPKHAPGWIALARLEELA-GRIVAARTLIAKGCELCPKSEDAWLENIR
LN-----EGHNAKVIAANAIKNNDRSTRLWTEAMRLET--DTRAKKNVLRQAILHIPQSV
QIWKEAVNLEDDPADARLLLAKAVEIIPLSVELWLALAR-LETPENAQKVLNAARKAVPT
SYE---VWIAAARLQEQM-----GTFAKV-NVMKRAIQSLARENAM-LK-----------
-REEWITEAEK-CEA--EGAVLTCGSIIQETLGWA---------------LDEDDSRKDI
WMDDAKASIARGNY------ETARAIYAYAL-RVFVNRRSIWLAAADLERNHGTK-----
------------------------EALWQVLEKA--------------VEACPQSEELWL
LLAKEKWQ-SG-DIDDARRVLGRAFNQNPNNEDIWLAAVKLEADAKKTDQARELLATARR
EA--------G--TDRVWTKSVAF------ERQLG-------NIDDAL--DLVNQGLQ--
-------LFPKADKLWMIKGQI-YESQNKFPQAREAYGTGTRACPKS-VALWLLASRLEE
K-AGAVVRARSVLDKARLAVPK----NAELWTESVRVERRAN--N-IAQAKVLMARAIQE
VPTSGLLWSESI-----------WHLE---PRAQRKARSLEAIKKVENDPILFITVARIF
WGE------------------RRLEKAMTWFEKAIVSDSDYGDGWAWYYKFLM-------
QHGTEEKR----SDVVSKCVSME--PKHGEFWQSIAKDPANAYKTTEEILKLVATAIN--
-------
>XP_038925782_Penicillium_roqueforti
MDFNVGGNFFCDKIAGAGNTISPSPPSPSAPSASSSLSCVVLDMASGRKDFLSQAAPENY
VAGLGRGATGFTTR----------S--DLGPAREGPTPEQIQAALTKRAQLLGAAAPTAY
GATSREKGGKDE--DKEEED-------ERFQDPDNEVGLFAYGQF---DQEDDEADRIYQ
EVDEKMDKRRRAR----------------------------------------REAREKA
EQLEYERNNP------KIQHQFADLKRTLASVSEEEWANLPEVGDLTGKNRRDKQNA-R-
-QRHYAVPDSVIAGARDSAQYGTTIAEDGTET-TVDEGENADSNMMNFADIGAARDKVLK
VRLDQAA--------S----GTSTNIDP---KGYLTSLTQSEA------KAGEVEVGDIK
RVRTLLESVTKTNPKHAPGWIALARLEELA-GRTVAARNLIAKGCELCPKSEDAWLENIR
LN-----EGHNAKIIAANAIKNNDRSTRLWTEAMRLET--DTRAKKNVLRQAILHIPQSV
QIWKEAVNLEDDPADARLLLAKAVEIIPLSVELWLALAR-LETPENAQKVLNAARKAVPT
SYE---IWIAAARLQEQM-----GTFARV-NVMKRAIQSLVRENAM-LK-----------
-REEWITEAEK-CES--EGAVLTCGSIIQETLGWG---------------LDEDDDRKDI
WMDDAKASIARGNY------ETARAIYAYAL-RVFVNRRSIWLAAADLERNHGTK-----
------------------------EALWQVLEKA--------------VEACPQSEELWL
LLAKEKWQ-SG-DIDDARRVLGRAFNQNPNNEDIWLAAVKLEADAKKPDQARELLATARR
EA--------G--TDRVWTKSVAF------ERQLG-------NIDDAL--DLVNQGLQ--
-------LFPKADKLWMIKGQI-YEAQNKLPQAREAYGTGTRACPKS-VALWLLASRLEE
K-AGAVVRARSVLDRARLAVPK----NAELWTESVRVERRAN--N-ISQARVLMARAIQD
VPTSGLLWSESI-----------WYLE---PRAQRKARSLEAIKKVESDPILFITVARIF
WGE------------------RRLEKAMTWFEKAIVLDSDYGDGWAWYYKFLM-------
QHGTEEKR----ADVVSKCMSME--PKHGEIWQSIAKDPANAYKTTEELLKLVANIIN--
-------
>XP_002564821_Penicillium_rubens
-------------------------------------------MASGRKDFLSQAAPENY
VAGLGRGATGFTTR----------S--DLGPAREGPTPEQIQAALTKRAQLLGAAAPTAY
GATTREKGGKEE--DQEEED-------ERFQDPENEAGLFAYGQF---DQEDDEADRIYQ
EVDEKMDKRRRAR----------------------------------------REAREKA
EQQEYERNNP------KIQHQFADLKRTLASVSEEDWANLPEVGDLTGKHRRDKQNA-R-
-QRHYAVPDSVIAGARDSAQYGTTIAEDGTET-SVGEGESADSAMMNFADIGAARDKVLK
VRLDQAALGSSTET-S----GTATNVDP---KGYLTSLTQSEA------KAGEVEVGDIK
RVRTLLESVTKTNPKHAPGWIALARLEELA-GRIVAARTLIAKGCELCPKSEDAWLENIR
LN-----EGHNAKVIAANAIKNNDRSTRLWTEAMRLET--DTRAKKNVLRQAILHIPQSV
QIWKEAVNLEDDPADARLLLAKAVEIIPLSVELWLALAR-LETPENAQKVLNAARKAVPT
SYE---VWIAAARLQEQM-----GTFAKV-NVMKRAIQSLARENAM-LK-----------
-REEWITEAEK-CEA--EGAVLTCGSIIQETLGWG---------------LDEDDDRKDI
WMDDAKASIARGNY------ETARAIYAYAL-RVFVNRRSIWLAAADLERNHGTK-----
------------------------EALWQVLEKA--------------VEACPQSEELWL
LLAKEKWQ-SG-DIDDARRVLGRAFNQNPNNEDIWLAAVKLEADAKKTDQARELLATARR
EA--------G--TDRVWTKSVAF------ERQLG-------NIDDAL--DLVNQGLQ--
-------LFPKADKLWMIKGQI-YEAQNKLPQAREAYGTGTRACPKS-VALWLLASRLEE
K-AGAVVRARSVLDRARLAVPK----NPELWTESVRVERRAN--N-IAQAKVIMARAIQE
VPTSGLLWSESI-----------WYLE---PRAQRKARSLEAIKKVENDPILFITVARIF
WGE------------------RRLEKAMTWFEKAIVLDSDYGDGWAWYYKFLM-------
QHGTEEKR----SDVVSKCISME--PKHGEVWQSIAKDPVNAYKTTEEILKLVASTIN--
-------
>XP_040815761_Penicillium_solitum
-------------------------------------------MASGQKNFLDQGAPENY
VAGLGRGATGFTTR----------S--DLGPAREGPTPEQIQAALTKRAQLLGAAAPTAY
GATTREKGGKEE--DKEEED-------ERFQDPDNEVGLFAYGQF---DQEDDEADRIYQ
EVDEKMDKRRRAR----------------------------------------REAREKA
EQEEYERNNP------KIQHQFADLKRTLASVSEEDWANLPEVGDLTGKNRRDKQNA-R-
-QRHYAVPDSVIAGARDSAQYGTTIAEDGTET-AIDQGESADGTMTNFADIGAARDKVLK
VRLDQAALGSSGDK-S----GTATNIDP---KGYLTSLTQSEA------KAGEVEVGDIK
RVRTLLESVTKTNPKHAPGWIALARLEELA-GRIVAARTLIAKGCELCPKSEDAWLENIR
LN-----EGHNAKVIAANAIKNNDRSTRLWTEAMRLET--DTRAKKNVLRQAILHIPQSV
QIWKEAVNLEDDPADARLLLAKAVEIIPLSIELWLALAR-LETPENAQKVLNAARKAVPT
SYE---IWIAAARLQEQM-----GTFAKV-NVMKRAIQSLARENAM-LK-----------
-REEWITEAEK-CES--EGAVLTCGGIIQETLGWG---------------LDEDDDRKDI
WMDDAKASIARGNY------ETARAIYAYAL-RVFVNRRSIWLAAADLERNHGTK-----
------------------------EALWQVLEKA--------------VEACPQSEELWL
LLAKEKWQ-SE-DIDGARRVLGRAFNQNPNNEDIWLAAVKLEADAKKTDQARELLATARR
EA--------G--TDRVWTKSVSF------ERQLG-------NIDDAL--DLVNQGLQ--
-------LFPKADKLWMIKGQI-YEAQNKFPQAREAYGTGTRACPKS-VALWLLASRLEE
K-AGAVVRARSVLDRARLAVPK----SAELWTESVRVERRAN--N-IAQAKVLMARAIQE
VPTSGLLWSESI-----------WYLE---PRAQRKARSLEAIKKVENDPILFITVARIF
WGE------------------RRLEKAMTWFEKAIVLDSDYGDGWAWYYKFLM-------
QHGTEEKR----ADVVSKCISME--PKHGEIWQSIAKDPANAYKTTEEILKLVANTIN--
-------
>XP_022577816_Penicilliopsis_zonata
-------------------------------------------MSSGRKDFLSQPAPENY
VAGLGRGATGFTTR----------S--DLGPAREGPTPEQIQAALTKRAQLLGAAPPTAY
GG-GREKGGKEEKAEEEE-D-------ERFQDPDNEIGLFAYGQF---DQEDDEADRIYR
EVDEKMDKRRRAR----------------------------------------REAREVE
ERDEYERKNP------KIQQQFADLKRSLAAVSEDEWANLPEVGDLTGKNRRAKQNL-R-
-QRFYAVPDSVLASARDSTQFETTIAEDGTQT-EPANQGVGDGTMTNFADIGAARDKVLK
VRLDQAALGSSGDAAS----GSSTSIDP---KGYLTSLTQSEL------KAGEVEIGDVK
RARVLLESVTKTNPKHAPGWIALARLEEIA-GKIVAARNVIARGCELCSKSEDAWLENIR
LN-----EGHNAKVIAANAIKNNDRSTRLWIEAMRLET--DTRAKKNVLRQAILHIPQSV
VIWKEAVNLEEDPADARLLLAKATEMIPLSVELWLALAR-LETPEKAQKVLNLARKAVPT
SHE---IWIAASRLQEQM-----GTFEKV-NVMKRAVQSLARENAM-LK-----------
-REEWITEAEK-CEE--EGAILTCGAIVRETLGWG---------------LDEDDDRKDI
WMDDAKASIARGKY------ETARAIYAYAL-RVFVNRKSIWIAAADLERIHGTK-----
------------------------EALWQVLEKA--------------VEACPQSEELWL
QLAKEKWQ-SG-EIDDARRVLGRAFNQNPNNEDIWLAAVKLEADAKQTDQARELLATARR
EA--------G--TDRVWIKSVSF------ERQLG-------NIDEAL--DLVNQGLQ--
-------LYPKADKLFMMKGQI-YESQNKFPQAREAFGIGTRACPKS-VPLWLLASRLEE
K-AGAVVRARSILDRARLAVPK----NAELWTESVRVERRAQ--N-IAQAKVLMARALQE
VPTSGLLWSESI-----------WYLE---PRAQRKARSLEAIKKVDNDPILFITVARIF
WGE------------------RRLEKAMTWFEKAIISDSDLGDAWAWYYKFLL-------
QHGTEEKR----SDVISKCISTE--PKHGEVWQSVAKDPANAHLSTEEILKLVANQLVQ-
-------
>XP_016620007_Cladophialophora_bantiana
---------------------------------------------MSRRDFLNQQAPENY
VAGLGRGATGFTTR----------S--DLGPARDGPSAEQIQEALARRAQQLGAAPPTAY
GA----GAKKQDQEE-E-DD-------ERFQDPDNETGLFASGTF---TQDDDEADRIYQ
DVDERMGKRRKRL----------------------------------------REERERE
ELEEYNRKNP------KISDQFADLKRGLVTLTDDDWANIPDPGDLTGKNRRARQDRNN-
-QRSFAVPDSVLARARDSTEFSTSVQDDAMDG-AATSADNRDGTMTNFADIGAARDRVLQ
TRLDRA-AKADAG--N----GTATTIDP---KGYLTSLETSEF------DPSKVQLGEIQ
RVRILLDSVIKTNPKHAPAWIAAARLEEYA-GKIVAARKKMAQGCEMCPKSEDAWLENIR
LN-----EGQNAKIIAANAIKNNERSTRLWIEAMRLET--DPRAKKRVLRQAIDHIPQSV
AIWKEAVNLEEDPEDAKLLLAKATEIIPLSVELWLALAR-LETPENAQAVLNKARKAVPT
SHE---IWIAAARLQEQM-----GNANKV-NIMNRAVKALVKEGAM-LK-----------
-REEWITEAER-CEE--EGAVLTCGAIIRETLGWS---------------LDEDDDRKEI
FKDDAKASIGREKF------ETARAIYAYAL-RVFPTSRSLWLAAADLERSHGTK-----
------------------------EALWQVLEKA--------------VEACPQSEELWL
QLAREKWH-AG-EVDDARRVLGKAFNQNPNNEEIWLAAVRLEADAGQVAQARELLATARQ
EA--------P--TERVWYKSAAY------ERQLG-------NTDAAL--DLVLQGLTSR
VIDKKETRFPRSPKLWMMKGQI-YEDKGMIPQAREAYAQGTRACPKS-VPLWLLAARLEQ
K-EGIIIKARSVLDRARLQNPK----NAELWAESVRVELHANPPN-LQQAKILMSKGLQE
CPKSGLLWSENI-----------WKLQ---PRTQRKPLSLEAIKAVDNDPVLFVTVARIF
WSE------------------RRLDKAMNWFEKALVVDPDLGDSWAWYLKFLM-------
QHGTDEKR----EDVIAKCAANE--PKHGELWQRVRKDPKNAALSTKEVLMEVMKQLEAK
EVIS---
>XP_008731009_Cladophialophora_carrionii
---------------------------------------------MSRRDFLNQQAPENY
VAGLGRGATGFTTR----------S--DLGPARDGPSAEQIQEALAKRAQQLGAAPPTAY
GA----TAKKTEQEE-EADD-------DRFADPDNETGLFASGTF---TQDDDEADRIYQ
DVDEKMLKRRKRP--RLVLHHVPHALPFRVETPGLSLPLVNEQITDMIPSPSSREERERE
ELEEYNRNNP------KIAEQFADLKRGLASLTDDDWANIPDPGDLTGKNRRAKQQRMS-
-QRSYAVPDSVLARARDAGELSTSVQDGEPDG-AVTSADNKDGTMTNFADIGAARDRVLQ
TRLDRA-AKADAG--T----GTATTIDP---KGYLTSLDTAEF------DPSKVQLGEIE
RVRELLDSVIRTNPKHAPAWIAAARLEEYA-GKIVAARKKMAQGCEMCPKSEDAWLENIR
LN-----EGHNAKIIAANAIKNNERSTRLWIEAMKLET--DSRAKKRVLRQAIDHIPQSV
AIWKEAVNLEEDPEDARLLLAKATEIIPLSVELWLALAH-LETPENAQAVLNKARKAVPT
SYE---IWIAAARLQEQI-----GNANKV-NIMNRAVKALVKEGAM-LK-----------
-REEWIEQAEK-CET--EGAVLTCGAIIRETLGWS---------------LDEDDDRKEI
FIDDAKASIGRGKF------ETARAIYAYAL-RVFPTARSLWLAAADLERNHGTK-----
------------------------HALWQVLEKA--------------VEACPQSEDLWL
QLAREKWH-AG-QVDDARRVLGKAFNQNPNNEEIWLAAVKLEADAKQVDQARELLATARQ
EA--------P--TERVWYKSAAY------ERQLG-------NIDVAL--DLVLQGLTSR
VIDKKETRFPRSAKLWMMKGQI-YEDKGMVAQAREAYAQGTRQCPKS-VPLWLLAARLEQ
K-EGIIIKARSVLDRARLQNPK----NADLWAESVRVELKAKPPN-VQQAKILMSKAQQE
CPKSGLLWSENI-----------WNLQ---PRTQRKPLSLEAIKAVDNDPILFVTVARIF
WSE------------------RRLDKAMNWFEKAIVLDADLGDTWAWYLKFLM-------
QHGTEEKR----EDVIAKCVANE--PKHGEVWQRVRKDPKNAYLSTKEVLLEVMQQLEQK
ELIS---
>XP_016242345_Cladophialophora_immunda
------------------------------------------------------------
------------------------------------------------------------
------------------------------------------------------------
------------------------------------------------------------
------------------------------------------------------------
--------------------------------------------MTNFADIGAARDRVLQ
TRLDRA-AKADAG--T----GTATTIDP---KGYLTSLETSEF------DPSKVQLGEIQ
RVRTLLDSVIKTNPKHAPAWIAAARLEEYA-GKIVAARKKMAQGCEMCPKSEDAWLENIR
LN-----EGQNAKIIAANAIKNNERSTRLWIEAMRLET--DLRAKKRVLRQAIDHIPQSV
AIWKEAVNLEEDPEDAKLLLAKATEIIPLSVELWLALAR-LESPENAQAVLNKARKAVPT
SHE---IWIAAARLQEQM-----GNATKV-NIMNRAVKALVKEGAM-LK-----------
-REEWITEAEK-CEE--EGAVLTCGAIIRETLGWS---------------LDEDDDRKEI
FKDDAKASIGREKF------ETARAIYAYAL-RVFPTSRSLWLAAADLERNHGTK-----
------------------------EALWQVLEKA--------------VEACPQSEELWL
QLAREKWH-AG-EVDDARRVLGKAFNQNPNNEEIWLAAVRLEADAGQISQARELLATARQ
EA--------P--TERVWYKSAAY------ERQLG-------NIDVAL--DLVLQGLTSR
VMDKKETRFPRSPKLWMMKGQI-YEDKGMIPQAREAYAQGTRACPKS-VPLWLLAARLEQ
K-EGIIIKARSVLDRARLQNPK----NAELWAESVRVELHANPPN-VQQAKILMSKGLQE
CPKSGLLWSENI-----------WKLQ---PRTQRKPLSLEAIKAVDNDPVLFVTVARIF
WSE------------------RRLDKAMNWFEKALVVDPDLGDSWAWYLKFLM-------
QHGSEEKR----EDVVAKCVANE--PKHGEVWQRVRKDPKNASLSTKEVLMKVMKQLEAK
EVIN---
>XP_007746150_Cladophialophora_psammophila
---------------------------------------------MSRRDFLNQQAPENY
VAGLGRGATGFTTR----------S--DLGPARDGPSAEQIQEALARRAQQLGAAPPTAY
GA----GAKKQEQEE-E-DD-------ERFQDPDNETGLFASGTF---TQDDDEADRIYQ
DVDERMGKRRKRL----------------------------------------REERERE
ELDEYNRKNP------KISDQFADLKRGLVTLTDDDWANIPDPGDLTGKNRRARQDRNN-
-QRSFAVPDSVLARARDSTEFSTSVQDDAMDG-AATSADNRDGTMTNFADIGAARDRVLQ
TRLDRA-AKADAG--N----GTATTIDP---KGYLTSLETSEF------DPSKVQLGEIQ
RVRILLDSVIKTNPKHAPAWIAAARLEEYA-GKIVAARKKMAQGCEMCPKSEDAWLENIR
LN-----EGQNAKIIAANAIKNNERSTRLWIEAMRLET--DPRAKKRVLRQAIDHVPQSV
AIWKEAVNLEEDPEDAKLLLAKATEIIPLSVELWLALAR-LETPENAQAVLNKARKAVPT
SHE---IWIAAARLQEQM-----GNANKV-NIMNRAVKALVKEGAM-LK-----------
-REEWITEAEK-CEE--EGAVLTCGAIIRETLGWS---------------LDEDDDRKEI
FKDDAKASIGREKF------ETARAIYAYAL-RVFPTSRSLWLAAADLERSHGTK-----
------------------------AALWQVLEKA--------------VEACPQSEELWL
QLAREKWH-AG-EVDEARRVLGKAFNQNPNNEEIWLAAVRLEADAGQVTQARELLATARQ
EA--------P--TERVWYKSAAY------ERQLG-------NTDVAL--DLVLQGLTSR
VIDKKETRFPRSPKLWMMKGQI-YEDKGMIPQAREAYAQGTRACPKS-VPLWLLAARLEQ
K-EGIIIKARSVLDRARLQNPK----NAELWAESVRVELHANPPN-VQQAKILMSKGLQE
CPKSGLLWSENI-----------WKLQ---PRTQRKPLSLEAIKAVDNDPVLFVTVARIF
WSE------------------RRLDKAMNWFEKALVVDPDLGDSWAWYLKFLM-------
QHGTDEKR----EDVIAKCVANE--PKHGEVWQRVRKDPKNAALSTKEVLMEVMKQLEAK
EVIS---
>XP_018688177_Fonsecaea_erecta
---------------------------------------------MSRRDFLNQQAPENY
VAGLGRGATGFTTR----------S--DLGPARDGPSAEQIQEALARRAQQLGAAPPTAY
GA----GAKKQEQEE-E-DD-------DRFQDPDNETGLFASGNF---TQDDDEADRIYQ
DVDERMGKRRKRL----------------------------------------REERERE
ELEEYNRKNP------KISDQFADLKRGLVTLTDDDWANLPDPGDLTGKNRRARQSR-L-
-QRSYVVPDSVLARARDSAEFSTSVQDDAMDG-VVTSSDQKDGTMTNFADIGAARDRVLQ
TRLDRA-AKADAG--T----GTATTIDP---KGYLTSLETSEF------DPSKVQLGEIQ
RVRTLLDSVIKTNPKHAPAWIAAARLEEYA-GKIVAARKKMAQGCEMCPKSEDAWLENIR
LN-----EGQNAKIIAANAIKNNERSTRLWIEAMRLET--EPRAKKRVLRQAIDHIPQSV
AIWKEAVNLEEDPDDAKLLLAKATEIIPLSVELWLALAR-LETPENAQAVLNKARKAVPT
SHE---IWIAAARLQEQM-----GNANKV-NIMNRAVKALVKEGAM-LK-----------
-REEWITEAEK-CEE--EGAVLTCGAIIRETLGWS---------------LDEDDDRKEI
FKDDAKASIGREKF------ETARAIYAYAL-RVFPTSRSLWLAAADLERNHGTK-----
------------------------DALWQVLEKA--------------VEACPQSEDLWL
QLAREKWH-AG-EIDDARRVLGKAFNQNPNNEEIWLAAVRLEADAGQVSQARELLATARQ
EA--------P--TERVWYKSAAY------ERQLG-------NTDVAL--DLVLQGLTSR
VIDKKETRFPRSPKLWMMKGQI-YEDKGMIPQAREAYAQGTRACPKS-VPLWLLAARLEQ
K-QGIIIKARSVLDRARLQNPK----NAELWAESVRVELQANPPN-VQQAKILMSKGLQE
CPKSGLLWSENI-----------WKLQ---PRSQRKPLSLEAIKAADNDPVLFVTVGRIF
WSE------------------RRLDKAMNWFEKALVADPDLGDSWAWYLKFLM-------
QHGTEEKR----EDVIAKCVANE--PKHGEVWQSIRKDPKNASLSTKEVLMEVMKRLEAK
EVIN---
>XP_022512477_Fonsecaea_monophora
---------------------------------------------MSRRDFLNQQAPENY
VAGLGRGATGFTTR----------S--DLGPARDGPSAEQIQEALARRAQQLGAAPPTAY
GA----STKKPEQEE-E-DD-------DRFQDPDNETGLFASGTF---TQDDDEADRIYQ
DVDERMGKRRKRL----------------------------------------REERERE
ELEEYNRKNP------KISDQFADLKRGLVTLTDDDWANIPDPGDLTGKNRRARQNR-H-
-QRSYVVPDSVLARARDAAEFSTSVQDDPADG-AVTTVDHKDGTMTNFADIGAARDRVLQ
TRLDRA-AKADAG--T----GTATTIDP---KGYLTSLETSEF------DPSKVQLGEIQ
RVRTLLDSVIKTNPKHAPAWIAAARLEEYA-GKIVAARKKMAQGCEMCPRSEDAWLENIR
LN-----EGQNAKIIAANAIKNNERSTRLWIEAMRLET--DPRAKKRVLRQAIDHIPQSV
AIWKEAVNLEEDPEDARLLLAKATEIIPLSVELWLALAR-LETPENAQAVLNKARKAVPT
SHE---IWIAAARLQEQM-----GNANKV-NIMNRAVKALVKEGAM-LK-----------
-REEWITEAEK-CEE--EGAVLTCGAIIRETLGWT---------------LDEDDDRKEI
FKDDAKASIGREKF------ETARAIYAYAL-RVFPTSKSLWMAAADLERNHGTK-----
------------------------DALWQVLEKA--------------VEACPQSEELWL
QLAREKWH-AG-EVDDARRVLGKAFNQNPNNEEIWLAAVRLEADAGQVSQARELLATARQ
EA--------P--TERVWYKSAAY------ERQLG-------NTDVAL--DLVLQGLTSR
VIDKKETRFPRSAKLWMMKGQI-YEDKGMVPQAREAYAQGTRACPKS-VPLWLLAARLEQ
K-EGIIIKARSVLDRARLQNPK----NAELWAESVRVELHANPPN-VQQAKILMSKGLQE
CPKSGLLWSENI-----------WKLQ---PRTQRKPLSLEAIKAVDNDPVLFVTVARIF
WSE------------------RRLDKAMNWFEKALVVDPDLGDSWAWYLKFLM-------
QHGTEEKR----EDVIAKCIANE--PKHGEVWQRVRKDPRKASLTTKEVLMEVMKQLEAK
EVIS---
>XP_016630564_Fonsecaea_multimorphosa
---------------------------------------------MSRRDFLNQQAPENY
VAGLGRGATGFTTR----------S--DLGPARDGPSAEQIQEALAKRAQQLGAAPPTAY
GA----AAKKQEQEE-E-DD-------DRFQDPDNETGLFASGNF---TQDDDEADRIYQ
DVDERMGKRRKRL--RLVPPPFLVALPPCTKTRGLSFPHGNEQITDVIPSPSSREERERE
ELEEYNRKNP------KISDQFADLKRGLVTLSDEDWANIPDPGDLTGKNRRAKQNRLN-
-QRSYVVPDSVLARARDSAEFSTSVQDDAADG-AVTSADHKDGTMTNFADIGAARDRVLQ
TRLDRA-AKADAG--T----GTATTIDP---KGYLTSLETSEF------DPSKVQLGEIQ
RVRTLLDSVIKTNPKHAPAWIAAARLEEYA-GKIVAARKKMAQGCEMCPKSEDAWLENIR
LN-----EGQNAKIIAANAIKNNERSTRLWIEAMRLET--DPRAKKRVLRQAIDHIPQSV
AIWKEAVNLEEDPEDAKLLLAKATEIIPLSVELWLALAR-LETPENAQAVLNKARKAVPT
SHE---IWIAAARLQEQM-----GNANKV-NIMNRAVKALVKEGAM-LK-----------
-REEWITEAEK-CEE--EGAVLTCGAIIRETLGWS---------------LDEDDDRKEI
FKDDAKASIGREKF------ETARAIYAYAL-RVFPTSRSLWLAAADLERNYGTK-----
------------------------DALWQVLEKA--------------VEACPQSEELWL
QLAREKWH-AG-EVDDARRVLGKAFNQNPNNEEIWLAAVRLEADAGQVSQARELLATARQ
EA--------P--TERVWYKSAAY------ERQLG-------NTDVAL--DLVLQGLTSR
VIDKKETRFPRSPKLWMMKGQI-YEDKGMIPQAREAYAQGTRACPKS-VPLWLLAARLEQ
K-QGVIIKARSVLDRARLQNPK----NAELWVESVRVELQANPPN-VQQAKILLSKGLQE
CPKSGLLWSENI-----------WKLQ---PRTQRKPLSLEAIKAVDNDPVLFGTVARIF
WSE------------------RKLDKAMNWFEKALVVDPDLGDSWAWYLKFLM-------
QHGTEEKR----EDVIAKCVANE--PKHGEVWQRVRKDPKNASLSTKEVLMEVMKQLEAK
EVIN---
>XP_022495433_Fonsecaea_nubica
---------------------------------------------MSRRDFLNQQAPENY
VAGLGRGATGFTTR----------S--DLGPARDGPSAEQIQEALARRAQQLGAAPPTAY
GA----STKKPEQEE-E-DD-------DRFQDPDNETGLFASGTF---TQDDDEADRIYQ
DVDERMGKRRKRL----------------------------------------REERERE
ELEEYNRKNP------KISDQFADLKRGLVTLTDDDWANIPDPGDLTGKNRRARQNR-H-
-QRSYVVPDSVLARARDAAEFSTSVQDDTADG-AVTSVDHKDGTMTNFADIGAARDRVLQ
TRLDRA-AKADAG--T----GTATTIDP---KGYLTSLETSEF------DPSKVQLGEIQ
RVRTLLDSVIKTNPKHAPAWIAAARLEEYA-GKIVAARKKMAQGCEMCPKSEDAWLENIR
LN-----EGQNAKIIAANAIKNNERSTRLWIEAMRLET--DPRAKKRVLRQAIDHIPQSV
AIWKEAVNLEEDAEDARLLLAKATEIIPLSVELWLALAR-LETPENAQAVLNKARKAVPT
SHE---IWIAAARLQEQM-----GNANKV-NIMNRAVKALVKEGAM-LK-----------
-REEWITEAEK-CEE--EGAVLTCGAIIRETLGWT---------------LDEDDDRKEI
FKDDAKASIGREKF------ETARAIYAYAL-RVFPTSKSLWMAAADLERNHGTK-----
------------------------DALWQVLEKA--------------VEACPQSEELWL
QLAREKWH-AG-EVDDARRVLGKAFNQNPNNEEIWLAAVRLEADAGQVSQARELLATARQ
EA--------P--TERVWYKSAAY------ERQLG-------NTDVAL--DLVLQGLTSR
VIDKKETRFPRSAKLWMMKGQI-YEDKGMVPQAREAYAQGTRACPKS-VPLWLLAARLEQ
K-EGIIIKARSVLDRARLQNPK----NAELWAESVRVELHANPPN-VQQAKILMSKGLQE
CPKSGLLWSENI-----------WKLQ---PRTQRKPLSLEAIKAVDNDPVLFVTVARIF
WSE------------------RRLDKAMNWFEKALVVDPDLGDSWAWYLKFLM-------
QHGTEEKR----ADVIAKCVANE--PKHGEVWQRVRKDPRKASLTTKEVLMEVMKQLEAK
EVIS---
>XP_013277909_Fonsecaea_pedrosoi
---------------------------------------------MSRRDFLNQQAPENY
VAGLGRGATGFTTR----------S--DLGPARDGPSAEQIQEALARRAQQLGAAPPTAY
GA----STKKPEQEE-E-DD-------DRFQDPDNETGLFASGTF---TQDDDEADRIYQ
DVDERMGKRRKRL--RLVPP--FPIAPPFAKTRGLSFPHGNEQITDMIPSPSSREERERE
ELEEYNRKNP------KISDQFADLKRGLVTLTDDDWANIPDPGDLTGKNRRARQNR-H-
-QRSYVVPDSVLARARDAAEFSTSVQDDTADG-AVTTVDHKDGTMTNFADIGAARDRVLQ
TRLDRA-AKADAG--T----GTATTIDP---KGYLTSLETSEF------DPSKVQLGEIQ
RVRTLLDSVIKTNPKHAPAWIAAARLEEYA-GKIVAARKRMAQGCEMCPKSEDAWLENIR
LN-----EGQNAKIIAANAIKNNERSTRLWIEAMRLET--DPRAKKRVLRQAIDHIPQSV
AIWKEAVNLEEDPEDARLLLAKATEIIPLSVELWLALAR-LETPENAQAVLNKARKAVPT
SHE---IWIAAARLQEQM-----GNANKV-NIMNRAVKALVKEGAM-LK-----------
-REEWITEAEK-CEE--EGAVLTCGAIIRETLGWT---------------LDEDDDRKEI
FKDDAKASIGREKF------ETARAIYAYAL-RVFPTSKSLWMAAADLERNHGTK-----
------------------------DALWQVLEKA--------------VEACPQSEELWL
QLAREKWH-AG-EVDDARRVLGKAFNQNPNNEEIWLAAVRLEADAGQVSQARELLATARQ
EA--------P--TERVWYKSAAY------ERQLG-------NTDVAL--DLVLQGLTSR
VIDKKETRFPRSAKLWMMKGQI-YEDKGMVPQAREAYAQGTRACPKS-VPLWLLAARLEQ
K-EGIIIKARSVLDRARLQNPK----NAELWAESVRVELHANPPN-VQQAKILMSKGLQE
CPKSGLLWSENI-----------WKLQ---PRTQRKPLSLEAIKAVDNDPVLFVTVARIF
WSE------------------RRLDKAMNWFEKALVVDPDLGDSWAWYLKFLM-------
QHGTEEKR----EDVIAKCIANE--PKHGEVWQRVRKDPRKASLTTKEVLMEVMKQLEAK
EVIS---
>XP_007761984_Cladophialophora_yegresii
---------------------------------------------MSRRDFLNQQAPENY
VAGLGRGATGFTTR----------S--DLGPARDGPSAEQIQEALAKRAQQLGTAPPTAY
GA----TAKKTEQEE-EADD-------DRFADPDNETGLFASGTF---TQDDDEADRIYQ
DVDEKMLKRRKRP--RLVLHHIPRALPFRVETPGLSLPLVNEQITDVIPSPSSREERERE
ELEEYNRNNP------KIAEQFADLKRGLASLTDDDWASIPDPGDLTGKNRRAKQQRMS-
-QRSYAVPDSVLARARDAGELSTSVQDGEPDG-AITSADNKDGTMTNFADIGAARDRVLQ
TRLDRA-AKADAG--T----GTATTIDP---KGYLTSLDTAEF------DPSKVQLGEIE
RVRELLDSVIRTNPKHAPAWIAAARLEEYA-GKIVAARKKMAQGCEMCPKSEDAWLENIR
LN-----EGHNAKIIAANAIKNNERSTRLWIEAMKLET--DPRAKKRVLRQAIDHIPQSV
AIWKEAVNLEEDPEDARLLLAKATEIIPLSVELWLALAH-LETPENAQAVLNKARKAVPT
SYE---IWIAAARLQEQI-----GNANKV-NIMNRAVKALVKEGAM-LK-----------
-REEWIEQAEK-CET--EGAILTCGAIIRETLGWS---------------LDEDDDRKEI
FIDDAKASIGRGKF------ETARAIYAYAL-RVFPTARSLWLAAADLERNHGTK-----
------------------------QALWQVLEKA--------------VEACPQSEDLWL
QLAREKWH-AG-QVDDARRVLGKAFNQNPNNEEIWLAAVKLEADAKQVDQARELLATARQ
EA--------P--TERVWYKSAAY------ERQLG-------NIDVAL--DLVLQGLTSR
VMDKKETRFPRSAKLWMMKGQI-YEDKGMVPQAREAYAQGTRQCPKS-VPLWLLAARLEQ
K-EGIIIKARSVLDRARLQNPR----NAELWAESVRVELKAKPPN-VQQAKILMSKAQQE
CPKSGLLWSENI-----------WNLQ---PRTQRKPLSLEAIKAVDNDPILFVTVARIF
WSE------------------RRLDKAMNWFEKAIVLDADLGDTWAWYLKFLI-------
QHGTEEKR----EDVIAKCVANE--PKHGEVWQRVRKDPKNAYLSTKEVLLEVMQQLEQK
ELIS---
>XP_016230245_Exophiala_spinifera
--------------------------------------------MASRRDFLSQQAPENY
VAGLGRGATGFTTR----------S--DLGPAREGPSAEQIQEALAKRAAQLGAAPPTAY
GA----TGKK-PEEP-EDDD-------ERFQDPDNETGLFAFGQY---DRDDDEADRIYQ
EVEEKMERRRKAQ----------------------------------------REARERE
EIEEYNRKNP------KIAEQFADLKRPLATITDEEWANLPDPGDLTGKNRRSKQNL-R-
-QRFYAVPDSVLAGARDSTELQTTVEDDGADT-AV-SADTKDGTMTNFAAIGVARDKVLK
ARLDRA-AQADAG--T----GTATAIDT---KGYLTSLNTAEF------KASELAVGDVK
RVRVLLESVIKTNPKHAPGWIAIARLDELA-GKIVSARKLIAQGCEQCPKSEDAWLENIR
LN-----DNHNAKIIAANAIKNNERSTRLWIEAMKLES--DPRAKKRVLRQAIDHIPQSV
AIWKEAVNLEEDPEDAKLLLAKATEIIPLSVELWLALAR-LETPEAAQAVLNKARKAVPT
SHE---IWIAAARLQEQM-----GNAHKV-NIMNRAVKALVKEGAM-LK-----------
-REEWIAEAEK-CEE--EGAVLTCGAIIRETLGYG---------------LDEDDDRKEI
FKDDAKASMGRDRF------ETARAIYAYAL-RIFPTSMSLWIEAADLERHHGTK-----
------------------------EALWQVLEKA--------------VEACPSSTKLWL
QLAREQWY-AG-NVDDARRVLARAFNQNPKSEEIWLAAVKLEADAKQVDQARELLSTARQ
QA--------S--TERVWYKSAAY------ERQLG-------NIDVAL--DLVLQGLTST
VVDKKETRFPRSAKLWMIKGQI-YEDKGMIPQAREAYSQGTRAAPKS-VPLWLLAARLEV
K-AGIIIKARSVLDRARLQNPK----NPELWVESIRIELNTKPPN-IQQAKTLMSKALQE
CPKSGLLLSENI-----------WTLQ---PRTQRKPLALEAIKAVDNDAILFVTIARIF
WSE------------------RRLDKAMSWFEKAIVLDPDLGDTWAWYLKFLM-------
QHGTEEKR----EDVINKCIATE--PKHGEVWQRVRKDPKNAYLSTKEVLMEVTKKLEAK
DIA----
>XP_016261913_Exophiala_oligosperma
--------------------------------------------MASRRDFLSQQAPENY
VAGLGRGATGFTTR----------S--DLGPAREGPSAEQIQEALAKRAAQLGAAPPTAY
GA----AGKK-PDEP-EEDD-------ERFQDPDNETGLFAFGQY---DRDDDEADRIYQ
EVEEKMERRRKAQ----------------------------------------REARERE
EIEEYNRKNP------KIAEQFADLKRPLAAITDEEWANLPDPGDLTGKNRRSKQNL-R-
-QRFYAVPDSVLAGARDSTEMQTTVEDDGAES-AV-RADNKDGTMTNFAAIGVARDKVLK
ARLDRA-AQADAG--T----GTATAIDT---KGYLTSLNTAEF------KASELAVGDVK
RVRVLLESVIKTNPKHAPGWIAIARLDELA-GKIVSARKLIAQGCEQCPKSEDAWLENIR
LN-----DNHNAKIIAANAIKNNERSTRLWIEAMKLES--DPRAKKRVLRQAIDHIPQSV
AIWKEAVNLEEDPEDAKLLLAKATEIIPLSVELWLALAR-LESPEAAQAVLNKARKAVPT
SHE---IWIAAARLQEQM-----GNANKV-NIMNRAVKALVKEGAM-LK-----------
-REEWIAEAEK-CEG--EGAVLTCGAIIRETLGYG---------------LDEDDDRKEI
FKDDAKASMGRDRF------ETARAIYAYAL-RIFPTSMSLWIEAADLERHHGTK-----
------------------------EALWQVLEKA--------------VEACPTSTKLWL
QLAREQWY-AG-NVDDARRVLARAFNQNPKSEEIWLAAVKLEADAKQVDQARELLSTARQ
QA--------S--TERVWYKSAAY------ERQLG-------NIDVAL--DLVLQGLTST
VVDKKETRFPRSAKLWMIKGQI-YEDKGMVPQAREAYSQGTRACPKS-VPLWLLAARLEV
K-AGIIIKARSVLDRARLQNPK----NPELWVESIRIELNTKPPN-TQQAKTLMSKALQE
CPKSGLLLSENI-----------WTLQ---PRTQRKPLALEAIKAVDNDAILFVTIARIF
WSE------------------RRLDKAMSWFEKAIVLDSDLGDTWAWYLKFLM-------
QHGTEEKR----EDVINKCIATE--PKHGEVWQRVRKDPKNAYLSTKEVLMEVTKKLEAK
DIA----
>XP_013319796_Exophiala_xenobiotica
------------------------------------------------------------
------------------------------------------------------------
------------------------------------------------------------
------------------------------------------------------------
------------------------------------------------------------
--------------------------------------------MTNFAAIGVARDKVLK
ARLDRA-AQADAG--T----GSATAIDT---KGYLTSLNTAEF------KASELAVGDVK
RVRVLLESVIKTNPKHAPGWIAIARLDELA-GKIVSARKLIAQGCEQCPKSEDAWLENIR
MN-----DNHNAKIVAANAIKNNERSTRLWIEAMKLES--EPRAKKRVLRQAIDHIPQSV
AIWKEAVNLEEDPEDAKLLLAKATEIIPLSVELWLALAR-LETPENAQAVLNKARKAVPT
SHE---IWIAAARLQEQI-----GNATKV-NIMNRAVKALVKEGAM-LK-----------
-REEWIAEAEK-CEA--EGAVLTCGAIIRETLGYG---------------LDEDDDRKEI
FKDDAKASMSRERF------ETARAIYAYAL-RIFPTSTSLWLEAADLERHHGTK-----
------------------------EALWQVLEKA--------------VEACPQSENFWL
QLAREKWY-AG-NVDDARRVLGRAFNQNPKSEEIWLAAVKLEADAKQVDQARDLLATARQ
EA--------A--TERVWYKSAAY------ERQLG-------NIDVAL--DLVLQGLTST
VVDKKETRFPRSAKLWMIKGQI-YEDKGMIPQAREAYSQGTRACPKS-VPLWLLASRLEE
K-AGIIIKARSVLDRARLQNPK----NPELWVESIRVELHAKPPN-VQQAKILMSKALQE
CPKSGLLLSENI-----------WSLQ---PRTQRKPLALEAIKAVDNDPILFVTIARIF
WSE------------------RRLDKAMSWFEKAIVLDPDLGDTWAWYLKFVM-------
QHGTDEKR----EDVISKCVSAE--PKHGEVWQRVRKDPKNAYLSTKEVLMEVMKQLETK
DVIA---
>XP_007722982_Capronia_coronata
--------------------------------------------MASRRDFLSQKAPENY
VAGLGRGATGFTTR----------S--DLGPARDGPSAEQIQEALAKRAAQLGAAPPTAY
GA----VDKKKPEQE-EDDD-------ERFQDPENEVGLFAYGQY---DQADDEADRIYQ
AVDEKIERRRKRP----------------------------------------REERERE
ELEEYNRKNP------KISEEFAALKRNLATVSDEDWANLPEPGDLTGKNRRSKQNL-R-
-QRFYPVPDSVLAGARDSTEFQTSVQDDEVQT----SADNKDGTMTNFADIGAARDKVLK
ARLDRA-AQMDAG--T----GSASTIDP---KGYLTSLAQTEL------NSMGADVGDIN
RVRVLLESVCKTNPKHAPGWIAIARLEELA-GKIVSARKLIAQGCEQCPKSEDVWLENIR
LN-----DNHNAKIIAANAIKHNDRSTRLWIEAMKLET--DTRAKKRVLRQALDHIPQSV
AIWKEAVNLEEDPEDAKLLLAKATEIIPLSVELWLALAR-LETPENAQAVLNKARKAVPT
SHE---VWIAAARLQEQI-----GNANKV-NIMNRAIKALVKEGAM-LK-----------
-REEWIAEAEK-CEE--EGAVLTCGAIIRETLGWS---------------LDEDDDRKEI
FKDDAKASISRGKY------ETARAIYAYAL-RVFPTSKSLWLAAADLERNYGTK-----
------------------------DALWQVLEKA--------------VEACPQSEVLWL
QLAREKWA-AG-EVDDARRVLGKAFNQNPNNEEIWLAAVKLEADAKQVDQARELLATARQ
EA--------P--TERVWYKSAAY------ERQLG-------NIDVAL--DLVLQGLTST
VVDKKETRFPRSAKLWMMKGQI-YEDKGMITQAREAYSQGTRACPKS-VPLWLLAARLEE
K-AGVTIKARSVLDRARLQNPK----NPELWVESVRVELQTKPPN-IQQAKILMSKALQE
CPKSGLLWAENI-----------WKLQ---PRTQRKPLSLEAIKNVDNDPILFVTVARIF
WSE------------------RKLDKAMSWFEKAIVLDSDLGDTWAWYLKFLM-------
QHGTDEKR----EDVIAKCVVSE--PKHGEVWQRVRKDPKNAYLSTKEVLLDVMDQLEAK
EVIA---
>XP_007734795_Capronia_epimyces
--------------------------------------------MASRRDFLSQKAPENY
VAGLGRGATGFTTR----------S--DLGPARDGPSTEQIQEALAKRAAQLGAAPPTAY
GA----VDKKKPEQD-EEDD-------ERFQDPENEVGLFAYGQY---DQADDEADRIYQ
AVDEKIERRRKRP----------------------------------------REAREKE
ELEEYNRKNP------KISEEFAALKRNLATVSDEDWANLPEPGDLTGKNRRSKQNL-R-
-QRFYPVPDTVLAGARDSTEFQTSVQDDGGQA----SADNKDGTMTNFADIGAARDKVLK
ARLDRA-AQMDAG--T----GSASTIDP---KGYLTSLAQTEL------TSLAADVGDIN
RVRVLLESVCKTNPKHAPGWIAIARLEELA-GKIVSARKVIAQGCEQCPKSEDVWLENIR
LN-----DNHNAKIIAANAIKHNDRSTRLWIEAMKLET--DTRAKKRVLRQALDHIPQSV
LIWKEAVNLEEDPEDAKLLLAKATEIIPLSVELWLALAR-LESPENAQAVLNKARKAVPT
SYE---VWIAAARLQEQI-----GNANKV-NIMNRAIKALVKEGAM-LK-----------
-REEWIAEAEK-CEE--EGAVLTCGAIIRETLGWS---------------LDEDDDRKEI
FKDDAKASIARGRY------ETARAIYAYAL-RIFPTSKSLWFAAADLERNYGTK-----
------------------------EALWQVLEKA--------------VEACPQSEVLWL
QLAREKWA-AG-EVDDARRVLGKAFNQNPNNEEIWLAAVKLEADAKQVDQARELLATARQ
EA--------P--TERVWYKSAAY------ERQLG-------NTDVAL--DLVLQGLTSA
VVDKKETRFPRSAKLWMMKGQI-YEDKGMMPQAREAYSQGTRACPKS-VPLWLLAARLEE
K-AGVTIKARSVLDRARLQNPK----NPELWVESVRVELQAKPPN-IQQAKILMSKALQE
CPKSGLLWTENI-----------WKLQ---PRTQRKPLSLEAIKNVDNDPSLFVTVARIF
WSE------------------RKLDKAMNWFEKAIVLDSDLGDTWAWYLKFLM-------
QHGTDEKR----EDVISKCVTSE--PKHGEVWQRVRKDPKNAYLSTKEVLLEVMNQLEAK
EVIS---
>XP_009161108_Exophiala_dermatitidis
--------------------------------------------MASRRDFLNQKAPENY
VAGLGRGATGFTTR----------S--DLGPARDGPSAEQIQEALAKRAAQLGAAPPTAY
GA----VDKKKQEQE-EEDD-------ERFQDPENEVGLFAYGQY---DQADDEADRIYQ
AVDEKIEKRRKRP----------------------------------------REQREKE
ELEEYNRKNP------KISEEFAALKRNLATVSDEDWANLPEPGDLTGKNRRSKQNL-R-
-QRFYPVPDTVLAGARDSTEFQTSVQDDGIQT----SADNKDGTMTNFADIGAARDKVLK
ARLDRA-AQMDAG--T----GSASTIDP---KGYLTSLAQTEL------SSLGADAGDIN
RVRVLLESVCKTNPKHGPGWIAIARLEELA-GKIVTARKLIAQGCENCPKNEDVWLENIR
LN-----DNHNAKIIAANAIKHNDRSTRLWIEAMKLES--DPRAKKRVLRQALDHIPQSV
AIWKEAVNLEEDPEDAKLLLAKATEVIPLSVELWLALAR-LETPENAQAVLNKARKAVPT
SHE---IWIAAARLQEQI-----GNANKV-NIMNRAVKALAKEGAM-LK-----------
-REEWIAEAEK-CEE--EGAILTCGAIIRETLGWS---------------LDEDDDRKEI
FKDDAKASISRGKY------ETARAIYAYAL-RIFPTSKSLWMAAADLERNHGTK-----
------------------------EALWQVLEKA--------------VEACPQSEVLWL
QLAREKWA-AG-EVDDARRVLGKAFNQNPNNEEIWLAAVKLEADAKQVEQARELLATARQ
EA--------P--TERVWYKSAAY------ERQLG-------NIDVAL--DLVLQGLTST
VVDKKETRFPRSAKLWMMKGQI-YEDKGMIQQAREAYSQGTRACPKS-VPLWLLAAKLEE
K-AGITIKARSVLDRARLQNPK----NPELWVESVRVELQAKPPN-IQQAKILMSKALQE
CPKSGLLWAENI-----------WKLQ---PRTQRKPLSLEAIKNVDNDPILFVTVARIF
WSE------------------RKLDKAMSWFEKAIVLDSDLGDTWAWYLKFLM-------
QHGTEEKR----EDVIASCIASE--PKHGEVWQRVRKDPKNAYLTTREVLFEVMKQLDAQ
EVIS---
>XP_013254807_Exophiala_aquamarina
--------------------------------------------MASRRDFLSQKAPENY
VAGLGRGATGFTTR----------S--DLGPAREGPSAEQIQDALAKRAQQLGAAPPTAY
GA----TDKKKQEQE-EDDD-------ERFQDPENEVGLFAYGQY---DREDDEADRIYQ
DVDEKMERRRKAR----------------------------------------REAREKE
EQEEYDRNNP------KIAQQFADLKRTLATVSDEDWASLPDPGDLTGKNRRSKQNL-R-
-QRFYAVPDSVLAGARDSTEFQTSIQEDGGGM-GA-SGDNKDGTITNFADIGAARDKVLK
ARLDRA-AQADAG--T----GTSTTIDP---KGYLTSLATTEL------KSSEIEFGDVN
RVRVLLESVIKTNPKHAPGWIAIARLEEFA-GKMVAARKWIAQGCEQCPKSEDAWLENIR
LN-----DNQNAKIIAANGIKNNERSTRLWIEAMHLES--DPRAKKRVLRQAIDHVPQSV
AIWKEAVNLEEDAEDARLLLAKATELIPLSVELWLALAR-LETPENAQAVLNKARKAVPT
SYE---IWIAAARLQEQI-----GNANKV-NIMNRAVKALVKEGAM-PK-----------
-REEWITEAEK-CED--EGAVLTAGAIIRETLGWS---------------LDEDDDRKEI
FKDDAKASIGRARY------ETARAIYAYAL-RVFPTSKSLWLLAADLERNHGTK-----
------------------------EALGAVLEKA--------------VEACPQSEVLWL
QLARQKWD-AG-EVDDSRRVLAKAFNQNPNNEEIWLAAVKLEADAKQVDHARELLSTARQ
EA--------P--TERVWYKSAAY------ERQLG-------NIDIAL--DLVLQGLTST
VVNKKETRFPRSAKLWMMKGQI-YEDKGMVPQAREAYSQGTRAVPKS-VSLWLLAARLEV
K-AGVLIKARSVLDRARLQNPK----NAELWVESVRVELNANPPN-VPQAKALMSKGLQE
CPKSGLLWSENI-----------WRLQ---PRTQRKPLSLEAIKAVDNDAILFVTVARIF
WGE------------------RRLDKAMNWFEKAILVDSDLGDAWGWYLKFLM-------
QHGTDEKR----EDVISKCVANE--PKHGEGWQRVRKDPKNAYLTTEEVLKQVANELQ--
-------
>XP_016223654_Exophiala_mesophila
--------------------------------------------MTSRRDFLNQQAPENY
VAGLGRGATGFTTR----------S--DLGPAREGPSTEQIQEALAKRAQQLGAAPPTAY
GA----TDKKKTDQE-EQDD-------ERFQDPENEVGLFAYGQY---DREDDEADRIYQ
DVDEKMERRRKAR----------------------------------------REAREQQ
EHDEYERNNP------KISQQFADLKRSLATVSDEDWANLPDPGDLTGKNRRSKQNL-R-
-QRFYAVPDSVLAGARDSTEFQTSVQDD-GSQ-TS-SADNKDGTMTNFADIGAARDKVLK
ARLDRA-AQADAG--T----GSATTIDP---KGYLTSLATNEI------KAGEIEVGDIK
RVRVLLESVIKTNPKHAPGWIAVARLDELA-GKIVSARKMIAQGCEQCPKSEDAWLENIR
LN-----DNHNAKIIAANAIKNNEKSTRLWIEAMNLES--DRRAKKRVLRQAIDHIPQSV
AIWKEAVNLEENEEDARLLLAKATEIIPLSVELWLALAR-LESPQNAQAVLNKARRAVPT
SYE---IWIAAARLQEQI-----GNANKL-NIMGRAVKTLVDVGAM-LK-----------
-REEWITEAEK-CEE--EGAVLTCGAIIRETLGWG---------------LDEDDDRKEI
FKDDAKASIGRGRY------ETARAIYAYAL-RVFPTSKSLWLAASDLERAHGTK-----
------------------------TALWQVLEKA--------------VEACPQSEVLWL
QLAREKWH-AG-EVDDARRVLAKAFNQNPNNEDIWLAAVKLEADANQVDQARELLATARQ
EA--------P--TERVWYKSVAY------ERQLG-------NIDVAL--DLVLQGLTST
VVNKKETRFPRSAKLWMLKGQI-YEDKGMIPQAREAYSQGTRAVPKS-VPLWLLAARLEE
K-AGIIIKARSVLDRARLQNPR----NAELWTESVRVELNANPPN-VQQAKVLMSKGMQE
CPKSGLLWSENI-----------WRLQ---PRTQRKPLSLEAIKAVDNDPTLFVTVARIF
WGE------------------RKLDKAMNWFEKAIVADSDLGDAWAWYYKFLL-------
QHGTDEKR----EDTVSKCVANE--PKHGEVWQRVRKNPKNSSMTTEEVLKEVAKELQ--
-------
>XP_013271056_Rhinocladiella_mackenziei
--------------------------------------------MASRRDFLNQQAPENY
VAGLGRGATGFTTR----------S--DLGPAREGPSAEQIQEALARRAQQLGAAPPTAY
GA----IDKRGQEQE-EDDD-------ERFQDPDNESGLFASGHY---DENDDEADRIFQ
SVDEKMGRKRKRP----------------------------------------REAREKE
EEEEYKRKNP------TVQQQFADLKRPLATISDEEWANLPDPGDLTGKNRRSKQNL-R-
-QRFYAVPDSVLAGARDATEFQTSVQDDGVES-SV-SVDNKDGTMTNFADIGAARDKVLK
ARLDRA-AQADAG--T----GSASTIDP---KGYLTSLATSEL------KAIEVDVGDIN
RVRVLLESLIKTNPKHAPGWIAIARLEEVA-GKIVTARKLMAQGCEQCPKSEDAWLENIR
LN-----DSHNAKIIAANAIKNNERSTRLWIEAMKLES--DPRAKKRVLRQAIDHIPQSV
AIWKEAVNLEEDPEDAKLLLAKATEIIPLSVELWLALAR-LESPENAQAVLNKARKAVPT
SHE---IWIAAARLQEQM-----GNANKV-NIMNRAVKALAKEGAM-LK-----------
-REEWITEAEK-CEE--EGAVLTCGAIIRETLGWS---------------LDEDDDRKEV
FKDDASASIGRGKY------ETARAIYAYAL-RIFPTSKSLWTAAADLERNHGTK-----
------------------------EALWQLLEKA--------------VEACPQSEVLWL
QLAREKWH-AG-EVDDARRVLAKAFNQNPNNEEIWLAAVKLEADAKQVDQARELLATARQ
EA--------P--TERVWYKSAAY------ERQLG-------NIDIAL--DLVLQGLTST
VVNKKETRFPRSAKLWMMKGQI-YEDKGMIPQAREAYSQGTRSCPKS-ASLWLLAARLEL
K-EGVIIKARSVLDRARLQNPK----NAELWAESVRVELQAKPPN-VQQAKILMSKALQE
CPKSGLLWSENI-----------WHLQ---PRTQRKPLSLEAIKAVDNDPILFVTVARIF
WSE------------------RRLDKAMSWFEKAIVLDSDLGDTWAWYLKFLT-------
QHGTDEKR----EDVIAKCVASE--PKHGEVWQRVRKDPRNAYLSTREVLKVVMSQLQSK
EPMN---
>XP_017999337_Phialophora_attinorum
--------------------------------------------MSGRRDFLSQAAPENY
VAGLGRGATGFTTR----------S--DLGPTREGPSPEQIQEALAKRAQQLGAAPPTAY
GA----SDKKKPDEEQEQED-------ERFQDPENETGLFAFGQF---DREDDEADRIYQ
DVDEKMARRRKAR----------------------------------------REAREKQ
EQEEYDRNNP------KISEQFADLKRGLTSMTDDDWASIPDAGDMTGKNRRAKQDM-K-
-KRFYAVPDSVLAGARDSTQFETSVQDDANG-----NGEGADGTMTNFADIGAARNKVLK
ARIDQAQATQNNGTTT----GTSTTIDP---KGYLTSLVSSEL------KASEIEVGDVN
RVRGLLESLVKTNPKHAPGWIAIARLEEMA-GKIVAARKLMARGCELCPKSEDAWSENIR
LNK--VDNNHNAKIIAANAIKNNERSTKLWMEAMELES--ENRDKKKILRMALDHIPQSV
AIWKAAVNLEEDIADARLMLAKATEIIPLSVELWLALAR-LETPENAQAVLNKARKAVPT
SHL---IWIAAARLQEQI-----GNANKV-NLMNRAIKALVKENAM-PK-----------
-REEWITEAEK-CEE--EGAILTCANIIRETLGWT---------------LEDDDDRKDI
WKDDAKASIGRGRY------HTARAIYAYAL-RVFPTSISLWLAATDLEKNHGSK-----
------------------------EDLWHLLEKA--------------VEACPQSDVLWL
QLAREKWD-AG-DVDGSRIVLGNAFKQNPGNEEIWLAAVKLEADAGQVDQARELLNEARR
EA--------P--TERVWYKSAAY------ERQLG-------NTDIAL--DLVLQGLSSA
IVNKKETRFPRSAKLWMMKGQI-YEDKGMIPQAREAYSQGTRACPKS-VPLWLLAARLEV
S-AGVTIKARSVLERSRLQNPK----TPELWAESVRVELNAKPAN-PQQARILMSKAMQE
CPKSGLLWSENI-----------WHLQ---PRTQRKPQALEAIKAVDNDPVLLVTVARIF
WGE------------------RKLDKAMSWFEKALVLDPDIGDTWAWYLKFLI-------
QHGTEEKR----ADVISKCVANE--PKHGEVWQRVRKEPKNAGLGTEEVLQKVVQELKVL
P------
>NP_596086_Schizosaccharomyces_pombe
-------------------------------------------MANFYPDFLNMQPPPNY
VAGLGRGATGFTTR----------S--DLGPAQELPSQESIKAAIEQR------------
---------KSEIEEEEDID-------PRYQDPDNEVALFATAPY---DHEDEEADKIYQ
SVEEHLSKRRKSQ----------------------------------------REKQEQL
QKEKYEKENP------KVSSQFADLKRGLSTLTDEDWNNIPEPGDLTRK-KRTKQPR-R-
-ERFYATSDFVLASARNENQ---AISNFAVDTQAGTETPDMNGTKTNFVEIGAARDKVLG
IKLAQASSN------L----TSPSTIDP---KGYLTSLNSMVP------KNAN-DLGDIR
KARKLLQSVIETNPKHASGWVAAARLEEVA-NKLSQAQSLILKGCENCSRSEDVWLEAIR
LH-----PAAEAKVIIANAVKKLPKSVTLWLEAEKLEN--QAQHKKRIIKKALEFNPTSV
SLWKEAVNLEEEVDNARILLARAVELIPMSIDLWLALAR-LETYENAKKVLNKARQTIRT
SHE---VWIAAARLEEQQ-----GNVSRVEKIMARGVSELQATGGM-LQ-----------
-RDQWLSEAEK-CET--EGAVITAQAIINTCLGVG---------------LDEED-QFDT
WLDDAQSFIARKCI------DCARAVFAFSL-RVYPKSEKLWLRAVELEKLYGTT-----
------------------------ESVCSILEKA--------------VESCPKAEILWL
LYAKERKN-VN-DIAGARNILGRAFEYNSNSEEIWLAAVRIEFVNNENERARKLLARARI
ES--------G--TERIWTKSISL------ERILD-------EKDRAL--QLLENALK--
-------IYPHYDKLYMMKGQI-FEDKEQIELARDAYLAGTKVCPYS-IPLWLLLAKLEE
K-QS-VIRARVVFDRAKVKNPK----NEFLWLELIKMELRAG--N-ISQVRAALAKALQE
CPSSGLLWTEAI-----------W-LE---PRAQRKTRATDALRKCEGNAHLLCTIARML
WLE------------------KKADKARSWFLKAVKADQDNGDVWCWFYKYSL-------
EAGNEDQQ----KEVLTSFETAD--PHHGYFWPSITKDIKNSRKTPQELLHLAINVL---
-------
```
