## Supplementary material for "Coding Sequence Insertions in Fungal Genomes are Intrinsically Disordered and can Impart Functionally-Important Properties on the Host Protein": MAFFT_MSAs: XP_711583.1_blasthits_MAFFT.txt

```
>XP_711583_Candida_albicans
--------------------------MK---FGEHLRKALIKNYSFYYIAYDDLKHQLK-
--------KGLYDNDGIWNNDLEESFL-NALETELDKVYSFTKVKNTEVNRRIKESESYV
YEVVD-ALHRYEN-------------HDPSITNPPSEEDFQDLEE------------ELS
DIIADVHDLAKFTRLNYTGFQKIIKKHDKTTK--FTLKPVFQARLNAKAFYKDNYDNLIV
KLSKLYDLVRTRGNPVKGDSAAGGGQQNFVRQTTKYWVHPDNITELKLIILKHLPVLVFN
A--DKEFEP--EDSAITSIYFDNKDM-DLYYGRLRKDEGAEALRLRWYGGM-KSEQIFVE
RKTHRED-WTGEKSVKARFALKEKKVNQFLSGELTASQVFEKMRKEGKKSPQEIDNLERL
AKECQYRILKEKYRPVMRSFYNRTAFQLPGDARVRISLDTELTMVREDNFDGYD--RTHG
NWRRMDI---GVDYPFPQLPEKDVCRFPYAVLEVKLQTQMGQEPPAWVRDLVTSHLVEAV
PKFSKFIHGGATLLTDYVNLLPFWYTQMDVDIRK-PKIQQE-YGIRRNA-----PLRI-E
SS------------------TSA-------------------------------------
----------------NELDEEELS-----GYS-------------GS-GVQFSNDINPL
EEDL--EET-SPLLFQNS--------------HRSRQGNS---------FFNQLMSYFKD
DREFTV-------KEGTNFD------------------LNGTFKDKLPKGK-------SI
CVPIRIEPKVYLANERTFLSWLSVGMLIGGVATALLNYG-SNSTLTASIG--FFIAALFI
IGYSTYKYLWRVLMIREKKAVA--YGDKFGPNMI-----CGVI-----FLAIFINYLVL-
------------------------------------------------------------
------------------------------------------------------------
------------------------------------------------------------
------------------------------------------------------------
------------------------------------------------------------
------------------------------------------------------------
------------------------------------------------------------
------------------------------------------------------------
------------------------------------------------------------
------------------------------------------------------------
------------------------------------------------------------
------------------------------------------------------------
------------------------------------------------------------
---------------------------------------------
>XP_002419975_Candida_dubliniensis
--------------------------MK---FGEHLRKALIKNYSFYYIAYDDLKHQLK-
--------KGLYDNDGVWNNDLEEQFL-NALETELDKVYSFTKVKNTEVNRRIKENESYV
YEVVD-ALHRYEN-------------HDPSITNPPSEEDFQDLEE------------ELS
DIIADVHDLAKFTRLNYTGFQKIIKKHDKTTK--FTLKPVFQARLNTKAFYKDNYDNLIV
KLSKLYDLVRTRGNPVKGDSAAGGGQQNFVRQTTKYWVHPDNITELKLIILKHLPVLVFN
A--DKEFEP--EDSAITSIYFDNKDM-DLYYGRLRKDEGAEAIRLRWYGGM-KSDQIFVE
RKTHRED-WTGEKSVKARFALKEKKVNQFLSGEFTASQVFEKMRKEGKKSPQEIDNLERL
AKECQYRILKEKYRPVMRSFYNRTAFQLPGDARVRISLDTELTMVREDNFDGYD--RTHG
NWRRMDI---GVDYPFPQLPEKDVCRFPYAVLEVKLQTQLGQEPPAWVRDLVTSHLVEAV
PKFSKFIHGGATLLTDYVNLLPFWYTQMDVDIRK-PKIQQE-YGIRRNA-----PSRI-E
SS------------------TSA-------------------------------------
----------------NELDEEELS-----GYS-------------GS-GVQFSNDVNPL
EEDL--EET-SPLLFQNS--------------HRSRHGNS---------LLNQLKNYFKD
DREFTV-------KEGTNFD------------------LNGTFKDKLPKGK-------SI
CVPIRIEPKVYLANERTFLSWLSVGMLIGGVATALLNYG-SNSTLTASIG--FFIAALFI
IGYSTYRYLWRVLMIREKKAVE--YGDKFGPNMI-----CGVI-----FLAIFINYLVL-
------------------------------------------------------------
------------------------------------------------------------
------------------------------------------------------------
------------------------------------------------------------
------------------------------------------------------------
------------------------------------------------------------
------------------------------------------------------------
------------------------------------------------------------
------------------------------------------------------------
------------------------------------------------------------
------------------------------------------------------------
------------------------------------------------------------
------------------------------------------------------------
---------------------------------------------
>XP_002545726_Candida_tropicalis
--------------------------MK---FGEHLRKSLIKNYSFYYIAYDDLKHQLK-
--------KGLYDNDGTWNDDLEESFL-NSLENELDKVYSFTKVKNTEVTRRIKDSETYV
YEVVD-ALHRYQN-------------HDPAITTPPSEEDFQELQD------------ELS
DIIADVHELNKFANLNYSGFYKIIKKHDKVTG--YSLRPIFQARLNHKAFYKDNYDALIV
KLSKLYDLVRTRGNPVQGDSSAGGSQQNFVRQTTKYWVHPDNITELKLIILKHLPVLVFN
P--DKEFET--EDSAITSIYFDNKDM-DLYYGRLRKDEGAEAIRLRWYGGM-KTEQIFVE
RKTHRED-WTGEKSVKARFGLKEKQVNSFLSGELTANQVFEKARKQGKKSPQEIDNLERL
AKEVQYRVLKEKYRPVMRSFYNRTAFQLPGDARVRISLDTELTMVREDDFDGYD--RTQG
NWRRMDI---GVDYPFSQLPEKDVCRFPYAVLEVKLQTQLGQEPPVWIRELVASHLVEAV
PKFSKFIHGGATLLTDHVDLLPFWYTQMDVDIRK-PKTQSE-IGIQRNT-----PARIER
SS------------------TSG-------------------------------------
----------------NDLDEEELT-----GSS-------------YTTGVHFSNDYNPL
EDDL--DEN-TPLLLPNT--------------YSSRHSSSPV-RNFLYHWYGRFLHFFND
DRTFTV-------KPGTNWD------------------LNATFKDKLPKGK-------TI
CVPVRIEPKVYFANERTFLSWLSMGMLLGAVATTLLNYG-SKSALTSSIG--FFITAIFT
IAYSTYKYLWRVLMIREKKVTA--YGDKFGPNMI-----CAFI-----FLATFVTFLFKY
SEH---------------------------------------------------------
------------------------------------------------------------
------------------------------------------------------------
------------------------------------------------------------
------------------------------------------------------------
------------------------------------------------------------
------------------------------------------------------------
------------------------------------------------------------
------------------------------------------------------------
------------------------------------------------------------
------------------------------------------------------------
------------------------------------------------------------
------------------------------------------------------------
---------------------------------------------
>XP_003870058_Candida_orthopsilosis
--------------------------MK---FGEHLRKALIKNYSFYYISYDDLKHQLK-
--------KGLKDNDYHWNNELEEDFL-NQLETELDKVYSFTKVKNTEVNRRIKESEKYV
HEVVS-TLHRYQN-------------NDPLVTSPPQEQDFEDLEE------------ELS
DIIADVHDLAKFSRLNYTGFQKIIKKHDKTTG--FHLKPVFQARLNSKPFYKDNYDNLIV
KLSKLYDLVRTRGNPIKGDSAAGGSQQNFVRQTTKYWVHPDNITELKLIILKHLPVLVFN
A--DKEFEP--EDSAITSIYFDNEDM-DLYYGRLRKDEGAEAIRLRWYGGM-KSDQIFVE
RKTHRED-WTGEKSVKARFALKEKKVNAYLSGELKASEIFDKMRKEGKKSPQEIDNLERL
AKEVQYRVLKDKMRPVMRSFYNRTAFQLPGDARVRISLDTELTMVREDDFDGYD--RTHG
NWRRMDI---GVDYPFPQLPEKDVCRFQYAVLEVKLQTQMGQEPPAWVRDLVNSHLVEAV
PKFSKFIHGGATLLTEMVDLLPFWYTQMDVDIRK-PKIVQE-YGIQRHQTQPH-QQRL-G
SS------------------TSG-------------------------------------
----------------NDLDEEELT-----GSS-------------YT-GVHFSNDINPL
EEDL--DEQ-TPLLLPNN--------------YSSRHTNSPV-KNFLYHIYGKFLHYFND
DRTFTV-------KPGTNYD------------------LNATFKDKLPAGK-------TI
CVPVRIEPKVYFANERTFLSWISIGMLMGFTATALLNYG-TNSALTASIG--FFITALFT
LGYATYRYIWRVLMIREKKPVQ--YGDKFGPNMI-----CLFL-----FLATFVSFVFKF
TE----------------------------------------------------------
------------------------------------------------------------
------------------------------------------------------------
------------------------------------------------------------
------------------------------------------------------------
------------------------------------------------------------
------------------------------------------------------------
------------------------------------------------------------
------------------------------------------------------------
------------------------------------------------------------
------------------------------------------------------------
------------------------------------------------------------
------------------------------------------------------------
---------------------------------------------
>XP_001524510_Lodderomyces_elongisporus
--------------------------MK---FGEHLRKALIKNYSFYYIAYDDLKHNLK-
--------KGLKDNDYVWNNELEEDFL-NQLEVELDKVYSFTKVKNTEVNRRIKESEKYV
HEVVN-QLHRYQR-------------HDSGVTQPPQEQDFEDLEE------------ELS
DIIADVHDLAKFTRLNYTGFQKIIKKHDKTTH--YHLKPVFQARLNSKPFYKDNYDNLIV
KLSKLYDLVRTRGNPVKGDSSAGGSQQNFVRQTTKYWVHPDNITELKLIILKHLPVLVFN
A--DKEFEP--EDSAITSIYFDNKEM-DLYYGRLRKDEGAEAIRLRWYGGM-KSEQIFVE
RKTHRED-WTGEKSVKARFGLKEKKVNSFLSGELKATEVFDKMKREGKKSPQEIENLERL
AQECQYRILKEKYRPVMRSFYNRTAFQLPGDARVRISLDTELTMVREDDFDGYD--RTHG
NWRRMDI---GVDYPFNQLPERDVCRFPYAVLEVKLQTQLGQEPPVWIRELINSHLVEAV
PKFSKFIHGGATLLTDYVDLLPFWYTQMDVDIRK-PKIVEE-YGIRRHHGQGRDQQRL-G
DS------------------TSG-------------------------------------
----------------VDLDDEELT-----GSS-------------YAGGVHFSNDTNPL
EDDL--DEQ-TPLLLPNN--------------YSSRHTNSPV-RNCLYHLYGKFLYYFND
DRTFTV-------KPGTNYD------------------LNATFKDKLPPGK-------TI
CVPVRIEPKVYFANERTFLSWITIGMILGFTATTLLNYG-SNSALTASIG--FFITALFT
LGYATYRYIWRVLMIRDKKPVQ--YGDKFGPNMI-----CAFI-----FLSTFATFVFRA
LD----------------------------------------------------------
------------------------------------------------------------
------------------------------------------------------------
------------------------------------------------------------
------------------------------------------------------------
------------------------------------------------------------
------------------------------------------------------------
------------------------------------------------------------
------------------------------------------------------------
------------------------------------------------------------
------------------------------------------------------------
------------------------------------------------------------
------------------------------------------------------------
---------------------------------------------
>XP_007372887_Spathaspora_passalidarum
------------------------------------------------------------
------------------------------------------------------------
------------------------------------------------------------
------------------------------------------------------------
------------------------------------------------------------
-------------------------M-DLYYGRLRKDEGAEAIRLRWYGGM-KSEQIFVE
RKTHRED-WTGEKSVKARFALKEKKVNEFLRGDFTAQQAFEKARRDGKKSPQEIDNLERL
AKEVQYRILKEKYRPVMRSFYNRTAFQLPGDARVRISLDTELSMIREDDFDGYD--RTHG
NWRRMDI---GVDYPFPQLPEKDICRFPYAVLEVKLQTQLGQEPPAWVRDLVSSHLVEAV
PKFSKFIHGGATLLTDHVNLLPFWYSQMDVDIRK-PKIQQE-YGISRQ------HNRIAR
SS------------------SSG-------------------------------------
----------------NELDEEELT-----GSS-------------YT-GVHFSNDINPL
EEDL--DES-TPLLLPNT--------------YTNRQSNSPI-RKFFYQLYGQFLHYFND
DRTFTV-------KEGTNWD------------------LNATFKDKLPKGK-------TI
CVPVRIEPKVYFANERTFLSWLSIGMILGFTAMALLNYG-NKSALTASIG--FFITALFT
LGYAIYKYIWRVLMIREKRAVQ--YGDMFGPNMI-----CGFI-----FLATFTTFVFKA
LE----------------------------------------------------------
------------------------------------------------------------
------------------------------------------------------------
------------------------------------------------------------
------------------------------------------------------------
------------------------------------------------------------
------------------------------------------------------------
------------------------------------------------------------
------------------------------------------------------------
------------------------------------------------------------
------------------------------------------------------------
------------------------------------------------------------
------------------------------------------------------------
---------------------------------------------
>XP_043048700_Scheffersomyces_spartinae
--------------------------MK---FGEHLRNALIKSYSFYYIDYDDLKHQLK-
--------KGLKVNDNVWNNDLEEEFL-NTLENELDKVYSFTKVKNTEVNRRIKDSEKYV
YEVVG-ALSNP-------------------LAAQPLEQDFEELEE------------ELS
DIIADVHDLAKYTRLNYTGFQKIVKKHDKTTK--FNLKPIFQVRLNAKPFYKDNYDALIV
KLSKLYDLVRTRGNPVKGDSSAGGSQQNFVRQTTKYWVHPDNITELKLIILKHLPVLVFN
A--DKEFET--EDSAITSIYFDNRPC-DLYYGRLRKDEGAEAIRLRWYGGM-KLEQIFVE
RKTHRED-WTGEKSVKARFALKEKKVNQFLSGEFTASQAFEKMRKDGKKSVQEIDNLERL
AKEVQYRVLKDKMRPVMRSFYNRTAFQLPGDARVRISLDTELTMVREDNFDGHD--RTNG
NWRRMDI---GVDYPFSQLPEADVCRFPYAVLEVKLQTQLGQEPPQWIRDLIASHLVEAV
PKFSKFIHGTATLLTDMVDLLPFWYTQMDIDIRK-PKIQNE-YGINR-------HQRTIK
SS------------------SSG-------------------------------------
----------------GEMDEEEYL----------------------GNGVSFSNDINPL
EEDL--DES-TPLLVP----------------YQQKRSSNAV-QNFFNGIYGSFLHFFND
DRTFTV-------KAGTNFD------------------LNQTFSDKIPKGK-------TI
AVPIRIEPKVYFAAERTFLSWLSIGMILSATATTLMNYG-NRTALTASIG--FFISALFT
MTYAIYRYIWRVVNIREKKIVQ--YGDKFGPNMV-----CFLI-----AASTFATFIFRF
LDV---------------------------------------------------------
------------------------------------------------------------
------------------------------------------------------------
------------------------------------------------------------
------------------------------------------------------------
------------------------------------------------------------
------------------------------------------------------------
------------------------------------------------------------
------------------------------------------------------------
------------------------------------------------------------
------------------------------------------------------------
------------------------------------------------------------
------------------------------------------------------------
---------------------------------------------
>XP_001384458_Scheffersomyces_stipitis
--------------------------MK---FGEHLRKALIKNYSFYYISYDDLKHQLK-
--------KGLKDNDYQWSNELEEEFL-AALEVELDKVYSFTKVKNTEVNRRIKESEKYV
YEVVD-ALQP--------------------VKNPPQEQDFEDLEQ------------ELS
DIIADVHDLAKFTRLNYTGFQKIVKKHDKTTK--FNLKPIFQARLNHKPFYKDNYDNLIV
KLSKLYDLVRTRGNPVKGDSSAGGSQQNFVRQTTKYWVHPENITELKLIILKHLPVLVFN
A--DKEFEP--EDSAITSIYFDNEDM-DLYYGRLRKDEGAEAIRLRWYGGM-KSEQIFVE
RKTHRED-WTGEKSVKARFALKEKKVNSFLTGDFTAQQAFEKMRKDGKKSPQEIDNLERL
AKEVQYRVLKEKYRPVMRSFYNRTAFQLPGDARVRISLDTELSMIREDDFDGYD--RTHG
NWRRMDI---GVDYPFSQLPEKDICRFPYAVLEVKLQTQLGQEPPVWVRDLVTSHLVEAV
PKFSKFIHGGASLLTDHVDLLPFWHTQMDVDIRK-PKIQQE-YGIRRNP-----QARIMA
SS------------------TSG-------------------------------------
----------------GELDEEELT-----GSS-------------YT-GVHFSNDINPL
EEDL--DES-TPLLLPNT--------------YTNRRSESPI-TTFLYHLYGQFLHYFND
DRTFTV-------KPGTNFD------------------LNETFKDKLPKGK-------TI
CVPIRIEPKVYFANERTFLSWLSIGMLLGGTAMYLLNYG-SNSSLTASIS--FFITSLFT
IFYAIYKYIWRVIMIREKRAAQ--YGDKFGPNMI-----CAFI-----FLSTFTTFLFKF
LEK---------------------------------------------------------
------------------------------------------------------------
------------------------------------------------------------
------------------------------------------------------------
------------------------------------------------------------
------------------------------------------------------------
------------------------------------------------------------
------------------------------------------------------------
------------------------------------------------------------
------------------------------------------------------------
------------------------------------------------------------
------------------------------------------------------------
------------------------------------------------------------
---------------------------------------------
>XP_020065765_Suhomyces_tanzawaensis
--------------------------MK---FGEHLRKALIKNYSFYYIAYDDLKHQLK-
--------KGLKDNDYEWSNELEEEFL-NALETELDKVYLFTKVKNTEVNRRIKELEAYV
HEVVN-ALQRVQANP-----------NDTSITNRPQEQDFEDLEQ------------ELS
DIIADVHDLAKFSRLNYTGFQKIVKKHDKTTK--FNLKPIFQVRLNAKPFYKDNYDNLIV
KLSKLYDLVRTRGNPVKGDSSAGGSQQNFVRQTTKYWVHPDNITELKLVILKHLPVLVFN
A--DKEFEA--EDAAITSIYFDNEEM-DLYYGRLLKDEGAEAIRLRWYGGM-KSDQIFVE
RKTHRED-WTGEKSVKARFALKEKKVNSFLKGDFTASQAFEKARKDGKKSPQEIDNLERL
AKEVQYRVLKHKYRPVMRSFYNRTAFQLPGDARVRISLDTELSMVREDDFDGYD--RTRG
NWRRMDI---GVDYPFSQLPEKDICRFPYAVLEVKLQTQLGQEPPAWVRDLVASHLVEAV
PKFSKFIHGGASLLPDYVNLLPFWLPQMDVDIRK-PKVVQE-FGINRKQ-----QQRMLK
SS------------------SSG-------------------------------------
----------------GELDDEEMT-----GNS-------------YTDGVHFSNDYNPL
EDDL--DEN-SPLLLPNN--------------YSTRHSNSPV-ADFFYHLYGKFLYYFND
DRTFTV-------KEGTNFD------------------LNKTFESKIPKGK-------KI
AVPIRIEPKVYFATERTFLSWLSVGMILSFTATTLLNYG-SKSALTASIG--FFITALFT
FLYSAYTYVWRVLMIREKKPVL--YGDKFGPNMI-----CACI-----FAATFVTFAFKF
LEN---------------------------------------------------------
------------------------------------------------------------
------------------------------------------------------------
------------------------------------------------------------
------------------------------------------------------------
------------------------------------------------------------
------------------------------------------------------------
------------------------------------------------------------
------------------------------------------------------------
------------------------------------------------------------
------------------------------------------------------------
------------------------------------------------------------
------------------------------------------------------------
---------------------------------------------
>XP_020076990_Hyphopichia_burtonii
--------------------------MK---FGEHLRKALIKNYSYYYISYDDLKHQLK-
--------KTLKDNDYEWTNKFEEEFL-ASLEGELDKVYSFTKIKNTEVNRRIKDAEKYV
YEVVN-ALQNPSN------------------GQVPQEQDFEDLEE------------ELS
DIIADVHDLAKFTRLNYTGFQKIVKKHDKTTK--FTLKPIFQVRLNAKPFFKDNYDNLIV
KLSKLYDLVRTRGNPIKGDSSAGGSQQNFVRQTTKYWVHPDNITELKLIILKHLPVLVFN
A--DKEFEP--EDSAITSIYFDNKDM-DLYYGRLRKDEGAEAIRLRWYGGM-KSDQIFVE
RKTHRED-WTGEKSVKARFALKEKKVNSFLSGEFTAKQAFEKMRKDGKKSPQEIENLERL
AKEVQYRVLKDKFRPVMRSFYNRTAFQLPGDARVRISLDTELTMVREDDFDGHD--RTNG
NWRRTDI---GIDYPFPQLSDSEACRFPYAVLEVKLQTQMGQEPPAWVRDLVTSHLVEAV
PKYSKFIHGGASLLTDYVNLLPFWFPQMDVDIRK-PRIQQE-YGILRHN-----QQRGKT
SS------------------SSG-------------------------------------
----------------GELDEEELVDSGDYSSF-------------TG--VHFSNDTNPL
EADLENDEN-TPLLYPSS--------------Y-SNNNDSPV-SDFFVNLYAKFLHYFND
DRTFTV-------KPGTNFN------------------LNDTFKNKIPKGK-------KI
CVPIRIEPKVYFAAERTFLSWLSIGMILGATATTLLTYG-NKSSLTASIG--FFITALFT
MAYSTYKYIWRTLVIREKKVVE--YGDKFGPNMI-----CFFI-----AAATFTTFLFRF
IEM---------------------------------------------------------
------------------------------------------------------------
------------------------------------------------------------
------------------------------------------------------------
------------------------------------------------------------
------------------------------------------------------------
------------------------------------------------------------
------------------------------------------------------------
------------------------------------------------------------
------------------------------------------------------------
------------------------------------------------------------
------------------------------------------------------------
------------------------------------------------------------
---------------------------------------------
>XP_015468088_Debaryomyces_fabryi
--------------------------MK---FGEHLRNALIKNYSFYYIAYDELKHQLK-
--------SNLKNNDFKWTNDFEEEFL-AALEVELDKVYSFTKVKNTEVNRRIKELEKYV
YEVVE-ALQNAQN------------------PNQPQEQDFEDLES------------ELS
DIIADVHDLAKFTRLNYTGFQKILKKHDKTTK--FTLRPIFQVRLNAKPFYKDNYDNLIV
KLSKLYDLVRTRGNPVKGDSSAGGSQQNFVRQTTKYWVHPDNITELKLVILKHLPVLVFN
A--DKEFEP--EDSAITSIYFDNKNM-DLYYGRLRKDEGAEAIRLRWYGGM-KSEQIFVE
RKTHRED-WTGEKSVKARFVLKEKKVNEFLKGKLTASQAFEKMRKDGKKSTKEIDNLENL
AKEVQYRVIKDKMRPVMRSFYNRTAFQLPGDARVRISLDTELSMVREDNFDGHD--RTNG
NWRRTDI---GVDYPFPQLQEKDICRFPYAVLEVKLQTQLGQEPPAWVKDLVTSHLVEAV
PKFSKFIHGGASLLPDYVNLLPFWLPQMDVDIRK-PKIQ-E-FGINRQN-----QQRAK-
SS------------------SSG-------------------------------------
----------------GELDEEELLVNDGFSPS-------------YGA-VHFSNDINPL
EEDL--DES-TPLLLPSS--------------YALRESESPV-MNFLTDMYGKFLHYFND
DRSFTV-------KPGTNFD------------------LNKTFADKIPKDK-------KI
AIPIRIEPKVYFATERTYLHWLSIGMILGATAMALLNYG-RKSSLTASIG--FFISALFV
LSYSTYKYVWRVLMIREKKPVD--YADKFGPNMI-----CGLI-----AAATFTTFVFKF
FET---------------------------------------------------------
------------------------------------------------------------
------------------------------------------------------------
------------------------------------------------------------
------------------------------------------------------------
------------------------------------------------------------
------------------------------------------------------------
------------------------------------------------------------
------------------------------------------------------------
------------------------------------------------------------
------------------------------------------------------------
------------------------------------------------------------
------------------------------------------------------------
---------------------------------------------
>XP_462468_Debaryomyces_hansenii
--------------------------MK---FGEHLRNVLIKNYSFYYIAYDELKHQLK-
--------SNLKSNDFKWTNEYEEEFL-AALEQELDKVYSFTKVKNTEVNRRIKESEKFV
HEVVD-ALQNEQN------------------TNQPQEQDFEDLES------------ELS
DIIADVHDLAKFTRLNYTGFQKILKKHDKTTK--FTLRPIFQVRLNAKPFYKDNYDNLIV
KLSKLYDLVRTRGNPVKGDASAGGSQQNFVRQTTKYWVHPDNITELKLVILKHLPVLVFN
A--DKEFEP--EDSAITSIYFDNKNM-DLYYGRLRKDEGAEAIRLRWYGGM-KSDQIFVE
RKTHRED-WTGEKSVKARFVVKEKKVNDFLKGKWTASQAFEKMRKDGKKSSKEIDNLERL
AKEVQYRVIKDKMRPVVRSFYNRTAFQLPGDARVRISLDTELSMVREDNFDGHD--RTNG
NWRRTDI---GVDYPFSQLPEKDICRFPYAVLEVKLQTQLGQEPPIWVKDLVTSHLVEAV
PKFSKFIHGGASLLPDYVNLLPFWLPQMDVDIRK-PKIQ-E-FGINRQN-----QQRAK-
SS------------------SSG-------------------------------------
----------------GELDEEELLVNDEFSPS-------------YGA-VHFSNDVNPL
EEDL--DEF-TPLLLPSS--------------YASRDSDSPV-MNFFADVYGKLLHYFND
DRSFTV-------KPGTNFN------------------LNETFANKIPKGK-------KI
AIPIRIEPKVYFATERTYLHWLSIGMILGATAMALLNYG-RKSSVTASIG--FFISALFV
LSYSTYTYVWRVLMIREKKPVD--YADKFGPNII-----CALI-----AAATFTTFVFKF
FES---------------------------------------------------------
------------------------------------------------------------
------------------------------------------------------------
------------------------------------------------------------
------------------------------------------------------------
------------------------------------------------------------
------------------------------------------------------------
------------------------------------------------------------
------------------------------------------------------------
------------------------------------------------------------
------------------------------------------------------------
------------------------------------------------------------
------------------------------------------------------------
---------------------------------------------
>XP_006689858_Yamadazyma_tenuis
--------------------------MK---FGEHLRKSLIKDYSYYYIDYDDLKHELK-
--------KSLKSNDFQWKNQLEEEFL-NMLEIELDKVYSFTKVKNTELKRRIKDAEKRV
NTVIK-NLNTTED------------------------DEFQSLEN------------ELS
DVIADVHDLARFTRLNYTGFQKIVKKHDKLTK--FNLRPIFSVRLDAKPFFKDNYDPLIV
KLSKLYDLVRTKGNPIKGDSSAGGSQQNFVRQTTKYWVHPDNITELKLIILKHLPVLVFN
A--EKEFEP--EDGAITSIYFDNKDM-DLYYGRLMKDEGAEAIRLRWYGGM-KSEQIFVE
RKTHRED-WTGEKSVKARFVLKEKKVNAFLKGGLTAKQVFDKMRKEGKKSEQQIENLEKL
ATEVQYRVIKDKFRPVMRSFYNRTAFQLPGDARVRISLDTELSMVREDNFDGHD--RTDG
NWRRMDI---GVDYPFSQLPEKDICRFPYAVLEVKLQTQLGQEPPLWIRELIGSHLVEAV
PKFSKFIHGGASLLPDYVTYLPFWLPQMDVDIRK-PKILEE-FGINR-------NQYRLK
TS------------------SSG-------------------------------------
----------------NELDEEEGA----------------------GREVTFSNDVNPL
EDDL--DET-TPLLFPSS--------------YMSSSTGTPF-QQWFVKVYGKFLHYFND
DRTFNV-------KPGTNFD------------------LNTTFKDKIPKGK-------EI
AIPIRIEPKVYFAAERTFLSWLSIGMILSITATTLLNYG-TKTSLTASIG--FFVTALFT
FVYSTFMYIWRTLMIREKRPAK--YGDTFGPNMI-----CFFI-----ALSTFLTFVFKF
TES---------------------------------------------------------
------------------------------------------------------------
------------------------------------------------------------
------------------------------------------------------------
------------------------------------------------------------
------------------------------------------------------------
------------------------------------------------------------
------------------------------------------------------------
------------------------------------------------------------
------------------------------------------------------------
------------------------------------------------------------
------------------------------------------------------------
------------------------------------------------------------
---------------------------------------------
>XP_001484763_Meyerozyma_guilliermondii
--------------------------MK---FGEHLRHSLIRNYSFYYIAYDDLKHQLK-
--------KSLKDNDGQWTNELEEEFL-SLLEQELDKVYSFTKVKNTEVNRRIKDAEKYV
YEVVG-ALQNKNS------------------APTPQEQDFEDLED------------ELS
DIIADVHDMAKFERLNYTGFQKIVKKHDKTTK--FHLKPIFQVRLNAKPFFKDNYDNLIV
KLSKLYDLVRTRGNPVKGNSAAGGAQQNFVRQTTKYWVHPDNITELKLIILKHLPVLVFN
A--EKEFEP--EDSAITSIYFDNKDM-DLYYGRLRKDEGAEAIRLRWYGGM-KSEQIFVE
RKTHRED-WTGEKSVKARFALKEKKVNDFLSGKFTASQAFEKQRKEGKKSPQEIENLERL
AKEVQYRVIKDKMRPVMRSFYNRTAFQLPGDARVRISLDTELTMVREDNFDGHD--RTNG
NWRRMDI---GVDYPFPQLPDRDVCRFPYAVLEVKLQTQLGQEPPLWIRELVASHLVEAV
PKFSKFIHGGASLLPDYVNLLPFWLPQMEVDIRK-PKVQEE-YGIMRQQ-----QQRIK-
SS------------------SSG-------------------------------------
----------------GEMDEEELLDHGELNGG-------------YGSHVHFSNDINPL
EEDL--DES-TPLLLPST--------------YRTRDGASPL-ANFFYNLYGQFLHFFND
DRTFTV-------KPGTNYD------------------LNQTFKNKLPKGK-------KI
CVPVRIEPKVYFANERTFLSWLSIGMILGATATTLLTYG-GNSTITASIG--FFIAALFT
MIYSTYRYVWRVLMIREKKAVM--YGDKFGPNMI-----CFFI-----AAATFATFLFRF
IEA---------------------------------------------------------
------------------------------------------------------------
------------------------------------------------------------
------------------------------------------------------------
------------------------------------------------------------
------------------------------------------------------------
------------------------------------------------------------
------------------------------------------------------------
------------------------------------------------------------
------------------------------------------------------------
------------------------------------------------------------
------------------------------------------------------------
------------------------------------------------------------
---------------------------------------------
>XP_018709848_Metschnikowia_bicuspidata
--------------------------MK---FGEHLRKALIKNYSFYYIAYDDLKHQIK-
--------KKLKDSDYEWTNEFEEDFL-AALETELDKVYSFTKVKNTEVNRRIKDAEKYV
YEVVD-ALKNPN------------------SPQKPLELDFDELED------------ELS
DIIADVHDLAKFTRLNYTGFQKILKKHDKTTK--FALKPIFQVRLNAKPFYKDNYDMLIV
KLSKLYDLVRTRGNPVKGDSSAGGSQQNFVRQTTKYWVHPDNITELKLIVLKHLPVLVFN
A--DKEFDQ--EDAAITSIYFDNKDM-DLYYGRLRKDEGAEAIRLRWYGGM-KSDQIFVE
RKTHRED-WTGEKSVKARFALKENKVNQFLRGEYTAVQAFEKARKDGKKSLKEIANLEAL
AKEVQYSVLKNKFRPVMRSFYNRTAFQLPGDARVRISLVTELTMVREDDFDGYD--RTNG
NWRRMDI---GVDYRFSQLPEKDVCRFPYAVLEVKLQTQMGQEPPAWVRDLVTSHLVEAV
PKYSKFIHGGATLLTERVNLLPFWYPQMDVDIRK-PKIEQD-YGILR-------HQNKTK
SS------------------SSC-------------------------------------
----------------DDLDEEEMI-DDEYGRR-------------YS--VHFSNDINPL
EEDL--DEG-SPLLLPSS--------------FGSRKTDSPL-ADYFARLYGKFLHFFND
DRTFTI-------KPGTNFD------------------LNTTFRSRLPKGK-------VI
CVPVRIEPKVYFAAERTFLSWLSIGMILGATATTLINYG-NKSALVASIG--FFISALFT
MGYATYKYIRRTLAIREKKVTE--YADKFGPNMI-----CALI-----VASTFASFAFKI
TES---------------------------------------------------------
------------------------------------------------------------
------------------------------------------------------------
------------------------------------------------------------
------------------------------------------------------------
------------------------------------------------------------
------------------------------------------------------------
------------------------------------------------------------
------------------------------------------------------------
------------------------------------------------------------
------------------------------------------------------------
------------------------------------------------------------
------------------------------------------------------------
---------------------------------------------
>XP_002618384_Clavispora_lusitaniae
--------------------------MK---FGEHLRKALIKNYSFYYIDYDDLKHQLK-
--------KRLKDNDFEWTNEFEEDFL-AALEKELDKVYSFTLVKNTEINRRVKEAEKYV
YEVVE-AAKTDN---------------------KPSEQDFDELEE------------ELS
DIIADVHDLAKFTRLNYTGFQKILKKHDKSTK--FSLKPIFQVRLNAKPFYKDNYDNLIV
KLSKLYDLVRTRGNPVKGDSSAGGAQQNFVRQTTKYWVHPDNITELKLIILKHLPVLVFN
A--DKELEP--EDSAITSIYFDNKDL-DLYYGRLRKDEGAEAIRLRWYGGM-KSDQIFVE
RKTHRED-WTGEKSVKARFALKEKKVNSFLSGEFTAHQAFEKMRKEGKKSPQEIDNLESL
AKEVQYSVLKQKYRPVMRSFYNRTAFQLPGDARVRISLDTELTMVREDNFDGYD--RTHG
NWRRTDI---GVDYPFPQLPEKDVCRFPYAVLEVKLQTQLGQEPPIWIRDLVASHLVEAV
PKYSKFIHGCASLLTDRVNLLPFWYPQMDVDIRK-PKNEQD-YGISR--------QSKAK
FS------------------SSG-------------------------------------
----------------GELDEEEMI-SDEFNRY-------------SN--VHFSNDINPL
EEDL--DEN-SPLLLPSN--------------YSTRTSNSHL-STFFLHLYGKFLHFFND
DRTFTI-------KPGTNFD------------------LNSTFASKLPKNK-------KI
CIPVRIEPKVYFAAERTFLSWLSIGMILGATASALLNYG-SKSAVIASIG--FFISALFT
MTYSIYKYVRRTLAIREKKTSQ--YADSFGPNMI-----CACI-----FASTFTTFIFKY
LEH---------------------------------------------------------
------------------------------------------------------------
------------------------------------------------------------
------------------------------------------------------------
------------------------------------------------------------
------------------------------------------------------------
------------------------------------------------------------
------------------------------------------------------------
------------------------------------------------------------
------------------------------------------------------------
------------------------------------------------------------
------------------------------------------------------------
------------------------------------------------------------
---------------------------------------------
>XP_025341730_Candida_haemuloni
--------------------------MK---FGEHLRKALIKNYSFYYIDYDDLKHQLK-
--------KHLKENDYEWTDEFEEEFV-AALEDELDKVYSFTKVKNTEVNRRIESAEKYV
YEVVD-ALQNPNS-----------------KTKKPSEQDFDDLEE------------DLS
DIIADVHDLAKFTRLNYTGFQKILKKHDKTTS--YSLKPIFQVRLNAKPFFKDNYDKLIV
KLSKLYDLVRTRGNPVKGDSSAGGTQQNFVRQTTKYWVHPDNITELKLIILKHLPVLVFN
A--EKEFEA--EDSAITSIYFDNKDM-DLYYGRLRKDEGAEAIRLRWYGGM-KSDQIFVE
RKTHRED-WTGEKSVKARFALKEKKVNSFLKGEYTATQAFEKMRNEGKKSTKEINNLESL
AKEVQYSVLKHKYRPVMRSFYNRTAFQLPGDARVRISLDTELSMVREDNFDGYD--RTHG
NWRRMDI---GVDWPFSQLPERDICRFPYAVLEVKLQTQMGQEPPMWVRDLVSSHLVEAV
PKYSKFIHGGATLLTDRVNLLPFWWPQMDVDIRK-PRIQQG-YGISR-------QQQKPK
SS------------------SSG-------------------------------------
----------------GELDEEEML-SEELNRY-------------SS--VHFSNDTNPL
EEDL--DEN-SPLLLPSS--------------YTAR-NDSPV-SNFFRYLWAKFLHVFND
DRTFTI-------KPGTDFD------------------INSTFASKLPKGK-------KI
CVPIRIEPKVYFAAERTFLAWLSIGMILGATATALLNYG-DKSSIVAAVG--FFITALFT
LTYSIIKYIGRTLAIREKKIAQ--YSDKFGPNMI-----CFFI-----AAATFSTFFFKF
SEV---------------------------------------------------------
------------------------------------------------------------
------------------------------------------------------------
------------------------------------------------------------
------------------------------------------------------------
------------------------------------------------------------
------------------------------------------------------------
------------------------------------------------------------
------------------------------------------------------------
------------------------------------------------------------
------------------------------------------------------------
------------------------------------------------------------
------------------------------------------------------------
---------------------------------------------
>XP_024713627_Candida_pseudohaemulonis
--------------------------MK---FGEHLRKALIKNYSFYYIDYDDLKHQLK-
--------KHLKENDYEWTDEFEEEFL-AALEAELDKVYLFTKVKNTEVNRRIELAEKYV
HEVVD-ALQNPDT-----------------KTKKPLEQDFEDLEE------------DLS
DIIADVHDLAKFTRLNYTGFQKILKKHDKTTG--YSLKPIFQVRLNAKPFYKDNYDNLIV
KLSKLYDLVRTRGNPVKGDSSAGGSQQNFVRQTTKYWVHPDNITELKLIILKHLPVLVFN
A--EKEFEP--EDSAITSIYFDNKDM-DLYYGRLRKDEGAEAIRLRWYGGM-KSDQIFVE
RKTHRED-WTGEKSVKARFALKEKKVNAFLKGEYTATQAFEKMRNEGKKSAKEIHNLELL
AKEVQYSVLKHKYRPVMRSFYNRTAFQLPGDARVRISLDTELSMVREDNFDGYD--RTHG
NWRRMDI---GVDWPFSQLPERDICRFPYAVLEVKLQTQMGQEPPIWVRDLVASHLVEAV
PKYSKFIHGGATLLTDRVNLLPFWWPQMDVDIRK-PRIQQG-YGISR-------QQQKPK
SS------------------SSG-------------------------------------
----------------GELDEEEML-LEELNQY-------------SS--VHFSNDVNPL
EEDL--DEN-SPLLLPSS--------------YTAR-DNSTV-SNFFRFLWAKFLHVFND
DRTFTI-------KPGTDFD------------------INSTFASRLPKGK-------KI
CVPIRIEPKVYFAAERTFLAWLSIGMILGATATALLNFG-DKSSIVAAVG--FFITALFT
LTYSIIKYIGRTIAIREKKIAQ--YSDKFGPNMI-----CFFI-----FAATFFTFFFKF
TEA---------------------------------------------------------
------------------------------------------------------------
------------------------------------------------------------
------------------------------------------------------------
------------------------------------------------------------
------------------------------------------------------------
------------------------------------------------------------
------------------------------------------------------------
------------------------------------------------------------
------------------------------------------------------------
------------------------------------------------------------
------------------------------------------------------------
------------------------------------------------------------
---------------------------------------------
>XP_025339394_Candida_duobushaemulonis
--------------------------MK---FGEHLRKALIKNYSFYYIDYDDLKHQLK-
--------KRLKENDYEWTDEFEEEFV-AALEAELDKVYSFTKVKNTEVNRRIEQAEKYV
HEVVD-ALQNPDT-----------------KTKKPSEQDFEDLEE------------DLS
DIIADVHDLAKFTRLNYTGFQKILKKHDKTTG--YSLKPIFQVRLNAKPFYKDNYDNLIV
KLSKLYDLVRTRGNPVKGDASAGGSQQNFVRQTTKYWVHPDNITELKLIILKHLPVLVFN
A--EKEFEP--EDSAITSIYFDNKDM-DLYYGRLRKDEGAEAIRLRWYGGM-KSDQIFVE
RKTHRED-WTGEKSVKARFALKEKKVNAFLKGEYTATQAFEKMRNDGKKSLKEINNLESL
AKEVQYSVLKHKYRPVMRSFYNRTAFQLPGDARVRISLDTELSMVREDNFDGYD--RTHG
NWRRMDI---GVDWPFSQLPERDICRFPYAVLEVKLQTQMGQEPPIWVRDLVASHLVEAV
PKYSKFIHGGASLLTDRVNLLPFWWPQMDVDIRK-PRIQQG-YGISR-------QQQKPK
SS------------------SSG-------------------------------------
----------------GELDEEEML-SEELNQH-------------SS--VHFSNDVNPL
EEDL--DEN-SPLLLPSS--------------YTAR-DNSTV-SNFFRFLWAKFLHVFND
DRSFTI-------KPGTDFD------------------INSTFASRLPKGK-------KI
CVPIRIEPKVYFAAERTFLAWLSIGMILGATATALLNFG-DKSSIVAAVG--FFITALFT
LTYSIIKYIGRTIAIREKKIAQ--YSDKFGPNMI-----CFFI-----FAATFFTFFFKF
TEA---------------------------------------------------------
------------------------------------------------------------
------------------------------------------------------------
------------------------------------------------------------
------------------------------------------------------------
------------------------------------------------------------
------------------------------------------------------------
------------------------------------------------------------
------------------------------------------------------------
------------------------------------------------------------
------------------------------------------------------------
------------------------------------------------------------
------------------------------------------------------------
---------------------------------------------
>XP_028889252_Candida_auris
--------------------------MK---FGEHLRKALIKNYSFYYIDYDDLKHQLK-
--------KHLKENDYEWTDEFEEQFV-SALEAELDKVYSFTKVKNTEVNRRIEQAEKYV
HEVVD-ALQSQNP-----------------KTKKPSEQDFEDLEE------------DLS
DIIADVHDLAKFTRLNYTGFQKILKKHDKTTS--YSLKPIFQVRLNAKPFFKDNYDKLIV
KLSKLYDLVRTRGNPVKGDASAGGSQQNFVRQTTKYWVHPDNITELKLIILKHLPVLVFN
A--EKEFEP--EDSAITSIYFDNKDM-DLYYGRLRKDEGAEAIRLRWYGGM-KSDQIFVE
RKTHRED-WTGEKSVKARFALKEKNVNAFLRGEYTATQAFEKMRNEGKKSQKEIDNLEQL
AKEVQYSILKHKYRPVMRSFYNRTAFQLPGDARVRISLDTELCMVREDNFDGYD--RTHG
NWRRMDI---GVDWPFSQLPERDICRFPYAVLEVKLQTQLGQEPPIWVRDLVASHLVEAV
PKYSKFIHGGATLLTDRVNLLPFWWPQMDVDIRK-PRVQQG-YGISR-------QQQRQK
SS------------------SSG-------------------------------------
----------------GELDEEEML-SEEIHRY-------------SS--VHFSNDTNPL
EEDL--DEL-SPLLLPAS--------------YSGR-SNSPV-SNFFRKLYAKFLHVFND
DRTFTI-------KPGTDFD------------------INSTFASKLPKGK-------KI
CVPIRIEPKVYFAAERTFLSWLSIGMILGATATTLLNYG-DRSSLVAAVG--FFITALFT
LSYSIYKYVARTLAIREKKITQ--YADKFGPNMI-----CLFI-----AAATFSTFLFKF
TEA---------------------------------------------------------
------------------------------------------------------------
------------------------------------------------------------
------------------------------------------------------------
------------------------------------------------------------
------------------------------------------------------------
------------------------------------------------------------
------------------------------------------------------------
------------------------------------------------------------
------------------------------------------------------------
------------------------------------------------------------
------------------------------------------------------------
------------------------------------------------------------
---------------------------------------------
>NP_012522_Saccharomyces_cerevisiae
--------------------------MK---FGEHLSKSLIRQYSYYYISYDDLKTELE-
--------DNLSKNNGQWTQELETDFL-ESLEIELDKVYTFCKVKHSEVFRRVKEVQEQV
QHTVR-LLDSN---------------------NPPTQLDFEILEE------------ELS
DIIADVHDLAKFSRLNYTGFQKIIKKHDKKTG--FILKPVFQVRLDSKPFFKENYDELVV
KISQLYDIARTSGRPIKGDSSAGGKQQNFVRQTTKYWVHPDNITELKLIILKHLPVLVFN
T--NKEFER--EDSAITSIYFDNENL-DLYYGRLRKDEGAEAHRLRWYGGM-STDTIFVE
RKTHRED-WTGEKSVKARFALKERHVNDFLKGKYTVDQVFAKMRKEGKKPMNEIENLEAL
ASEIQYVMLKKKLRPVVRSFYNRTAFQLPGDARVRISLDTELTMVREDNFDGVD--RTHK
NWRRTDI---GVDWPFKQLDDKDICRFPYAVLEVKLQTQLGQEPPEWVRELVGSHLVEPV
PKFSKFIHGVATLLNDKVDSIPFWLPQMDVDIRK-PPLPTN-IEITRPGRSD-NEDNDFD
ED-DED-DAALVAAM---TNAPG-------------------------------------
----------------NSLDIEESVG--------------------YGAT-----SAPTS
NTN---------HVVESA--------NAAYYQRKIRNAENPI-SKKYYEIVAFFDHYFNG
DQISKI-------PKGTTFD------------------TQI----RAPPGK-------TI
CVPVRVEPKVYFATERTYLSWLSISILLGGVSTTLLTYG-SPTAMIGSIG--FFITSLAV
LIRTVMVYAKRVVNIRLKRAVD--YEDKIGPGMV-----SVFL-----ILSILFSFFCNL
VAK---------------------------------------------------------
------------------------------------------------------------
------------------------------------------------------------
------------------------------------------------------------
------------------------------------------------------------
------------------------------------------------------------
------------------------------------------------------------
------------------------------------------------------------
------------------------------------------------------------
------------------------------------------------------------
------------------------------------------------------------
------------------------------------------------------------
------------------------------------------------------------
---------------------------------------------
>XP_018221303_Saccharomyces_eubayanus
--------------------------MK---FGEHLSKSLIRQYSYYYISYDDLKTELE-
--------DNLSKNNGQWSQELETDFL-ESLEIELDKVYTFCKVKHSEVFRRVKEVQEQV
QHTVR-LLDSN---------------------NPPTQLDFEILEE------------ELS
DIIADVHDLAKFSRLNYTGFQKIIKKHBKKTG--FILKPVFQVRLDSKPFFKENYDELVI
KISQLYDIARTSGRPIKGDSSAGGKQQNFVRQTTKYWVHPDNITELKLIILKHLPVLVFN
T--NKEFER--EDSAITSIYFDNENM-DLYYGRLRKDEGAEAHRLRWYGGM-STDTIFVE
RKTHRED-WTGEKSVKARFALRERHVNDFLQGKYTVEQVFAKMRKEGKKPMNEIENLEAL
ASEIQYVMLKKKLRPVVRSFYNRTAFQLPGDARVRISLDTELTMVREDNFDGVD--RTHK
NWRRTDI---GVDWPFKQLDDKDVCRFPYAVLEVKLQTQLGQEPPEWVRELVGSHLVEPV
PKFSKFIHGVATLLNEKVDSIPFWLPQMDVDIRK-PPLPSN-IEITRPGRSD-NEDNDFD
ED-DED-DAALVAAM---TNAPG-------------------------------------
----------------NSLDMEESVG--------------------YGAT-----AAPTS
NVN---------HVVDSV--------NSAYYQRKIRHAENPV-TKKYYEVVAFFDHYFNG
DQISKI-------PKGTTFD------------------TQI----CAPPGK-------TI
CVPVRVEPKVYFATERTYLSWLSISILLGGVSTTLLTYG-SPTAMIGSIG--FFITSLAV
LIRTVMVYATRVVNIRLKRAVD--YEDKVGPGMV-----SVLL-----IISILFSFFCNI
VA----------------------------------------------------------
------------------------------------------------------------
------------------------------------------------------------
------------------------------------------------------------
------------------------------------------------------------
------------------------------------------------------------
------------------------------------------------------------
------------------------------------------------------------
------------------------------------------------------------
------------------------------------------------------------
------------------------------------------------------------
------------------------------------------------------------
------------------------------------------------------------
---------------------------------------------
>XP_033767260_Saccharomyces_paradoxus
--------------------------MK---FGEHLSKSLIRQYSYYYISYDDLKTELE-
--------DNLSKNNGQWTQELETDFL-ESLEIELDKVYTFCKVKHSEVFRRVKEVQEQV
QHTVR-LLDSN---------------------NPPTQLDFEILEE------------ELS
DIIADVHDLAKFSRLNYTGFQKIIKKHDKKTG--FILKPVFQVRLDSKPFFKENYDELVV
KISQLYDIARTSGRPIKGDSSAGGKQQNFVRQTTKYWVHPDNITELKLIILKHLPVLVFN
T--NKEFER--EDSAITSIYFDNENL-DLYYGRLRKDEGAEAHRLRWYGGM-STDTIFVE
RKTHRED-WTGEKSVKARFALKERHVNDFLKGKYTVDQVFAKMRKEGKKPMNEIENLEAL
ASEIQYVMLKKKLRPVVRSFYNRTAFQLPGDARVRISLDTELTMVREDNFDGVD--RTHK
NWRRTDI---GVDWPFKQLDDKDICRFPYAVLEVKLQTQLGQEPPEWVRELVGSHLVEPV
PKFSKFIHGVATLLNDKVDSIPFWLPQMDVDIRK-PPLPTN-IEITRPGRSD-NEDNDFD
ED-DED-DAALVAAM---TNAPG-------------------------------------
----------------NSLDMEESVG--------------------YGAT-----SAPNS
NAN---------HVVESA--------NAAYYQRKIRNAENSV-SKKYYEIVAFFDHYFNG
DQISKI-------PKGTTFD------------------TQI----RAPPGK-------TI
CVPVRVEPKVYFATERTYLSWLSISILLGGVSTTLLTYG-SPTAMIGSIG--FFITSLAV
LIRTVMVYAKRVVNIRLKRAVN--YEDKIGPGMV-----SVFL-----ILSILFSFFCNL
VAK---------------------------------------------------------
------------------------------------------------------------
------------------------------------------------------------
------------------------------------------------------------
------------------------------------------------------------
------------------------------------------------------------
------------------------------------------------------------
------------------------------------------------------------
------------------------------------------------------------
------------------------------------------------------------
------------------------------------------------------------
------------------------------------------------------------
------------------------------------------------------------
---------------------------------------------
>XP_003676134_Naumovozyma_castellii
--------------------------MK---FGETLSRSLIRQYSYYYIAYDDLKAELE-
--------DNLQINNDEWTQELETNFL-ESLEIELDKVYSFCKVKHGEVVRRVKDVQQQV
QRTVR-QLDSN---------------------NPPTEMDFEILEE------------ELS
DIIADVHDLAKFSRLNYTGFQKIIKKHDKKTG--FVLKPIFQVRLDSKPFFKENYDDLVV
KISQLYDIVRSSGRPIKGDSAAGGKQQNFVRQTTKYWVHPDNITELKLIILKHLPVLVFN
A--NKEFER--EDSAITSIYYDNEDL-DLYYGRLRKDEGAEAHRLRWYGGM-GSDTIFVE
RKTHRED-WTGEKSVKARFALKERHVNDFTRGKYTVAQAFSKMRKEGKKSLKEIENLEAL
ATEIQYAMLKRKLRPVVRSFYNRTAFQLPGDARVRISLDTELTMVREDNFDGID--RTHG
NWRRTDI---GVDWPFKQLPEKDVCRFPYAVLEVKLQTQLGQEPPEWVRELVGSHLVEPV
PKFSKFIHGVATLLNDKVDSIPFWLPQMDVDIRK-PPLPSN-INISRPARED--EEEDYD
DD-DED-DSALIDAM---THAPG-------------------------------------
----------------NSLDLEEMVG--------------------YGAI-----DGVNQ
RAN---VPG-EHNIPFSE--------NYRYYQRKIRESGNSI-TKNYYKTIAFFDHYFNG
DQISKI-------PRGTVFD------------------TEI----RAPPGK-------TI
CVPVRVEPKVYFATERTFLSWVSISILLGGVSTTMLTYG-TPTTMLASIG--FFVTALVV
LFHAVRVYATRVVNIRMKKAVD--YEDKVGPPMV-----CTFL-----LLSVLFSFFCNL
P-----------------------------------------------------------
------------------------------------------------------------
------------------------------------------------------------
------------------------------------------------------------
------------------------------------------------------------
------------------------------------------------------------
------------------------------------------------------------
------------------------------------------------------------
------------------------------------------------------------
------------------------------------------------------------
------------------------------------------------------------
------------------------------------------------------------
------------------------------------------------------------
---------------------------------------------
>XP_003669208_Naumovozyma_dairenensis
--------------------------MK---FGETLRKSLIRQYSYYYIAYDDLKKELE-
--------YNLEANNDEWSQDLETSFL-EALEIELDKVYSFCKVKHGEVVRRVKEVQQQV
QHTVR-QIDSN---------------------NPPTELDFEILEE------------ELS
DVIADVYDLAKFSRLNYTGFQKIIKKHDKKTG--FILKPIFQVRLNAKPFFKEDYDDLVV
KISQLYDIVRSSGRPIHGDSSAGGKQQNFVRQTTKYWVHPDNITELKLIILKHLPVLVFN
T--NKEFER--EDSAITSIYFDNENL-DLYYGRLRKDEGAEAHRLRWYGGM-DSDTIFVE
RKTHRED-WTGEKSVKARFALKERHVNDFIKGKYTVPQVFAKMRKEGKKSLKDIENLEAL
ASEIQYAILSRKLRPVVRSFYNRTAFQLPGDARVRISLDTELTMVREDSFDGVD--RTHG
NWRRTDI---GVDWPFKQLDDKDVCRFPYAVLEVKLQTQLGQEPPEWVRELVGSHLVEPV
PKFSKFIHGVATLLNDKVDSIPFWLPQMDVDIRK-PPLPTN-INITRPGRGEGGNEDDYD
ED-DED-DSALVAAM---TDAPG-------------------------------------
----------------NSFDIEEIIG--------------------YGSINPSTNEGPAQ
NAQ---TGS-HIHTVASA--------NAPYYQRKIREAKNPI-GKKYYETIAFFDHYFNG
DQISKL-------PGGTVFD------------------TQI----EAPPGK-------SI
CVPVRVEPKVYFATERTYLSWVSIAILLGGVSTTLLTYG-TPTTMLASIG--FFVTSLIT
LFHAVKVYATRIVNIRLKRAID--YEDKVGPPMI-----CIFL-----FLSIAFSFFCNL
V-----------------------------------------------------------
------------------------------------------------------------
------------------------------------------------------------
------------------------------------------------------------
------------------------------------------------------------
------------------------------------------------------------
------------------------------------------------------------
------------------------------------------------------------
------------------------------------------------------------
------------------------------------------------------------
------------------------------------------------------------
------------------------------------------------------------
------------------------------------------------------------
---------------------------------------------
>XP_003957473_Kazachstania_africana
--------------------------MK---FGDHLRKSLIRQYSFYYIAYDDLKNELE-
--------EGLKKNNDEWSQDLETSFL-GLLEVELDKVYSFCKVKRGELVRRVRDVAKEV
HNTVN-LLDSN---------------------TPPTQIDFEILEE------------ELS
EIIADVHDLAKFARLNYTGFEKIIKKHDKKTN--FILKPIFQVRLDAKPFFKENYDELVV
KISQLYDIVRTSGRPIKGDSSAGGKQQNFVRQTTKYWVHPDNITELKLIILKHLPVLVFN
T--NKEFEK--EDSSITSIYYDNEDL-DLYYGRLRKDEGAEAHRLRWYGGM-QSDTIFFE
RKTHRED-WTGEKSVKARFAVKERYVNNFIAGKYTVEEAFRKMRKEGKKSIQEIENLEAL
ATEIQYTMIKKKLRPMVRTFYNRTAFQLPGDARVRISLDTELSMIREDDFDGFN--RTKG
NWRRMDI---GVDWPFKQLDDKDICRFPYAVLEVKLQTQLGQEPPEWVRELVGSHLVEPV
PKFSKFIHGISTLFNDKVDMIPFWLPQMDVDIRK-KPLPTNIIDITRPTREE--EGDDED
DE-----DAALVEAM--MDAPPG-------------------------------------
----------------NNLDVEEGGGPS------------------YGSI--------NN
NGT---STN-LAVVRDSA--------NASYYRRKIRESTNLL-TKNYYKALYGLDHYLYG
EQISKI-------PRGTIFD------------------TQI----QAPPGK-------TI
CVPVRVEPKVYFATERTFLSWASISIILGGVSTASLTYG-TLTTMIASIG--FFLTALCI
LVHSTIVYGRRVVNIRTKKAVD--YEDKIGPPMV-----SGFL-----ILSILFTFFCNY
L-----------------------------------------------------------
------------------------------------------------------------
------------------------------------------------------------
------------------------------------------------------------
------------------------------------------------------------
------------------------------------------------------------
------------------------------------------------------------
------------------------------------------------------------
------------------------------------------------------------
------------------------------------------------------------
------------------------------------------------------------
------------------------------------------------------------
------------------------------------------------------------
---------------------------------------------
>XP_022467240_Kazachstania_naganishii
--------------------------MK---FGETLSRSLIRQYSYYYIAYDDLKHDLE-
--------DKLEQHDDRWDGTLETEFL-EKLEVELDKVYTFCKVKHGEVVRRVKDVQEEV
QRTVA-LLDSS---------------------TPPTEVDFEVLEE------------ELS
DIIADIHDMAKFSRLNYSGFQKIIKKHDKKTG--FVLKPVFQVRLDAKPFFKENYDELVV
KISQLYDFVRTSGKPIKGDSAAGGKQQNFVRQTTKYWVHPDNITELKLIILKHLPVLVFN
T--NKEFER--EDSAITSIYFDNDSL-DLYYGRLRKDEGAEAHRLRWYGGM-GTDTIFVE
RKTHRED-WTGEKSVKARFALKEKHVNAFLRGEYTVEQVFQKMRKEGKKSAKEIESLEAL
ATEIQYVMLTKRLRPVVRSFYNRTAFQLPGDARVRISLDTELTMVREDNFDGKN--RTHG
NWRRTDI---GVDWPFNQVEDGDICRFPYAVLEVKLQTQLGQEPPEWVRELVGSHLVEPV
PKFSKFIHGVATLLNDKVESIPYWLPQMDVDIRK-PQIQTQ-IDITRPARSD-DEAEDGD
DDVDDDDDAALVAAM---THAPG-------------------------------------
----------------NSLDIEEG-G--------------------YGSI----------
-VP---APS-TQQHLPSA--------NAAYYRGKITRASNSI-SRKYYQTAAFFDHYFNG
DQISKV-------PRDTVFD------------------TQV----VAPHGK-------SI
CVPVRVEPKVYFATERTFLSWLTIAIVLGGVSTTLVTYG-TRTSMVASVG--FFITSLVT
IVHTTVVYARRVVNIRMKRAVD--YEDKFGPKLI-----CGCL-----FLAVLFSFFCNY
------------------------------------------------------------
------------------------------------------------------------
------------------------------------------------------------
------------------------------------------------------------
------------------------------------------------------------
------------------------------------------------------------
------------------------------------------------------------
------------------------------------------------------------
------------------------------------------------------------
------------------------------------------------------------
------------------------------------------------------------
------------------------------------------------------------
------------------------------------------------------------
---------------------------------------------
>XP_446663_Candida_glabrata
--------------------------MK---FGEHLQRSLIRQYSYYYIAYDDLKNDLE-
--------TQLRKNNGEWSQELETEFL-ESLETELDKVYSFCRVKQSELSRRVKEVQEQV
SKTVR-LIDSN---------------------NPPSELDFEILEE------------ELS
DVIADVHDLAKFSRLNYTGFQKIIKKHDKKTG--FILKPIFQVRLDAKPFFKENYDELVV
KISQMYDFVRTSGKPIKGDSAAGGKQQNFVRQTTKYWVHPDNITELKLIILKHLPVLVFN
T--NKEFEK--EDSAITSIYYDNEDL-DLYYGRLRKDEGAEAHRLRWYGGM-SSDTIFVE
RKTHRED-WTGEKSVKARFALKEKYVNDFMKGKYTVEQAFAKMRKEGKKSLKEIESLEAL
ATEVQYVMLKKKLRPVVRSFYNRTAFQLPGDARVRISLDTELTMVREDNFDGID--RTKG
NWRRTDI---GVDWSFKQVADKDICRFPYAVLEVKLQTQFGQEPPEWVRELVRSHLVEPV
PKFSKFIHGVATLLNDKVESIPFWLPQMDVDIRK-PALPSH-INITRPGQEN-EDDDDYD
ED-DED-DAALVAAM---TENDR-------------------------------------
----------------NAMDTEEMVG--------------------YGAV-------PSE
TEG---------HENHSP--------NRAYYQRQIRNSSNSI-SRKYYQILSTIDHYLNG
DQISKI-------PKGTVFD------------------TQI----KAPPGK-------TI
CVPVRVEPKVYFATERTFLSWMSIAIILSGVSTSLLNYG-TKTTMVASIG--FFLTALIT
LVYTYIIYNMRVIYIREKWAVD--YEDKIGPPLI-----CGCL-----ILSMIFSFYCNM
I-----------------------------------------------------------
------------------------------------------------------------
------------------------------------------------------------
------------------------------------------------------------
------------------------------------------------------------
------------------------------------------------------------
------------------------------------------------------------
------------------------------------------------------------
------------------------------------------------------------
------------------------------------------------------------
------------------------------------------------------------
------------------------------------------------------------
------------------------------------------------------------
---------------------------------------------
>XP_004179005_Tetrapisispora_blattae
--------------------------MR---FGEQLNKSLIRQYSYYYIAYDDLKNSIE-
--------ENL--NNNQWSEDLETEFL-SSLELELDKVYSFCKVKHSEIIRRIKDSQEQL
HILID-SLHSNNI-------------------NQPSELDFNILEE------------ELS
DVIADVHDLAKFARLNYTGFQKIIKKHDKKTK--FILKPIFQVRLDSKPFFKENYDELVV
KISQLYDTVRTRGNPIKGDSSAGGKQQNFVRQTTKYWVHPDNITELKLIILKHLPVLVFN
P--NKEFEK--EDSAITSIYYDNEDL-DLYYGRLRKDEGAEAHRLRWYGGM-SSDTIFVE
RKTHRED-WTGEKSVKARFALKEKYINDFVKGKYTAQKVFDKIRREKKKSPKEIESLESL
AIEIQYAMLKKRLRPVVRSFYNRTAFQLPGDARVRISLDTELTMVREDNFDGID--RTNG
NWRRMDI---GVDWPFKQLPEKDVCRFPYAVLEVKLQTQLGQEPPEWVRELVGSHLVEPV
PKFSKFIHGVATLLNDKVESIPFWLPQMDVDIRK-PQIQTN-INITRPVRDNDYEEGIYD
DE-DED-DAALVNAMLANSHPTG-------------------------------------
----------------NLLDQEERIGSSS-----------------YGAI--------TT
NNA---TTN-VPVEGESI--------NAAYYRRKILESNNYI-ATKYYQLLSSFDHYLNG
DLISKV-------PKGTQFD------------------TVI----KAPPGK-------TI
CVPVRVEPKVYFATERTFLSWLSVAILLGGVSTTLLTYG-TRVTMLASIG--FFLTSLFT
IGHSTYKYATRVVDIRLKRAVN--YEDSKGPAFI-----CTFM-----ILSMIFSFYCNY
SL----------------------------------------------------------
------------------------------------------------------------
------------------------------------------------------------
------------------------------------------------------------
------------------------------------------------------------
------------------------------------------------------------
------------------------------------------------------------
------------------------------------------------------------
------------------------------------------------------------
------------------------------------------------------------
------------------------------------------------------------
------------------------------------------------------------
------------------------------------------------------------
---------------------------------------------
>XP_003683974_Tetrapisispora_phaffii
--------------------------MK---FGQQLSKSLIPQYSYYYICYDDLKSDIE-
--------ENLKNG---WSQELETEFL-ESLEIELDKVYSFCKVKHSEIIRRLKDAYLQV
KHTIR-LIDSN---------------------NPPSELDFNILEE------------ELS
DIIADVYDLGKFSRLNYIGFQKILKKHDKKTK--FILKPIFQVRLDSKPFFKENYDELVV
KISQLYDLVRTRGNPIRGDAAAGGKQQNFVRQTTKYWVHPDNITELKLIILKHLPVLVFN
A--NKEFER--EDSAITSIYYDNEDM-DLYYGRLRKDEGAEAHRLRWYGGM-SSDTIFLE
RKTHRED-WTGEKSVKARFALKEPHVNDFLKGRYTAEQAFAKMYREGKKSIKEIESLEAL
AIEIQYTMLKKKLRPVVRSFYNRTAFQLPGDARVRISLDTELTMVREDNFDGCD--RTHN
NWRRMDI---GVDWPFKQVKDKDICRFPYAVLEVKLQTQLGQEPPEWVRELVSSHLVEPV
PKFSKFIHGVATLLNDNVNQIPFWLPQMDVDIRK-PALSDQ-MNITRPVRYDSDIDNEFD
LDDEDEEDAALVAAM---NGPAG-------------------------------------
----------------NYMDQEERVG--------------------YGSI---ENNQSGS
GSR---HNN-DGQLVQSEPVNRIEGVNGTYNERRIASASNLI-SKNYYRFVQYLDHYFNG
DQISKV-------PVGTVFD------------------SKI----TAPPGK-------TI
CVPVRVEPKVYFATERTFLSWISIAIILGGVSTALLTYG-TQTTMIASLG--FFLTSLFV
IARTTYVYITRVINIRQKKAAD--YEDKLGPSLV-----CAFL-----LLSMIFSFYCNL
A-----------------------------------------------------------
------------------------------------------------------------
------------------------------------------------------------
------------------------------------------------------------
------------------------------------------------------------
------------------------------------------------------------
------------------------------------------------------------
------------------------------------------------------------
------------------------------------------------------------
------------------------------------------------------------
------------------------------------------------------------
------------------------------------------------------------
------------------------------------------------------------
---------------------------------------------
>XP_001645246_Vanderwaltozyma_polyspora
--------------------------MK---FGEQLTKSLIRQYSYYYISYDDLKNSIE-
--------QGLKGNNNVWSQDLETKFL-ESLEIELDKVYSFCKVKQSEVVRRVKDAQDQV
RHTVR-ALDSN---------------------NPPSELDFDILEE------------ELS
DIIADVHDLAKFSRLNYTGFQKIIKKHDKKTK--FILKPIFQVRLDSKPFFKENYDDLVV
KISQLYDLVRTRGNPIKGDSAAGGKQQNFVRQTTKYWVHPDNITELKLIILKHLPVLVFN
T--NKEFEK--EDSAITSIYYDNEDL-DLYYGRLRKDEGAEAHRLRWYGGM-SSDTIFVE
RKTHRED-WTGEKSVKARFALKENHVNDFLKGGYTVEQAFSKIRKDGKKSLKEIESLEAL
AIEVQYTMLKKKLRPVVRSFYNRTAFQLPGDARVRISLDTELSMVREDNFDSID--RTKG
NWRRMDI---GIDWPFKQLNDEDICRFPYAVLEVKLQTQLGQEPPEWVRELVGSHLVEPV
PKFSKFIHGVATLLNDKAQSIPFWLPQMDVDIRK-PPIPTH-INITRPLREN-EDDEQGD
DD-EEDEDIALVDAM---TSAPG-------------------------------------
----------------NYMDQEERMG--------------------YGSI---------A
NEP---SGS-TPIVNASA--------NAVYYQNKIGNSSNIL-SKSYYEVASFFDSYFNG
DRISKV-------PHGTVFD------------------TQV----KAPPGK-------TI
CVPVRVEPKVYFATERTFLSWLSIAILLGGVSTSLLTYG-TPTTMIASIG--FFITALAV
IAHTTYVYTTRVVNIRLKRAID--YEDKIGPPMI-----CVFL-----TLSILFSFYCNL
V-----------------------------------------------------------
------------------------------------------------------------
------------------------------------------------------------
------------------------------------------------------------
------------------------------------------------------------
------------------------------------------------------------
------------------------------------------------------------
------------------------------------------------------------
------------------------------------------------------------
------------------------------------------------------------
------------------------------------------------------------
------------------------------------------------------------
------------------------------------------------------------
---------------------------------------------
>XP_003681923_Torulaspora_delbrueckii
--------------------------MK---FGEQLNRSLIRQYSYYYICYDDLKNDLE-
--------ENLGRNNGNWSQELETEFL-ESLEVELDKVYTFCKVKHGEVVRRVEEAQAQV
QHTVR-SLDSN---------------------MPATELDFDMLEE------------ELS
DIIADVHDIAKFSRLNYTGFQKIIKKHDKKTK--FILKPVFQIRLDAKPFFKDNYDELVQ
KISQLYDIVRTRGKPIKGDSSAGGKQQNFVRQTTKYWVHPDNITELKLIVLKHLPVLVFN
A--NKEFEQ--EDSAITSIYYDNEDL-DLYYGRLRKDEGAEAHRLRWYGGM-GSDTIFVE
RKTHRED-WTGEKSVKARFAIKERNVNDFTSGKFTVEQAFAKMRKEGKKSIKEIENLEAL
AIEIQYTMLKKKLRPVVRSFYNRTAFQLPGDARVRISLDTELTMVREDNFDGFD--RTKG
NWRRTDI---GVDWPFNQLDEKDVCRFPYAVLEVKLQTQLGQEPPEWIRELVGSHLVEPV
PKFSKFIHGVATLLNDKVESIPFWLPQMGVDIKK-PAIKSN-INITRPER-DDDDDDDYD
DD-DDE-DAALVEAM---G-ATG-------------------------------------
----------------NSLDIEERAGN-------------------YGSI------ENRA
DAS---QQD---NEGRSS--------NAKYYQRRINTSGNSV-MKWYYKALYQLDHYLNG
DQISKV-------PKGTVFD------------------SQV----VAPPGK-------TI
CVPVRVEPKVYFATERTFLSWLSIALILGGVATTLVTYG-SRTTMIVSTG--FFITALAT
IIHAIITYATRVVNIRLKRAVD--YEDKLGPPMI-----CTFL-----MLSIFFSFFCNL
VW----------------------------------------------------------
------------------------------------------------------------
------------------------------------------------------------
------------------------------------------------------------
------------------------------------------------------------
------------------------------------------------------------
------------------------------------------------------------
------------------------------------------------------------
------------------------------------------------------------
------------------------------------------------------------
------------------------------------------------------------
------------------------------------------------------------
------------------------------------------------------------
---------------------------------------------
>XP_037146171_Zygotorulaspora_mrakii
--------------------------MK---FGQQLNRSLIRQYSYYYISYDDLKNELE-
--------ENLENANGAWTHELETDFL-ESLEVELDKVYTFCKVKHGEVVRRVEEARAQV
QHTVR-ALNSN---------------------NPPTELDFDLLEE------------ELS
DIIADVHDIAKFSTLNYTGFQKIIKKHDKKTK--FILKPIFQIRLDSKPFFKENYDDLVQ
RISQLYDIVRTRGNPIKGDSAAGGKQQNFVRQTTKYWVHPDYITELKLIILKHLPVLVFN
T--NKEFER--EDSAITSIYYDNEDL-DLYYGRLRKDEGAEAHRLRWYGGM-SSDTIFVE
RKTHRED-WTGEKSVKARFALKERYINEFMHGKYTVQQAFAKMRKEGKKSIKEIENLEAL
AVEIQYTMLKKKLRPVVRSFYNRTAFQLPGDARVRISLDTELTMVREDNFDGVN--RTKD
NWRRMDI---GVDWPFKQLDDRDVCRFPYAVLEVKLQTQLGQEPPEWIRELCGSHLVEPV
PKFSKFIHGVATLLNDKVDSIPFWLPQMSVDIKK-PPIKNN-INITRREREDEDDDEDYD
ED-DED-DAALVAAM---T-ATG-------------------------------------
----------------NNLDVEERAGN-------------------YGSI------PNDS
STS---ETN-TANNGQSA--------NAVYYSRKINTAGNVV-TKKVYQAMAVFDHYLNG
DKISKI-------PKGTVFD------------------TQV----KAPPGK-------TI
CVPVRVEPKVYFATERTFLSWLSIALILSGVATTLVTYG-SPTSMIASIG--FFITALVT
IGHAVATYASRVVNIRQKKAID--YADRVGPPMI-----CAFL-----MLSIAFSFFCNL
A-----------------------------------------------------------
------------------------------------------------------------
------------------------------------------------------------
------------------------------------------------------------
------------------------------------------------------------
------------------------------------------------------------
------------------------------------------------------------
------------------------------------------------------------
------------------------------------------------------------
------------------------------------------------------------
------------------------------------------------------------
------------------------------------------------------------
------------------------------------------------------------
---------------------------------------------
>XP_002498518_Zygosaccharomyces_rouxii
--------------------------MK---FGEQLQNSLIRQYSYYYIAYDDLKKELE-
--------QNLQKAGGNWSQQLETGFL-ESLEVELDKVYTFSKVKHGEVLRRVKDAQKQV
QTTVR-MLNSN---------------------SPPSEMDFDAIEE------------GLS
DIIADVHDLAKFCRLNYIGFQKIIKKHDKKTG--YILKPIFQVRLDSKPFFKENYDDLVQ
KISQLYDVTRTRGNPVRGDSSAGGGQQNFVRQTTKYWVHPDNIMELKLIILKHLPVLVFN
T--NKEFEK--EDSAITSIYYDNADL-DLYYGRLRKDEGAEAHRLRWYGGM-ASDTIFLE
RKTHRED-WTGEKSVKARFSLKERHVNDFLKGKYTVDQAFAKMHKEGKKSLKEIENLEAL
ATEIQYTMLKKRLRPVVRTFYNRTAFQLPGDARVRISLDTELTMVREDDFDGVD--RTHG
NWRRTDI---GVDWPFKQLDDKDVCRFPYAVLEVKLQTQMGQEPPEWIRELVGSHLVESV
PKFSKFLNGVSSLLYDRVQEIPFWLPQMDVDIKR-PPKANN-INITRPNRSD---EDDYD
ED-DED-DSAMIDAM----QAPG-------------------------------------
----------------NTMDLEEIAASG------------------YGSI-------DNS
DAP---ENN-PE--------------ISGYYQRKIRMAENPM-LRNYYKLMASLDHYFNG
DQMSKV-------PPGTTFD------------------TKV----KAPPGK-------TI
YVPVRVEPKVYFATERTFLSWLSIAIILFGVSTTLLTYG-TPTTMIASVG--FFITSLAT
IIHSVITYARRVVYIRLKRAVD--YEDRLAPPAI-----CVLL-----TLSILFSFYCNM
V-----------------------------------------------------------
------------------------------------------------------------
------------------------------------------------------------
------------------------------------------------------------
------------------------------------------------------------
------------------------------------------------------------
------------------------------------------------------------
------------------------------------------------------------
------------------------------------------------------------
------------------------------------------------------------
------------------------------------------------------------
------------------------------------------------------------
------------------------------------------------------------
---------------------------------------------
>XP_003648311_Eremothecium_cymbalariae
--------------------------MK---FGEHLNRSLIREYSYYYISYDDLKIELE-
--------QNLEENNGIWTSDLETEFL-ESLEGELDKIYTFCKVKHNQVIRRVNEAAEKV
HVAVSPSMKSS---------------------QDAVSVDFEVLEE------------ELS
DIIADVHDLAKFARLNYTGFQKIIKKHDKKTK--FILKPIFQVCMDAKPFFKENYDDLVV
KISRLYDLVRTKGNPTQGDSTSGGKQQNFVRQTTKYWVHPENITELKLIILKHLPVLVFN
T--NKEFEK--EDSAITSIYFDNENL-DLYYGRLRKDEGAEAHRLRWYGGM-SSSTIFVE
RKTHRED-WTGEKSVKARFALKERYVNDFLRGDYTVEQAFAKMRHEGKKSPQELESLEAL
ASEIQYAVIKRQLRPVMRSFYNRTAFQLPGDARVRISLDTELTMVREDNFDGYD--RTNK
NWRRMDI---GIDWPFKQLNEMDVERFPYAVLEVKLQTQLGTEPPEWVRELVGSHLVEPV
PKFSKFIHGVATLLNERVDSIPYWLPQMNVDIRK-PQIQSL-INITRPTREDDDNDNDTE
SFDEES------------QAVTR-------------------------------------
----------------NLLDIEERTG--------------------YGAL-EQQSDPHPY
RMA---NTN-PNFVAVST--------NSARLRRKIASASNMF-SRTYYKLYAKLDHYLNG
DQFFKV-------PKDTVFD------------------TEV----RAPPGK-------SI
CVPVRVEPKVYFATERTFLSWINIVLLLAGISTTMLTYG-TRITMLASIG--FFITALAT
LISSTIVYCRHVVNIRLKRAVD--YEDTYNPPMV-----FGLL-----FVSIAFSFFCNL
I-----------------------------------------------------------
------------------------------------------------------------
------------------------------------------------------------
------------------------------------------------------------
------------------------------------------------------------
------------------------------------------------------------
------------------------------------------------------------
------------------------------------------------------------
------------------------------------------------------------
------------------------------------------------------------
------------------------------------------------------------
------------------------------------------------------------
------------------------------------------------------------
---------------------------------------------
>NP_986982_Eremothecium_gossypii
--------------------------MK---FGEHLSKSLIREYSYYYISYDDLKNELE-
--------ENLERNGGEWSSDLETEFL-ESLEAELDKVYTFCKVKHNQVLRRVKDAEAKV
RTTMG-SIHSV---------------------SPAADEEFEVLEE------------ELS
DIIADVHDLAKFAMLNYTGFQKIIKKHDKKTK--FVLKPVFQVRMDSKPFFKEDYDEIVV
KISQMYDFVRTRGNPARGDASAGGKQQNFVRQTTKYWVHPDNITELKLIILKHLPVLVFN
T--NKEFEK--EDSAITSIYFDNKDL-DLYYQRLRKDEGAEAHRLRWYGGV-AADTIFVE
RKTHRES-WTGEKSVKARFALKERYVNGFIKGTYTANQAFAKMRKENKKTPQEIDALEAL
ATEIQYTILKKRLRPVMRSFYNRTAFQLPGDARVRISLDTELTMVREDDFDGYD--RTNG
NWRRMDI---GVDWPFKQLPEHDVEYFPYAVLEVKLQTQLGQEPPEWVRELVGSHLVEPV
PKFSKFLHGMAALLPNRVDSIPYWLPQMDVDIRK-PVITTQ-INITRPNCDDEDEQDELL
DD-------AGYSRL-------G-------------------------------------
----------------NIMDPEERIG--------------------YGSI-------EPP
PES---APA-APAFPRTR--------NDSVIRRKISSTRNPV-VRLYYRAYAALENYLNF
ADYDR--------PRVDAVD------------------TFI----EPPPGK-------TI
CVPVRIEPKVYFATERTFLSWLDIGLIFSAISTTLLTYG-SQAAMIGAIG--FFLTSIGT
IYYSAYIYCNRVIDIRLRRAGD--YEDKRGPPIV-----CGML-----FASILFVFFCNL
F-----------------------------------------------------------
------------------------------------------------------------
------------------------------------------------------------
------------------------------------------------------------
------------------------------------------------------------
------------------------------------------------------------
------------------------------------------------------------
------------------------------------------------------------
------------------------------------------------------------
------------------------------------------------------------
------------------------------------------------------------
------------------------------------------------------------
------------------------------------------------------------
---------------------------------------------
>XP_456091_Kluyveromyces_lactis
-------------------------MVK---FGEHLKRSLIREYSYYYISYNDLKTELQ-
--------ESLEANNGKWNEDLETQFL-ESLEIELDKVYTFCKVKHNEVVRRIKQAQEQV
SVAVR-SLDTN---------------------VPVTDLDFQILEE------------ELS
DIIADVHDLAKFARLNYTGLQKIIKKHDKNTN--FILKPIFQVRMDAKPFFKENYDELVV
KLSQLYDIVRTRGNPVKGDSAAGGKQQNFVRQTTKYWVHPDNITELKLIILKHLPVLVFN
T--NKEFEK--EDSAITSIYYDNEDL-DLYYGRLRKDEGAEAHRLRWYGGM-SSDTIFVE
RKTHRED-WTGEKSVKARFALKEKYVNDFLHGKYTVEQAFAKMRREGKKSIQEIENLEAL
ATETQYTMLKKKLRPVARSFYNRTAFQLPGDARVRISLDTELSMVREDNFDGHD--RTNG
NWRRMDI---GVDWPFNQLPEKDICRFPYAVLEVKLQTQMGQEPPEWVRELVGSHLVEPV
PKFSKFIHGVASLLNDRVSSIPFWLPQMDVDIRK-PAIPTH-INITRPGRDDEDEYEDTE
DE-----ELA----------APG-------------------------------------
----------------NSYDIEEAAGE------AGTAPAGQSSTGNYGSI------TQDS
ARA---GNT-ADSPAASE--------NSAALLRNIRQASNPV-AKYWHTLVYQIDHYLYG
DQVSKV-------PEGTVFD------------------TYV----HAPPGK-------TI
CVPVRVEPKVYFATERTLLSWISIGLVLGGVSTSFLTYG-TPTTMVASTG--FFLTALFT
IWFSTYTYCKRVVNIRMKRSID--YEDKYGPRMI-----CAFL-----MASILFTFFCNL
V-----------------------------------------------------------
------------------------------------------------------------
------------------------------------------------------------
------------------------------------------------------------
------------------------------------------------------------
------------------------------------------------------------
------------------------------------------------------------
------------------------------------------------------------
------------------------------------------------------------
------------------------------------------------------------
------------------------------------------------------------
------------------------------------------------------------
------------------------------------------------------------
---------------------------------------------
>XP_022676131_Kluyveromyces_marxianus
-------------------------MVK---FGEHLKRSLIREYSYYYISYDDLKAELE-
--------DSLESNNGVWSEELETQFL-ESLEVELDKVYTFCKVKHNEVLRRVKEAQEQV
SVAFH-SLDSN---------------------TPVTDLDFQILEE------------ELS
DIIADVHDLAKFSRLNYTGFQKIIKKHDKNTK--FILKPVFQVRMNAKPFFKENYDELVV
KISQLYDIVRTRGNPVKGDSAAGGKQQNFVRQTTKYWVHPDNITELKLIILKHLPVLVFN
T--NKEFEK--EDSAITSIYYDNEDL-DLYYGRLRKDEGAEAHRLRWYGGM-GSDTIFVE
RKTHRED-WTGEKSVKARFALKEKYVNDFLHGKYTVEQAFAKMRREGKKSIQEIESLEAL
ATEIQYTMLKKKLRPVVRSFYNRTAFQLPGDARVRISLDTELTMVREDNFDGND--RTNG
NWRRMDI---GVDWPFNQLPEKDVCRFPYAVLEVKLQTQLGQEPPEWVRELVGSHLVEPV
PKFSKFIHGVATLLNDKVNLIPFWLPQMDVDIRK-PAIPTN-INITRPGREDDEEFEDTE
DE-----ELA----------APA-------------------------------------
----------------NSYDIEEAAGDVPVNRGAGQ-PTGVSSAPNYGAI------TENA
NVP---SNS-------SE--------NAAEILRKIRQASNPV-TKYWYTLVYHIDHYLYG
DQISKV-------PQGTVFD------------------SYV----SAPPGK-------TI
CVPVRVEPKVYFATERTLLSWVSVGLVLGGVSTSFLTYG-TPTTMVASIG--FFITALVT
IWLSTYTYCKRVVNIRMKRPID--YEDKYGPPMI-----CAFL-----MASILFTFFCNI
V-----------------------------------------------------------
------------------------------------------------------------
------------------------------------------------------------
------------------------------------------------------------
------------------------------------------------------------
------------------------------------------------------------
------------------------------------------------------------
------------------------------------------------------------
------------------------------------------------------------
------------------------------------------------------------
------------------------------------------------------------
------------------------------------------------------------
------------------------------------------------------------
---------------------------------------------
>XP_022628917_Lachancea_lanzarotensis
--------------------------MK---FGEQLNRALIREYSYYYICYDDLKNDLE-
--------ENLESNGQVWSETLETQFL-ESLELELDKVYTFCKVKHNEVVRRVKEAQEQV
HSTVR-ALDSN---------------------VPPSELDFEILEE------------ELS
DIIADVHDLAKFSRLNYTGFQKIIKKHDKKTK--FILRPVFQVRLDSKPFFKENYDDLVV
KISQLYDLVRTRGNPIRGDAASGGKQQNFVRQTTKYWVHPDNITELKLIILKHLPVLVFN
S--NKEFEA--EDSAITSIYYDNEDL-DLYYGRLRKDEGAEAHRLRWYGGM-GSDTIFVE
RKTHRED-WTGEKSVKARFALKERYINEFLHGKYTVEQAFAKMRKDGKKSLKEIENLEAL
ATEVQYTMLKKKLRPVVRSFYNRTAFQLPGDARVRISLDTELTMVREDNFDGHN--RTNN
NWRRMDI---GVDWPFSQLPEKDVCRFPYAVLEVKLQTQLGQEPPAWVRELVGSHLVEPV
PKFSKFIHGVASLLGDKTDSIPFWLPQMDVDIRK-PAIPTH-INISRPGRDE----NDSD
DD--------IYESQ---SHPNG-------------------------------------
----------------NLLDVEESVG--------------------YGAI--------AG
AD-----HT-APHAGTRP--------NAA--RKTPQTSSNPI-LRVYRQAYAAMDHYLHG
DQITKV-------PEGTVFD------------------TQV----SAPPGK-------TI
CVPVRVEPKVYFATERTFLSWLSIGLTLNAVAISMLNYG-TDATMVASVG--FFLTALVT
IIYNGYVYCKRVVNIRMKHAVD--YQDKIGPPLV-----CGFL-----VLSTLFSFYCKW
ADY---------------------------------------------------------
------------------------------------------------------------
------------------------------------------------------------
------------------------------------------------------------
------------------------------------------------------------
------------------------------------------------------------
------------------------------------------------------------
------------------------------------------------------------
------------------------------------------------------------
------------------------------------------------------------
------------------------------------------------------------
------------------------------------------------------------
------------------------------------------------------------
---------------------------------------------
>XP_002551883_Lachancea_thermotolerans
--------------------------MK---FGEQLNRSLIREYSYYYICYDDLKTELE-
--------ENLESNNGEWSEALETQFL-ESLEVELDKVYTFCKVKHNEVVRRVKEAQEQV
HMTVR-AIESN---------------------APPSELDFEILEE------------ELS
DIIADVHDLAKFARLNYTGFQKIIKKHDKKTK--FILKPVFQVRLDAKPFFKENYDDLVV
KISQLYDLVRTRGNPIKGDSSSGGKQQNFIRQTTKYWVHPDNITELKLIILKHLPVLVFN
T--NKEFEK--EDSAITSIYYDNENL-DLYYGRLRKDEGAEAHRLRWYGGM-SSDTIFVE
RKTHRED-WTGEKSVKARFALKERYVNDFMHGNYTVEQAFAKMRKDGKKSLKEIENLEAL
ATEIQYTMLKKKLRPVVRSFYNRTAFQLPGDARVRISLDTELSMVREDNFDGYD--RTKG
NWRRMDI---GVDWPFKQLPEKDICRFPYAVLEVKLQTQLGQEPPEWVRELVGSHLVEPV
PKFSKFIHGVATLLNNKVESIPFWLPQMDVDIRK-PPIPTH-INISRPGRSD----NDSD
DD--------LYTNE---SHPAG-------------------------------------
----------------NLMDPEERVG--------------------YGAI--------EG
GDP---QNS-QPAADQHS--------ASAVLQRKARNASNPV-TRMFYQVGAAVDHYLHG
DQVTKV-------PQGTVFD------------------TEV----RAPPGK-------TI
CVPVRVEPKVYFATERTFLSWMSIGLIFNGVAISMLTYG-TRTTMVASVG--FFLTALVT
IIYNAYVYCKRVVNIRLKRAID--YQDKVGPPLV-----CACL-----LASTIFSFYCKL
AS----------------------------------------------------------
------------------------------------------------------------
------------------------------------------------------------
------------------------------------------------------------
------------------------------------------------------------
------------------------------------------------------------
------------------------------------------------------------
------------------------------------------------------------
------------------------------------------------------------
------------------------------------------------------------
------------------------------------------------------------
------------------------------------------------------------
------------------------------------------------------------
---------------------------------------------
>XP_020059875_Aspergillus_aculeatus
---------------------------------------MVKEYYWYYIAYEELKKALKT
GYVTERTPENASPDRQPWSEDDEKHFV-TLLESELDKVFNFQRIKSAEIACRIQASEQEV
NAVVS-RLD-AAT-S---ARSDSVSHNRS-NRSPPSDEDFLVLEQ------------ALS
EIIADVHDLAKFTQLNYTGFQKIIKKHDKQTG--WHLKPVFAARLNAKPFFNDNYDALVV
KLSKLYDLVRTKGNPVKGDSAAGGSQQNFVRQTTKYWVHPDNITELKLIILKHLPVLVFN
P--SKEFEE--KDAAISSIYYDNTDTWELYQGRLKKTEGAEAIRLRWYGGM-ESDQIFVE
RKTHRED-WTGEKSVKARFSLKEKHVNDYLAGRMTVEQIFEKMRREGKKSEEEIANLEQL
AREIQYRVITRRLVPVTRSFYHRTAFQLPGDARVRISLDTELTMVREDNLDGRR--RAGD
NWRRMDI---GVDYPFSQLPPADVERFPYAVLEVKLQTQAGQEPPKWIRELTASHLVEAV
PKYSKFIHGTATLFPDRINLLPFWMPQMDVDIRK-PATRQ--FGITRPLPSTSLSAA-ET
PEDE-ISEDEDESAGQWP-NGV-------------HRVEAT---DA-------DHHALFA
DSDG------------NALDIEERI----------------------AALPLPGDEDYPL
YDS---DQESS----IDS--------------DELEEARRVG-GTYYYKQLAKYYTEHAG
SILIHVLKSLIPRPTPTSLPAPEQSGI-----AVIGN-KRTVKRFHAPKGK-------RI
HVPVRVEPKVYFAAERTFLSWLEFSILLATIAATLLNFGDDYITFASSWA--FTILASLS
LIYSLMLYIWRVDKIRKRRDVKRVYYEKWGPTVV-----GLGL-----VAIVMVNFGLRV
------------------------------------------------------------
------------------------------------------------------------
------------------------------------------------------------
------------------------------------------------------------
------------------------------------------------------------
------------------------------------------------------------
------------------------------------------------------------
------------------------------------------------------------
------------------------------------------------------------
--------------------------------------------------------RQ--
----------------------------------------------------------QG
FLAKDGPGGLDLDLDVTPP--------HGG--------EL--------------------
------------------------------------------------------------
---------------------------------------------
>XP_001267828_Aspergillus_clavatus
--------------------------MK---FGEHLRSSMNKEYFWYYIDYGTLKKALKT
GYVSDPTPENPKPDPKPWTEENEKRFV-SLLESELDKVFNFQKIKSEEIVRRIQASEKEV
NDVVA-RLD-TAT-D---ARRHSV---RP-PVAPPSDEDFLLLEQ------------VLS
DIIADVHDLAKFTQLNYTGFQKIIKKHDKQTG--WHLKPVFAARLKAKPFFKDNYDAFVV
KLSKLYDLVRTKGNPVKGDSSAGGTQQNFVRQTTKYWVHPDNITELKLIILKHLPVLVFN
P--NKEFEE--KDTAISSVYFDNTDTWELYMGRLKKTEGAEAIRLRWYGGM-ESDQIFIE
RKTHRED-WTGEKSVKARFSLKEKYVNAYLSGRMTVESIFEKMRKEGKKSEQEINDLEQL
AREIQYRVISRRLEPVTRTFYHRTAFQLPGDARVRISLDTELSMIRDDNLDGRQ--RSGN
NWRRMDI---GVDWPFPQLPPDDIDRFPYAVLEVKLQTQAGQEPPKWIRELTASHLVEAV
PKFSKFIHGTATLFPDRINLLPFWMPQMDVDIRK-PATRR--FGIQRPLASTSLSAN-ET
PEDD-ESDEDESDEIQV--RAR-------------ARGAAP---DGRPSLEEVEPNALFE
E-DG------------NSLDIEERI----------------------AAQPLPGDEDYPL
YDS---DEE-S----VDS--------------DELEEARRVG-GRYYYGKLFQFYTHRFG
HALINGLKAIAPGPRPTSLPAPEQRGI-----SVMGT-ERSVKRFMAPKGK-------RI
HVPVRVEPKVYFAAERTFLSWLEFSILLGTIAATLLNFGNDYITFASSWA--FTILAAAA
LLYSLVLYMWRVDKIRKRRDVKRVYYEKWGPTVV-----GLGL-----VTVMMVNFGLRA
------------------------------------------------------------
------------------------------------------------------------
------------------------------------------------------------
------------------------------------------------------------
------------------------------------------------------------
------------------------------------------------------------
------------------------------------------------------------
------------------------------------------------------------
------------------------------------------------------------
--------------------------------------------------------RQ--
----------------------------------------------------------AG
FTSRDG----------GSGHFGSGRGSMGG--------EL--------------------
------------------------------------------------------------
---------------------------------------------
>XP_001260403_Aspergillus_fischeri
---------------------------------------MIKEYYWYYIAYEDLKKALKT
GYVSEPTPENPKPDRKPWTEDHEKRFV-SLLESELDKVFNFQKLKSEDIVRRIQASEKDV
ADVVS-RLD-NAN-N---ARRQSL---RA-SQPPPSDEDFLLLEQ------------VLS
DIIADVHDLAKFTQLNYTGFQKIIKKHDKQTG--WHLKPVFAARLKAKPFFKDNYDAFVV
KLSKLYDLVRTKGNPVKGDSAAGGSQQNFVRQTTKYWVHPDNITELKLIILKHLPVLVFN
P--NKEFEE--KDAAISSIYFDNTDTWELYEGRLKKTEGAEAIRLRWYGGM-ESDQIFVE
RKTHRED-WTGEKSVKARFSLKEKHVNAYLSGRMTVESIFEKMRKEGKKSEQEIADLEQL
AREIQYRVITRRLEPVTRTFYHRTAFQLPGDARVRISLDTELTMTREDNLDGRQ--RSGN
NWRRMDI---GVDWPFSQLPPEDVERFPYAVLEVKLQTQAGQEPPKWIRELTASHLVEAV
PKFSKFIHGTATLFPDRINLLPFWMPQMDVDIRK-PATRR--FGITRPLASTSLSAN-ET
PEDD-ESDEDESDEAQ----AR-------------ARAAAR---GAQHSV--VDQSDLFE
EDDG------------NALDIEERI----------------------AAQPLPGDEDYPL
YDS---DEE-S----NYS--------------DELEEARRIG-GGYYYQKLVEYYIHRMG
HALINGLKAIAPGPRPTNMPEPEQNGI-----AVMGN-KRTIKRFVAPKGK-------RI
HVPVRVEPKVYFAAERTFLSWLEFSILLGTIAATLLNFGNDYITFASSWA--FTILAAVA
LVYSLMLYIWRVDKIRKRRDVKRVYYEKWGPTVV-----GIGL-----VVVMLVNFGLRV
------------------------------------------------------------
------------------------------------------------------------
------------------------------------------------------------
------------------------------------------------------------
------------------------------------------------------------
------------------------------------------------------------
------------------------------------------------------------
------------------------------------------------------------
------------------------------------------------------------
--------------------------------------------------------RQ--
----------------------------------------------------------TG
FASRDA----------DQG-FGHGRGSAGG--------EL--------------------
------------------------------------------------------------
---------------------------------------------
>XP_041150464_Aspergillus_flavus
--------------------------MR---FGEHLRSSMIKEYYWYYIAYDELKRALRT
DFVAEPVPSYAKRDRKPWTEEDEKHFV-SLLEGELEKVFNFQRMKSEEIVRRIQSSEKEV
NDVVS-RLE-SATAS--GSRRQSV---RS-NIHPPSDEDFLVLEQ------------VLS
DIIADVHDLAKFTQLNYTGFQKIIKKHDKETG--WHLKPVFAARLKAKPFFKDNYDAFVV
KLSKLYDLVRTKGNPVKGDSSAGGTQQNFVRQTTKYWVHPDNITELKLIILKHLPVLVFN
P--QKEFEE--EDTAITSIYYDNPDTWELYQGRLKKTEGAEAIRLRWYGGM-KSDQIFVE
RKTHRED-WTGEKSVKARFSLKEKNVNAYLAGELTTDTIFDKMRKEGKKSEEEINNLEQL
AQEIQYRVITRQLKPVTRTFYHRTAFQLPGDARVRISLDTELTMVREDNLDGHR--RSGD
NWRRMDI---GVDFPFSQLPPEDVERFPYAVLEVKLQTQAGQEPPQWIRDLTASHLVEAV
PKFSKFIHGTATLFPDRINLLPFWMPQMDVDIRK-PAMRR--FGIERPLASTSLSAN-ET
PEDEYDSDEDELDDRQ----GL-------------ANGDRR---GP--------RNDLFA
DSDG------------NTLDIEERI----------------------AAQPLPGDEDYPL
YDS---DEEDT----IDA--------------DELEEARRVG-GMHYYRQLAKYYAQQTG
SAVVSGLIALIPRPRPTNLPPPEQRGI-----AVMGN-KRTVKRFIAPKGK-------RI
HVPVRVEPKVYFAAERTFLSWLEFSILLGTIAATLLNFGNDYITFASSWA--FTVLAALA
LLYSLVLYIWRVDKIRKRRDVKRVYYEKWGPTVV-----GVGL-----AVVLLVNFILRA
------------------------------------------------------------
------------------------------------------------------------
------------------------------------------------------------
------------------------------------------------------------
------------------------------------------------------------
------------------------------------------------------------
------------------------------------------------------------
------------------------------------------------------------
------------------------------------------------------------
--------------------------------------------------------RQ--
----------------------------------------------------------AG
FTERD-----------DYP--GNGQGSDSG--------EL--------------------
------------------------------------------------------------
---------------------------------------------
>XP_755238_Aspergillus_fumigatus
---------------------------------------MIKEYYWYYIAYEDLKKALKT
GYVSEPTSENPKPDRKPWTEDHEKRFV-SLLESELDKVFNFQKLKSEEIVRRIQASEKDV
ADVVS-RLD-NAN-N---SRRQSL---RT-SQPPPSDEDFLLLEQ------------VLS
DIIADVHDLAKFTQLNYTGFQKIIKKHDKQTG--WHLKPVFAARLKAKPFFKDNYDAFVV
KLSKLYDLVRTKGNPVKGDSAAGGSQQNFVRQTTKYWVHPDNITELKLIILKHLPVLVFN
P--NKEFEE--KDAAISSIYFDNTNTWELYEGRLKKTEGAEAIRLRWYGGM-ESDQIFVE
RKTHRED-WTGEKSVKARFSLKEKHVNAYLSGRMTVESIFEKMRKEGKKSEQEIADLEQL
AREIQYRVITRRLEPVTRTFYHRTAFQLPGDARVRISLDTELTMIREDNLDGRQ--RSGN
NWRRMDI---GVDWPFSQLPPQDVERFPYAVLEVKLQTQAGQEPPKWIRELTASHLVEAV
PKFSKFIHGTATLFPDRIHLLPFWMPQMDVDIRK-PATRR--FGITRPLASTSLSAN-ET
PEDD-ESDEDESDEAQ----AR-------------TRAATR---DAQHSV--VDQSDLFE
DNDG------------NALDIEERI----------------------AAQPLPGDEDYPL
YDS---DEE-S----NYS--------------DELEEARRIG-GGYYYQKLVEYYIHRMG
HALINGLKAIAPGPRPTDMPEPEQNGI-----TVMGN-KRTIKRFVAPKGK-------RI
HVPVRVEPKVYFAAERTFLSWLEFSILLGTIAATLLNFGNDYITFVSSWA--FTILAAVA
LIYSLMLYIWRVDKIRKRRDVKRVYYEKWGPTVV-----GLGL-----VVIMLVNFGLRV
------------------------------------------------------------
------------------------------------------------------------
------------------------------------------------------------
------------------------------------------------------------
------------------------------------------------------------
------------------------------------------------------------
------------------------------------------------------------
------------------------------------------------------------
------------------------------------------------------------
--------------------------------------------------------RQ--
----------------------------------------------------------TG
FAARDG----------DQG-FGHGRGSAGG--------EL--------------------
------------------------------------------------------------
---------------------------------------------
>XP_662747_Aspergillus_nidulans
--------------------------MR---YGKTLRNSIYPPWSKSYIDYNKLKRLLRE
RDVIGDDSD----TDATWTEQDEEAFVQELLNVQLDKVNAFQVQTSQQLRERTSACEDKL
RPLAQ------------------------------TEGDTPAVAEEDRIRIASEVLAELD
SITKEVSELEKYSRINFTGFLKAAKKHDRKRGARYRVKPLLQVRLSQLPFNSEDYSPLVR
RLSVVYSFVREILSTKSPEPEPGFGQDNY--SSYKFWVHPDNMLEVKTLILRKLPVLIYN
PKSSKELETHANDPTITSLYFDNPQF-DLYTQKVARSPEAGSLRLRWTGNLIEKPPIYLE
KKIVTSDNFSNEVKVQ----LKQKHVKEFLDGEYHLEKQVHRMEDMGNGEMEHAESLKRD
VEALQSFIKENNLQPMLRANYTRTAFQIPGDDRIRISLDTNLALIREDSLDKERPCRDEN
EWHRTDIDNAAMEYPFPAIRNGEIVRFPYGLLEIKLRGSAAHN-SEWVKDLMVSHLVKEA
PRFSKFVHGVAQLFEDHVNSFPFWLSELDNDIRRDPETAFH----------------EEQ
ERQAKNAEEDLAVGSFLGARSPPTRPLVGSPITRFADAESPRAQRTSQATLSQLTPAAAP
D---------------RPRDGER-------------------------------------
------EQQGEPALLQRQ--------------------EEPVTQSRLAALFPSF------
--------------------------------------TGRRRSVVLPPGVKEPGWWIKD
TGPVRVETKVWLANQRTFIKWLHVSILLSSLSLGLYNAAGKHNDIARALSIVYTAFAIFA
ATWGWYMYEKRARLIRARSGRD--LDNTFGPIILTKHKACVG------DRSRMTNFNIQI
ISDSVCPWCYVGYRRLSRAITTHKLTNPLDTFTITWSPFYLNASSPGYPGVNKRQFYENK
FGAARTGAIFERLAAVGEGEGIKFSFGGQTGKTRDSHRVIWLAGKKEREQREKGEGVAGK
IENGVIGGLQTRVVERLFRAYFEEEKNITERAVLVEAAVGGGLDKSEVEGFLDSDVGGVE
VDRDAEGARRQFVTGVPYFMVQGQYAIEGADEPETFLEVFGKIKADGQ------------
------------------------------------------------------------
------------------------------------------------------------
------------------------------------------------------------
------------------------------------------------------------
------------------------------------------------------------
------------------------------------------------------------
------------------------------------------------------------
------------------------------------------------------------
------------------------------------------------------------
---------------------------------------------
>XP_001395541_Aspergillus_niger
--------------------------MR---FGEHLRSSMIKEYYWYYIAYEDLKKALKT
GYVTEPTPENARPDRQAWSEDDEKHFV-TLLESELDKVFNFQRIKSAEIARRIQASETEV
NDVVA-RLD-NSS-S---SRSDSASNSRS-SRRPPSDEDFLLLEQ------------VLS
DIIADVHDLAKFTQLNYTGFQKIIKKHDKQTG--WHLRPVFAARLNAKPFFNDNYDALVV
KLSKLYDLVRTKGNPVKGDSSAGGSQQNFVRQTTKYWVHPDNITELKLIILKHLPVLVFN
P--RKEFEE--KDAAISSIYYDNTDTWELYQGRLKKTEGAEAIRLRWYGGM-ESDQIFVE
RKTHRED-WTGEKSVKARFSLKEKHVNAYLSGRMTVESIFEKMRREGKKSEEEIDNLEQL
AREIQYRVITRKLVPVTRSFYHRTAFQLPGDARVRISLDTELTMTREDNLDGRS--RAGD
NWRRMDI---GVDWPFPQLPPEDVERFPYAVLEVKLQTQAGQEPPQWIRDLTASHLVEAV
PKYSKFIHGTATLFPDRINLLPFWMPQMDVDIRK-PATRK--FGIQRPPASAPLSTT-ET
PEDD-ESDEDESNEARWA-EDT-------------NRAEAT---TA-------DQEALFA
DTDG------------NALDIEERI----------------------AAQPLPGDEDYPL
YDS---DAE-S----VDS--------------DELEEARRVG-GTYYYKQLAKYYAHNAG
NAMVHCLTALIPRPRPTSMPAPEQNGI-----TVMGN-KRTVKRFQAPKGK-------RI
HVPVRVEPKVYFAAERTFLSWLEFSILLATIAATLLNFGDDYITFGSSWA--FTVLAAVA
LLYSLMLYVWRVDKIRKRRDVKRVYYEKWGPTVV-----GLGL-----VVIVMVNFGLRA
------------------------------------------------------------
------------------------------------------------------------
------------------------------------------------------------
------------------------------------------------------------
------------------------------------------------------------
------------------------------------------------------------
------------------------------------------------------------
------------------------------------------------------------
------------------------------------------------------------
--------------------------------------------------------RQ--
----------------------------------------------------------AG
FLAKDG------DLD-DAP--------HGG--------EL--------------------
------------------------------------------------------------
---------------------------------------------
>XP_015410413_Aspergillus_nomiae
--------------------------MR---FGEHLRSSMIKEYYWYYIAYDELKRALRT
DFVAEPVPSYSKRDRKPWTEEDEKHFV-SLLEGELDKVFNFQRTKSEEIVRRIQSSEKEV
NDVVS-RLE-TVTAS--GSRRQSV---RS-SICPPSDEDFMVLEQ------------VLS
DIIADVHDLAKFTQLNYTGFQKIIKKHDKETG--WHLKPVFAARLKAKPFFKDNYDAFVV
KLSKLYDLVRTKGNPVKGDSSAGGTQQNFVRQTTKYWVHPDNITELKLIILKHLPVLVFN
P--QKEFEE--EDTAITSIYYDNPDTWELYQGRLKKTEGAEAIRLRWYGGM-KSDQIFVE
RKTHRED-WTGEKSVKARFALKEKNVNAYLAGELTTEAIFDKMRKEGKKSQDEIDNLEQL
AQEIQYRVITRQLKPVTRTFYHRTAFQLPGDARVRISLDTELTMVREDNLDGHR--RAGD
NWRRMDI---GVDFPFSQLPPEDVERFPYAVLEVKLQTQAGQEPPQWIRDLTASHLVEAV
PKFSKFIHGTATLFPDRINLLPFWMPQMDVDIRK-PAMRR--FGIERPLASTSLSAN-ET
PDDEYDSDEDELDDRQ----GH-------------ANGDQR---DA--------RNDLFA
DTDG------------NALDIEERI----------------------AAQPLPGDEDYPL
YDS---DEEDT----VDS--------------DELEEARRVG-GMHYYRQLAKYYTQQAG
SAIVSGLIALIPRPRPTNLPPPEQRGI-----AVMGN-KRTVKRFIAPKGK-------RI
HVPVRVEPKVYFAAERTFLSWLEFSILLGTIAATLLNFGNDYITFASSWA--FTVLAALA
LVYSLVLYIWRVDKIRKRRDVKRVYYEKWGPTVV-----GVGL-----AVVLLVNFILRA
------------------------------------------------------------
------------------------------------------------------------
------------------------------------------------------------
------------------------------------------------------------
------------------------------------------------------------
------------------------------------------------------------
------------------------------------------------------------
------------------------------------------------------------
------------------------------------------------------------
--------------------------------------------------------RQ--
----------------------------------------------------------AE
FNARD-----------DYP--GNGQGSDSG--------EL--------------------
------------------------------------------------------------
---------------------------------------------
>XP_023093645_Aspergillus_oryzae
MDRPYALWVYYIGFFYGEKESERDSQTP---FGEHLRSSMIKEYYWYYIAYDELKRALRT
DFVAEPVPSYAKRDRKPWTEEDEKHFV-SLLEGELEKVFNFQRMKSEEIVRRIQSSEKEV
NDVVS-RLE-SATAS--GSRRQSV---RS-NIHPPSDEDFLVLEQ------------VLS
DIIADVHDLAKFTQLNYTGFQKIIKKHDKETG--WHLKPVFAARLKAKPFFKDNYDAFVV
KLSKLYDLVRTKGNPVKGDSSAGGTQQNFVRQTTKYWVHPNNITELKLIILKHLPVLVFN
P--QKEFEE--EDTAITSIYYDNPDTWELYQGRLKKTEGAEAIRLRWYGGM-KSDQIFVE
RKTHRED-WTGEKSVKARFSLKEKNVNAYLAGELTTDTIFDKMRKEGKKSEEEINNLEQL
AQEIQYRVITRQLKPVTRTFYHRTAFQLPGDARVRISLDTELTMVREDNLDGHR--RSGD
NWRRMDI---GVDFPFSQLPPEDVERFPYAVLEVKLQTQAGQEPPQWIRDLTASHLVEAV
PKFSKFIHGTATLFPDRINLLPFWMPQMDVDIRK-PAMRR--FGIERPLASTSLPAN-ET
PEDEYDSDEDELDDRQ----GL-------------TNGDRR---GP--------RNDLFA
DSDG------------NTLDIEERI----------------------AAQPLPGDEDYPL
YDS---DEEDT----IDA--------------DELEEARRVG-GMHYYRQLAKYYAQQTG
SAVVSGLIALIPRPRPTNLPPPEQRGI-----AVMGN-KRTVKRFIAPKGK-------RI
HVPVRVEPKVYFAAERTFLSWLEFSILLGTIAATLLNFGNDYITFASSWA--FTVLAALA
LLYSLVLYIWRVDKIRKRRDVKRVYYEKWGPTVV-----GVGL-----AVVLLVNFILRA
------------------------------------------------------------
------------------------------------------------------------
------------------------------------------------------------
------------------------------------------------------------
------------------------------------------------------------
------------------------------------------------------------
------------------------------------------------------------
------------------------------------------------------------
------------------------------------------------------------
--------------------------------------------------------RQ--
----------------------------------------------------------AG
FTERD-----------DYP--GNGQGSDSG--------EL--------------------
------------------------------------------------------------
---------------------------------------------
>XP_040635343_Aspergillus_ruber
--------------------------MR---FGEHLRSSIIQEYYWYYIAYDELKKALKT
DFIQEPTPENTKPDRKAWAEDDEQRFI-SLLENDLDKVFNFQRIKSEEIVRRIQASEKDV
NDVIS-RLESNRNQS--GARRSSV---RSVTHPPPSDEDFLFLEQ------------VLS
DIIADVHDLAKFTQLNYTGFQKIIKKHDKQTG--WHLRPVFAARLKAKPFFKDNYDAFVV
KLSKLYDLVRTKGNPVKGDAAAGGSQQNFVRQTTKYWVHPDNITELKLIILKHLPVLVFN
P--SKEFEE--KDTAISSIYYDNTDTWELYQGRLKKTEGAEAIRLRWYGGM-ESDQIFVE
RKTHRED-WTGEKSVKARFALKEKHVNAFLDGRMTVDAVFDKMRKEGKKSEQEIADLEQL
AREIQYRVITRRLVPVTRSFYHRTAFQLPGDARVRISLDTELTMDREDNI-GRR--RSGN
NWRRMDI---GVDYPFKQLPPEDVERFPYAVLEVKLQTQAGQEPPQWIKDLTASHLVEAV
PKYSKFIHGTATLFPDHINLLPFWMPQMDVDIRK-PATRR--FGIQRPLASTSMSGNDET
QEDD-ESDDDSGEAQE---NDR-------------RRLEDRPNGDA--------GLGLFA
DTDG------------NALDIEERV----------------------ATQPLPGDEDYPL
YDS---DDD-F----MDS--------------DELEEARRVG-GRYYYQKLLQYYGERAG
NAVVNGLKAIIPRPSPTNMPPPEQRGI-----MVLGE-QRTFKRFEAPKGK-------RI
HVPVRVEPKVYFAAERTFLSWLEFSIILGTISAALLNFGEDYITLSSSWA--FTILAASA
LLYSLVLYIWRVDKIRKRRDVKRVYYEKWGPTIL-----GVGL-----VLAVLTNFALRV
------------------------------------------------------------
------------------------------------------------------------
------------------------------------------------------------
------------------------------------------------------------
------------------------------------------------------------
------------------------------------------------------------
------------------------------------------------------------
------------------------------------------------------------
------------------------------------------------------------
--------------------------------------------------------RQ--
----------------------------------------------------------GG
FMAPDH----------GLGKGGYGR--VGD--------EL--------------------
------------------------------------------------------------
---------------------------------------------
>XP_040702566_Aspergillus_sydowii
--------------------------MR---FGEHLRTSMIKEYYWYYINYDGLKKALKT
GYVTEPTPDNTKPDRKAWTEDDERHFV-TLLESELDKVFNFQKLKSEEIVRRIQESDKDV
DDVVS-RLN---------SSRDARGTGRS-SRGPPSDEEFLMLEQ------------VLS
DIIADVHDLAKFTQLNYTGFQKIIKKHDKETQ--WYLKPVFAARLNAKPFFKDNYDAFVV
KLSKLYDLVRTKGNPITGDSAAGGSQQNFVRQTTKYWVHPDNITELKLIILKHLPVLVFN
P--SKEFEE--EDTAISSIYFDNPETWELYQGRLKKTEGAEAIRLRWYGGM-GSDQMFVE
RKTHRED-WTGEKSVKARFSIKEKNVNDYLSGKLTVDKIFEKMRKDKKKSEAEIADYEQL
AREIQYRVITRRLVPVTRTFYHRTAFQLPGDARVRISLDTELTMTREDNLDGHR--RAGN
NWRRMDI---GVDWPFSQLPPEDVERFPYAVLEVKLQTQAGQEPPKWIRDLTASHLVEAV
PKYSKFIHGTASMFPERIHLLPFWMPQMDVDIRK-PASRH--FGIQRPLTSTSLSAN-ET
PEDDEESDEDMLDEGQEARNGR-------------SRDRSN---RA--DYGAAEQSALFA
DTDG------------NALDIEERI----------------------AAQPLPGDEDYPL
YDS---DEE-S----VDS--------------DELEEARRVG-GRYYYGQLAKYYTHRLT
TGTVNLLKALIPRPMPTDMPEPEQNGI-----AVIGN-KRTIKRFEAPKGK-------RI
HVPIRVEPKVYFAAERTFLSWLEFSILLGTIAATLLNFGDDYITFACSWA--FTVLAAIA
LVYSLMLYIWRVDKIRKRRDVKRVYYEKWGPTVV-----GLGL-----VAIMLINFGLRV
------------------------------------------------------------
------------------------------------------------------------
------------------------------------------------------------
------------------------------------------------------------
------------------------------------------------------------
------------------------------------------------------------
------------------------------------------------------------
------------------------------------------------------------
------------------------------------------------------------
--------------------------------------------------------RQ--
----------------------------------------------------------AG
FTRKDG----------DPGATIPGRDDL--------------------------------
------------------------------------------------------------
---------------------------------------------
>XP_001218496_Aspergillus_terreus
--------------------------MK---FGEHLRSSMIKEYYWYYIAYGDLKKALKT
DFATAPTQENPKPDRKPWTEDDEKNFV-SLLESELDKVFNFQKIKSEEIVRRIQASETDV
NDIVS-RLD-NASAT---SRRQSI---RP-SAPPPSDEDFLVLEQ------------VLS
DIIADVHDLAKFTQLNYTGFQKIIKKHDKQTG--WHLKPVFAARLNAKPFFKDNYDAFVV
KLSKLYDLVRTKGNPVKGDASAGGSQQNFVRQTTKYWVHPDNITELKLIILKHLPVLVFN
P--NKEFEE--KDTAISSIYFDNTDTWELYQGRLKKTEGAEAIRLRWYGGM-ESDQIFVE
RKTHRED-WTGEKSVKARFSLKEKNVNAYLSGRMTVESIFEKMRREGKKSEAEIDDLEQL
AREIQYRVISRKLEPVTRTFYHRTAFQLPGDARVRISLDTELTMIREDNLDGRR--RSGS
NWRRMDI---GVDWPFSKLPPEDVERFPYAVLEVKLQTQAGQEPPKWIRELTASHLVEAV
PKYSKFIHGTATLFPDRIHLLPFWMPQMDVDIRK-PATRR--FGIQRPLASTSMSAN-ET
QEDD-DSDDDDTNDAHAS-NGQ-------------PRTQAP---DA------LDQNGLFD
ETDG------------NALDIEERI----------------------GAQPLPGDEDYPL
YDS---DQE-T----VSS--------------DELEEARRVG-GMHYYHQLAKYYAHRTG
QGLIHVLQALIPRPRPTSLPPPERRGI-----TVIGD-QRTVKRFAAPKGK-------RI
HVPVRVEPKVYFAAERTFLSWLEFSILLGTIAATLLNFGNDYITFACSWA--FTILAALT
LVYSLMLYVWRVDKIRKRRDVKRVYYEKWGPTVL-----GIGL-----VVIVLVNFGLRV
------------------------------------------------------------
------------------------------------------------------------
------------------------------------------------------------
------------------------------------------------------------
------------------------------------------------------------
------------------------------------------------------------
------------------------------------------------------------
------------------------------------------------------------
------------------------------------------------------------
--------------------------------------------------------RQ--
----------------------------------------------------------AG
FATRDG----------RMP--GLNRGADGG--------EL--------------------
------------------------------------------------------------
---------------------------------------------
>XP_022488166_Penicillium_arizonense
--------------------------MR---FGEYLRSSMIKEYYPYYIAYDELKKALKT
DFVDEPTSDNTKPARKEWTEDDETQFV-SLLESELEKVFLFQKRKSEEIVDRIQESELEV
NDVVS-RLENTAD-----ARRSSI---RP-SRPPPTDSDFLQLEQ------------TLS
DIIADVHDLAKFTQLNYTGFQKIIKKHDKETQ--WYLKPVFAARLKAKPFFKDNYDAFVV
KLSKLYDLVRTKGNPVKGDAAAGGTQQNFVRQTTKYWVHRDNITELKLVILKHLPVLVFN
A--NKEFEE--KDTAISSIYYDNTDTWELYQGRLKKTEGAEAIRLRWYGGM-ESDQIFVE
RKTHRED-WTGEKSVKARFVLKEKHVNAYLDGRMTVEQIFNKMRKEGKKSASEIDDLEQL
AREIQYRVITRRLVPVTRTFYHRTAFQLPGDARVRISLDTELTMIREDNLDGRR--RAGK
NWRRTDI---GVDFPFSQLPPEDIDRFPYAVLEVKLQTQAGQEPPQWIRDLTASHLVEAV
PKFSKFIHGTATLFPTRINLLPYWFPQMDVDIRK-PVTRQ--YGIHRPLASTSISAN---
--DE-DSDDDETPVTEE---------------------------STVYG-ANEHQNGLF-
ENNG------------NALDIEERI----------------------AAQPLPGDDDYPL
YDS---DDE-S----VYS--------------DELEEARRIG-GAYYAQQLAKHYLARTG
HAVVQGLMAIIPRPRPTSLPPPEQRGI-----AVMGS-RRTFQRFHAPAGK-------RI
FVPVRVEPKVYFAAERTFLSWLEFSIILGGIAATLLNFGTDYVTLSSSWA--FTILAAGA
LVYSLFLYIWRVDKIRKRRDVKRVYYERWGPTVV-----SVGL-----VVIILLNFGLRV
------------------------------------------------------------
------------------------------------------------------------
------------------------------------------------------------
------------------------------------------------------------
------------------------------------------------------------
------------------------------------------------------------
------------------------------------------------------------
------------------------------------------------------------
------------------------------------------------------------
--------------------------------------------------------RM--
----------------------------------------------------------GG
FIALPG-----------SQRSGGERHG--G--------EL--------------------
------------------------------------------------------------
---------------------------------------------
>XP_014537149_Penicillium_digitatum
--------------------------MR---FGEYLSSSMIKEFYPYYIAYDDLKKALKT
DFVDEPTANNAKPARKEWTEDDETHFV-SLLESELEKVFLFQKRKSEEIVARIQESELEV
NDVVS-RLDSSID-----SRRQST---RA-SRPAPTDADFLMLEQ------------VLS
DIIADVHDLAKFTQLNYTGFQKIIKKHDKETQ--WYLKPVFATRLKAKPFFKDNYDAFVI
KLSKLYDLVRTKGNPVKGDASAGGTQQNFVRQTTKYWVHRDNITELKLVILKHLPVLVFN
A--SKEFEE--KDTAISSIYYDNTDTWELYQGRLKKTEGAEAIRLRWYGGM-ESDQVFVE
RKTHRED-WTGEKSVKARFVLKEKNVNAYLDGRMTVEQIFDKMRKEGKKSPAEIDDLEQL
AREIQYRIITRRLVPVTRTFYHRTAFQLPGDARVRISLDTELTMVREDNLDGRR--RSGK
NWRRMDI---GVDFPFSQLPPEDIDRFPYAVLEVKLQTQAGQEPPQWIRDLTASHLVEAV
PKFSKFIHGTATMFPTRINLLPFWFPQMGVDIRK-PASRE--FGIHRPLASTSISAN---
--DE-DSDDDDTPDTQE---------------------------TPPNGEATEHQNGLF-
ETNG------------NELDIEERI----------------------AAQPLPGDEDYPL
YDS---DDE-S----VYS--------------DELEEARRIG-GAYYAQQLAKHYLSRTG
HAVAQGLMAMIPRPRPTSLPPPEQRGI-----AVLSSHRRTLQRFQAPPGK-------RI
FVPIRVEPKVYFAAERTFLSWLEFSIILGGIAATLLNFGTDTATLVSSWA--FTILAAGA
LVYSLFLYIWRVDKIRKRRDVKRVYYERWGPTVV-----SIGL-----VVIILVNFALRV
------------------------------------------------------------
------------------------------------------------------------
------------------------------------------------------------
------------------------------------------------------------
------------------------------------------------------------
------------------------------------------------------------
------------------------------------------------------------
------------------------------------------------------------
------------------------------------------------------------
--------------------------------------------------------RA--
----------------------------------------------------------GG
FMAAPG-----------SE--REHRHGGHG--------EL--------------------
------------------------------------------------------------
---------------------------------------------
>XP_016595171_Penicillium_expansum
--------------------------MR---FGEYLSSSMIKEFYPYYIAYDDLKKALKT
DFVDEPTADNTQPARKEWTEDDETHFV-SLLESELEKVFLFQKRKSEEIVARIQESEIEV
NDVVS-RLDSSAD-----SRRQST---RA-ARPAPTDADFMLLEQ------------VLS
DIIADVHDLAKFTQLNYTGFQKIIKKHDKETQ--WYLKPVFATRLKAKPFFKDNYDAFVI
KLSKLYDLVRTKGNPVKGDSSAGGAQQNFVRQTTKYWVHRDNITELKLVILKHLPVLVFN
A--SKEFEE--KDTAISSVYYDNTDTWELYQGRLKKTEGAEAIRLRWYGGM-ESDQIFVE
RKTHRED-WTGEKSVKARFVLKEKNVNAYLDGRMTVEQIFDKMRKEGKKSPAEIDDLEQL
AREIQYRVITRRLVPVTRTFYHRTAFQLPGDARVRISLDTELTMIREDNLDGRR--RSGK
NWRRMDI---GVDFPFSQLPPEDIDRFPYAVLEVKLQTQAGQEPPQWIRDLTASHLVEAV
PKFSKFIHGTATMFPTRINLLPFWFPQMGVDIRK-PASRE--FGIHRPLASTSISAN---
--DE-DSDDDETPDAQE---------------------------TPLNEDLTEHQNGLF-
ETNG------------NELDIEERI----------------------AAQPLPGDEDYPL
YDS---DDE-S----VYS--------------DELEEARRIG-GAYYAQQLAKHYLFQTG
HAVAQGLMAIIPRPRPTSLPPPEQRGI-----AVLSGHRRTLQRFQAPPGK-------RI
FVPVRVEPKVYFAAERTFLSWLEFSIILGGIAATLLNFGTDFATLVSSWA--FTILAAGA
LVYSLFLYIWRVDKIRKRRDVKRVYYERWGPTVV-----SIGL-----VVIILVNFALRV
------------------------------------------------------------
------------------------------------------------------------
------------------------------------------------------------
------------------------------------------------------------
------------------------------------------------------------
------------------------------------------------------------
------------------------------------------------------------
------------------------------------------------------------
------------------------------------------------------------
--------------------------------------------------------RA--
----------------------------------------------------------GG
FMAAPG-----------SE--GEHRRGGHG--------EL--------------------
------------------------------------------------------------
---------------------------------------------
>XP_040652024_Penicillium_griseofulvum
--------------------------MR---FGEYLRSSMIKEYYPYYIAYDELKKALKT
DFVDEPTSDNTKPARKEWTEDDETNFV-SLLESELEKVFLFQKRKSEEIVARIQESELEV
NDVVS-RLDSSTD-----SRRQST---RT-ARPPPTDADFLMLEQ------------LLS
DIIADVHDLAKFTQLNYTGFQKIIKKHDKQTQ--WYLKPVFATRLKAKPFFKDNYDAFVV
KLSKLYDLVRTKGNPVKGDASAGGTQQNFVRQTTKYWVHRDNITELKLVILKHLPVLVFN
A--SKEFEE--KDTAISSIYYDNTDTWELYQGRLKKTEGAEAIRLRWYGGM-ESDQIFVE
RKTHRED-WTGEKSVKARFVLKEKNVNAYLDGRMTVEQIFDKMRKEGKKSPAEIDDLEQL
AREIQYRVITRRLVPVTRTFYHRTAFQLPGDARVRISLDTELTMIREDNMDGRR--RAGN
NWRRMDI---GVDFPFSQLPPEDIDRFPYAVLEVKLQTQAGQEPPQWIRDLTSSHLVEAV
PKFSKFIHGTATLFPTRINLLPFWFPQMGVDIRK-PATRQ--FGIHRPLASTSMSAN---
--DD-DSDDDESPSSQE---------------------------SALGGHPSEHENGLF-
ETNG------------NELDIEERI----------------------AAQPLLGDEDYPL
YDS---DDE-S----VYS--------------DELEEARRIG-GAYYAQQLAKHYLYQTG
HAVAQGLMAIIPRPRPTSLPPPEQRGI-----AVLSNHQRTLQRFQAPPGK-------RI
FVPIRVEPKVYFAAERTFLSWLEFSIILGGIAATLLNFGSDSATHISSWA--FTILAAGA
LVYSLFLYIWRVDKIRKRRDVKRVYYERWGPTVV-----SIGL-----VVIILINFALRV
------------------------------------------------------------
------------------------------------------------------------
------------------------------------------------------------
------------------------------------------------------------
------------------------------------------------------------
------------------------------------------------------------
------------------------------------------------------------
------------------------------------------------------------
------------------------------------------------------------
--------------------------------------------------------RA--
----------------------------------------------------------GG
FMAAPG-----------SE--GEPR---HG--------EL--------------------
------------------------------------------------------------
---------------------------------------------
>XP_038925949_Penicillium_roqueforti
--------------------------MR---FGEYLRSSMIKEFYPYYIAYDDLKKALKT
DFVDEPTSDNTKPARKEWTEDDETNFV-SLLESELEKVFLFQKRKSEEIVARIQESELAV
NDVVS-RLDSSAD-----SRRQSI---RA-SRPAPTDADFLMLEQ------------VLS
DIIADVHDLAKFTQLNYTGFQKIIKKHDKETQ--WYLKPVFATRLKAKPFFKDNYDAFVI
KLSKLYDLVRTKGNPVKGDSSAGGTQQNFVRQTTKYWVHRDNITELKLVILKHLPVLVFN
A--SKEFEE--KDTAISSIYFDNTDTWELYQGRLKKTEGAEAIRLRWYGGM-ESDQIFVE
RKTHRED-WTGEKSVKARFVLKEKYVNAYLDGRMTVERIFDKMRREGKKSASEIDDLEQL
AREIQYRVITRRLVPVTRTFYHRTAFQLPGDARVRISLDTELTMIREDNMDGRQ--RSGK
NWRRMDI---GVDFPFSQLPPEDIDRFPYAVLEVKLQTQAGQEPPQWIRDLTASHLVEAV
PKFSKFIHGTATMFPTRIHLLPFWFPQMDVDIRK-PATRQ--FGIHRPLASTSISAN---
--DE-DSDDDETPSAQE---------------------------TPPNEHATEHQNGLF-
ETNG------------NELDIEERI----------------------AAQPLPGDEDYPL
YDS---DDE-S----VYS--------------DELEEARRVG-GAYYAQKLAKHYLSRAG
HAVAQGLMALIPRPRPTSLPPPEQRGI-----AVLSNHRRTLQRFQAPPGK-------RI
FVPIRVEPKVYFAAERTFLSWLEFSIILGGIAATLLNFGTDFATLISSWA--FTILAAGA
LIYSLFLYIWRVDKIRKRRDVKRVYYERWGPTVV-----SIGL-----VVIILVNFALRV
------------------------------------------------------------
------------------------------------------------------------
------------------------------------------------------------
------------------------------------------------------------
------------------------------------------------------------
------------------------------------------------------------
------------------------------------------------------------
------------------------------------------------------------
------------------------------------------------------------
--------------------------------------------------------RE--
----------------------------------------------------------GG
FMAAPG-----------SE--GEPQHGGHG--------EL--------------------
------------------------------------------------------------
---------------------------------------------
>XP_002561354_Penicillium_rubens
--------------------------MR---FGEYLRSSMIKEFYPYYIAYDELKKALKT
DFVDEPTADNTKPARKEWTEDDETRFV-SLLESELEKVFIFQKRKSEEIVARIQESELEV
NDVVS-RLDSSTD-----SHRQSI---RT-SRPPPTDANFLMLEQ------------VLS
DIIADVHDLAKFTQLNYTGFQKILKKHDKETQ--WYLKPVFATRLKAKPFFKDNYDAFVV
KLSKLYDLVRTKGHPVKGDASAGGTQQNFVRQTTKYWVHRDNITELKLVILKHLPVLVFN
A--SKEFEE--KDTAISSIYFDNTDTWELYQGRLKKTEGAEAIRLRWYGGM-ESDQIFVE
RKTHRED-WTGEKSVKARFVLKEKHVNAYLEGRMTVEQIFDKMRKEGKKSPAEIDDLEQL
AREIQYRVITRRLVPVTRTFYHRTAFQLPGDARVRISLDTELTMIREDNMDGRQ--RSGK
NWRRMDI---GVDFPFSQLPPEDIDRFPYAVLEVKLQTQAGQEPPQWIRDLTASHLVEAV
PKFSKFIHGTATMFPTRIDLLPFWFPQMGVDIRK-PATRQ--FGIHRPLASTSISAN---
--DE-DSDDDETPVTEE---------------------------SPLDENATEHQNGLF-
ETNG------------NELDIEERV----------------------AAQPLPGDEDYPQ
YDS---DDE-S----VYS--------------DELEEARRIG-GAYYAQKLAKHYLYRTG
HAVAQGLMAIVPRPVPTSLPPPEQRGI-----AVLGNHRRTLQQFQAPPGK-------RI
FVPVRVEPKVYFAAERTFLSWLEFSIILGGIAAALLNFGTESATLISSWA--FTILAAGA
LVYSLFLYIWRVDKIRKRRDVKRVYYERWGPTVV-----SLGL-----VIIILLNFGLRV
------------------------------------------------------------
------------------------------------------------------------
------------------------------------------------------------
------------------------------------------------------------
------------------------------------------------------------
------------------------------------------------------------
------------------------------------------------------------
------------------------------------------------------------
------------------------------------------------------------
--------------------------------------------------------RQ--
----------------------------------------------------------GG
FMAAPG-----------SE--GEPRHGGHG--------EL--------------------
------------------------------------------------------------
---------------------------------------------
>XP_040817257_Penicillium_solitum
--------------------------MR---FGEYLRSSMIKEFYPYYIAYDDLKKALKT
DFVDEPTADNTKPARKEWTEDDETHFV-SLLESELEKVFLFQKRKSEEIVDRIQESELEV
NDVVS-RLDSSAD-----SRRQSI---RA-SRPAPTDADFLLLEQ------------VLS
DIIADVHDLAKFTQLNYTGFQKIIKKHDKETQ--WYLKPVFATRLKAKPFFKDNYDAFVI
KLSKLYDLVRTKGNPVKGDSSAGGTQQNFLRQTTKYWVHRDNITELKLVILKHLPVLVFN
A--SKEFEE--KDTAISSIYFDNTDTWELYQGRLKKTEGAEAIRLRWYGGM-ESDQIFVE
RKTHRED-WTGEKSVKARFVLKEKHVNAYLDGRMTVEQIFDKMRKEGKKSSSEIDDLEQL
AREIQYRVITRRLVPVTRTFYHRTAFQLPGDARVRISLDTELTMIREDNLDGRQ--RSGK
NWRRMDI---GVDFPFSQLPPEDIDRFPYAVLEVKLQTQAGQEPPQWIRDLTASHLVEAV
PKFSKFIHGTATMFPTRINLLPFWFPQMGVDIRK-PASRA--FGIHRPLASTSISAN---
--DE-DSDDDETPDSQE---------------------------TPPNGDITEHQNGLF-
ETNG------------NELDIEERI----------------------AAQPLPGDEDYPL
YDS---DDE-S----VYS--------------DELEEARRIG-GAYYAQQLAKHYLSRTG
HAVAQGLMAIIPRPRPTSMPPPEQRGI-----AVLSNHQRTLQRFQAPPGK-------RI
FVPVRVEPKVYFAAERTFLSWLEFSIILGGIAATLLNFGSDNATLISAWA--FTILAAGA
LVYSLFLYIWRVDKIRKRRDVKRVYYERWGPTVV-----SVGL-----VVIILINFALRV
------------------------------------------------------------
------------------------------------------------------------
------------------------------------------------------------
------------------------------------------------------------
------------------------------------------------------------
------------------------------------------------------------
------------------------------------------------------------
------------------------------------------------------------
------------------------------------------------------------
--------------------------------------------------------RA--
----------------------------------------------------------GG
FMAAPG-----------SE--GEHRHGGHG--------EL--------------------
------------------------------------------------------------
---------------------------------------------
>XP_022585079_Penicilliopsis_zonata
--------------------------MR---FGEHLQQSMIQDYFWHYIAYDELKKALKT
DFVTLPTPDNAKPDRKPWTEDDETHFV-ALLESELDKVFIFQKLKSEEIVRRIQVSEKEV
NDVVS-RLDSAAAPN--GNNRR-----RS-VRPPPTDEDFLLLEQ------------VLS
DIIADVHDLAKFTQLNYTAFQKIIKKHDKQTG--WYLKPVFAARLKAKPFFKDNYDAFVV
KLSKLYDLVRTKGNPVKGDSAAGGSQQNFVRQTTKYWVHPDNITELKLIILKHLPVLVFN
S--QKEFDE--EDSAISSIYYDNTDTWELYEGRLKKTEGAEAIRLRWYGGM-KSDQIFVE
RKTHRED-WTGEKSVKARFALKEKNVNAFLAGRMTVESVFEKMRREGKKSEAEIADLEQL
AREIQYRVITRKLVPVTRSFYHRTAFQLPGDARVRISLDTELTMVREDNLDGRK--RAGN
NWRRMDI---GVDYPFSQLPAGDVERFPYAVLEVKLQTQAGQEPPKWIRDLTASHLVEAV
PKFSKFIHGTAVMFPDRINLLPFWMPQMDVDIRK-PATRK--FGIMRPLASTSMSANDDT
NEDE-ESDIE---------GPR-------------YR-------DM-------------D
DSDG------------NALDIEERI----------------------AA-PLDHDEDYPL
YDS---DEE-S----FDS--------------DELEEARQIG-GSLYAQKLVEWYAHRIG
AGLITFAQALIPRPRPTSLPPPEERGI-----SVMGA-QRTVKRFHAPKGK-------RI
FVPVRVEPKVYFAAERTFLSWLEFSIILGSIAATLLNFGDDYVTFASSWA--FTILAALS
LVYSLVLYIWRVDKIRNRRDVKRVYYEKWGPTVV-----GLGL-----VLVILVNFALRL
------------------------------------------------------------
------------------------------------------------------------
------------------------------------------------------------
------------------------------------------------------------
------------------------------------------------------------
------------------------------------------------------------
------------------------------------------------------------
------------------------------------------------------------
------------------------------------------------------------
--------------------------------------------------------RE--
----------------------------------------------------------GN
FMAPDD---------------GFGRGKHSGLPSTGRGHEL--------------------
------------------------------------------------------------
---------------------------------------------
>XP_016622739_Cladophialophora_bantiana
--------------------------MK---FGQQLRQSLIKDYYWHYIAYDDLKAALKK
PFVNGKSGQ-----REPWTDDDEANFI-RLLEAELDKVFTFQKLKSQEIISRIKAAEAEV
KQVVE-RQDRQNQNG--SEPDEEL------------ENDFDLLEA------------DLS
DIIADVHDLAKFTQLNYTGFQKIIKKHDKQTQ--LILRPSFATRLKAKPFFQDNYDAFIV
KLSKLYDLVRTRGNPVKGDSAAGGSQQNFVRQTTKYWVHPDNITELKLIILKHLPVLVFN
P--NKEFEE--KDSAISSIYYDNPETWELYMGRLKKTEGAEAIRLRWYGGM-ENETIFVE
RKTHRED-WTGEKSVKARFTLKEKNVNAFLAGTTTVEEVFAKMRKEGKKSIKEIEDLEQL
AREIQYRVISRKLVPVTRSFYHRTAFQLPGDARVRISLDTELTMVREDNLDGRQ--RAGK
NWRRMDI---GIDWPFPQLPPEDVERFPYAVLEVKLQTQAGQEPPQWIRDLTASHLVEAV
PKFSKFIHGTATLFPSRINLLPFWFPQMDVDIRK-PITHR--FGIERPANTASYSTSDI-
DEDEYDSDDA-AAEAQATGKTTPMYEGSQD-----TEDEGTRRLKAARQALDEHTRAQDR
DAME--EGYTAPG---NSLDVEERV----------------------AAIPI--SDEY-L
YDS---EEE-D----A-E--------------DELEQARQSK-SWKYYPLLLKRHAHLVG
DRVLNLIHKI-----PTSTPLPQNGGVAGGGNQLTGQ-VQ-VKRFKAPKGK-------RI
HVPVRVEPKVYFAAERTFLSWLEFSIIIGSIAAALLNFG-DNVSLISAWG--FTIVASAA
LIYSVIIYYLRVQMIRKRRASVSRYYDKYGTTAL-----CLGL-----LAATAVTFVFRI
------------------------------------------------------------
------------------------------------------------------------
------------------------------------------------------------
------------------------------------------------------------
------------------------------------------------------------
------------------------------------------------------------
------------------------------------------------------------
------------------------------------------------------------
------------------------------------------------------------
--------------------------------------------------------KE--
----------------------------------------------------------DG
WFQQPSEQG---------------------------------------------------
------------------------------------------------------------
---------------------------------------------
>XP_008722058_Cladophialophora_carrionii
--------------------------MK---FGLQLKQSLIKDYYWHYIGYDDLKSALKK
PFINGKSGE-----REPWTDDDEANFI-RLLEAELDKVYTFQKLKSQEIVSRIRTAESEV
KDVID-RKERQNQAG--ADTDDDL------------ENDFDLLEA------------DLS
DIIADVHDLAKFTQLNYTGFQKIIKKHDKQTQ--LILRPSFATRLKAKPFFQDNYDAFIV
NLSKLYDLVRTRGSPVKGDSAAGGAQQNFVRQTTKYWVHPDNITELKLIILKHLPVLVFN
P--NKEFEE--KDSAISSIYYDNPETWELYMGRLKKTEGAEAIRLRWYGGM-ENETIFVE
RKTHRED-WTGEKSVKARFTLKEKNVNAFLAGKMTVEEVFAKMRKEGKKSVKEIEDLEQL
AREIQYRVISRRLVPVCRSFYHRTAFQLPGDARVRISLDTELTMVREDNLDGRQ--RSGK
NWRRMDI---GIDWPFPQLPREDVELFPYAVLEVKLQTQAGQEPPQWIRDLTASHLVEAV
PKFSKFIHGTATMFPNRIDLLPFWFPQMDVDIRK-PITHR--FGIERPANTASYSTSDVD
DDDEYDSDDAMAADTQTTSQTTPMVNGSQN-----DDDEGTRRLKAARQILAEHSRAQDR
DDLD--DANAAPG---NSLDEEERV----------------------AALPV-QDDEY-L
YDS---EAD-D----V-E--------------DELEAARHSK-SWKYYPLLVKHHAQLAA
DHFLNFFHKI-----PTTTPLPQNGSVAGGGNQMTGS-VQ-VKRFKAPKGK-------RI
HVPVRVEPKVYFAAERTFLSWLEFSIIIGSIAATLLNFG-DYVSLISAWG--FTIVACAA
LIYSVVIYWLRVQMIRKRRASVSRYYDKYGTTGL-----CIGL-----LAATAVSFFFRI
------------------------------------------------------------
------------------------------------------------------------
------------------------------------------------------------
------------------------------------------------------------
------------------------------------------------------------
------------------------------------------------------------
------------------------------------------------------------
------------------------------------------------------------
------------------------------------------------------------
--------------------------------------------------------KE--
----------------------------------------------------------DG
WFQKQG-VGVVSEL----------------------------------------------
------------------------------------------------------------
---------------------------------------------
>XP_016244813_Cladophialophora_immunda
--------------------------MK---FGQQLRQSLIKDYYWHYIAYDDLKAALKK
PFVNGKSGE-----REQWTDDDEANFI-QQLEAELDKVFTFQKLKSQEIISRIKAAESEV
KQVVE-RQDRQNQNG--SEPDEEL------------ENDFDLLEA------------DLS
DIIADVHDLAKFTQLNYTGFQKIIKKHDKQTQ--LILRPSFATRLKAKPFFQDNYDAFIV
KLSKLYDLVRTRGNPVKGDSSAGGSQQNFVRQTTKYWVHPDNITELKLIVLKHLPVLVFN
P--NKEFEE--KDSAISSIYYDNPETWELYMGRLKKTEGAEAIRLRWYGGM-ENETIFVE
RKTHRED-WTGEKSVKARFTLKEKNVNAFLNGTLTVDEVFAKMRKEGKKSIKEIEDLEQL
AREIQYRVISRKLVPVTRSFYHRTAFQLPGDARVRISLDTELTMVREDNLDGRQ--RAGK
NWRRMDI---GIDWPFPQLPPEDVERFPYAVLEVKLQTQAGQEPPQWIRDLTASHLVEAV
PKFSKFIHGTATLFPARINLLPFWFPQMDVDIRK-PITHR--FGIERPANTASYSTSDV-
DEDEYDSDDP-AVEAQTTGKTTPMFDGSQD-----TDDEGTRRLKAARRALDEHTRAQDQ
DSVE--DSYAAPG---NSLDEEERV----------------------AALRV--ADEY-L
YDS---EEE-D----A-E--------------DELEQARQSK-SWKYYPLFLKQQAHLVG
DRILNVIHKI-----PTSTPLPQNGGVAGGRNQLTGQ-VQ-VKRFKAPKGK-------RI
HVPVRVEPKVYFAAERTFLSWLEFSIIIGSIAAALLNFG-DYVSVISAWG--FTIVASAA
LIYSVVIYYLRVQMIRKRRASVSRYYDKYGTTAL-----CLGL-----LAATAVTFVFRI
------------------------------------------------------------
------------------------------------------------------------
------------------------------------------------------------
------------------------------------------------------------
------------------------------------------------------------
------------------------------------------------------------
------------------------------------------------------------
------------------------------------------------------------
------------------------------------------------------------
--------------------------------------------------------KE--
----------------------------------------------------------DG
WFQQT-------------------------------------------------------
------------------------------------------------------------
---------------------------------------------
>XP_007742618_Cladophialophora_psammophila
--------------------------MK---FGQQLRQSLIKDYYWHYIAYDDLKAALKK
PFINGKSGQ-----REPWTDDDEANFI-RLLEAELDKVFTFQKLKSQEIISRIKAAEAEV
KQVVE-RQDRQNHNG--YEPDEEL------------ENDFDLLEA------------DLS
DIIADVHDLAKFTQLNYTGFQKIIKKHDKQTQ--LILRPSFATRLKAKPFFQDNYDAFIV
KLSKLYDLVRTRGNPVKGDSAAGGSQQNFVRQTTKYWVHPDNITELKLIILKHLPVLVFN
P--NKEFEE--KDSAISSIYYDNSETWELYMGRLKKTEGAEAIRLRWYGGM-ENETIFVE
RKTHRED-WTGEKSVKARFTLKEKNVNPFLAGTMTVEEVFAKMRKEGKKSIKEIEDLEQL
AREIQYRAISRKLVPVTRSFYHRTAFQLPGDARVRISLDTELTMVREDNLDGRQ--RAGK
NWRRMDI---GIDWPFPQLPPEDVERFPYAVLEVKLQTQAGQEPPQWIRDLTASHLVEAV
PKFSKFIHGTATLFPSRINLLPFWFPQMDVDIRK-PITHR--FGIERPANTASYSTSDI-
DEDEYDSDDA-AVEAQTTGKTTPMFDGSQD-----TEDEGTRRLKAARQALDEHTRAQDR
DAME--EGYTAPG---NSLDVEERV----------------------AAMPV--SAEY-L
YDS---EEE-D----A-E--------------DELEQARQSK-SWKYYPLLLKHHAHLVG
DRVLNLIHKI-----PTSTPLPQNGGVAGGRNQLTGQ-VQ-VKLFKAPRGK-------RI
HVPVRVEPKVYFAAERTFLSWLEFSIIIGSIAAALLNFG-DNVSLISAWG--FTIVACAA
LIYSVIIYYLRVQMIRKRRANVSRYYDKYGTTAL-----CLGL-----LAATAVTFVFRI
------------------------------------------------------------
------------------------------------------------------------
------------------------------------------------------------
------------------------------------------------------------
------------------------------------------------------------
------------------------------------------------------------
------------------------------------------------------------
------------------------------------------------------------
------------------------------------------------------------
--------------------------------------------------------KE--
----------------------------------------------------------NG
WFQLPGDQG---------------------------------------------------
------------------------------------------------------------
---------------------------------------------
>XP_018691788_Fonsecaea_erecta
--------------------------MK---FGQQLRQSLIKDYYWHYIAYDDLKAALKK
PFVNGKSGE-----RESWTDDDEANFI-RLLEAELDKVFTFQKLKSQEIISRIKAAESEV
KQVVE-RQERQNQNG--SEADEEL------------ENDFDLLEA------------DLS
DIIADVHDLAKFTQLNYTGFQKIIKKHDKQTQ--LILRPSFATRLKAKPFFQDNYDAFIV
KLSKLYDLVRTRGNPVKGDSSAGGSQQNFVRQTTKYWVHPDNITELKLIILKHLPVLVFN
P--NKEFEE--KDSAISSIYYDNPETWELYMGRLKKTEGAEAIRLRWYGGM-ENETIFVE
RKTHRED-WTGEKSVKARFTLKEKNVNAFLNGTLTVDEVFAKMRKEGKKSAKEIDDLEQL
AREIQYRVISRKLVPVTRSFYHRTAFQLPGDARVRISLDTELTMVREDNLDGRQ--RAGK
NWRRMDI---GIDWPFPQLPAEDVERFPYAVLEVKLQTQAGQEPPQWIRDLTASHLVEAV
PKFSKFIHGTATLFPTRINLLPFWFPQMDVDIRK-PITHR--FGIERPANTASYSTSDV-
DEDEYDSDDP-SAEAQTTGKTTPMFDPSEE-----TDDEGTRRLKAARRALDEHSRAQNR
DAVE--DSYAAPG---NSLDEEERV----------------------AAIRV--SDEY-L
YDS---EEE-D----A-E--------------DELEQARQSS-SWKYYPLFLKQQAHLVG
DRVLNLFQKI-----PATTRLPQNGGIAGGRNQLTGQ-VQ-VKRFKAPKGK-------RI
HVPVRVEPKVYFAAERTFLSWLEFSIIIGSIAAALLNFG-DNVSLISAWG--FTIVASAA
LIYSVVIYYLRVQMIRKRRASVSRYYDKYGTTAL-----CLGL-----LAATGVTFVFRI
------------------------------------------------------------
------------------------------------------------------------
------------------------------------------------------------
------------------------------------------------------------
------------------------------------------------------------
------------------------------------------------------------
------------------------------------------------------------
------------------------------------------------------------
------------------------------------------------------------
--------------------------------------------------------KE--
----------------------------------------------------------DG
WFQQT-------------------------------------------------------
------------------------------------------------------------
---------------------------------------------
>XP_022509548_Fonsecaea_monophora
--------------------------MK---FGQQLRQSLIKDYYWHYIAYDDLKAALKK
PFVNGKNGE-----REAWTDDDEANFI-QLLEAELDKVFTFQKLKSQEIISRIKAAESEV
KQVVE-RQERQNQNN--SEPDAEL------------ENDFDLLEA------------DLS
DIIADVHDLAKFTQLNYTGFQKIIKKHDKQTE--LILRPSFATRLKAKPFFQDNYDAFIV
KLSRLYDLVRTRGNPVKGDSSAGGSQQNFVRQTTKYWVHPDNITELKLIILKHLPVLVFN
P--NKEFEE--KDSAISSIYYDNPETWELYMGRLKKTEGAEAIRLRWYGGM-ENETIFVE
RKTHRED-WTGEKSVKARFTLKEKNVNAFLDGTLTVEEVFAKMRKEGKKTVKEIDDLEQL
AREIQYRVISRKLVPVTRSFYHRTAFQLPGDARVRISLDTELTMTREDNLDGRQ--RAGK
NWRRMDI---GIDWPFPQLPPEDVERFPYAVLEVKLQTQAGQEPPQWIRDLTASHLVEAV
PKFSKFIHGTATLFPTRINLLPYWFPQMDVDIRK-PITHR--FGIERPANTASYSTSDI-
DEDEYDSDDP-AVEAQTTGKTTPMFGGSQD-----TEDEGTRRLKAARQALDEHSRAQDR
DSIE--ASYAAPG---NSLDEEERV---------------------AAALRV--SDEY-L
YDS---EED-D----A-E--------------DELEQARQSH-SWKYYPLLLKKQAHLVG
DRLLNIIHKI-----PTSTPLPQNGAVAGGRNQLTGQ-VQ-VKRFKAPKGK-------RI
HVPVRVEPKVYFAAERTFLSWLEFSIIIGSIAAALLNFG-DNVSLISAWG--FTIVASAA
LIYSVVIYYLRVQMIRKRRASVSRYYDKYGTTAL-----CVGL-----LAATAVTFIFRI
------------------------------------------------------------
------------------------------------------------------------
------------------------------------------------------------
------------------------------------------------------------
------------------------------------------------------------
------------------------------------------------------------
------------------------------------------------------------
------------------------------------------------------------
------------------------------------------------------------
--------------------------------------------------------KE--
----------------------------------------------------------NG
WFQQPSDS----------------------------------------------------
------------------------------------------------------------
---------------------------------------------
>XP_016627565_Fonsecaea_multimorphosa
--------------------------MK---FGQQLRQSLIKDYYWHYIAYDDLKAALKK
PFVNGKSGE-----REAWTDDDEANFI-RLLEAELDKVFTFQKLKSQEIISRIKAAEAEV
KQVVE-RQERQNQNG--SEPDEEL------------ENDFDLLEA------------DLS
DIIADVHDLAKFTQLNYTGFQKIIKKHDKQTQ--LILRPSFATRLKAKPFFQDNYDAFIV
KLSKLYDLVRTRGNPVKGDSSAGGSQQNFVRQTTKYWVHPDNITELKLIILKHLPVLVFN
P--NKEFEE--KDSAISSIYYDNPETWELYMGRLKKTEGAEAIRLRWYGGM-ENETIFVE
RKTHRED-WTGEKSVKARFTLKEKNVNAFLNGTLTVDEVFAKMRKEGKKSVKEIEDLEQL
AREIQYRVISRKLVPVTRSFYHRTAFQLPGDARVRISLDTELTMVREDNLDGRQ--RAGK
NWRRMDI---GIDWPFPQLPPEDVERFPYAVLEVKLQTQAGQEPPQWIRDLTASHLVEAV
PKFSKFIHGTATMFPNRIDLLPFWFPQMDVDIRK-PITHR--FGIERPANTASYSTSDV-
DEDEYDSDDP-AAEAHTTGKTTPMLDGSQD-----AEDEGTRRLKAARQALDEHSRAQDR
DAIE--DGFAAPG---NSLDEEEIV----------------------AAMRV--SDEY-L
YDS---EED-D----A-E--------------DELEEARQSK-SWKYYPLFLKQQAHHLS
DRVLGLVHKI-----PTSTPLPQNGGVAGGRNQLTGQ-VQ-VKRFKAPKGK-------RI
HVPVRVEPKVYFAAERTFLSWLEFSIIIGSIAAALLNFG-DNVSLISAWG--FTIVASAA
LVYSVVIYYLRVQMIRKRRASVSRYYDKYGTSAL-----CLGL-----LAATAVTFVFRI
------------------------------------------------------------
------------------------------------------------------------
------------------------------------------------------------
------------------------------------------------------------
------------------------------------------------------------
------------------------------------------------------------
------------------------------------------------------------
------------------------------------------------------------
------------------------------------------------------------
--------------------------------------------------------KE--
----------------------------------------------------------DG
WFQQT-------------------------------------------------------
------------------------------------------------------------
---------------------------------------------
>XP_022498722_Fonsecaea_nubica
--------------------------MK---FGQQLRQSLIKDYYWHYIAYDDLKAALKK
PFVNGKNGE-----REAWTDDDEANFI-QLLEAELDKVFTFQKLKSQEIISRIKAAESEV
KQVVE-RQERQNQNN--SEPDAEL------------ENDFDLLEA------------DLS
DIIADVHDLAKFTQLNYTGFQKIIKKHDKQTE--LILRPSFATRLKAKPFFQDNYDAFIV
KLSKLYDLVRTRGNPVKGDSSAGGSQQNFVRQTTKYWVHPDNITELKLIILKHLPVLVFN
P--NKEFEE--KDSAISSIYYDNPETWELYMGRLKKTEGAEAIRLRWYGGM-ENETIFVE
RKTHRED-WTGEKSVKARFTLKEKNVNAFLDGTLTVEEVFAKMRKEGKKSVKEIDDLEQL
AREIQYRVISRKLVPVTRSFYHRTAFQLPGDARVRISLDTELTMTREDNLDGRQ--RAGK
NWRRMDI---GIDWPFPQLPPEDVERFPYAVLEVKLQTQAGQEPPQWIRDLTASHLVEAV
PKFSKFIHGTATLFPTRINLLPFWFPQMDVDIRK-PITHR--FGIERPANTASYSTSDI-
DEDEYDSDDP-AVEAQTTGKTTPMFGGSQD-----TEDEGTRRLKAARQALDEHSRAQDR
DSIE--ASYAAPG---NSLDEEERV---------------------AAALRV--SDEY-L
YDS---EED-D----A-E--------------DELEQARQSH-SWKYYPLFLKKQAHLVG
DRLLNVIHKI-----PTSTPLPQNGAVAGGRNQLTGQ-VQ-VKRFKAPKGK-------RI
HVPVRVEPKVYFAAERTFLSWLEFSIIIGSIAAALLNFG-DNVSLISAWG--FTIVASAA
LIYSVVIYYLRVQMIRKRRASVSRYYDKYGTTAL-----CVGL-----LAATAVTFIFRI
------------------------------------------------------------
------------------------------------------------------------
------------------------------------------------------------
------------------------------------------------------------
------------------------------------------------------------
------------------------------------------------------------
------------------------------------------------------------
------------------------------------------------------------
------------------------------------------------------------
--------------------------------------------------------KE--
----------------------------------------------------------NG
WFQQPSDS----------------------------------------------------
------------------------------------------------------------
---------------------------------------------
>XP_013282469_Fonsecaea_pedrosoi
--------------------------MK---FGQQLRQSLIKDYYWHYIAYDDLKAALKK
PFVNGKNGE-----REAWTDDDEANFI-QLLEAELDKVFTFQKLKSQEIISRIKAAESEV
KQVVE-RQERQNQNN--SEPDAEL------------ENDFDLLEA------------DLS
DIIADVHDLAKFTQLNYTGFQKIIKKHDKQTE--LILRPSFATRLKAKPFFQDNYDAFIV
KLSRLYDLVRTRGNPVKGDSSAGGSQQNFVRQTTKYWVHPDNITELKLIILKHLPVLVFN
P--NKEFEE--KDSAISSIYYDNPETWELYMGRLKKTEGAEAIRLRWYGGM-ENETIFVE
RKTHRED-WTGEKSVKARFTLKEKNVNAFLDGTLTVEEVFAKMRKEGKKTVKEIDDLEQL
AREIQYRVISRKLVPVTRSFYHRTAFQLPGDARVRISLDTELTMTREDNLDGRQ--RAGK
NWRRMDI---GIDWPFPQLPPEDVERFPYAVLEVKLQTQAGQEPPQWIRDLTASHLVEAV
PKFSKFIHGTATLFPTRINLLPYWFPQMDVDIRK-PITHR--FGIERPANTASYSTSDI-
DEDEYDSDDP-AVEAQTTGKTTPMFGGSQD-----TEDEGTRRLKAARQALDEHSRAQDR
DSIE--ASYAAPG---NSLDEEERV---------------------AAALRV--SDEY-L
YDS---EED-D----A-E--------------DELEQARQSH-SWKYYPLLLKKQAHLVG
DRLLNVIHKI-----PTTTPLPQNGAVAGGRNQLTGQ-VQ-IKRFKAPKGK-------RI
HVPVRVEPKVYFAAERTFLSWLEFSIIIGSIAAALLNFG-DNVSLISAWG--FTIVASAA
LIYSVVIYYLRVQMIRKRRASVSRYYDKYGTTAL-----CVGL-----LAATAVTFIFRI
------------------------------------------------------------
------------------------------------------------------------
------------------------------------------------------------
------------------------------------------------------------
------------------------------------------------------------
------------------------------------------------------------
------------------------------------------------------------
------------------------------------------------------------
------------------------------------------------------------
--------------------------------------------------------KE--
----------------------------------------------------------NG
WFQQPSDS----------------------------------------------------
------------------------------------------------------------
---------------------------------------------
>XP_007752629_Cladophialophora_yegresii
--------------------------MK---FGLQLKQSLIKDYYWHYIAYDDLKSALKK
PFINGKSGE-----REPWTDDDEANFI-RLLEAELDKVYTFQKLKSQEIVSRIRTAESEV
KDVIE-RKERQNQAG--ADTDDDL------------ENDFDLLEA------------DLS
DIIADVHDLAKFTQLNYTGFQKIIKKHDKQTQ--LILRPSFATRLKAKPFFQDNYDAFIV
NLSKLYDLVRTRGSPVKGDSAAGGAQQNFVRQTTKYWVHPDNITELKLIILKHLPVLVFN
P--NKEFEE--KDSAISSIYYDNPETWELYMGRLKKTEGAEAIRLRWYGGM-ENETIFVE
RKTHRED-WTGEKSVKARFTLKEKNVNAFLAGKMTVEEVFAKMRKEGKKSVKEIEDLEQL
AREIQYRVISRRLVPVCRSFYHRTAFQLPGDARVRISLDTELTMVREDNLDGRQ--RSGK
NWRRMDI---GIDWPFPQLPPEDVELFPYAVLEVKLQTQAGQEPPQWIRDLTASHLVEAV
PKFSKFIHGTATMFPNRINLLPFWFPQMDVDIRK-PITHR--FGIERPANTASYSTSDVD
DDDEYDSDDAMAADTQTTGKTTPMVNGSQN-----DDDEGTRRLKAARQILAEHSRAQDR
DDLD--DHNAAPG---NSLDEEERV----------------------AAMPI-HDDEY-L
YDS---EAD-D----V-E--------------DELEEARHSN-SWKYYPLLVKHHAQLAT
DHFLNFFHKI-----PTTTPLPQNGSVAGGANQMTGG-VQ-VKRFKAPKGK-------RI
HVPVRVEPKVYFAAERTFLSWLEFSIIIGSIAATLLNFG-DYVSLISAWG--FTIVACAA
LIYSVVIYWLRVQMIRKRRASVSRYYDKYGTTGL-----CIGL-----LAATAVSFFFRI
------------------------------------------------------------
------------------------------------------------------------
------------------------------------------------------------
------------------------------------------------------------
------------------------------------------------------------
------------------------------------------------------------
------------------------------------------------------------
------------------------------------------------------------
------------------------------------------------------------
--------------------------------------------------------KE--
----------------------------------------------------------DG
WFQKQAVVGVMTEL----------------------------------------------
------------------------------------------------------------
---------------------------------------------
>XP_016235879_Exophiala_spinifera
--------------------------MK---FGQQLRQSLIKDYYWHYIAYDDLKDALKK
PFVNGKSGE-----REPWTEDDEASFI-QLLEAELDKVYTFQKLKSQEIVSRIKSSEAEV
KQVLE-RQEQQGHSD--PESDSEL------------EADFELLEQ------------DLS
DIIADVHDLAKFTQLNYTGFQKIIKKHDKQTD--LILRPSFATRLKAKPFFADNYDAFIV
TLSKLYDLVRTRGHPVKGDSSAGGAQQNFVRQTTKYWVHQDNITELKLIILKHLPVLVFN
P--NKEFEE--KDSAISSIYYDNPETWELYEGRLKKTEGAEAIRLRWYGGM-ETETIFVE
RKTHRED-WTGEKSVKARFTLKEKNVNNFLAGKMTVEEAFAKMRKEGKKSIKEIEDLEQL
AREIQYRVVTRKLVPVCRSFYHRTAFQLPGDARVRISLDTELTMVREDNLDGRD--RAGK
NWRRMDI---GIDWPFSQLPPEDVERFPYAVLEVKLQTQAGQEPPQWVRELTSSHLVEAV
PKFSKFIHGCATMFPDRINLLPFWFPQMDVDIRK-PISHR--FGIERPANTVSYSTSDV-
DEDEEDSDTE-Y--GQATGKTTPYTNGSHS-----SGDDQQQRLKAARRALDEHSRAQAQ
DVR---DANAAPG---NSLDEEERL----------------------AALPL-AEEEY-I
YDS---EME-D----E-E--------------DESSGAQHDKSSWKAYRDVLEHHAQVVS
DAIVKLFRKI-----PTSTPLPQNGNI-GGVNPLGGQ-VQ-VKRFKAPPGK-------RI
HVPVRVEPKVYFATERTFLSWLEFSIIIGSVAATLLNFG-DSVSLASAWG--FTVVACAA
LIYSAVIYWLRVQMIRKRRASVSRYYDKYGSTAL-----CAGL-----FAATAVTFVFRV
------------------------------------------------------------
------------------------------------------------------------
------------------------------------------------------------
------------------------------------------------------------
------------------------------------------------------------
------------------------------------------------------------
------------------------------------------------------------
------------------------------------------------------------
------------------------------------------------------------
--------------------------------------------------------RE--
----------------------------------------------------------SG
W-----------------------------------------------------------
------------------------------------------------------------
---------------------------------------------
>XP_016264896_Exophiala_oligosperma
--------------------------MK---FGQQLRQSLIKDYYWHYIAYDDLKDSLKK
SFVNGKNGD-----REPWTDDDEAFFI-QQLEAELDKVYTFQKLKSQEIVSRIKSSEAEV
RQVLD-RQEQQETSD--PESDSEL------------EADFELLEQ------------DLS
DIIADVHDLAKFTQLNYTGFQKIIKKHDKQTG--LILRPSFATRLKAKPFFADNYDAFIV
TLSKLYDLVRTRGHPVKGDSAAGGAQQNFVRQTTKYWVHQDNITELKLIILKHLPVLVFN
P--NKEFEE--KDSAISSIYYDNPETWELYEGRLKKTEGAEAIRLRWYGGM-ENETIFVE
RKTHRED-WTGEKSVKARFTLKEKNVNNFLAGKMTVEEAFAKMRKEGKKGIKEIEDLEQL
AREIQYRVVTRKLVPVCRSFYHRTAFQLPGDARVRISLDTELTMVREDNLDGRD--RAGK
NWRRTDI---GIDWPFPQLPAEDVERFPYAVLEVKLQTQAGQEPPQWVRDLTSSHLVEAV
PKFSKFIHGCATMFPTRINLLPFWWPQMDVDIRK-PITHR--FGIERPANTASYSTSDV-
DEDEDDSDTE-Y--GQETA--TPYTNGSNS-----GDDEQQQRLNAARRALDEHSRAQAQ
DAQ---DVNAAPG---NSLDEEERL----------------------AALPL-REEEY-I
YDS---EME-D----E-E--------------DEDEAAHHAKSSWKAYPNMLKHHAQVAS
DAIVKIFRKV-----PTSTPLPQNGNI-GGVNPLGGQ-VQ-VKRFKAPPGK-------RI
HVPVRVEPKVYFATERTFLSWLEFSIIIGSIAATLLNFG-DSVSLASAWG--FTIVACAA
LIYSVMIYWLRVQMIRKRRASVSRYYDKYGTTAL-----CLGL-----LAATAVTFVFRV
------------------------------------------------------------
------------------------------------------------------------
------------------------------------------------------------
------------------------------------------------------------
------------------------------------------------------------
------------------------------------------------------------
------------------------------------------------------------
------------------------------------------------------------
------------------------------------------------------------
--------------------------------------------------------KE--
----------------------------------------------------------SG
W-----------------------------------------------------------
------------------------------------------------------------
---------------------------------------------
>XP_013310386_Exophiala_xenobiotica
--------------------------MK---FGQQLRQSLIKDYYWHYIAYDDLKDALKK
PFVNGKNGE-----RQPWTDDDEADFI-RQLEAELDKVYTFQKLKSQEIVSRIKSSEAEV
KQVLE-RQELQQTSD--PESDSEL------------ESDFELLEQ------------DLS
DIIADVHDLAKFTQLNYTGFQKIIKKHDKQTE--FILRPSFATRLKAKPFFADNYDAFVV
TLSKLYDLVRTRGHPAKGDSAAGGAQQNFVRQTTKYWVHPDNITELKLIVLKHLPVLVFN
P--NKEFEE--KDSAISSIYYDNPETWELYTGRLKKTEGAEAIRLRWYGGM-ENETIFVE
RKTHRED-WTGEKSVKARFTLKEKNVNAFLAGKMTVEQAFAKMRKEGKKSIKEIEDLEQL
AREIQYRVVTRKLVPVCRSFYHRTAFQLPGDARVRISLDTELSMIREDNLDGRQ--RAGK
NWRRMDI---GIDWPFPQLPPEDIERFPYAVLEVKLQTQAGQEPPQWVRDLTASHLVEAV
PKFSKFIHGCATMFPTRINLLPFWFPQMDVDIRK-PITHR--FGIERPANTASYSTSDV-
DDDE-DSDAE-Y--GQLTGKTTPYTNGSTD-----SDDEQQRRLRAARQALDEHSRAQEQ
DDRE--DVNAAPG---NSLDEEERL----------------------AAMPV-GEDEY-I
YDS---EME-D----D-E--------------NEVEEARRNK-SWKFYPLMLKHHAQVAS
DTIVKLFRKV-----PTSTPLPQNGDI-GGVNPLGGQ-VQ-VKRFKAPPGK-------RI
HVPVRVEPKVYFATERTFLSWLEFSIIIGSIAATLLNFG-DSVSLASAWG--FTIVACAA
LVYSVVIYWLRVQMIRKRRASISRYYDRYGTTAL-----CIGL-----LAATALTFVFRV
------------------------------------------------------------
------------------------------------------------------------
------------------------------------------------------------
------------------------------------------------------------
------------------------------------------------------------
------------------------------------------------------------
------------------------------------------------------------
------------------------------------------------------------
------------------------------------------------------------
--------------------------------------------------------RE--
----------------------------------------------------------NG
W-----------------------------------------------------------
------------------------------------------------------------
---------------------------------------------
>XP_007719581_Capronia_coronata
--------------------------MK---FGQQLRQSLIKDYYWHYIAYDELKNALKK
PFVNGKNGE-----REPWTDDDEAAFI-RQLEGELDKVYTFQKLKSQEIVSRIKAAEAEV
RQVIE-RQENQGSSD--VESDEDL------------EQDFELLEA------------DLS
DIIADVHDLAKFTQLNYTGFQKIIKKHDKQTG--LILRPSFATRLKAKPFFQDNYDAFIV
TLSKLYDLVRTRGHPAKGDSSAGGSQQNFVRQTTKYWVHPDNITELKLIILKHLPVLVFN
P--NKEFED--KDSAISSIYYDNPETWELYEGRLKKTEGAEAIRLRWYGGM-ENETIFVE
RKTHRED-WTGEKSVKARFTLKEKNVNAFLAGKMTVEEAFAKMRRDGKKSIQEIEDLEQL
AREVQYRVITRRLKPVCRSFYHRTAFQLPGDARVRISLDTELTLIREDNLDGRQ--RAGN
NWRRMDI---GIDWPFSQLPPEDIERFPYAVLEVKLQTQAGQEPPQWVRDLTASHLVEAV
PKFSKFIHGVATLFPTRINLLPYWLPQMDVDIRK-PITHR--FGIERPANTASYSTSDV-
DDDDVDSDDE-QGDGQTTGRTTPFVDGSTN-----GDDEQTIRLKAARRALNEHSRAQEE
DSRQNGDANAAPG---NSLDEEERV----------------------AALPL-GDEEY-I
YDS---EAD-E----EDE--------------NELEEARHSK-SWRYYPLLVKHHVQQAG
DALVRTFRKV-----PTSTPLPQNGGV-GSVNPLGGQ-IQ-VKRFKAPPGK-------RI
HVPVRVEPKVYFAAERTFLSWLEFSIILGSIAATLLNFG-DGISLASAWG--FTIVACAA
LVYSVVIYYLRVQMIRKRRASISRYYDKYGTTAL-----CMGL-----FAATAVSFGFRI
------------------------------------------------------------
------------------------------------------------------------
------------------------------------------------------------
------------------------------------------------------------
------------------------------------------------------------
------------------------------------------------------------
------------------------------------------------------------
------------------------------------------------------------
------------------------------------------------------------
--------------------------------------------------------RE--
----------------------------------------------------------DG
WFG---------------------------------------------------------
------------------------------------------------------------
---------------------------------------------
>XP_007730730_Capronia_epimyces
--------------------------MK---FGQQLRQSLIKDYYWHYIAYDDLKDALKK
PFVNGKNGD-----REPWTDDDEAAFI-QQLEAELDKVYTFQKLKSQEIISRIKAAEAEV
KQVIE-RQENQTSPD--TESDDDL------------EQDFDLLEA------------DLS
DIIADVHDLAKFTQLNYTGFQKIIKKHDKQTG--LILRPSFATRLKAKPFFQDNYDAFIV
TLSKLYDLVRTRGHPVKGDSSAGGAQQNFVRQTTKYWVHADNITELKLIILKHLPVLVFN
P--NKEFDE--KDSAISSIYYDNPETWELYEGRLKKTEGAEAIRLRWYGGM-ENETIFVE
RKTHRED-WTGEKSVKARFTLKEKNVNAFLAGKMTVEEAFAKMRREGKKSIQEIEDLEQL
AREIQYRVITRRLKPVCRSFYHRTAFQLPGDARVRISLDTELTMVREDNLEGRQ--RSGN
NWRRMDI---GIDWPFSQLPPEDVERFPYAVLEVKLQTQAGQEPPQWVRDLTASHLVEAL
PKFSKFIHGVATLFPTHIHLLPYWFTQMDVDIRK-PITHR--FGIERPANVASYSTSDV-
DEDEVDSDEE-PGDGQTTGRTTPFADGSTD-----GDDEQTRRLKAARRALHEHSRVQER
DGQENGDAGAAPG---NSLDEEERV----------------------AALPL-TDEDY-I
YDS---EAD-E----E-G--------------NELEEARRSK-SWKFYPLLLNHHIQQAG
NAILYSWKKI-----PTSTPLPQNGGV-GSVNPVGGQ-IQ-VKRFKAPAGK-------RI
HVPVRIEPKVYFAAERTFLSWLEFSIILGSIAATLLNFG-DGVSLASAWG--FTIVASAA
LVYSVVIYYLRVQMIRQRRASISRYYDKYGTTAL-----CIGL-----LAATAVSFAFRI
------------------------------------------------------------
------------------------------------------------------------
------------------------------------------------------------
------------------------------------------------------------
------------------------------------------------------------
------------------------------------------------------------
------------------------------------------------------------
------------------------------------------------------------
------------------------------------------------------------
--------------------------------------------------------RE--
----------------------------------------------------------DG
WFQ---------------------------------------------------------
------------------------------------------------------------
---------------------------------------------
>XP_009158345_Exophiala_dermatitidis
--------------------------MK---FGQQLRQSLIKDYYWHYIAYDDLKDALKK
PFVNGKNGE-----REPWTDDDEAAFI-RQLEAELDKVYTFQKLKSQEIISRIKAAEAEV
KQVIE-RHENQNSPD--AESDEDL------------EQDFELLEA------------DLS
DIIADVHDLAKFTQLNYTGFQKIIKKHDKQTG--LILRPSFATRLRAKPFFQDNYDAFIV
TLSKLYDLVRTRGHPVQGDSSAGGSQQNFVRQTTKYWVHPDNITELKLIILKHLPVLVFN
P--NKEFEE--KDSAISSIYYDNPDTWELYEGRLKKTEGAEAIRLRWYGGM-ENETIFVE
RKTHRED-WTGEKSVKARFTLKEKNVNAFLAGQMTVEEAFAKMRKEGKKSTKEIEDLEQL
AREIQYRVITRRLKPVCRSFYHRTAFQLPGDARVRISLDTELTMVREDNLDGRQ--RAGN
NWRRMDI---GIDWPFSQLPPEDVERFPYAVLEVKLQTQAGQEPPQWVRDLTASHLVEAV
PKFSKFIHGVATLFPTRINLLPYWFPQMGVDIRK-PITHR--FGIERPANTASYSTSDV-
DEDEDDSDDE-QGDGQTTGRTTPFVDRSTD-----GDDEQTRRLKAARHALAEHSRAQES
DSRQNGDAHGAPG---NSLDEEERV----------------------SAQPL-ADEEY-F
YDS---EAD-E----E-E--------------NELEEARHSG-SWKYYPLLLKHKVQQAG
DALVQAVKKV-----PTSTPLPQNSGV-GGVNPLSGQ-VQ-VKRFKAPPGK-------RI
HVPVRVEPKVYFAAERTFLSWLEFSIILGSIAATLLNFG-DRISLASAWG--FTIVACAA
LFYSAAIYYLRVQMIRKRRASVSRYYDKYGTTAL-----CMGL-----LAATAVSFAFRI
------------------------------------------------------------
------------------------------------------------------------
------------------------------------------------------------
------------------------------------------------------------
------------------------------------------------------------
------------------------------------------------------------
------------------------------------------------------------
------------------------------------------------------------
------------------------------------------------------------
--------------------------------------------------------RQ--
----------------------------------------------------------DG
WFQ---------------------------------------------------------
------------------------------------------------------------
---------------------------------------------
>XP_013262210_Exophiala_aquamarina
--------------------------MK---FGQQLRQSLIKDYYWHYIAYDELKDALKK
PYISGKSGE-----REPWTDDDEAAFI-QRLEAELDKVFTFQKLKSQEIVSRIKASDSEV
KQVVH-RQEQQNSNDLETETDDDL------------EADFELLEA------------DLS
DIIADVHDLAKYTQLNYTGFQKIIKKHDKQTN--VYLRPSFATRLKAKPFFQDNYDAFIV
TLSKLYDLVRTRGNPVKGDSSAGGGQQNFVRQTTKYWVHPDNITELKLIILKHLPVLVFN
P--NKEFEE--KDSAISSIYYDNTDTWELYEGRLKKTEGAEAIRLRWYGGM-ENETIFVE
RKTHRED-WTGEKSVKARFTLKEKNVNAFMKGDFTVDDAFAKMRKEGKKSLKEIEDLEQL
AREIQYRVITRKLVPVTRSFYHRTAFQLPGDARVRISLDTELTMTREDNLDGRQ--RAGK
NWRRMDI---GIDWPFSQLPSQDVELFPYAVLEVKLQTQAGQEPPQWVRDLTASHLVEAV
PKFSKFIHGTATMFPNRIDLLPFWMPQMDVDIRK-PITHQ--FGIERPANTASYSTSDV-
D----DSEDEDLDDGQTTGRATPHVNGSNE------SDEGTRRLNAARRALDEHRRAQQL
DDDR--DAQGAPG---NTLDEEERV----------------------SALPL-PDSEY-I
YDS---EDD-DYGAVA-D---------------ELEEARRSG-SWKFYPLVLKHHVQKGS
NLMFDALHKL---SVPTTTRLPQNGSI-GGVNPLGGP-VATVKRFRAPKGK-------RI
HVPVRVEPKVYFAAERTFLSWLEFSIILGTIAATLLNFG-DQASLYSAWG--FTIMACAA
LLYSVAIYWLRVQMIRKRRASISRYYDKWGTSAL-----CAGL-----FAATAVSFFFRI
------------------------------------------------------------
------------------------------------------------------------
------------------------------------------------------------
------------------------------------------------------------
------------------------------------------------------------
------------------------------------------------------------
------------------------------------------------------------
------------------------------------------------------------
------------------------------------------------------------
--------------------------------------------------------RE--
----------------------------------------------------------DG
WFKKP-------------------------------------------------------
------------------------------------------------------------
---------------------------------------------
>XP_016222163_Exophiala_mesophila
--------------------------MK---FGQQLRQSLIKDYYWHYISYDELKDALKK
PHISGKSGD-----REPWNDDDEASFI-RQLEAELDKVFTFQKLKSQEIVSRIKAAEAEV
KQVVE-RQEQLNSSD--PESDEDL------------EGDFELLEA------------DLS
DIIADVHDLAKYTQLNYTGFQKIIKKHDKQTN--MYLRPSFATRLKAKPFFQDNYDAFIV
TLSKLYDLVRTRGNPVKGDSAAGGGQQNFVRQTTKYWVHADNITELKLIVLKHLPVLVFN
P--NKEFEE--RDSAISSIYYDNTDTWELYEGRLKKTEGAEAIRLRWYGGM-ENETIFVE
RKTHRED-WTGEKSVKARFTLKEKNVNAFMRGEFTVEDAFAKMRKEGKKSLKEIQDLEQL
AREIQYRVITRKLVPVTRSFYHRTAFQLPGDARVRISLDTELTMTREDNLDGRQ--RSGN
NWRRMDI---GIDWPFSQLPPEDVERFPYAVLEVKLQTQAGQEPPQWVRDLTSSHLVEAV
PKFSKFIHGTATMFPNRINLLPFWMPQMDVDIRK-PITHQ--FGIERPANTASYSTSDV-
D----DSDDEDFEDGEVTGATTPYANGSNE-----GDDEATRRLKAARRALDEHSRAQEE
DEAR--GLQPAPG---NSLDEEERV----------------------SALPV-GPQEY-L
YDS---EEE-EDGDRA-E--------------SRLEEARRSG-SWKFYPLVLQHHVRLAG
NTMFSALSKL-----PTTTPLPQNGGI-GGVNPLNGQ-VSTVKRFKAPKGK-------RI
HVPVRVEPKVYFAAERTFLSWLEFSIIIGSIAATLLNFG-DNVSLISAWG--FTIVACAA
LIYSVAIYWLRVQMIRKRRATVGRYYDKYGTTAL-----CMGL-----FAATAVSFAFRI
------------------------------------------------------------
------------------------------------------------------------
------------------------------------------------------------
------------------------------------------------------------
------------------------------------------------------------
------------------------------------------------------------
------------------------------------------------------------
------------------------------------------------------------
------------------------------------------------------------
--------------------------------------------------------RE--
----------------------------------------------------------DG
WFEK--------------------------------------------------------
------------------------------------------------------------
---------------------------------------------
>XP_013273048_Rhinocladiella_mackenziei
--------------------------MK---FGEQLRQSLIKDYYWYYIAYDELKDALKK
PFINGKSGE-----QEPWTDDDEASFI-RQLEAELDKVFTFQKLKSQEIVSRIKASEAEV
RQVIE-RQEHLNSAE--AETDDDL------------ESDFELLEA------------DLS
DIIADVHDLAKYTQLNYTGFQKIIKKHDKQTG--LVLRPSFATRLKAKPFFQDNYDAFIV
TLSKLYDLVRTRGHPVKGDSAAGGAQQNFVRQTTKYWVHADNITELKLIILKHLPVLVFN
P--NKEFEE--KDSAISSIYYDNPETWELYMGRLKKAEGAEAIRLRWYGGM-ENETIFVE
RKTHRED-WTGEKSVKARFTLKEKNVNAFLAGKMTVEEVFAKMRKEGKKSIKEIEDLEQL
AREIQYRVVTRKLVPVCRSFYHRTAFQLPGDARVRISLDTELTMVREDNLDGRE--RAGK
NWRRMDI---GIDWPFPQLPPEDVERFPYAVLEVKLQTQAGQEPPQWVRDLTSSHLVEAV
PKFSKFIHGCATMFPTRINLLPFWFPQMDVDIRK-PITHR--FGIERPANTASYSTSDV-
DEDEEDSDEE-GEDSQTTERTTPFVNGSND-----GDDEQTRRLKAAKHALDEHSRAQEP
NDQE--DGNLAPG---NSLDEEERI----------------------SATPL-VEDEY-I
YDS---EAD-D----A-E--------------NELEDARQSK-SWKYYPLILKHHAQLAA
DAVMNAFHKI-----PISTPLPQNGNV-GGVNPTGGP-VQ-VRRFKAPKGK-------RI
HVPVRVEPKVYFATERTFLSWLEFSIILGSIAATLLNFG-DNVSLASAWG--FTIVACAA
LLYSVVIYWLRVQMIRKRRASISRYYDKYGTTGL-----CIGL-----VAATAITFVFRI
------------------------------------------------------------
------------------------------------------------------------
------------------------------------------------------------
------------------------------------------------------------
------------------------------------------------------------
------------------------------------------------------------
------------------------------------------------------------
------------------------------------------------------------
------------------------------------------------------------
--------------------------------------------------------KE--
----------------------------------------------------------DG
WF----------------------------------------------------------
------------------------------------------------------------
---------------------------------------------
>XP_018005523_Phialophora_attinorum
--------------------------MKYDRFGQQLRQSLIKDYYWHYIAYDELKEALKT
PFVNGRDGE-----RQPWTDDDEAAFI-RQLESELDKVFSFQKLKSSEIVGRIKASEQEV
KQVLS-RQEDQNRSD---ETDTDL------------EEDFELLEA------------DLS
DVIADVHDLAKYTQLNYTGFQKIIKKHDKQTN--IYLRPTFSTRLKAKPFFQDNYDQFVV
KLSKLYDLVRTRGNPVKGDSAAGGGQQNFVRQTTKYWVHPDNITELKLIILKHLPVLVFN
S--NKEFEE--RDTAISSIYCDNTDTWELYMGRLKKTEGAEAIRLRWYGGM-ENETIFVE
RKTHRED-WTGEKSVKARFTLKEKNVNAFLAGKMTVDEAFAKMRKEGKKSEKEIEDLAQL
AREIQYRVVTRKLVPVTRSFYHRTAFQLPGDARVRISLDTELTMTREDNLDGRD--RAGK
NWRRMDI---GIDWPFSQLPEGDVELFPYAVLEVKLQTAAGQDPPQWIRDLTASHLVEAV
PKFSKFIHGTATMFPQRINLLPFWMPQMGVDIRK-PITHK--FGIERPANLGSYSTTEI-
DEDEIDSDEE------------PDVLGNDEYEDDGEDDEQTRQLKAAQRALNEHRRAQEE
DGDD--DDTLRPNGYTNGM----------------------------SA-----PEDY-L
YDS---DEE-E------E--------------DKLEEAKRSG-SWKYYPLLVQRHAQLGG
NAIMNAFKQI-----PTKTSLPANNNQ---LTQMVGQ-VQ-ARRWKAPPGK-------RI
HVPVRVEPKVYFAAERTFLSWLEFSIIIGSIAATLLNFG-DNISLLSAWA--FTLVAIAA
LVYSVVIYALRVQMIRNRRANINRYYDKWGTSAL-----CAGLHPCANCTKSNVECIFRI
PSAPRRKKKRPTEDILLERLKRAEDLLRSKGIATESQEAPADLTRSSTAENPGSLDAFAR
QASTDSGDADDKPVDKSFGFHGHQASFLARGPYTSGKLIQSAHGRSRFVDNNLWTSVSDE
LHRDTIANEDSDDSDEGSLGDDSGDMVLGITPSSNSGIAHLHPPAEVLFKLWQIFLENVN
PMTKIIHRPTLEKQLIKASQDFDLVPKGLECLMFAIYTCAIGSMSEDDCETTFGEHRDVL
FKRYRIGCRKALARAKFLGTGDLMVCQAFVLYITIMRETLDARTVWTLSGVANRIAQGLG
LHRDGSELGLSVFDTELRRRLWWQLIILDFRSAELTGSGRFGDFWSDTHTPSNVDDVDVW
PNITEQEFTDRMAAKGEKRATEMIGCLLRCEFGAFWKEKLIERSRTDPSLMRGNLFGGKA
PSPWDVSLEEREATITELERRLEDKFLRYCDVNNPLQFLTSIIGRGAMASMRLMAHHPRR
YASEADIPATEHALLWKLSLKLLESDGLIHSTKALQRFMWHSNKSIGEDVDNAWRKIEET
YHHHPAFIVEFRKPLHAAVGSLVLKAWDARVRGRAEASESGDTQLPLSTPDFIAMLREQR
VAPTKRKSTGGGGTLSKQSSTGGHEAGFMQPPGFVPGMVSRATNLPILTPTSSSGNVSNG
WGASPQQELYTGGMQNRPPSDTFNGVIARMPFNMSGIAGTWEANTDPSNLNANQQRPANT
TGDSFNSTTTNMTAGNHFAFSDGQQTQDPNVGMVMSGFFGSGFSDPNAPINMGGRMGNTP
FGSGGIGTSGDVLMGDMDWNQWDYLISDYDVMHSVPGYGGGGNNG
>NP_588142_Schizosaccharomyces_pombe
--------------------------MK---FGQLLKETLMYEYKYSYVNYDKLKKEIK-
----------RRNDQGGWSEEDESDFV-ELLEKELDKVYSFQKNKSAEVMERIRFCEEQT
DEVVR-RLDSD---------------------NPPNENDFAILET------------ELT
DIMATVHDLAKFSELNYTAFYKIIKKHDKHTG--WILKPVFAARLNAKPFFKEQYDLLVV
KLSKLYDFVRTRGSPIKGDSAAGGTQQNFVRQTTKYWVHPNNVTELKIYILKHLPVLVFN
P--NKEFAR--EDAAITSIYYDNDDL-DFYLGRLEKREGAEAIRLRWYGNM-DNNNIFVE
RKTHRED-WTGEKSVKARFPLKEKYVNAFLRGDYTVEEAFAKMRKDGKKSLKEIESLERL
AKEVQYTVLSRGMKPYVRSFYERTAFQLPGDARVRISLDTNLSLIRED---GPS--RAGN
NWRRMDI---GIDYPFDQLPDEDIVRFPYAILEVKLQTQFGQDPPEWVNNLVNSHLVEAV
PKFSKFIHGVSTLFYDRVTLLPYWFPQMDIDIRK-PATHTFIQGRSQSGTHSSSVSANVL
TDSENTPIHADGD-----------------------------------------------
----------------NYVDEESRIG---------------------SSSTRNDNSTFQT
SDSFQELDERT---------------------NLLDISKRKG-RDSFVAALNSRLKDIKD
SFFLETVPKFEEPTEPT---------------------VIYEQKYVSPPGK-------RI
YVPVRVEPKTYFALERTYLDYLRYSILMGSIGITLFSFAKTRSGILGAAS--FTLVALFA
IFYSTFLYLWRAVNIAKHNAVR--YDDRFGPTAI-----CVIT-----FAAISANVILNF
NA----------------------------------------------------------
------------------------------------------------------------
------------------------------------------------------------
------------------------------------------------------------
------------------------------------------------------------
------------------------------------------------------------
------------------------------------------------------------
------------------------------------------------------------
------------------------------------------------------------
------------------------------------------------------------
------------------------------------------------------------
------------------------------------------------------------
------------------------------------------------------------
---------------------------------------------
```
