## Supplementary material for "Coding Sequence Insertions in Fungal Genomes are Intrinsically Disordered and can Impart Functionally-Important Properties on the Host Protein": MAFFT_MSAs: XP_711675.2_blasthits_MAFFT.txt

```
>XP_711675_Candida_albicans
---------------------------------------------------------MDD
LFDVFD-EAPQAAPPKIEE------IKDEVKPETTDNQTRSTK-KRQFDN----------
-------NN-------KTTTNSNNSSS---------------------------------
--SNNKKHKQ-------AEDIKP-------------------------------------
----------VVFDSVEIETSREVKPSEG-LS-----NSATVD--ADNKLKLKHQIRHQV
AIPPSYPYVPIGEHKR-KHEARTYPFTLDPFQDTAISCIDRNESVLVSAHTSAGKTVVAE
YAIAQSLRDKQRVIYTSPIKALSNQKFRELQAIFGDVGLMTGDVTINPDAGCLVMTTEIL
RSMLYRGSEVMREVAWVVFDEVHYMRDKSRGVVWEETIILLPDKVHYVFLSATIPNAMEF
AEWIVKIHNQPCHVVYTDFRPTPLQHYLFPAGGDGIHLVVDEKGTFREENFQKAMATISD
NSGDDPASSDSGRGNK-K-GKTNKGR-NHQDGKGDIYKIVKMIYMKKYNPVIVFSFSKRD
CESLALKMSKLDFNTDEERNSLTQIFYNAIELLPEADRELPQIKNILPLLKRGIGIHHSG
LLPILKEIIEILFQEGFLKVLFATETFSIGLNMPAKTVVFTSVRKWDGVGFRWVSGGEYI
QMSGRAGRRGLDDRGIVIMMIDEKMEPQVAKGMVKGQADRLDSAFHLGYNMILNLMRVEG
ISPEFMLEHSFFQFQKASSVPILEGKLAQCKQEFADITIEDEPIIKDYYDLKQQLLKYNE
DVRKVITHPGNILPFLQDGRVIKVKIG------DLDYGWGMVTTFTKR-N--RR-HQEE-
-FAPHDAYVVEVFITTMFID-SPVNLIKKFNPMLPEGIRPA-K--SGEQTRAEFISITLS
SIEKISTVRLRVPDDYKSSTAKRTLVKTLKDLPKRLPDGIPLIDPVQSMKITDDDFKKLL
QKIDILDSKIVSNPLNNSARLDDLYAKYTAKVDLNNQIKKLEEQIFQAKSIIQL-DQLSN
MKRVLKKLEFT-GSEEVVELKGRVAAELSTGDELMITELLFSGFFNELTPQQICGLLSAF
IFQERAK-ELPKLK-PELAEPAKVIHETANKIAKISKQSGLEIVEKDYIEQFNLALVEVV
FVWSNGASFSSICKMTDIYEGSIIRALRREIELIKQLVDASKIIGNQELVDKFEKCIEL-
------------------------------------------------------------
------------------------------------------------------INRDFV
------------------------------------------------------------
----------------------------------QVSSLYM-------------------
------------------------------------------------------------
----------
>XP_002421516_Candida_dubliniensis
---------------------------------------------------------MDD
LFDVFD-EAPQAAPPKIEE------IKDEVKSDTKDNNTRTTK-KRQLEN----------
-------NNNNNKNTAQSSNNKTNSNS---------------------------------
--SNKKKQKQ-------AEDIKP-------------------------------------
----------VVFDSVEIETSREVKPSEG-LS-----NSATTD--PDNKLKLKHQIRHQV
AIPPSYPYVPIGEHKR-KHEARTYPFTLDPFQDTAISCIDRNESVLVSAHTSAGKTVVAE
YAIAQSLRDKQRVIYTSPIKALSNQKFRELQAIFGDVGLMTGDVTINPDAGCLVMTTEIL
RSMLYRGSEVMREVAWVVFDEVHYMRDKSRGVVWEETIILLPDKVHYVFLSATIPNAMEF
AEWIVKIHNQPCHVVYTDFRPTPLQHYLFPAGGDGIHLVVDEKGTFREENFQKAMATISD
NSGDDPAANDSGRGNK-K-GKTNKGR-NH-DGKGDIYKIVKMIYMKKYNPVIVFSFSKRD
CESLALKMSKLDFNTDEERNSLTQIFYNAIELLPEADRELPQIKNILPLLKRGIGIHHSG
LLPILKEIIEILFQEGFLKVLFATETFSIGLNMPAKTVVFTSVRKWDGVGFRWVSGGEYI
QMSGRAGRRGLDDRGIVIMMIDEKMEPQVAKGMVKGQADRLDSAFHLGYNMILNLMRVEG
ISPEFMLENSFFQFQKASSVPVLEGKLAQCKQEFADITIEDEPIIKDYYDLKQQLLKYNE
DVRKVITHPGNILAFLQDGRVIKVKIG------DHDYGWGMVTTFTKR-N--RR-HQEE-
-FTPHEAYVVEVFVTTMFID-SPVNLIKKFNPLLPEGIRPA-K--AGEQTRAEFISITLS
SIEKISTVRLRVPDDYKSSTAKRTLVKTLKDLPKRLPDGIPLIDPVQSMKITDDDFKKLL
QKIDILDSKIVSNPLNNSARLDDLYAKYTAKVDLNKQIKKLEDQIFQAKSIIQL-DQLAN
MKRVLKKLEFT-GSEEVVELKGRVAAELSTGDELMITELLFSGFFNELTPQQICGLLSAF
IFQERAK-ELPKLK-PELAEPAKVIHETANKIAKISKQSGLEIVEKDYIEQFNLALVEVV
FVWSNGASFSSICKMTDIYEGSIIRALRREIELIKQLVDASKIIGNQELVDKFEKCIEL-
------------------------------------------------------------
------------------------------------------------------INRDFV
------------------------------------------------------------
----------------------------------QVSSLYM-------------------
------------------------------------------------------------
----------
>XP_002550837_Candida_tropicalis
---------------------------------------------------------MDD
LFDVFD-EAPQTAPPKIEE------IKEDIPAST----TTSNK-KRSRES----------
-------DE----------QSKKESKT---------------------------------
--NDIKKTKK-------HEDIKP-------------------------------------
----------VVFDSVEIETSREVKASEGLLS-----KPSTSD--ADNKLKLRHQVRHQV
AIPPSYPYIPIGEHKR-KEDARTYPFVLDPFQDTAISCIDRNESVLVSAHTSAGKTVVAE
YAIAQSLRDKQRVIYTSPIKALSNQKYRELQAIFGDVGLMTGDVTINPDAGCLVMTTEIL
RSMLYRGSEVMREVAWVIFDEVHYMRDKSRGVVWEETIILLPDKVHYVFLSATIPNAMEF
AEWIVKIHNQPCHVVYTDFRPTPLQHYLFPAGGDGIHLVVDEKGTFREENFQKAMATIGD
NTGDDPASADKSRNGK-K-GKTFKGG-NK-DGKSDIYKIVKMIYMKKYNPVIVFSFSKRE
CESLALKMSKLDFNTDEEREALVKIFNNAIELLPENDRELPQIKNILPLLKRGIGIHHSG
LLPILKEIIEILFQEGFLKVLFATETFSIGLNMPAKTVVFTSVRKWDGVGFRWVSGGEYI
QMSGRAGRRGLDDRGIVIMMIDEKMEPQVAKGMVKGQADRLDSAFHLGYNMIVNLMRVEG
ISPEFMLENSFFQFQKAASVPVMEDKMLTYKKELEDIHINDEGIIKEYYELQQQLDKYNS
DVQKVITHPGNSLPFLQDGRVIKVKIG------NQDYGWGMVTTFVKR-N--RKSQQEE-
-FTPHEAYVVEVFITSMFID-SPVNLIKKFNPLLPEGIRPA-K--SGEQTRAEFISITLD
SIEKISTVRLRVPDDYKSSTAKRTLVKTLKDLPKKLPDGIPLIDPVGSMKITDEDFKKLL
NKIDILESKISANPLHNSARLKDLYEQYSYKVKLETQIKQLKEKIFQAEAVVQL-EQLGN
MKRVLKKLELT-GPNDIVELKGRVAAEISTGDELMITELLFSGFFNDLTPQQICGLLSCF
IFQERAK-ELPKLK-PELAEPAKFIHETASKIAKISKNCNLEIVEKDYVESFNLALVEVV
FAWSNNASFSSICKMTDIYEGSIIRALRREIELLKQLVDAAKIIGNQELVDKFDKCTEL-
------------------------------------------------------------
------------------------------------------------------LNRDFV
------------------------------------------------------------
----------------------------------QVSSLYM-------------------
------------------------------------------------------------
----------
>XP_003871188_Candida_orthopsilosis
---------------------------------------------------------MDD
LFDVFD-EAPGAVPPKIEE-------IEESENINEANGN--DK-KRSHKE----------
-------EE----------DTKKSTPT---------------------------------
--KKAKQQQ----------EVKP-------------------------------------
----------VVFDSVEIEASREVDASGG-L------QQTIED--PNSKLKLRHQVRHQV
AVPPSYPYVPISEHKR-EKEARTYPFTLDPFQDTAISCIDRNESVLVSAHTSAGKTVVAE
YAIAQSLRDKQRVIYTSPIKALSNQKYRELQAEFQDVGLMTGDVTINPDAGCLVMTTEIL
RSMLYRGSEVMREVAWVIFDEVHYMRDKSRGVVWEETIILLPDKVHYVFLSATIPNAMEF
AEWIVKIHNQPCHVVYTDFRPTPLQHYLFPAGGDGIHLVVDEKGTFREENFQKAMTTIGD
NTGDDPASAEKGK-GR-K-GQSFKGG-NK-DSKTDIYKIVKMIYMKKYNPVIVFSFSKRD
CEKLALQMSKLDFNTDEERTALTEIYNNAIGLLPESDKELPQIKNILPLLKRGIGIHHSG
LLPILKEIIEILFQEGFLKVLFATETFSIGLNMPAKTVVFTSVRKWDGVGFRWVSGGEYI
QMSGRAGRRGLDDRGIVIMMIDEKMEPQVAKGMVKGQADRLDSAFHLGYNMILNLMRVEG
ISPEFMLESSFYQFQNAASVPALEQKMQSLQKEIEGVHIDDEATVKEYYDLSQQLNKYTA
DVRKVVTHPGHILPFLQDGRVIKIKVG------DYDYGWGMVTSFVKRKT--SRYQAQE-
-FTAHESYIVNVFVYTMFVD-SPINLIKPFNPLLPEGIRPA-R--PGEKSRAEYIPITLD
SIEKISSVRLRVPDDYKSAQAKRTLVKTMKELPKRFKDGIPKMDPVESMKIDDDDFRTLL
RKIDVIESKLYSNPLHDTARLQDLYAKYSHKADIEKKIKELKEKILEAEAVIQL-DDLRH
RKRVLRRLGFI-TQNDIIELKGRVACEISSGDELLLTELIFNGNFNDLSSEQSAALLSCF
VFQERAK-EVPRLK-PELAEPLKLMQEMAAKVAKVSKECKIDITEQDYVESFRPELMEVV
FAWCKGASFTQICKMTDVYEGSLIRMFRRLEELIRQLVVAAKAIGNVELQEKMEKSLEL-
------------------------------------------------------------
------------------------------------------------------VHRDIV
------------------------------------------------------------
----------------------------------SAGSLYL-------------------
------------------------------------------------------------
----------
>XP_001523748_Lodderomyces_elongisporus
---------------------------------------------------------MDD
LFDVFD-EAPQAVP--KIEEIQENENKRSERKRPQKV----VE-KKELEN----------
-------------------ESEQEEQEDDTMP----------------------------
--KAKKAKK--------QPEIKP-------------------------------------
----------VVYDDLEIEASREVSASGGLQ----------QTEEPNAKLKLKHQVRHQV
AVPPDYPYIPISEHKR-KHEAKTYPFTLDPFQDTAISCIDRSESVLVSAHTSAGKTVVAE
YAIAQSLREKQRVIYTSPIKALSNQKYRELQAEFGDVGLMTGDVTINPDAGCLVMTTEIL
RSMLYRGSEVMREVAWVIFDEVHYMRDKSRGVVWEETMILLPDKVHYVFLSATIPNAMEF
AEWIVKIHNQPCHVVYTDFRPTPLQHYLFPSGGDGIHLVVDEKGTFREENFQKAMTTIGD
SQGDDPASTQ-SR-GK-K-GQTFKG---KKDGKTDLYKIVKMIYQKKYNPVIVFSFSKRD
CESYALKMSKLDFNNDEERAALTKIYENAISILSESDRELPQIKNILPLLKRGIGIHHSG
LLPILKEVIEILFQEGLLKVLFATETFSIGLNMPAKTVVFTSVRKWDGTAFRWVSGGEYI
QMSGRAGRRGLDDRGIVIMMIDEKMEPQVAKGMVKGQADRLDSAFHLGYNMILNLLRVEG
ISPEFMMQNSFLQFQKSAKVPELEKKKAALEAEASGIQVDDEPKMKQYYELQRQITNYEE
EIRKIVTEPENLLPYLQDGRLLKI-----------DNEWCCVKSY-------KGSLKVA-
-MADSSEKIV----------------LLPF------------------------------
-IQAVSSVR------VKNANAIKAVVQKLGE--------VPLL-------IKDEKALEIQ
KKVEFLSSKLDKVVLESPN-----YLAYYKKRELLSQSEKVGAEL--QQLTFQYTEELRS
RMSVLRRLGLV--DDAVVGLKGRCALEISSGNELLLTELIFDGFFKDLNPIQVCALLSPF
VFDEKSK-ELPRLN-GVLKDKFGKIETAAESFAQIQKNVT------DVKEVLSPALIEVT
YNWANGSSFAQLCKLTPIFEGSLIRAFRRLEELIRQLVQSAKVIGDSELEEKFEELRKL-
------------------------------------------------------------
------------------------------------------------------ISRDIV
------------------------------------------------------------
----------------------------------SAGSLYL-------------------
------------------------------------------------------------
----------
>XP_007377656_Spathaspora_passalidarum
---------------------------------------------------------MDD
LFDVFD-EAPAAAPAKIEE-------IKHVEH----------K-KR---Q----------
-------SE----------NTAKQTGP---------------------------------
--KKQKTEAK-------P-EIKP-------------------------------------
----------VVFDSVEIEASREVAVSAGLL------SSATPT--PEDKLKLRHQVRHQV
AIPPSYPYTPIAEHKR-VKEARTYPFVLDPFQDTSISCIDRNESVLVSAHTSAGKTVVAE
YAIAQSLRDKQRVIYTSPIKALSNQKYRELQAEFGDVGLMTGDVTINPDAGCLVMTTEIL
RSMLYRGSEVMREVAWVIFDEVHYMRDKSRGVVWEETIILLPDKVHYVFLSATIPNAMEF
AEWIVKIHNQPCHVVYTDFRPTPLQHYLFPAGGDGIHLVVDEKGTFREENFQKAMATISD
NTGDDPSSADKGK-GK-K-GQTFKGG-KG-DASSDIYKIVKMIYMKRYNPVIVFSFSKRD
CEKLALKMSKLDFNTDEEREALTKIFQNAINLLPEADKDLPQIKNILPLLKRGIGIHHSG
LLPILKEIIEILFQEGFLKVLFATETFSIGLNMPAKTVVFTSVRKWDGVGFRWVSGGEYI
QMSGRAGRRGLDDRGIVIMMIDEKMEPQVAKGMVKGQADRLDSAFHLGYNMILNLMRVEG
ISPEFMLESSFFQFQNAASVPVMQKSMDELSVELEQIQVDDEPTVKDYYEFKAQLTKYQA
DMRKVITHPGHILPFLQEGRVVKVKVG------EHDYDWGMVVSFAKRNA-----KNQD-
-FTPHEAYIVTVFVCTMFVD-SPVNLIKSFNPVLPEGIRPAVR--GSEKSRAEYIPITLD
SIEKISSVRLRVPSDLKSAEAKRSLVKTLKDLPKRLPDGIPLMDPVESMKINDNEFKLLL
RKIDVLEAKLVSNPLHNTARLAPLYEKYASKVEIENKIKSLKEKILEAEAVIQL-DDLRN
RKRVLRRLGFTKTDNDIIELKGRVACEISTGDELLLTELIFNGNFNELTPEQCAALLSCF
VFQERAK-EVPRLK-PELAEPLKSMQEMATKVAKVSRECKIDIIEKDYVESFRAELMEVT
FAWCKGATFSQICKMTDVFEGSLIRMFRRLEELIRQLVIAAKAIGNSELETKMEAALEL-
------------------------------------------------------------
------------------------------------------------------VHRDIV
------------------------------------------------------------
----------------------------------SAGSLYL-------------------
------------------------------------------------------------
----------
>XP_043050496_Scheffersomyces_spartinae
-------------------------------------------------------MDEED
LFSVFN-ETPVDAPPPLVE-------VEGST----------NK-KRRAEDQQEETQVEAS
QKDKNNTKR----------KKKPTTTN---------------------------------
--QAL-VPTK-------Q-EIKA-------------------------------------
----------VVSDATLVEASREVAASDGLMA-----ASVASE--GKGQLQLRHQVRHQV
AIPPDYPYVPIGEHKR-ENEARTYPFVLDPFQDTAISCIDRNESVLVSAHTSAGKTVVAE
YAIAQSLKEKQRVIYTSPIKALSNQKYRELLAEFKDVGLMTGDVTINPDAGCLVMTTEIL
RSMLYRGSEVMREVAWVIFDEVHYMRDKSRGVVWEETIILLPDKVHYVFLSATIPNAMEF
AEWIVKIHNQPCHVVYTDFRPTPLQHYLFPTGGDGIHLVVDEKGTFREENFQKAMASISD
NIGDDSSSAD-SR-GK-K-GQTYKGG-NK-DGKADIYKIVKMIYMKRYNPVIVFSFSKRD
CEALALKMSKLDFNTDEERDALTKIFHNAINLLPEADRELPQIKNILPLLRRGIGIHHSG
LLPILKEIIEILFQEGLLKVLFATETFSIGLNMPAKTVVFTSVRKWDGVGFRWVSGGEYI
QMSGRAGRRGLDDRGIVIMMIDEKMEPQVAKGMVKGQADRLDSAFHLGYNMILNLMRVEG
ISPEFMLENSFFQFQNASSVPQMEQELKKLTDSKGLIQVDDEQTVKEYYELKKQLTKFQE
DVRQVVTHPGHILPFLQAGRVIKIKIG------EFDYGWGMVTGVTRRHN--KRNPTQA-
-YTDHESYVITVFVYTMFVD-SPVNLIKQFNPVFPEGIRPA-Q--EGEKARAEYIPITLN
SIEKISSVRLKVPDELKSSSAKKTLLKTMKELPKRLPDGIPLMDPVESMKIDDDDFKLLL
RKIDILESKLVGNPLHGSVRLEELYKKYESKVMVEDKIKTLKDKILETQAVIQL-EDLRH
RKRVLRRLGFV-TTDDVIELKGRVACDISTGDEVLLTELIFNGTFNDLSAEQCAALLSCF
VFQERAK-EVPRLK-PELAEPLKSMQDMASKIAKVYRESKIDIVEKDYIESFRPELMEVT
YAWCKGASFTQICKMTDVYEGSLIRMFKRLEEMLRQMIVAAKTIGNAALEEKMEKATEL-
------------------------------------------------------------
------------------------------------------------------VHRDIV
------------------------------------------------------------
----------------------------------SAGSLYL-------------------
------------------------------------------------------------
----------
>XP_001385966_Scheffersomyces_stipitis
-------------------------------------------------------MDADD
LFDVFD-EAPVTAP-PVIE-------TAGESK-----KE--SK-KRTAEDVKNESEVKNS
SSQYNDENN----------NEASSNNK---------------------------------
--KAN-TRSK-------P-DIKP-------------------------------------
----------VVFDSLEIEASREVAASDGLMASAESVSDKKPE--G---LKLRHQVRHQV
AIPPDYPYVPIGEHKR-QKEARTYPFILDPFQDTAISCIDRDESVLVSAHTSAGKTVVAE
YAIAQSLRDKQRVIYTSPIKALSNQKYRELLAEFGDVGLMTGDVTINPDAGCLVMTTEIL
RSMLYRGSEIMREVAWVIFDEVHYMRDKSRGVVWEETIILLPDKVHHVFLSATIPNAMEF
AEWIVKIHAQPCHVVYTDFRPTPLQHYLFPAAGDGIHLVVDEKGTFREENFQKAMASISD
AGGDDPASGDKSK-GK-K-GQTYKGG-NK-DGKSDIYKIVKMIYMKRYNPVIVFSFSKRD
CESLALKMSKLDFNNDDERDALTKIFNNAINLLPEADKELPQIKNILPLLKRGIGIHHSG
LLPILKEIIEILFQEGLLKVLFATETFSIGLNMPAKTVVFTSVRKWDGVGFRWVSGGEYI
QMSGRAGRRGLDDRGIVIMMIDEKMEPQVAKGMVKGQADRLDSAFHLGYNMILNLMRVEG
ISPEFMLENSFYQFQNAASVPVMEKTLQDLTLKYNTIEVDDEATVKEYYDLKKQLDKYQE
DVRKVITHPGYILPFLQEGRVIKVKIG------DQDYGWGMVTSFSKRNN--KRN--QS-
-FTDYETYIVNVFVYTMFVD-SPVNLIKPLNPMLPEGIRPA-K--AGEKSRVEYIPITLD
SIEKISSVRLRVPEDLKSSASKKTLLKTMKDLPKRLPDGIPLMDPVENMKITDQDFQMLL
KKIDVLDSKLISNPLYNSARLKDLYENYSEKEQIQEKIKNLKEKVLEAQAVIQL-DDLRH
RKRVLRRLDFV-TQNDIIELKGRVACEISSGDELLLTELIFNGTFNDLTCEQCAALLSCF
VFQERAK-ETPRLK-PELAEPLKSMQDMASKIAKVTKESKIEIIEKDYVESFRPELMEVT
YAWCKGASFTQICKMTDVYEGSLIRTFKRLEELIRQLVQAAKTIGNTDLEEKMEKTIEL-
------------------------------------------------------------
------------------------------------------------------VHRDIV
------------------------------------------------------------
----------------------------------SAGSLYL-------------------
------------------------------------------------------------
----------
>XP_020063452_Suhomyces_tanzawaensis
-------------------------------------------------------MDADD
LFNVFE-EAPTGAPAPEPP-------KPEQSEKPQPEK---SR-KRPASE---EPV----
--------------------------P---------------------------------
--QAKKSKDK-------PKEIKP-------------------------------------
----------VVSDAVEIEASREVAISNGLI------SNAKEE--G--QLKLKHQVRHQV
AIPPDYPYEPIGSHKR-TTEARTYPFTLDPFQDTSISCIDRNESVLVSAHTSAGKTVVAE
YAIAQSLRDKQRVIYTSPIKALSNQKYRELLAEFGDVGLMTGDVTINPDAGCLVMTTEIL
RSMLYRGSEVMREVAWVIFDEVHYMRDKSRGVVWEETIILLPDKVHYVFLSATIPNAMEF
AEWIVKIHSQPCHVVYTDFRPTPLQHYLFPSGGDGIHLVVDEKGSFREENFQKAMASISD
GAGDDPSAAD-SK-GK-K-GQTFKGG-NK-DGKSDIYKIVKMIYMKRYNPVIVFSFSKRD
CEALALKMSKLDFNTDDEREALTKIYNNAIELLPEQDKELPQIKNILPLLRRGIGIHHSG
LLPILKEIIEILFQEGYLKVLFATETFSIGLNMPAKTVVFTSVRKWDGVGFRWVSGGEYI
QMSGRAGRRGLDDRGIVIMMIDEKMEPQVAKGMVKGQADRLDSAFHLGYNMILNLMRFEG
ISPEFMLESSFFQFQNASSVPKLEQELDQLKTKSSAIEVEDEPTIKEYYDLKKQLQSYKE
DVRKVITHPGHILPYLQEGRVVKINVK------GMDYGWGMVTSFTKRVN--KRDPSAI-
-YSDHESYLVTVFVYSMFVD-APVNLIKPFNPSFPEGIRPA-L--VGEKSRAEYIPITLD
SIECISSVRLKVPQDLKSSASKKTLLKTMKDLPKRLPKGIPLMDPVTSMKIEDEDFKLLL
RKIDVLEAKLNGNPLHNTARLDELYSTYSSKVEIEGKMKALKEKILETQAVIQL-DDLRH
RKRVLRRLEFT-TQNDIIELKGRVACEISTGDELLLTELIFNGNFNDLSSEQCAALLSCF
VFQERAK-EVPRLK-PELAEPLKTMQDMASKIAKVFKESKIEIVEKEYVESFRPELMEVT
YAWCKGASFTQICKMTDVYEGSLIRMFKRLEELIRQLVMAAKTIGNAELEEKMEKAMEM-
------------------------------------------------------------
------------------------------------------------------VHRDIV
------------------------------------------------------------
----------------------------------SAGSLYL-------------------
------------------------------------------------------------
----------
>XP_020079278_Hyphopichia_burtonii
-------------------------------------------------------MDGDD
LFDVFG-EAPVAVP-EVIE-------KKEPSKTDQKEKESVSK-KRQASD---EPE---G
SKE----NG----------KESSKKNK---------------------------------
--QASKEKSK-------K-EINP-------------------------------------
----------VVFDSVEIEASREVAASEGLMA-----SAEKPE--GQGQLKLRHQVRHQV
AVPPEFPYVPISEHKR-KDEARSYPFTLDPFQDTAISCIDRNESVLVSAHTSAGKTVVAE
YAIAQSLRDKQRVIYTSPIKALSNQKYRELLAEFGDVGLMTGDVTINPDAGCLVMTTEIL
RSMLYRGSEVMREVAWVVFDEVHYMRDKSRGVVWEETIILLPDKVHYVFLSATIPNAMEF
AEWIVKIHAQPCHVVYTDFRPTPLQHYLFPAAGDGIHLVVDEKGVFREENFQKAMASISD
AAGDDPASAEKSK-GK-K-GQTYKGG-NN-DGKSDIYKIVKMIYMKRYNPVIVFSFSKRD
CESLALKMSKLDFNTEDEREALTKIFNNAVNLLPEADKELPQIKNILPLLRRGIGIHHSG
LLPILKEIIEILFQEGLLKVLFATETFSIGLNMPAKTVVFTSVRKWDGKGFRWVSGGEYI
QMSGRAGRRGLDDRGIVIMMIDEKMEPQVAKGMVKGQADRLDSAFHLGYNMILNLMRVEG
ISPEFMLESSFFQFQNAASVPKMEQELQLLTHNSNSIKIEDEYNVKEYYDLKKQLQAYDD
DVRKVITHPGHILPFLQPGRVIKVKIG------ELDYGWGMVTSFTKRTN--KRNPTQE-
-YTDHESYLVNVFVYTMFVD-SPVNLIKPFSPMLPEGIRPS-K--AGEKSRAEYIPITLD
SIEKISSVRLRVPEDIKSSNAKRTLLKTMKDLPKRLPKGIPLMDAVESMKIDDDDFKLLL
KKINVLQEKITNNPLHDSVKLKESFELYSQKVEIEQKIKLLKEKILEAQAVIQL-DDLRH
RKRVLRRLGFT-TQEDIIELKGRVACEISTGDELLLTELIFNGTFTDLNAEQCAALLSCF
VFQERAK-EVPRLK-PELAEPLKSMQDMANRIAKICKECKIEIVEKEYIESFRPELMEVV
HAWCKGASFTQICKMTDVYEGSLIRMFKRLEEMLKQMVVAAKTIGNSELEEKMEKATEL-
------------------------------------------------------------
------------------------------------------------------VHRDIV
------------------------------------------------------------
----------------------------------SAGSLYL-------------------
------------------------------------------------------------
----------
>XP_015467800_Debaryomyces_fabryi
-------------------------------------------------------MDGED
LFDVFD-EAPSNAP-PVIQ-------TETNPK-----NEASSK-KRQASE---EPEENGG
EKQ----AK----------KEKKTEKK---------------------------------
--QDEKSKSK-------Q-DITP-------------------------------------
----------VVFDAVEIEASREVAASDGLMGKT---SDAKP-----AQLQLRHQVRHQV
AIPPEYPYVPIGEHKR-QNEARTYPFVLDPFQDTAISCIDRSESVLVSAHTSAGKTVVAE
YAIAQSLREKQRVIYTSPIKALSNQKYRELLAEFGDVGLMTGDVTINPDAGCLVMTTEIL
RSMLYRGSEVMREVAWVIFDEVHYMRDKARGVVWEETIILLPDKVHYVFLSATIPNAMEF
AEWIVKIHAQPCHVVYTDFRPTPLQHYLFPAAGDGIHLVVDEKGTFREENFQKAMASISD
NVGDDPSSADKSK-GK-K-GQTYKGG-NK-DGKSDIYKIVKMIYMKRYNPVIVFSFSKRD
CESLALKMSKLDFNTDDEREALTKIFNNAIELLPDADKELPQIKNILPLLRRGIGIHHSG
LLPILKEIIEILFQEGLLKVLFATETFSIGLNMPAKTVVFTSVRKWDGKGFRWVSGGEYI
QMSGRAGRRGLDDRGIVIMMIDEKMEPQVAKGMVKGQADRLDSAFHLGYNMILNLMRVEG
ISPEFMLESSFYQFQNAASVPVLEKNLQELTLKSNSIQIDDEATVKEYYDLKKQFDIYQD
DVRQVVTHPGHILPFLQPGRVIKVKVG------DMDYGWGMVTSFSKRTN--KRNPSQT-
-YSDHEAYIVNVFVYTMFVD-SPVNLIKSFNPDLPIGIRPA-K--VGEKSRAEYIPITLD
SIEKISSVRLRVPDEFKSSSAKKNLLKTMKDLPKRLPDGIPLMDPIESMKIDDNEFKLLL
RKIDVLESKMLSNPLHESVRLKDLYEKYSEKVEIENKIKSLKDKILEAQAVIQL-DDLRH
RKRVLRRLGFT-TQNDIIELKGRVACEISTGDELLLTELIFNGTFNDLTCEQCASLLSCF
VFQEKAK-EVPRLK-PELAEPLKSMQDMASKIAKVFKECKIELVEKEYVESFRPELMEVT
YAWCKGASFTQICKMTDVYEGSLIRMFKRLEEMLRQMVTAAKTIGNAELEEKMEKSMEL-
------------------------------------------------------------
------------------------------------------------------VHRDIV
------------------------------------------------------------
----------------------------------SAGSLYL-------------------
------------------------------------------------------------
----------
>XP_458244_Debaryomyces_hansenii
-------------------------------------------------------MDGED
LFDVFD-EAPANAP-PVIQ-------TEPNSK-----KE-TSK-KRQASE---EPKENGE
EKQ----AK----------KEKKTDTK---------------------------------
--KDEKTKAK-------Q-DITP-------------------------------------
----------VVFDAVEIEASREVAVSDGLMGKT---SDAKP-----GQLQLRHQVRHQV
AIPPEYPYVPIGEHKR-QNEARTYPFVLDPFQDTAISCIDRSESVLVSAHTSAGKTVVAE
YAIAQSLREKQRVIYTSPIKALSNQKYRELLAEFGDVGLMTGDVTINPDAGCLVMTTEIL
RSMLYRGSEVMREVAWVIFDEVHYMRDKARGVVWEETIILLPDKVHYVFLSATIPNAMEF
AEWIVKIHAQPCHVVYTDFRPTPLQHYLFPAAGDGIHLVVDEKGTFREENFQKAMASISD
NVGDDPSSADKSK-GK-K-GQTYKGG-NK-DGKSDIYKIVKMIYMKRYNPVIVFSFSKRD
CESLALKMSKLDFNTDDEREALTKIFNNAIELLPDADKELPQIKNILPLLRRGIGIHHSG
LLPILKEIIEILFQEGLLKVLFATETFSIGLNMPAKTVVFTSVRKWDGKGFRWVSGGEYI
QMSGRAGRRGLDDRGIVIMMIDEKMEPQVAKGMVKGQADRLDSAFHLGYNMILNLMRVEG
ISPEFMLESSFYQFQNAASVPVLEKNLQELTLKSNSIQIDDEATVREYYDLKKQFDIYQD
DVRQVVTHPGHILPFLQAGRVIKVKVG------DMDYGWGMVTSFTKRTN--KRNPSQT-
-YSDHEAYIVNVFVYTMFVD-SPVNLIKSFNPDLPIGIRPA-N--AGEKSRAEYIPITLD
SIEKISSVRLRVPDEFKSSSAKKNLLKTMKDLPKRLPDGIPLMDPIESMKIDDNDFKLLL
RKIDVLESKMLSNPLHESVRLKDLYEKYSEKVEIENKIKSLKDKILEAQAVIQL-DDLRH
RKRVLRRLGFT-TQNDIIELKGRVACEISTGDELLLTELIFNGTFNDLTCEQCASLLSCF
VFQEKAK-EVPRLK-PELAEPLKSMQDMASKIAKVFKECKIELVEKEYVESFRPELMEVT
YAWCKGASFTQICKMTDVYEGSLIRMFKRLEEMLRQMVTAAKTIGNAELEEKMEKSMGL-
------------------------------------------------------------
------------------------------------------------------VHRDIV
------------------------------------------------------------
----------------------------------SAGSLYL-------------------
------------------------------------------------------------
----------
>XP_006684258_Yamadazyma_tenuis
---------------------------------------------------------MDD
LFDVFD-EAPVEVPEPPIAPVNNPDTVKNTAEVVEPQEDSESQ-KRKLAD----------
----------------------DSASH---------------------------------
--KLKKQTTR-------KPSIKA-------------------------------------
----------VVSDALEIEASREVAISDGLLA-----SKPDPNGHPSGQLKLKHQVRHQV
AIPPGFPYVPISEHKR-QNDARRYPFKLDPFQDTSISCIDRNESVLVSAHTSAGKTVVAE
YAIAQSLRDKQRVIYTSPIKALSNQKYRELQAEFGDVGLMTGDVTINPDAGCLVMTTEIL
RSMLYRGSEVMREVAWVIFDEVHYMRDKSRGVVWEETMILLPDKVHYVFLSATIPNAMEF
AEWIVKIHEQPCHVVYTDFRPTPLQHYLFPAGGDGIHLVVDEKGTFREENFQKAMAQISD
GMGEDPGAVDGKK-GK-K-GQTWKGG-NN-DGKTDIYKIVKMIYMKRYNPVIVFSFSKRD
CETLALKMSRLDFNNDDERDALTKIFNNAIGLLPESDRELPQIKNILPLLRRGIGIHHSG
LLPILKEIIEILFQEGLLKVLFATETFSIGLNMPAKTVVFTSVRKWDGVGFRWVSGGEYI
QMSGRAGRRGLDDRGIVIMMIDEKMEPQVAKGMVKGQADRLDSAFHLGYNMLLNLMRVEG
ISPEFMLESSFFQFQSASSVPKMESQLVELTNQLSTINIDDENLIKEYYEFKVQLSKLQE
DSQKIITHPGHILPYLQSGRVIKVKIG------DMDYGWGMVQSFSKRAN--KRNSSAI-
-YSDHESYLVQVFIYSLFVD-SPVNLIKSFNPDLPEGIRPS-K--SGEQSRAEYIPITLS
SIEKISSVRLKVPADFKSSSAKRNLLKTLKDLPKKLPDGIPIMDPVNSMKIDDDEFKTLL
RKIDVVESKLLGNPLHGSVRLDELYQKYDSKVKIETQIKALKDQILETKAVIQL-DDLKH
RKRVLRRLGFT-TQNDIIELKGRVACEISTGDELLLTELIFNGTFNDLTPEQCAALLSCC
VFQEKAK-ETPRLK-PELAEPLKNLQEMALKIAKISKECKIEMVEKDYIESFRPELMEVT
YAWCKNATFTQICKMTDVYEGSIIRTFKRLEEMIRQMVSAAKTIGNMELETKMDKALEL-
------------------------------------------------------------
------------------------------------------------------VHRDIV
------------------------------------------------------------
----------------------------------SAGSLYL-------------------
------------------------------------------------------------
----------
>XP_001483062_Meyerozyma_guilliermondii
-------------------------------------------------------MDQDD
LFGVFD-EAPIEINEPPVP-----------KKRHIAEKDAQSK-KLKLET----------
-------NK----------KPQIEKSS---------------------------------
--DADKNETENENGGL-TKKVQP-------------------------------------
----------VLSDALEIEASREVVASSGLLG-------QQQE--APGHLKLHHQVRHQV
AIPPDYPYVPIGDHKR-ANEARTYPFTLDPFQDTAISCIDRNELVLVSAHTSAGKTVVAE
YAIAQSLREHQRVIYTSPIKALSNQKYRELLAEFGDVGLMTGDVTINPDAGCLVMTTEIL
RSMLYRGSEVMREVAWVVFDEVHYMRDKSRGVVWEETIILLPDKVHYVFLSATIPNAMQF
AEWIVDIHAQPCHVVYTDFRPTPLQHYLFPASGDGIHLVVDEKGTFREENFQKAMASISD
NSGDDPAS-DTSR-GK-K-GQTYKGG-QK-DGKLDIYKIVKMIYMKRYNPVIVFSFSKRD
CESLALKMSKLDFNNDEERDALTQIFNNAISLLPESDKELPQIKNILPLLKRGIGIHHSG
LLPILKEIIEILFQEGLIKVLFATETFSIGLNMPAKTVVFTSVRKWDGKGFRWVSGGEYI
QMSGRAGRRGLDDRGIVIMMIDEKMEPQVAKGMVKGQADRLDSAFHLGYNMILNLMRVEG
ISPEFMLAHSFFQFQNASSVPVMETQLRKLTDEIEAIHIDDESTIKEYFEINKQLQQYKE
DMRQVITHPGHILPFLQPGRVVKIKVG------SDDYGWGMVTSYQKRNN--KRNPSDT-
-YKDHELYIVTVFVCTMFVD-SPVNLIKPFNPVFPEGIRPS-K--PGEKSRAEYIPITLD
SIQAISSVRLKVPTEFKLSSAKRNLVKTMKDLPKRLADGIPELDPVETMKIDDGDFKNLL
RKIEVLESRLFSNPLHDSERLKELYDQYDAKIKKENEANELREKILETKAVIQL-DDLRH
RKRVLRRLAFT-TPEDIIELKGRVACEISTGDELLLTELIFSGTFNELSPEQCAALLSCF
VFQERAK-ETPRLK-PELAEPLKTMQDMATKIAKVFRECKIEIVEKEYVEQFRPELMEVT
HAWCKGASFTQICKMTDVYEGSLIRMFKRLEEMLRQLVTAAKTIGNQALQEKMEKATEM-
------------------------------------------------------------
------------------------------------------------------VHRDIV
------------------------------------------------------------
----------------------------------SAGLLYL-------------------
------------------------------------------------------------
----------
>XP_018711102_Metschnikowia_bicuspidata
-------------------------------------------------------MDGDD
LFDVFS-ETPAEVAAEIPV-------EKEVSLKEDTLQDL-KK-RLHAES----------
-------PQ----------PSSPQPST---------------------------------
--KKANTTSE-------SKPKKA-------------------------------------
----------VVSDSIEIEALREVAASAGLLA-----QPGEGSTGESSGLKLKHQVRHQV
AIPPDYPYVPIGEHKR-SSEARVYPFTLDPFQDTAISCIDRDESVLVSAHTSAGKTVVAE
YAIAQSLRDKQRVIYTSPIKALSNQKFRELLAEFGDVGLMTGDVTINPDAGCLVMTTEIL
RSMLYRGSEVMREVAWVIFDEVHYMRDKSRGVVWEETIILLPDKVHHVFLSATIPNAMEF
AEWIVKTHNQPCHVVYTDFRPTPLQHYLFPAAGDGIHLVVDEKGTFREENFQKAMSSISN
SMGDDPASGDSAKNGK-KNGQTKKGG-VK-DGNSDIYKIVKMIYMKRYNPVIVFSFSKRD
CESLALKMSKLDFNNDEERSALLKIFDNAIDLLPDADKELPQIKNILPLLKRGIGIHHSG
LLPILKEIIEILFQEGLLKVLFATETFSIGLNMPAKTVVFTSVRKWDGKGFRWVSGGEYI
QMSGRAGRRGLDDRGIVIMMIDEKMEPQVAKGMVKGQADRLDSAFHLGYNMILNLMRVEG
ISPEFMLESSFFQFQNAASVPLLEKELQQLTIEYNNTVIEDEFLVKEYYDLKKQLKIYQE
DVRRVITHPGHILPFLQPGRVIEVRIG------DHDYGWGMVASFTKRSN--KRGPSQT-
-FSDHESYIVTVFVCSMFVD-SPVNLIKPFNPVLAEGIRPA-N--GEEKARAEFIPITLD
SISAISSVRLKMPEDYKSSTAKRSLVRTLKDLPKKLPDGIPLMNPVESMKIDDSDFKMLL
RKIDVLESKMTTNVLHESDRIDDLYQKFSQKVGIDEQIRQVKEKILQAQAVIQL-DDLKH
RKRVLRKLGFT-TQNDIIELKGRVACEISTGDELLLTELIFNGTFNEMNSEQCASLLSCF
VFQERAK-EVPRLK-PELQEPLKAMQDMATKLAKTYRECNLEVAEKEYVEEFRPELMEVT
HAWCKGASFTQICKMTDVYEGSLIRMFKRLEEMIKQMVTAAKTIGNVELEQKMEKAAEM-
------------------------------------------------------------
------------------------------------------------------VHRDIV
------------------------------------------------------------
----------------------------------SAGSLYL-------------------
------------------------------------------------------------
----------
>XP_002617527_Clavispora_lusitaniae
-------------------------------MFRRYGCASHHFHTRKIHSSQPQTMDGDD
LFDVFS-EAPASVP-----------------EAPKQEKET-RK-RAASPN----------
-------PE----------PTIKKQTT---------------------------------
--APA--------------KVVP-------------------------------------
----------VVRDASEIEASREVAPSSGLL------APSENT--EKTGLKLKHQVRHQV
AIPPDYPYIPIGEHKR-KSEARTYPFTLDPFQDTAISCIDRDESVLVSAHTSAGKTVVAE
YAIAQSLRDKQRVIYTSPIKALSNQKYRELLAEFGDVGLMTGDVTINPDAGCLVMTTEIL
RSMLYRGSEVMREVAWVIFDEVHYMRDKSRGVVWEETIILLPDKVHHVFLSATIPNAMEF
AEWIVKIHNQPCHVVYTDFRPTPLQHYLFPAAGDGIHLVVDEMGTFREENFQKAMSSISN
NIGDDPAATE-SR-GK-KNGQTFKGG-NK-DGKSDIYKIVKMIYMKRYNPVIVFSFSKRD
CESLALKMSKLDFNNDDERSALTKIFDNAISLLPEGDRELPQIKNILPLLRRGIGIHHSG
LLPILKEIIEILFQEGLLKVLFATETFSIGLNMPAKTVVFTSVRKWDGKGFRWVSGGEYI
QMSGRAGRRGLDDRGIVIMMIDEKMEPQVAKGMVKGQADRLDSAFHLGYNMILNLMRVEG
ISPEFMLESSFYQFQNASAVPVLEQQLQKLTLEYNSTKVDDEYLVKEYYDLKKQLKTYEE
DVRSVVTHPGHILPFLQPGRVIKIRVG------EHDYGWGMVASFSKRTN--KRNPSQT-
-YTDHESYVVSVFVCTMFVD-SPVGLIKPFNPDLPEGIRPA-Q--EGEKARAEYIPITLD
SIQAISSVRLKIPEDFKSSSAKRSMVRTLKDLPKKLPDGIPLMNPVDSMKIDDPDFKMLL
RKIDVLEGKLASNPLHESDRITDLYAKFSQKMDIDAKIRETKEKILQAQAVIQL-DDLRH
RKRVLRKLAFV-TANDIIELKGRVACEISTGDELLLTELIFNGTFNNLGPEQCAALLSCF
VFQERAK-EVPRLK-PELAEPLKAMQDMATRLAKTYKDCKIEVVEKDYVESFRPELMEVT
YAWCKGASFTQICKMTDVYEGSLIRTFRRLEEMIRQMEAAAKTIGNVELQEKMEKAAEL-
------------------------------------------------------------
------------------------------------------------------VHRDIV
------------------------------------------------------------
----------------------------------SAGSLYL-------------------
------------------------------------------------------------
----------
>XP_025343129_Candida_haemuloni
-------------------------------------------------------MDGDD
LFGVFS-EAPANLPKKQHA------------EKQHQPKPQ-PK-KRPAPQ----------
--------E----------NH--ENKK---------------------------------
--QDK-KKDE-------KKK-NP-------------------------------------
----------VVSDAVEIEASREVAPSAGLLP-----GAADKE--AEAKLKLKHQVRHQV
AIPPDYPYIPIGEHKR-TNEARTYPFTLDPFQDTAISCIDRNESVLVSAHTSAGKTVVAE
YAIAQSLREKQRVIYTSPIKALSNQKYRELLAEFGDVGLMTGDVTINPDAGCLVMTTEIL
RSMLYRGSEVMREVAWVIFDEVHYMRDKNRGVVWEETIILLPDKVHHVFLSATIPNAMEF
AEWVVKTHNQPCHVVYTDFRPTPLQHYLFPAAGDGIHLVVDEKGTFREENFQKAMSSISN
NIGDDPASADATR-SK-KKGETYKGG-AK-DGKSDIYKIVKMIYMKRYNPVIVFSFSKRD
CESLALKMSKLDFNTDEERSALTKVFENAIDVLPEADRELPQIKNILPLLRRGIGIHHSG
LLPILKEVIELLFQEGLLKVLFATETFSIGLNMPAKTVVFTSVRKWDGSGFRWVSGGEYI
QMSGRAGRRGLDDRGIVIMMIDEKMEPQVAKGMVKGQADRLDSAFHLGYNMILNLMRVEG
ISPQFMLSNSFYQFQNAASVPKLEQHLQQLTLDYNNVTVEDEFHVKEYYDLKKQLEGYQE
NVRQVVTHPGHILPFLQPGRVIKIKIG------EFDYGWGMVASFTKRSN--KRDPSQA-
-YTDHESYLVSVFVCTMFVD-APVNLIKSFNPVFPEGIRPS-N--EGEKSRAEYIPITLD
SIQAISSVRLKVPDDFKSSTAKRNLVRTLKDLPNKLPDGIPTMDPVESMKIIDPEFKMLL
RKIDVLESKLATNPLHESDRIKDLYAKYSNKVDIQKSIEDTKEKILQAQAVIQL-DDLKH
RRRVLRKLGFV-SPDEIIELKGRVACEISTGDELLLTELIFNGTFNDLTPEQCAALLSCF
VFQERAK-EVPRLK-PELAEPLKAMQDMATKIAKVFKESKIEIAEKEYVESFRPELMEVT
YAWCKGAKFAQICKMTDVYEGSLIRTFKRLEEMIRQMIQAAKTIGNIELEDKMEKATEM-
------------------------------------------------------------
------------------------------------------------------VHRDIV
------------------------------------------------------------
----------------------------------SAASLYL-------------------
------------------------------------------------------------
----------
>XP_024711959_Candida_pseudohaemulonis
-------------------------------------------------------MD-DD
LFGVFS-ETPANLPVKKSN------------DKPTEQK-Q-PK-KRPAPS----------
--------Q----------NNNKKDKK---------------------------------
--QDKLEKNE-------KRK-NP-------------------------------------
----------VVSDAVEIEASREVAPSAGLM--------AAKE--EESKLKLKHQVRHQV
AIPPDFPYVPIGEHVR-TNEARTYPFTLDPFQDTAISCIDRNESVLVSAHTSAGKTVVAE
YAIAQSLREKQRVIYTSPIKALSNQKYRELLAEFGDVGLMTGDVTINPDAGCLVMTTEIL
RSMLYRGSEVMREVAWVIFDEVHYMRDKNRGVVWEETIILLPDKVHHVFLSATIPNAMEF
AEWVVKTHNQPCHVVYTDFRPTPLQHYLFPAAGDGIHLVVDEKGTFREENFQKAMSSISN
NIGDDPASAEASK-SK-KKGETYKGG-VK-DGKSDIYKIVKMIYMKRYNPVIVFSFSKRD
CESLALKMSKLDFNTDEERSALTKVFENAIDVLPEADRELPQIKNILPLLRRGIGIHHSG
LLPILKEVIELLFQEGLLKVLFATETFSIGLNMPAKTVVFTSVRKWDGLGFRWVSGGEYI
QMSGRAGRRGLDDRGIVIMMIDEKMEPQVAKGMVKGQADRLDSAFHLGYNMILNLMRVEG
ISPQFMLQNSFYQFQNAASVPKLEQHLQQLTLDYNDVKVDDEFHVKEYYDLKMQLEGYQE
NVRQVVTHPGHILPFLQPGRVIKIKIG------EFDYGWGMVASFTKRSN--KRDPSQA-
-YTDHELYLVSVFVCTMFVD-APVNLIKSFNPVFPEGIRPS-N--EGEKLRAEYIPITLD
SIQAISSVRLKVPDDFKSSTAKRNLVRTLRDLPKKLPDGIPTMDPVESMKIDDPEFKMLL
RKIDVLESKLATNPLHESDRINDLYAKYSHKVDIETKIAETKDKILQAQAVIQL-DDLKH
RRRVLRKLGFV-TPDEIIELKGRVACEISTGDELLLTELIFNGTFNDLLPEQCAALLSCF
VFQERAK-EVPRLK-PELAEPLKAMQDMAGKIAKVFKESKIEIAEKEYVELFRPELMEVT
YAWCKGAKFAQICKMTDVYEGSLIRTFKRLEEMIRQMIQAAKTIGNLELEDKMEKATEM-
------------------------------------------------------------
------------------------------------------------------VHRDIV
------------------------------------------------------------
----------------------------------SAASLYL-------------------
------------------------------------------------------------
----------
>XP_025337785_Candida_duobushaemulonis
-------------------------------------------------------MD-DD
LFGVFS-ETPANLPVKKSN------------DKPTEQK-Q-PK-KRPAPS----------
--------Q----------NNDKKDKK---------------------------------
--QDKSEKNE-------KKK-NP-------------------------------------
----------VVSDAVEIEASREVAPSAGLM--------AAKE--EESKLKLKHQVRHQV
AIPPDFPYVPIGEHVR-TNEARTYPFTLDPFQDTAISCIDRNESVLVSAHTSAGKTVVAE
YAIAQSLREKQRVIYTSPIKALSNQKYRELLAEFGDVGLMTGDVTINPDAGCLVMTTEIL
RSMLYRGSEVMREVAWVIFDEVHYMRDKNRGVVWEETIILLPDKVHHVFLSATIPNAMEF
AEWVTYS----------------FAALLVPAAGDGIHLVVDEKGTFREENFQKAMSSISN
NIGDDPASAEASK-SK-KKGETYKGG-VK-DGKSDIYKIVKMIYMKRYNPVIVFSFSKRD
CESLALKMSKLDFNTDEERSALTKVFENAIDILPEADRELPQIKNILPLLRRGIGIHHSG
LLPILKEVIELLFQEGLLKVLFATETFSIGLNMPAKTVVFTSVRKWDGSGFRWVSGGEYI
QMSGRAGRRGLDDRGIVIMMIDEKMEPQVAKGMVKGQADRLDSAFHLGYNMILNLMRVEG
ISPQFMLQNSFYQFQNAASVPKLEQHLQQLTLDYNDVKVDDEFHVKEYYDLKKQLEGYQE
NVRQVVTHPGHILPFLQPGRVIKIKIG------EFDYGWGMVASFTKRSN--KRDPSQA-
-YTDHESYLVSVFVCTMFVD-APVNLIKSFNPVFPEGIRPS-N--EGEKSRAEYIPITLD
SIQAISSVRLKVPDDFKSSTAKRNLVRTLKDLPKKLPDGIPTMDPVESMKIDDPEFKMLL
RKIDVLESKLATNPLHESDRINDLYAKYSHKVDIEKKIAETKDKILQTQAVIQL-DDLKH
RRRVLRKLGFV-TPDEIIELKGRVACEISTGDELLLTELIFNGTFNDLSPEQCAALLSCF
VFQERAK-EVPRLK-PELAEPLKAMQDMAGKIAKVFKESKIEIAEKEYVESFRPELMEVT
YAWCKGAKFAQICKMTDVYEGSLIRTFKRLEEMIRQMIQAAKTIGNLELEDKMEKATEM-
------------------------------------------------------------
------------------------------------------------------VHRDIV
------------------------------------------------------------
----------------------------------SAASLYL-------------------
------------------------------------------------------------
----------
>XP_028891083_Candida_auris
-------------------------------------------------------MDGDD
LFGVFS-ETPAQLPVKKSH-------GDHQKNQKSEQNNL-DR-KRPAPA----------
-------DE----------KENKKQAK---------------------------------
--QDDTANGE-------KKKSNP-------------------------------------
----------VVKDAVEIEASREVAASAGLLP-----SDQKEE--DARKLKLKHQVRHQV
AIPPDYPYVPIGEHVR-TKEARTYPFTLDPFQDTAISCIDRNESVLVSAHTSAGKTVVAE
YAIAQSLRDKQRVIYTSPIKALSNQKYRELLAEFGDVGLMTGDVTINPDAGCLVMTTEIL
RSMLYRGSEVMREVAWVIFDEVHYMRDKNRGVVWEETIILLPDKVHHVFLSATIPNAMEF
AEWIVKTHNQPCHVVYTDFRPTPLQHYLFPAAGDGIHLVVDEKGTFREENFQKAMSSISN
NMGDDPSSAEATR-SK-KKGETYKGG-VK-DGKSDIYKIVKMIYMKRYNPVIVFSFSKRD
CESLALKMSKLDFNTDEERQALTKVFENAIDVLPESDRELPQIKNILPLLRRGIGIHHSG
LLPILKEVIELLFQEGLLKVLFATETFSIGLNMPAKTVVFTSVRKWDGQGFRWVSGGEYI
QMSGRAGRRGLDDRGIVIMMIDEKMEPQVAKGMVKGQADRLDSAFHLGYNMILNLMRVEG
ISPQFMLSNSFYQFQNAASVPKLEQHLQQLTIEYNNVTVDDEYHVKEYYDLKKQLEGYQE
SVRQVVTHPGHILPFLQAGRVIKVKIG------EHDYGWGMVASFSKRSN--KRDSSQT-
-YTDHESYLVSVFVCTMFAD-APVNLIRPFNPDFPEGIRPS-K--EGEKSRAEYVPITLD
SIQAISSVRLKVPDDFKSSTAKRNLVRTLRDLPKKLPDGIPLMDPVESMKIEEPEFKTLL
RKIDVLESKLATNPLHESDRIKDLYAQYSHKVDIEKQISQTKEKILQAQAVIQL-DDLKR
RKRVLRKLGFT-TPDEIIELKGRVACEISTGDELLLTELIFNGTFNDLSPEQCAALLSCF
VFQERAK-EVPRLK-PELAEPLKAMQDMATKIAKVFRESKIEITEKEYVESFRPELMEVT
YAWCKGAKFAQICKMTDVYEGSLIRTFKRLEEMIRQMIQAAKTIGNIELEDKMEKATEM-
------------------------------------------------------------
------------------------------------------------------VHRDIV
------------------------------------------------------------
----------------------------------SAASLYL-------------------
------------------------------------------------------------
----------
>NP_012485_Saccharomyces_cerevisiae
-------------------------------------------------------MDSTD
LFDVFE-ETPVELPTDSNGEKNADTNVGDTPDHTQ------DK-KHGLEE---------E
KEEHE--EN----------NSENKKIK---------------------------------
--SNKSK----TEDKN-KKVVVP-------------------------------------
----------VLADSFEQEASREVDASKGLT------NSETLQVEQDGKVRLSHQVRHQV
ALPPNYDYTPIAEHKR-VNEARTYPFTLDPFQDTAISCIDRGESVLVSAHTSAGKTVVAE
YAIAQSLKNKQRVIYTSPIKALSNQKYRELLAEFGDVGLMTGDITINPDAGCLVMTTEIL
RSMLYRGSEVMREVAWVIFDEVHYMRDKERGVVWEETIILLPDKVRYVFLSATIPNAMEF
AEWICKIHSQPCHIVYTNFRPTPLQHYLFPAHGDGIYLVVDEKSTFREENFQKAMASISN
QIGDDPNSTD-SR-GK-K-GQTYKGGSAKGDAKGDIYKIVKMIWKKKYNPVIVFSFSKRD
CEELALKMSKLDFNSDDEKEALTKIFNNAIALLPETDRELPQIKHILPLLRRGIGIHHSG
LLPILKEVIEILFQEGFLKVLFATETFSIGLNMPAKTVVFTSVRKWDGQQFRWVSGGEYI
QMSGRAGRRGLDDRGIVIMMIDEKMEPQVAKGMVKGQADRLDSAFHLGYNMILNLMRVEG
ISPEFMLEHSFFQFQNVISVPVMEKKLAELKKDFDGIEVEDEENVKEYHEIEQAIKGYRE
DVRQVVTHPANALSFLQPGRLVEISVNG-----KDNYGWGAVVDFAKRIN--KRNPSAV-
-YTDHESYIVNVVVNTMYID-SPVNLLKPFNPTLPEGIRPA-E--EGEKSICAVIPITLD
SIKSIGNLRLYMPKDIRASGQKETVGKSLREVNRRFPDGIPVLDPVKNMKIEDEDFLKLM
KKIDVLNTKLSSNPLTNSMRLEELYGKYSRKHDLHEDMKQLKRKISESQAVIQL-DDLRR
RKRVLRRLGFC-TPNDIIELKGRVACEISSGDELLLTELIFNGNFNELKPEQAAALLSCF
AFQERCK-EAPRLK-PELAEPLKAMREIAAKIAKIMKDSKIEVVEKDYVESFRHELMEVV
YEWCRGATFTQICKMTDVYEGSLIRMFKRLEELVKELVDVANTIGNSSLKEKMEAVLKL-
------------------------------------------------------------
------------------------------------------------------IHRDIV
------------------------------------------------------------
----------------------------------SAGSLYL-------------------
------------------------------------------------------------
----------
>XP_018221273_Saccharomyces_eubayanus
-------------------------------------------------------MDSTD
LFDVFE-EAPAELPTDNYEEKNANTNVEDSLDVPQ------EK-KHDLEE---------E
E------DL----------NGDNKKIR---------------------------------
--ANKSK----TEDKS-KKPVVP-------------------------------------
----------VLADSFEQEASREVDASKGLT------NSETLQAERDGKVRLSHQVRHQV
ALPPNYDYTPIAEHKR-VNEARTYPFTLDPFQDTAVSCIDRGESVLVSAHTSAGKTVVAE
YAIAQSLKNKQRVIYTSPIKALSNQKYRELLAEFGDVGLMTGDITINPDAGCLVMTTEIL
RSMLYRGSEVMREVAWVIFDEVHYMRDKERGVVWEETIILLPDKVRYVFLSATIPNAMEF
AEWICKIHSQPCHIVYTNFRPTPLQHYLFPAHGDGIYLVVDEKSTFREENFQKAMASISN
QVGDDPNSTD-SR-GK-K-GQTYKGGSAKGDAKGDIYKIVKMIWKKKYNPVIVFSFSKRD
CEELALKMSKLDFNSDDEKDALTKIFNNAIALLPETDRELPQIKHILPLLRRGIGIHHSG
LLPILKEVIEILFQEGFLKVLFATETFSIGLNMPAKTVVFTSVRKWDGQQFRWVSGGEYI
QMSGRAGRRGLDDRGIVIMMIDEKMEPQVAKGMVKGQADRLDSAFHLGYNMILNLMRVEG
ISPEFMLEHSFFQFQNVISVPVMEKKLIELKKESDDIEVEDEENVKEYYEIEQAIKGYRE
DVRQVITHPANVLSFLQPGRLVELSVNG-----KDNYGWGTVVDFAKRIN--KRNPTAV-
-YTDHESYIVNVVVNTMYID-SPVNLLKPFNPTFPEGIRPA-E--EGEKSICAIIPVTLD
SIKSIGNLRLYMPKDIKASGQKETVGKSLKEVSRRFPDGIPMLDPIKNMKIEDADFLKLM
KKIDVLNAKLSSNPLTNSMRLDELYGKYSRKHDLQKDMKQLKHKISESQAVIQL-DDLRR
RKRVLRRLGFC-TPNDIIELKGRVACEISSGDELLLTELIFNGNFNELKPEQAAALLSCF
AFQERCK-EAPRLK-AELSEPLKAMREIAAKIAKIMKDSKIEVVEKDYVESFRHELMEVV
YEWCKGATFTQICKMTDVYEGSLIRMFKRLEELVKELVDVANTIGNSSLKEKMETVLKL-
------------------------------------------------------------
------------------------------------------------------IHRDIV
------------------------------------------------------------
----------------------------------SAGSLYL-------------------
------------------------------------------------------------
----------
>XP_033767232_Saccharomyces_paradoxus
-------------------------------------------------------MDSTD
LFDVFE-EAPAELPMDSNGEKNANTSVEDSQDHPG------DK-KHGLEE---------N
EEEDDDGEN----------NGENKKIK---------------------------------
--SNKSK----REDKN-KKVVVP-------------------------------------
----------VLADSFEQEASREVDASKGLT------NSETLQVEQDGKVRLSHQVRHQV
ALPPNYDYTPIAEHKR-VNEARTYPFTLDPFQDTAISCIDRGESVLVSAHTSAGKTVVAE
YAIAQSLKNKQRVIYTSPIKALSNQKYRELLAEFGDVGLMTGDITINPDAGCLVMTTEIL
RSMLYRGSEVMREVAWVIFDEVHYMRDKERGVVWEETIILLPDKVRYVFLSATIPNAMEF
AEWICKIHSQPCHIVYTNFRPTPLQHYLFPAHGDGIYLVVDEKSTFREENFQKAMASISN
QIGDDPNSTD-SR-GK-K-GQTYKGGSAKGDAKGDIYKIVKMIWKKKYNPVIVFSFSKRD
CEELALKMSKLDFNSDDEKDALTKIFNNAIALLPETDRELPQIKHILPLLRRGIGIHHSG
LLPILKEVIEILFQEGFLKVLFATETFSIGLNMPAKTVVFTSVRKWDGQQFRWVSGGEYI
QMSGRAGRRGLDDRGIVIMMIDEKMEPQVAKGMVKGQADRLDSAFHLGYNMILNLMRVEG
ISPEFMLEHSFFQFQNVISVPVMEKNLAELKKESDGIEVEDEENVREYYEIEQAVKSYHE
DVRQVITHPANALSFLQPGRLVEISVNG-----KDNYGWGAVVDFAKRIN--KRNPSAV-
-YTDHESYIVNVVVNTMYID-SPVNLLKPFNPTFPEGIRPA-E--EGEKSICAVIPITLD
SIKSIGNLRLYMPKDIRASGQKETVGKSLKEVNRRFPDGIPVLDPIKNMKIEDEDFLKLM
KKIDVLNTKLSSNPLTNSMRLDELYGKYSRKHDLQEDMKQLRRKISESQAVIQL-DDLRR
RKRVLRRLGFC-TPNDIIELKGRVACEISSGDELLLTELIFNGNFNELKPEQAAALLSCF
AFQERCK-EAPRLK-PELAEPLKAMREIAAKIAKIMKDSKIEVVEKDYVESFRHELMEVV
YEWCRGATFTQICKMTDVYEGSLIRMFKRLEELVKELVDVANTIGNSSLKEKMESVLKL-
------------------------------------------------------------
------------------------------------------------------IHRDIV
------------------------------------------------------------
----------------------------------SAGSLYL-------------------
------------------------------------------------------------
----------
>XP_003673850_Naumovozyma_castellii
-------------------------------------------------------MDSND
LFDVFD-EAPADIP----------LINENEDDKPLVETTEVAK-KHSLSD---------N
EAEP---EK----------EVK--------------------------------------
---KKSKGHSL-EKKE-KSQVVP-------------------------------------
----------VVADSFEQEASREVDASTGLT------NSATTQVEEDGKVKLSHQVRHQV
ALPPNYDYTPIADHKR-VNEARTYPFTLDPFQDTAISCIDRGESVLVSAHTSAGKTVVAE
YAIAQSLREKQRVIYTSPIKALSNQKYRELLAEFGDVGLMTGDITINPDAGCLVMTTEIL
RSMLYRGSEVMREVAWVVFDEVHYMRDKERGVVWEETIILLPDKVRYVFLSATIPNAMEF
AEWICKIHTQPCHIVYTNFRPTPLQHYLFPAHGDGIYLVVDEKSTFREENFQKAMASIST
QEGDDPNSIN-SR-GK-K-GQTFKGGAAKGDAKGDIYKIVKMIWKKKYNPVIVFSFSKRD
CEELALKMSKLDFNSEDEKEALTKIFNNAIALLPETDRELPQIKHILPLLRRGIGIHHSG
LLPILKEVIEILFQEGFLKVLFATETFSIGLNMPAKTVVFTSVRKWDGQQFRWVSGGEYI
QMSGRAGRRGLDDRGIVIMMIDEKMEPQVAKGMVKGQADRLDSAFHLGYNMILNLMRVEG
ISPEFMLEHSFYQFQNVISVPIMEKKIVELNKEIEDIQVDDEENVKDYYEVRQTLDNYNE
DVRHIITHPANILSFLQPGRLIEVSVG------KQYYGWAAVVDFVKRMN--KRNPSAE-
-FTDHESYIVNVVVNTMYVD-SPLNLLKPFNPEFPEGIRPA-E--DGEQAVSAIIPITLD
SIRAVGNLRLFMPKDVKAGNQKETVGKSLKEVGRRFPDGVPLIDPIKNMKIEDTDFLKLM
KKIEVLESKLFANPLAQSVRLSELYEKYSKKHALIHDTKQLKQKINESQAVIQL-DDLRR
RKRVLRRLGFS-TPSDIIELKGRVACEISSGDELLLTELIFNGNFNELTPEQSAALLSCF
AFQERCK-EAPRLK-PELSEPLKAMRELASKIAKIMKDSKIEVVEKDYVESFRHELMEVV
YEWCKGATFTQICKMTDVYEGSLIRMFKRLEELVKELVDVANTIGNAALKEKMETVLKL-
------------------------------------------------------------
------------------------------------------------------IHRDIV
------------------------------------------------------------
----------------------------------SAGSLYL-------------------
------------------------------------------------------------
----------
>XP_003980244_Naumovozyma_dairenensis
-------------------------------------------------------MDSDD
LFGVFN-EAPIEIPDDIPEEEGQSSTTPNEDNKTNKRTLDSDE-DVNVDD---------D
DDEE---EG----------NNKNVSNK---------------------------------
--TKKSKIHSLTDKKE-KSTVVP-------------------------------------
----------VVADSFEQEASREVEASAGLT------NAATTQVEEDGKVRLSHQVRHQV
ALPPNYDYTPIAEHKR-INEARTYPFTLDPFQDTAVSCIDRGESVLVSAHTSAGKTVVAE
YAIAQSLREKQRVIYTSPIKALSNQKYRELLAEFGDVGLMTGDITINPDAGCLVMTTEIL
RSMLYRGSEVMREVAWVIFDEVHYMRDKERGVVWEETIILLPDKVRYVFLSATIPNAMEF
AEWICKIHSQPCHIVYTNFRPTPLQHYLFPAHGDGIYLVVDEKSTFREENFQKAMASISN
QSGDDPNSTN-SR-GK-K-GQTFKGGAAKGDAKGDIYKIVKMIWKKKYNPVIVFSFSKRD
CEELALKMSKLDFNSDDEKDALSKIFNNAIALLPETDRELPQIKHILPLLRRGIGIHHSG
LLPILKEVIEILFQEGFLKVLFATETFSIGLNMPAKTVVFTSVRKWDGQQFRWVSGGEYI
QMSGRAGRRGLDDRGIVIMMIDEKMEPQVAKGMVKGQADRLDSAFHLGYNMILNLMRVEG
ISPEFMLEHSFYQFQNVISVPIMEKKLIELNKEIDDIQIDDEENIKEYYEVRQTLDSYNE
DVRHIMTHPANVLSFLQPGRLIEVNIGGKTGDNKQNYGWAAVIDFAKRIN--KRNPTAV-
-YTDHESYIVNVVVNSMYAD-SPVNLLKPFNPTFPEGIRPA-E--EGEKSICAAIPITLD
SIQSLGNIRLHMPKDIRASGQKEIVGKSLSEVQRRFPDGIPLIDPIKNMKIEDDDFTKLL
KKIEVLEGKLFSNQLSNSVRLAELYEKYSRKHALINDTKQLKHKINESQAVIQL-DDLRR
RKRVLRRLGFS-TPSDIIELKGRVACEISSGDELLLTELIFNGNFNELTPEQSAALLSCF
AFQERCK-EAPRLK-PELGEPLKAMRELASKIAKIMKDSKIEIVEKDYVESFRHELMEVV
YEWCKGATFTQICKMTDVYEGSLIRMFKRLEELVKELVDVANTIGNTALKEKMETVIKL-
------------------------------------------------------------
------------------------------------------------------IHRDIV
------------------------------------------------------------
----------------------------------SAGSLYL-------------------
------------------------------------------------------------
----------
>XP_003954659_Kazachstania_africana
-------------------------------------------------------MDN-D
LFDVFS-EEPAVVPDMSDEEVEAVSSESSDLTKSN------NV-KRDISD---------S
EA-----SA----------DDKSKRVK---------------------------------
--PNKP-----TKAKK-KETVVP-------------------------------------
----------VVADSFEQEASREVDASAGLT------NAATTQVEQDGKVRLSHQVRHQV
ALPPNYDYKPIAEHKR-TNEARTYPFTLDPFQDTAISCIDRGESVLVSAHTSAGKTVVAE
YAIAQSLREKQRVIYTSPIKALSNQKYRELLAEFGDVGLMTGDITINPDAGCLVMTTEIL
RSMLYRGSEVMREVAWVVFDEVHYMRDKERGVVWEETIILLPDKVRYVFLSATIPNAMEF
AEWICKIHSQPCHIVYTNFRPTPLQHYLFPAHGDGIYLVVDEKSTFREENFQKAMASISN
QVGDDPNSID-SR-GK-K-GQTYKGGAAKGDAKGDIYKIVKMIWKKKYNPVIVFSFSKRD
CEELALKMSKLDFNSDDEKDALTKIFNNAIALLPETDRELPQIKHILPLLRRGIGIHHSG
LLPILKEVIEILFQEGFLKVLFATETFSIGLNMPAKTVVFTSVRKWDGQQFRWVSGGEYI
QMSGRAGRRGLDDRGIVIMMIDEKMEPQVAKGMVKGQADRLDSAFHLGYNMILNLMRVEG
ISPEFMLEHSFFQFQNVVAVPVMEKKLIEIGREAESIHIEDEQNIKEYYEIQQTLKGYNE
DVRHIMNHPANILSFLQPGRLVEVRIDG-----Q-NYGWAAVIDFAKRVN--KRNPTAV-
-YTDHESYIVNVVVNTMYVD-APINLIKPFNPTFPEGVRPA-Q--EGEKSVCAILPVTLE
AINSVGNLRLFMPKDIRAGGQKETVGKSLQEVRRRFPNGIPLLDPVKNMKIEDADFQKLL
RKINVLENKLTTNPLQGSVKFDEYYIQYGKKHKLNEEMKQLKHKISESQSVIQL-DDLRR
RKRVLRRLGFC-TPNDIIELKGRVACEISSGDELLLTELIFNGNFNELKPEQAAALLSCF
AFQERCK-ETPRLK-PELSEPLKAMRETAAKIAKIMKDSKIEVVEKEYVESFRHELMEVV
YEWCRGATFTQICKMTDVYEGSLIRMFKRLEELVKELIDVANTIGNAALKEKMENVVKL-
------------------------------------------------------------
------------------------------------------------------IHRDIV
------------------------------------------------------------
----------------------------------SAGSLYL-------------------
------------------------------------------------------------
----------
>XP_022464771_Kazachstania_naganishii
-------------------------------------------------------MES-D
LFDVFE-EKPVVV-EQNLEEEPVDTYTKN------------EK-KHELSE---------D
EG------------------VETKKIR---------------------------------
--PNKS-----AGPKP-KEPVVP-------------------------------------
----------VLADSFEQEASREVEAITTLT------AAD----EAEGKMRLSHQVRHQV
ALPPNYDYKPIGEHKR-VNEARTYPFTLDPFQDTAISCIDRGESVLVSAHTSAGKTVVAE
YAIAQSLREKQRVIYTSPIKALSNQKYRELLADFGDVGLMTGDITINPDAGCLVMTTEIL
RSMLYRGSEVMREVAWVIFDEVHYMRDKERGVVWEETIILLPDKVRYVFLSATIPNAMEF
AEWICKIHSQPCHIVYTNFRPTPLQHYLFPSHGDGIYLVVDEKSTFREENFQKAMASISN
QEGDDPNSVN-AR-GK-K-GQTFKGGAAKGDSKGDIYKIVKMIWKKKYNPVIVFSFSKRD
CEELALKMSKLDFNSDDEKDALTKIFTNAIALLPETDRELPQIKHILPLLRRGIGIHHSG
LLPILKEVIEILFQEGFLKVLFATETFSIGLNMPAKTVVFTSVRKWDGKQFRWVSGGEYI
QMSGRAGRRGLDDRGIVIMMIDEKMEPQVAKGMVKGQADRLDSAFHLGYNMILNLMRVEG
ISPEFMLEHSFYQFQNVVSVPVMEKKLLELGKEAESIHVEDEENVKSYYELRQTLDSYNE
DVRHIMTHPANALSFLQPGRLVEVVVNG-----TENYGWGAVVDFAKRIN--KRNPTAV-
-YTDHESYIVNVVVGTMYID-SPVNLLKPFTTDFPEGIRPA-K--EGEKSMCVIIPVTLE
SIHAIGNLRLYMPKDVKASGQKDTVGKSLKEVERRHPKGIPLLDPIKNMKIEDEDFQKLL
RKIKVLEAKLYSNPLSGSAKLSELYNQFSRKHAIETDMRQLKHKITESQSVIQL-DDLRR
RKRVLRRLGFC-TPNDVIELKGRVACDISSGDELLLTELIFNGNFNELKPEQAAALLSCF
SFQERCK-EAPRLK-PELAEPLKNMRELASKIAKIMKDSKMEVVEKDYVESFRHELMEVV
YEWCKGATFTQICKMTDVYEGSLIRMFKRLEELVKELVDVANTIGNTALREKMETVLKL-
------------------------------------------------------------
------------------------------------------------------IHRDIV
------------------------------------------------------------
----------------------------------SAGSLYL-------------------
------------------------------------------------------------
----------
>XP_447920_Candida_glabrata
-------------------------------------------------------MDSND
LFDVFS-AVPEEVPDVSDEEIENDSAKVPKS----------NE-KHTLTS---------D
E------ED----------GESNKKVK---------------------------------
--PNKTS----GSKKE-TSKIIP-------------------------------------
----------IVADDFEQEASREVDASAGLS------TQATTEVEEDGKVKLSHQVRHQV
ALPPFYDYKPIGQHKR-TNEARTYPFTLDPFQDTAISCIDRGESVLVSAHTSAGKTVVAE
YAIAQSLREKQRVIYTSPIKALSNQKYRELLAEFGDVGLMTGDITINPDAGCLVMTTEIL
RSMLYRGSEVMREVAWVIFDEVHYMRDKERGVVWEETIILLPDKVRYVFLSATIPNAMEF
AEWICKIHSQPCHIVYTNFRPTPLQHYLFPAHGDGIYLVVDEKSTFREENFQKAMTSIGN
QAGDDPNSTE-SR-GK-K-GQTFKGGAAKGDAKGDIYKIVKMIWKKKYNPVIVFSFSKRD
CEELALKMSKLDFNSDDEKDALTKIFNNAIALLPENDRELPQIKHILPLLRRGIGIHHSG
LLPILKEVIEILFQEGFLKVLFATETFSIGLNMPAKTVVFTSVRKWDGQQFRWVSGGEYI
QMSGRAGRRGLDDRGIVIMMIDEKMEPQVAKGMVKGQADRLDSAFHLGYNMILNLMRVEG
ISPEFMLENSFFQFQNVIAVPVMEKKLIEYQQQYDNIHIEDESGIKEYYEVKQTLKGYYE
DVRKVMTHPAHLLSFLQPGRLIEVVVDG-----NQRYGWGAVVDFAKRVN--KRNPTAV-
-YSDYDSYIVNVVVSSMYVD-SPINLIKPFNPAFPEGIRPA-Q--EGEKSLCAIIPITIS
SITNVGNLRLFMPKDVKASGQVDIVGKSLKEVGRRFPDGIPLIDPVKHMKITDDDFMKLQ
KKIQVLEEKLKTNPLHGSVKLNELYEAYNSKHELSDAMKKLRAKITDSQAVIQL-DDLRK
RKRVLRRLEFC-TPNDIIELKGRVACEISSGDELLLTELIFNGNFTELKPEQAAALLSCF
AFQERCK-EAPKLK-PELSEPLKDLRELAAKIAKIMKDSKIEVVEKDYVESFRHELMEVV
YEWCRGASFTQICKMTDVYEGSLIRMFKRLEELVKELVDVANTIGNQALREKMEAVLKL-
------------------------------------------------------------
------------------------------------------------------IHRDIV
------------------------------------------------------------
----------------------------------SAGSLYL-------------------
------------------------------------------------------------
----------
>XP_004181190_Tetrapisispora_blattae
---------------------------------------------------------MSS
LFDVFD-EDPVDIVELKNEDTELPLLDED------------SK-KHARSD---------S
GNEMDIDKE----------NIDEEKSK---------------------------------
--KKLKHGEKLLDEKK-KSEVVP-------------------------------------
----------IVADSFEQEQSREVDASAGLT------NNSTTQVEEDGKVKLKHQVRHQV
ALPPNYDYSPIAEHER-KNEARTYPFTLDPFQDTAISCIDRGESVLVSAHTSAGKTVVAE
YAIAQSLREKQRVIYTSPIKALSNQKYRELLAEFGDVGLMTGDITINPDAGCLVMTTEIL
RSMLYRGSEVMREVAWVIFDEVHYMRDKERGVVWEETIILLPDKVRYVFLSATIPNAMEF
AEWICKIHFQPCHIVYTDFRPTPLQHYLFPAHGDGIYLVVDEKSTFREENFQKAMASISN
QSGDDPNSVN-SR-GK-K-GQTFKGGSSKGDARGDIYKIVKMIWKKKYNPVIVFSFSKRD
CEELALKMSKLDFNSEEEKDTLSKIFNNAIALLPETDRELPQIKHILPLLRRGIGIHHSG
LLPILKEVIEILFQEGFLKVLFATETFSIGLNMPAKTVVFTSVRKWDGQQFRWVSGGEYI
QMSGRAGRRGLDDRGIVIMMIDEKMEPQVAKGMVKGQADRLDSAFHLGYNMILNLMRVEG
ISPEFMLEHSFFQFQNVISVPKMEKKLIELNKDYEGIKIEDEEIIKDYYELKQTLDKYYQ
DVRHVITHPANVLSFLQPGRMIQVKINN-----QIDYGWGVVIDFNKRLN--KRNPTAG-
-YSDHESYIVNVVVNTMYGD-SPINLIKPHNPDLPIGIRPA-L--PNEKKICAIIPITLE
SISQVGSLRLYMPKDIRASGQKEVVGKSLVEVKRRFPDGIPKIDPIKNMKIEDDEFVKLN
RKINVLEEKLKSNALTGSVKLDSLYEQYKKKNGIRENIQVLKHKIMECQSVIQL-EDLRR
RKRVLRRLGFC-TMNDIIELKGRVACEISSGDELLLTELIFNGNFNELSAEQCAALLSCF
AFQERCK-ETPRLK-PELGEPLKNLKELASNIAKIMKESKIEIVEKDYVDSFRHELMEVV
FEWCKGATFTQICKMTDVYEGSLIRMFKRLEELVKELVEVANTIGNVALKEKMELILEL-
------------------------------------------------------------
------------------------------------------------------IHRDIV
------------------------------------------------------------
----------------------------------SAGSLYL-------------------
------------------------------------------------------------
----------
>XP_003688543_Tetrapisispora_phaffii
---------------------------------------------------------MSN
LFDVFD-EDGNDIADIQIEELE----EVDNNAVEDVETATQKR-----GL---------D
SEEESEGSK----------DDDEDNSG---------------------------------
--KKLKHGDKLINEKK-NTVVIP-------------------------------------
----------VVTDTFEQEESREVDVSTGLT------NAATTQVEDDGKVKLKHQVRHQV
ALPPNYDYKPIGQHKR-VNQARTYPFTLDPFQDTAISCIDRGESVLVSAHTSAGKTVVAE
YAIAQSLRDKQRVIYTSPIKALSNQKYRELSAEFGDVGLMTGDITINPDAGCLVMTTEIL
RSMLYRGSEVMREVAWVVFDEVHYMRDKERGVVWEETIILLPDKVRYVFLSATIPNSMEF
AEWICKIHSQPCHIVYTDFRPTPLQHYLFPAHGDGIYLVVDEKSTFREENFQKAMASISN
GAGDDPNSAV-AK-GK-K-GQSFKGGASKGDAKGDIYKIVKMIWKKKYNPVIVFSFSKRD
CEELALKMSKLDFNSEDEKDALSKIFNNAIALLPENDRELPQIKHILPLLRRGIGIHHSG
LLPILKEVIEILFQEGFLKVLFATETFSIGLNMPAKTVVFTSVRKWDGKQFRWVSGGEYI
QMSGRAGRRGLDDRGIVIMMIDEKMEPQVAKGMVKGQADRLDSAFHLGYNMILNLMRVEG
ISPEFMLEHSFYQFQNVISVPIMEKTYLELEKKADEIYIEDEENIREYYDIRKTLDGYNE
DLRHVITHPANLLSFLQPGRLINVNIGG-----EQDYGWAVVIDFVKRVN--KRDTSVV-
-YSDHESYIVNVVVNTMYSN-APVNIIKPFNPVLPEGIRPI-V--KGEQPICAIIPITLE
SIKSVGNLRLFMPKDIKASGQKETVAKSLNEVKRRFPDGVPLIDPVKNMKIEDEDFKTLL
KKIVVLEEKLYSNPLANSVRLSELYDKFSIKFALHEDMKKLKKKINESQAVIQL-DDLRR
RKRVLRRLGFS-TPSDIIELKGRVACEISSGDELLLTELIFNGNFNELKPEQAAALLSCF
AFQERCK-EAPRLK-PELAEPLKAMREVASKIAKVMKDSKIEVIEKEYVESFRHELMEVV
YEWCKGATFTQICKMTDVYEGSLIRMFKRLEELVNELVNVARTIGNSALEEKMETIVKL-
------------------------------------------------------------
------------------------------------------------------IHRDIV
------------------------------------------------------------
----------------------------------SAGSLYL-------------------
------------------------------------------------------------
----------
>XP_001645065_Vanderwaltozyma_polyspora
---------------------------------------------------------MSD
LFDVFG-ENPDQAIDVPIEELEAEY-QTNETTPTEVSEANEKR-QRPVSD---------D
ESNESFGAQ----------VDK--------------------------------------
--KKLKHGAKLIDEKK-KSLVVP-------------------------------------
----------VVADSFEQEESREVEASTGLT------NGATAPVEEDGKVKLKHQVRHQV
ALPPNYDYQPIGEHKR-QNEARTYPFTLDPFQDTAISCIDRGESVLVSAHTSAGKTVVAE
YAIAQSLREKQRVIYTSPIKALSNQKYRELLAEFGDVGLMTGDITINPDAGCLVMTTEIL
RSMLYRGSEVMREVAWVIFDEVHYMRDKERGVVWEETIILLPDKVRYVFLSATIPNSMEF
AEWICKIHSQPCHIVYTDFRPTPLQHYLFPAHGDGIYLVVDEKSTFREENFQKAMASITN
STGDDPNSAD-SR-GK-N-GKSFKGGSSKGDAKGDIYKIVKMIWKKKYNPVIVFSFSKRD
CEELALKMSKLDFNSDDEKDALTKIFNNAIALLPETDRELPQIKHILPLLRRGIGIHHSG
LLPILKEVIEILFQEGFLKVLFATETFSIGLNMPAKTVVFTSVRKWDGKQFRWVSGGEYI
QMSGRAGRRGLDDRGIVIMMIDEKMEPQVAKGMVKGQADRLDSAFHLGYNMILNLMRVEG
ISPEFMLENSFYQFQNVISVPVMEKQLVELQNEVDEIYVEEEDSIKEYYDVKKTLETYKQ
DLRHIITHPANILSFLQPGRLVKVEVGE-----KQDYGWATVIDFAKRVN--KRDPSAI-
-YTDHESYLVNVVVNTMYVD-APINLIKQFNPALPEGIRPA-A--EGEKSICCILPVTLE
SVTSVGNLRLFMPKDIKASGQKETVGKSLQEVQRRFPNGIPEIDPVKNMKIDDEDFHKLL
RKINVLESKLNSNPLTDSIRLPELYEKYSKKHTINDDIKKLKTKINESQAVIQL-DDLRK
RKRVLRRLGFC-TPSDIIELKGRVACEISSGDELLLTELIFNGNFNELTPEQAAALLSCF
AFQERCK-EAPRLK-PELGEPLKAMREVAAKIAKVMKDSKIEVVEKDYVESFRHELMEVV
YEWCKGATFTQICKMTDVYEGSLIRMFKRLEELVKELVDVSNTIGNTALKEKMEAILKL-
------------------------------------------------------------
------------------------------------------------------IHRDIV
------------------------------------------------------------
----------------------------------SAGSLYL-------------------
------------------------------------------------------------
----------
>XP_003680994_Torulaspora_delbrueckii
-------------------------------------------------------MDGED
LFDVFN-EDTSNAPETPLEEVE----KVDDTPVQD---GS-DK-KRQLND---------E
ESSSDN-KT----------AEETD-NK---------------------------------
--RKKQERKLIDEKKK-KSTLVP-------------------------------------
----------VVTDAFEQEASREVNASAGLM------NAATTQADEDGKVKLSHQVRHQV
ALPPNFDYKPIGEHKR-QNEARTYPFTLDPFQDTAISCIDRGESVLVSAHTSAGKTVVAE
YAIAQSLREKQRVIYTSPIKALSNQKYRELLAEFGDVGLMTGDITINPDAGCLVMTTEIL
RSMLYRGSEVMREVAWVVFDEVHYMRDKERGVVWEETIILLPDKVHYVFLSATIPNAMEF
AEWICKIHVQPCHIVYTDFRPTPLQHYLFPAHGEGIYLVVDEKSTFREENFQKAMASISN
QSGDDPNSVD-SR-GK-K-GQSFKGGAAKGDAKGDIYKIVKMIWKRKYNPVIVFSFSKRD
CEELALKMSKLDFNSDDEKDALTKIFNNAIALLPEVDRELPQIKHILPLLRRGIGIHHSG
LLPILKEVIEILFQEGFLKVLFATETFSIGLNMPAKTVVFTSVRKWDGQQFRWVSGGEYI
QMSGRAGRRGLDDRGIVIMMIDEKMEPQVAKGMVKGQADRLDSAFHLGYNMILNLMRVEG
ISPEFMLENSFFQFQNIVSVPAMEKKLIELQTEADKIEIEDEDNVKEFYEIRQTLDGYNE
DVRHVITHPANILSFLQPGRMVEVMVDN-----KDTYGWAVVVDFAKRMS--KRDPSAE-
-YTDHESYIVNVVVNTMYAD-SPLNLIKPFNPRFPEGIRPA-L--EGEKTVCAIIPITLE
SIRRVGNLRLFMPKDIKASGQKEVVGKSLQEVARRFPDGIPLIDPVRNMKIEDDDFTKLL
KKVEVLEKKLFSNPLAESVRLKELYENFSRKRALIDETKQLKHKISESQAVIQL-DDLRR
RKRVLRRLGFC-TQSDIIELKGRVACEISSGDELLLTELIFNGNFNDLTPQQAAALLSCF
AFQERCK-EAPRLK-PELAEPLKAMREAAAKIAKIMKDSKIEVVEKDYVESFRHELMEVV
YEWCKGASFTQICKMTDVYEGSLIRMFKRLEELVKELVDVANTIGNSALKEKMEAVLNL-
------------------------------------------------------------
------------------------------------------------------IHRDIV
------------------------------------------------------------
----------------------------------SAGSLYL-------------------
------------------------------------------------------------
----------
>XP_037143858_Zygotorulaspora_mrakii
-------------------------------------------------------MMEDD
LFDAFN-EDPAELPDLPLETIEEENAKLEDAGTNEIAPTT-SK-RSNSNR---------D
GSDTEQ-DN----------AEKVSLNK---------------------------------
--RKKQERKQIEE-KK-QSAVVP-------------------------------------
----------VVTDAFEQEASREVIASAGLM------ADEVSKSEQDGKVKLSHQVRHQV
ALPPNYDYKPIGEHVR-SNEARTYPFTLDPFQDTAISCIDRGESVLVSAHTSAGKTVVAE
YAIAQSLREKQRVIYTSPIKALSNQKYRELLAEFGDVGLMTGDITINPDAGCLVMTTEIL
RSMLYRGSEVMREVAWVVFDEVHYMRDKERGVVWEETIILLPDKVHYVFLSATIPNAMEF
AEWVCKIHVQPCHIVYTDFRPTPLQHYLFPAHGEGIYLVVDEKSTFREENFQKAMASISS
QSGDDPNSVD-SR-GK-K-GQTFKGGASKGDSKGDIYKIVKMIWKRKYNPVIVFSFSKRD
CEELALKMSKLDFNTEDEKDALTKIFNNAIALLPEADREIPQIKHILPLLRRGIGIHHSG
LLPILKEVIEILFQEGFLKVLFATETFSIGLNMPAKTVVFTSVRKWDGQQFRWVSGGEYI
QMSGRAGRRGLDDRGIVIMMIDEKMEPQVAKGMVKGQADRLDSAFHLGYNMILNLMRVEG
ISPESMLESSFYQFQNVISVPIMEKQLAQLKAEVDSIQVDDEENVKQYYDIRQTLDGYNE
DVRHVMTHPANALSFLQPGRLLNINIGN-----KDNYGWGVVVDFAKRMN--KRSSNVE-
-FTDHESYIINVLVNTMYVD-SPVNLIKPYNPSFPEGIRPA-I--DGEKTACAILPVTLE
SIRRIGNIRLFMPKDVKAGGQKETVGKSLSEVSRRFPDGIPLIDPVKNMKIEDEDFAKLL
RKIEVLESRLYSNPLSQSVRLGELYEKYSRKHSIQAEMKNLIRKINESQAVIQL-DDLRR
RKRVLRRLGFC-TQSDIIELKGRVACEISSGDELLLTELLFNGNLSELKPEQVAALLSCF
AFQERCK-EAPRLK-PELAEPLKVLKETAAKIAKIMKESKIEVVEKDYVESFRHELMEVV
YEWCRGASFTQICKMTDVYEGSLIRMFKRLEELIKELVDVSNTIGNAALKEKMEAALNL-
------------------------------------------------------------
------------------------------------------------------IHRDIV
------------------------------------------------------------
----------------------------------SAGSLYL-------------------
------------------------------------------------------------
----------
>XP_002495355_Zygosaccharomyces_rouxii
-------------------------------------------------------MSGGD
LFDVFN-EEPVQLPEVSEVPKIEDDKE--------------DN-KRPLET---------E
T------DV----------EDGQKSSK---------------------------------
--KAKGDKKKLSEEDK-KKAVVP-------------------------------------
----------VVTDAFEQEASREVDPSAGLM------NNVNEQLEKEGRLKLMHQVRHQV
ALPPNYDYKPIGDHKR-MNEARTYPFTLDPFQDTAISCIDRGESVLVSAHTSAGKTVVAE
YAIAQSLRDKQRVIYTSPIKALSNQKYRELLADFGDVGLMTGDITINPDAGCLVMTTEIL
RSMLYRGSEVMREVAWVVFDEVHYMRDKERGVVWEETIILLPDKVHYVFLSATIPNAMEF
AEWICKIHVQPCHIVYTDFRPTPLQHYLFPAHGDGIYLVVDEKSTFREENFQKAMASISS
QSGEDSGAVD-SK-GK-K-GQSFKGGASKGDSKGDIYKIVKMIWKRRYNPVIIFSFSKRD
CEELALKMSKLDFNNEDEKVALTKIFNNAVALLPETDRELPQIVHLLPLLKRGIGIHHSG
LLPILKEVIEILFQEGFLKVLFATETFSIGLNMPAKTVVFTSVRKWDGQQFRWVSGGEYI
QMSGRAGRRGLDDRGIVIMMIDEKMEPQVAKGMVKGQADRLDSAFHLGYNMILNLMRVEG
ISPEFMLESSFYQFQNVISVPIMEKKLAELVKEVDSIHVDDEENVKDYYEIRQTLEGYND
DVRQVITHPANILSFLQPGRLVQVVIGG-----KYSYGWGAVVEFVKRVN--RRNPTAV-
-YSDHESYIVNVVVNTMYAD-SPMNLVKPFNPNFPEGIRPA-Q--EGEKSICTIIPITLD
SIRTVGNLRLFMPKDVKASGQKETVGKSLMEIQRRFEKGIPLIDPMKNMKIEDDDFKKLL
RKIEVLESKLFSNPIAQSVRLKELYEKYSKKSALNNDINNLKHKITESQAVIQL-DDLRR
RKRVLRRLGFC-TQNDVIELKGRVACDITSGDELLLTEMIFNGNFNDLKPEQAAALLSCF
SFQERCK-EAPRLK-PELAEPLKAMREAAAKIAKIMKDSKLEIVEKDYVESFRHELMEVV
YEWCRGANFTQICKMTDVYEGSLIRMFKRLEELVKELIDVSNTIGNSALREKMEAVANL-
------------------------------------------------------------
------------------------------------------------------IHRDIV
------------------------------------------------------------
----------------------------------SAGSLYL-------------------
------------------------------------------------------------
----------
>XP_003647500_Eremothecium_cymbalariae
-------------------------------------------------------MDE-D
LFGVFV-EAPAEIPDALVEDIGAEEQELSD---AK------TN-KRSLSE---------D
GTGNNEPST----------DSGMESMH---------------------------------
--KKVKKDKKLIYDKK-KSDVVP-------------------------------------
----------VLADSFEKEASREVEASLGLG------NANTMLVDENGKMKLRHQVRHQV
ALPPKYDYRPIGEHKR-VNEARTYPFNLDPFQDTAISCIDRGESVLVSAHTSAGKTVVAE
YAIAKSLREKQRVIYTSPIKALSNQKYRELLAEFGDVGLMTGDITINPDAGCLVMTTEIL
RSMLYRGSEVMREVAWVVFDEVHYMRDKERGVVWEETIILLPDKVRYVFLSATIPNAMEF
AEWICKIHSQPCHIVYTDFRPTPLQHYLFPAHGDGIHLVVDEKGAFREENFQKAMASISS
QTGDDPNSVN-SK-GG-K-GQTFKGGAAKGDSKGDIYKIVKMIWKKKYNPVIVFSFSKRD
CEELALKMSKLDFNSDDEKDSLAKIFKNAIDLLPETDRELPQIKHLLPLLKRGIGIHHSG
LLPILKEVIEILFQEGFLKVLFATETFSIGLNMPAKTVVFTSVRKWDGKQFRWVSGGEYI
QMSGRAGRRGLDDRGVVIMMLDEKMEPQVAKGMVKGQADRLDSAFHLGYNMILNLMRVEG
ISPEFMLEHSFYQFQNITSVPVMERKLIELTSRLEVIEIDDEKNVKDYYDVRQTLDEYNE
DVRKIIAHPSNILSFLQPGRLIRVKVNE-----KGDYGWAAVVNFAKRVN--KRDPSVV-
-YADHQSYIVNVIVNTMFAD-APINLLKPFNPVLPEGIRPA-V--EGEKSISTMLPIVLD
SIQTLGNLRIFMPSDIKADSQKEVVGKTLKEVQRRFPKGIPLIDPIKHMKIEDEDFLKLL
NKIEILETNMNSNPIANSAKLRQLYEKYCEKVAIEGDIKQLKFKINEAQAVIQL-DDLRR
RKRVLRRLGFC-TSSDIIELKGRVACEISSGDELLLTELILNGNFNELKPEQAAALLSCF
AFQERCK-EAPRLK-PELAEPLKAMREVASKIAKIVKDSKIEIVEKDYVESFRHELMEVV
YEWCKGATFTQICKMTDVYEGSLIRMFKRLEELIKELIDVSNTIGNSALKEKMEAALSM-
------------------------------------------------------------
------------------------------------------------------IHRDIV
------------------------------------------------------------
----------------------------------SAGSLYL-------------------
------------------------------------------------------------
----------
>NP_984680_Eremothecium_gossypii
-------------------------------------------------------MDG-D
LFSVFG-EEPKELPELPAEDI----EQVPDEHQVE------TK-KRGLS-----------
------PSS----------NTKEESQQAESTA----------------------------
--KKVKKDKKLVDEKK-KSEVVP-------------------------------------
----------VLADSFEKEASREVEASSGLA------TADAAQVEENGKMKLRHQVRHQV
ALPPNYDYKPIGQHIR-TNEARTYPFTLDPFQDTAVSCIDRGESVLVSAHTSAGKTVVAE
YAIAQSLREKQRVIYTSPIKALSNQKYRELLAEFGDVGLMTGDITINPDAGCLVMTTEIL
RSMLYRGSEVMREVAWVIFDEVHYMRDKERGVVWEETIILLPDKVRYVFLSATIPNAMEF
AEWICRIHSQPCHIVYTDFRPTPLQHYLFPAHGDGIHLVVDEKGTFREENFQKAMASISN
QLGDDSNSAT-SK-GK-R-GQTYKGGAAKGDAKGDIYKIVKMIWKKKYNPVIVFSFSKRD
CEELALKMSKLDFNSDEEKDALTKIFNNAISLLPEADRELPQIKHILPLLRRGIGIHHSG
LLPILKEVIEILFQEGFLKVLFATETFSIGLNMPAKTVVFTSVRKWDGKQFRWVSGGEYI
QMSGRAGRRGLDDRGIVIMMIDEKMEPQVAKGMVKGQADRLDSAFHLGYNMILNLMRVEG
ISPEFMLEHSFYQFQNITSMPVMEKKMNELSKKLEDIHVDDESNVKDYYDIRQTLDAYNE
DVRKVMTHPANVLSFLQPGRLIKINVGG-----KQDYGWGAVVDFAKRIN--KRDPTAV-
-YADHDSYIVNVVVNTMYKD-SPLNLLKPFNPVLPEGIRPA-A--DGEKTTCALISITLD
SIQGLGNLRIFMPSDIKADSQKEVVGKTLKEVQRRFPKGIPLLDPIKNMKLEDEEFLKLL
KKIEILESKMNSNPIANSVKLQELYEKYSEKVAMQNDIKHLKSKMNEAQAVIQL-DDLRR
RKRVLRRLGFC-SASDIIELKGRVACDISSGDELLLTELILNGNFNELKPEQAAALLSCF
AFQERCK-EAPRLK-PELAEPLKAMREVAAKIAKVIKDSKLEIVEKDYVESFRHELMEVV
YEWCRGASFTQICKMTDVYEGSLIRMFKRLEELIKELIDVSNTIGNVTLKEKMEAALHM-
------------------------------------------------------------
------------------------------------------------------IHRDIV
------------------------------------------------------------
----------------------------------SAGSLYL-------------------
------------------------------------------------------------
----------
>XP_455141_Kluyveromyces_lactis
--------------------------------------------------------MSDS
LFDVFG-ETPNEDFELPPEALEESENEKSV-----------VK-NSGTKR---------S
NGDDAEQLQ----------NSDISSSK---------------------------------
--KVKMGITLIEDKKN-KSVVIP-------------------------------------
----------VVADAFEREASREVEASAGLG------NTQTVQLESDGKVKLRHQVRHQV
ALPPNYDYKPIGDHVR-TNEARTYPFTLDPFQDTAISCIDRMESVLVSAHTSAGKTVVAE
YAIAQSLREKQRVIYTSPIKALSNQKYRELLAEFGDVGLMTGDITINPDAGCLVMTTEIL
RSMLYRGSEVMREVAWVIFDEVHYMRDKERGVVWEETIILLPDKVHYVFLSATIPNAMEF
AEWICRIHSQPCHIVYTDFRPTPLQHYLFPAHGDGIHLVVDEKGTFREENFQKAMASISN
QTGDDVHTIN-GR-GK-K-GQSYKGGAAKGDAKGDIYKIVRMIWKKKYNPVIVFSFSKRD
CEELALKMSKLDFNSEEEKEALTKIFKNAIDLLPESDRELPQIKHILPLLRRGIGIHHSG
LLPILKEVIEILFQEGFLKVLFATETFSIGLNMPAKTVVFTSVRKWDGQQFRWVSGGEYI
QMSGRAGRRGLDDRGIVIMMIDEKMEPQVAKGMVKGQADRLDSAFHLGYNMILNLMRVEG
ISPEFMLENSFFQFQNAISVPVMEKKVAELTSVLESIKVDDEPAVKEYYEIRKTLDGYNE
DVRTIITHPANSLAFLQPGRLINVKIDN-----KYDYGWAAVVDFVKRTN--KRNPTAV-
-YSDEESYIVNVVVNTMYAD-SPINLIKPFNPTFPEGIRPA-E--QGEKSTCTIIPITLS
SIQSIGNIRLYMPNDIKAESQQATVGKTLREALRRFPDGVPIVDPVKNMKIDDDDFLKLL
KKIEVLEGRLYSNPLTNTVRLRELYEKYSNKVAIEADIKNLKHKINEAQAVIQL-DDLRR
RKRVLRRLGFC-TQSDIIELKGRVACEISSGDELLLTELIFNGNFNELSPAQAAALLSCF
AFQERCK-EAPRLK-PELAEPLKAMREVAGKIAKIIKDSKIELVEKEYVESFRHELMEVV
YEWCQGASFTQICKMTDVYEGSLIRMFKRLEEMIKELIDVSKTIGNATLKEKMEAALNL-
------------------------------------------------------------
------------------------------------------------------IHRDIV
------------------------------------------------------------
----------------------------------SAGSLYL-------------------
------------------------------------------------------------
----------
>XP_022676530_Kluyveromyces_marxianus
--------------------------------------------------------MSDS
LFDVFG-ETPAEDL-IPPEELATLHDEIPA-----------ED-KSAAKR---------S
N-EENEASD----------NEE--RSK---------------------------------
--KVKKGMALIDDKKN-KEVVVP-------------------------------------
----------VVADAFEKEASREVEASTGLG------SAQTVQLESDGKVKLRHQVRHQV
ALPPNFDYKPIGDHIR-TNEARTYPFTLDPFQDTAISCIDRSESVLVSAHTSAGKTVVAE
YAIAQSLREKQRVIYTSPIKALSNQKYRELLAEFGDVGLMTGDITINPDAGCLVMTTEIL
RSMLYRGSEVMREVAWVIFDEVHYMRDKERGVVWEETIILLPDKVHYVFLSATIPNAMEF
AEWICRIHSQPCHIVYTDFRPTPLQHYLFPAHGDGIHLVVDEKGTFREENFQKAMASISN
QNGDDVHTIG-GR-GK-K-GQSYKGGAAKGEAKGDIYKIVRMIWKKKYNPVIVFSFSKRD
CEELALKMSKLDFNTEEEKDALTKIFKNAIELLPETDRELPQIKHILPLLRRGIGIHHSG
LLPILKEVIEILFQEGFLKVLFATETFSIGLNMPAKTVVFTSVRKWDGQQFRWVSGGEYI
QMSGRAGRRGLDDRGIVIMMIDEKMEPQVAKGMVKGQADRLDSAFHLGYNMILNLMRVEG
ISPEFMLEHSFFQFQNATSVPVMEKKVAELSNELQSIQIDDEATIKEYYEIRKTLDGYNE
DIRTIITHPANSLAFLQPGRLIKVKIDG-----KHDYGWAAVVDFVKRTN--KRNPTAV-
-YSDHESYIVNVVVNTMYAD-SPINLLKPFNPTFPEGIRPA-E--EGEKTISTIIPITLS
SIHSIGNIRLFMPNDIKAESQQTAVGKTLREAVRRFPDGVPVVDPVKNMKIQDDDFLKLL
KKVEVLEGRLYSNPLTNTLRLKELYEKYTKKVAIEADIKNLKHKINEAQAVVQL-DDLRR
RKRVLRRLGFC-TQSDIIELKGRVACEISSGDELLLTELIFNGNFNELSPAQAAALLSCF
AFQERCK-EAPRLK-PELAEPLKAMREVAGKIAKIIKDSKIELVEKEYVESFRHELMEVV
FEWCKGASFTQICKMTDVYEGSLIRMFKRLEEMIKELIDVSKTIGNTTLKEKMEAALNL-
------------------------------------------------------------
------------------------------------------------------IHRDIV
------------------------------------------------------------
----------------------------------SAGSLYL-------------------
------------------------------------------------------------
----------
>XP_022630410_Lachancea_lanzarotensis
-------------------------------------------------------MDQDD
LFDVFD-EKNTDLA-LPEEVTDVPESKPSVEVSKSVD--TDSK-KRSLDS---------E
SNEVSATDR----------EDNSDATLEAN------------------------------
--KRIKGGKKLLDKKK-KSDVVP-------------------------------------
----------VVADSFEQEASREVNASNGLG------AGDALQLEEDGKVKLSHQVRHQV
ALPPNYNYLPIGEHKR-TNEARTYPFTLDPFQDTAISCIDRGESVLVSAHTSAGKTVVAE
YAIAQSMREKQRVIYTSPIKALSNQKYRELLADFGDVGLMTGDITINPDAGCLVMTTEIL
RSMLYRGSEVMREVAWVVFDEVHYMRDKERGVVWEETIILLPDKVRYVFLSATIPNAMEF
AEWICKIHSQPCHIVYTDFRPTPLQHYLFPAHGDGIHLVVDEKSTFREENFQKAMASISN
QIGDSSDSVN-SR-GK-K-GQTFKGGSPKSDSKGDIYKIVRMIWKKKYNPVIVFSFSKRD
CEELALKMSKLDFNTEEEKDALTKIFTNAIDLLPEIDRDLPQIKHILPLLRRGIGIHHSG
LLPILKEVIEILFQEGFLKVLFATETFSIGLNMPAKTVVFTSVRKWDGKQFRWVSGGEYI
QMSGRAGRRGLDDRGIVIMMIDEKMEPQVAKGMVKGQADRLDSAFHLGYNMILNLMRVEG
ISPEFMLEHSFFQFQNVTSVPVMEKKLSELVKKSDQIVIEDEQNIKDYHEIQKTLNDYAE
DIRHIITHPANILSFLQPGRLIEVEIDG-----RTNYGWAAVIDFAKRTN--KRDPMAT-
-YTDHESYIVNVVVNSMYAD-APVNLLKPFNPSFPEGIRPA-H--AGEKSIAAILPITLS
SIKSVGNLRLYMPSDIRASGQREVVGKSLKEVRRRFPEAVPLIDPIKNMKIEDDDFKKLL
QKSAVLKAKQGMNPLAGSVKLDDMYRKYSEKADLNNEAKKLTKQINEAQAVIQL-DDLRR
RKRVLRRLGFS-TQNDVIELKGRVACEISSGDELLLTELIFNGNFNDLTPEQAAALLSCF
AFQERCK-ESPRLK-PELAEPLKNMREVAAKIAKIVKDSKIEIVEKDYVESFRHELMEVV
FEWCKGATFTQICKMTDVYEGSLIRMFKRLEELIKELVDVANTIGNATLKDKMESALNL-
------------------------------------------------------------
------------------------------------------------------IHRDIV
------------------------------------------------------------
----------------------------------SAGSLYL-------------------
------------------------------------------------------------
----------
>XP_002556323_Lachancea_thermotolerans
-------------------------------------------------------MDNDD
LFDVFD-EKSTD---LPQ--LEAPPKEPIETNGEAVEEVQDVK-KRHRAS---------S
EDE----PK----------EDSATAH-DSA------------------------------
--KRPKNGKKILEKKK-KSEVVP-------------------------------------
----------VLADSFEQEASREVNASMGLG------AANSVQVEEDGKVKLSHQVRHQV
ALPPHYDYKPIGEHKR-QNEARTYPFTLDPFQDTAISCIDRGESVLVSAHTSAGKTVVAE
YAIAQSMRNKQRVIYTSPIKALSNQKYRELLADFGDVGLMTGDITINPDAGCLVMTTEIL
RSMLYRGSEVMREVAWVVFDEVHYMRDKERGVVWEETIILLPDKVRYVFLSATIPNAMEF
AEWICKIHSQPCHIVYTDFRPTPLQHYLFPAHGDGIHLVVDEKSTFREENFQKAMASISN
QVGDNPGSTN-SR-GK-K-GQTYKGGASKGDSKGDIYKIVRMIWKKKYNPVIVFSFSKRD
CEELALKMSKLDFNSEDEKEALTKIFTNAIELLPETDRELPQIKHILPLLRRGIGIHHSG
LLPILKEVIEILFQEGFLKVLFATETFSIGLNMPAKTVVFTSVRKWDGKQFRWVSGGEYI
QMSGRAGRRGLDDRGIVIMMIDEKMEPQVAKGMVKGQADRLDSAFHLGYNMILNLMRVEG
ISPEFMLEHSFFQFQNATSVPLMEKKLTELSAKSESMVIEDEQNIKDYYEIQKTLDGYSE
DIRQIVTHPSNVLSFLQPGRLIEVQV-G-----NANYCWAAVVDCTKRTS--KLS--AV-
-YSDHESWIVKVVVNTMYVD-APLNLIKPFNPVFPEGIRPA-S--VGEKSVSTIIPITLN
SIKSVGNLRLHMPKDILAGSQQVAVGKSIKEVRRRFSDKVPVMDPIKNMKIEDEDFQKLL
QKSEVLKSRQSSNPLSGSVRLDDLYQKYNEKVSINSEIRQLKKKIQEAQAVTQL-DDLRR
RKRVLRRLDFC-TPNDIIELKGRVACEISSGDELLLTELIFNGNFNDLTPEQAAALLSCF
AFQERCK-EAPRLK-PELAEPLKNMREVAAKIAKIVKDSKIEIVEKDYVESFRHELMEVV
YEWCKGATFTQICKMTDVYEGSLIRMFKRLEELIKELVEVSNTIGNSMLREKMEAALNL-
------------------------------------------------------------
------------------------------------------------------IHRDIV
------------------------------------------------------------
----------------------------------SAGSLYL-------------------
------------------------------------------------------------
----------
>XP_020060107_Aspergillus_aculeatus
---------------------------------------------------------MDE
LFDVFD-DQPQ-AV------------KPAEGAP-KRSKKDKSK-KRQVNGDVK-------
-ATAAA-TA----------ATEDIDIPDAPDAQVPPPVDEKEPESEEEKEASPVA-----
--DSNE-QPDAKRPRLATKEAEP-------------------------------------
----------VLVDSFETEQEREVAGATGLQ-----------ASADSASLKLSHQVRHQV
AIPPNYPYVPISQHKPPENPARVWPFTLDPFQQVAVASIQREESVLVSAHTSAGKTVVAE
YAIAQSLKNNQRVIYTSPIKALSNQKFREFQQEFGDCGLMTGDVTINPTATCLVMTTEIL
RSMLYRGSEIMREVAWVIFDEVHYMRDATRGVVWEETIILLPDKVRYVFLSATIPNAMQF
AEWIVKMHNQPCHVVYTDFRPTPLQHYFYPVGSEGLHLIVDEKGAFREDNFQKAMSSIAD
KKGDDPSDAMAKRKGRGKDKRLNKGGQND--EKSDMYKIVKMIMLRNLNPVIVFSFSKRE
CENGALQMKNLSFNDPSEKEMVQTVFDNALKMLSEEDRNLPQIQNLLPLLRRGIGVHHSG
LLPILKETIEILFQEGLIKALFATETFSIGLNMPAKTVVFTSVRKFDGFSQRWVTPSEFI
QMSGRAGRRGLDDRGIVIMMVGEEMDPAVAKEIVRGEQDRLNSAFHLGYNMILNLMRVEG
ISPEFMLERCFYQFQNTAGVAELEKQLAEYEQKRASMKIEDEGTIREYYDLRKQLQKFND
EIRTVFTYPDYCLPFIQPGRLLQVKHK------DHDFGWGVVVNSKQRKA--PKGSSEE-
-YTPHQQHVVDVLLQL--PD-GNSVGTKSFE-DMPSGVRPP-K--EGEKTSMEVVPIVLS
CIQAIGKPRVFLQKDLKSKDARNSMKKTLAEIHKRFPDGIATMDPLEDMQIKDDNFKKTL
RKVEVLESRLFTNPLHNSPRLAELYDQYSEKVELGNKIKETKKKISDAMSIMQL-DELKC
RKRVLRRFGFI-NEAEVVQLKARVACEISTGDELMLSELLFNGFFNKLTPEQVAAVLSVF
VFEEKTK-ETPALTRDELAKPLKEIQAQARIVAKVSQESKLAVNEEEYVNSFHWELMEVM
YEWANGKSFSDICQMTDVYEGSLIRVFRRLEECMRQMAQAAKVMGSEELESTFETALTK-
------------------------------------------------------------
------------------------------------------------------VRRDIV
------------------------------------------------------------
----------------------------------AAQSLYL-------------------
------------------------------------------------------------
----------
>XP_001271607_Aspergillus_clavatus
---------------------------------------------------------MDE
LFDVFE-DQPQ-AA------------RPTDVAPTKRSKKDKSK-KRQVNGAVK-------
-ENGAG-KE----------TKEDIEIPDAPAA-------EPVDG---DDVNTPAT-----
--ENNAQQPEAKRPRL-EQEPQP-------------------------------------
----------VLADEFETAQEREVAASAGLL-----------ASKETTSVKLSHQVRHQV
AIPPNYPYVPISQHKAPENPARVWPFTLDPFQQVAVASIEREESVLVSAHTSAGKTVVAE
YAIAQSLKNNQRVIYTSPIKALSNQKYREFAAEFGDVGLMTGDVTINPTATCLVMTTEIL
RSMLYRGSEIMREVAWVVFDEIHYMRDAIRGVVWEETIILLPDKVRYVFLSATIPNAMQF
AEWIVKMHNQPCHVVYTDFRPTPLQHYFFPAGGEGIHLVVDEKGVFREENFQKAMSSIAD
KKGDDPADAMAKRKGRGKDKKLNKGG-NE--GPTDIYKIVKMIMLKNLNPVIVFSFSKRE
CEACALNMSALAFNDDSEKEMVSKVFNSAIEMLSEEDRNLPQIQNILPLLRRGIGVHHSG
LLPILKETIEILFQEGLIKVLFATETFSIGLNMPAKTVVFTSVRKFDGFSQRWVTPSEFV
QMSGRAGRRGLDERGIVIMMVGEEMDPAVAKEIVRGEQDRLNSAFHLGYNMILNLMRVEG
ISPEFMLERCFYQFQNTAGAAELEKELKALEEKKANMTISDEGTIREYYDLRVQLDKYAD
DIQAVISHPDHCLTFMTPGRLVHVKHK------DKDFGWGVVVNYKQRRP--AKNSHEE-
-IPREQQYIVDVLMKI--AE-GPSVATKTFE-ELPSGVRPA-K--EGENSRMEVVPIVTG
CIRAISHVRLRVPKELNSKESRNGVKKLVDEVMRRFPDGIALLDPLEDMKIQGEEFKKTL
RKVEVLESRLLANPLHNSPRLPELYQQYAEKEELGAKIKETKSKISDAMSIMQL-DELKC
RKRVLRRFGFI-NEADVVQLKARVACEISTGDELMLSELLFNGFFNKLTPEQAAAALSVF
VFEEKTK-ETPALTREELAKPLKEIQAQARIVAKVSQESKLAVNEEEYVQSFHWELMEVI
YEWANGKSFADICGMTDVYEGSLIRVFRRLEECLRQMAQASKVMGNEELESKFEEALTK-
------------------------------------------------------------
------------------------------------------------------VRRDIV
------------------------------------------------------------
----------------------------------AAQSLYL-------------------
------------------------------------------------------------
----------
>XP_001267310_Aspergillus_fischeri
---------------------------------------------------------MDE
LFDVFE-DHPQAAA------------KVTDAAP-KRPKKDKSK-KRQVNGDVK-------
-ENGAA-TE----------SKEDIEIPDAPAG-------ELADG---EQAEAPAT-----
--ENNEQQPDAKRPRL-EKEPQP-------------------------------------
----------VLADEFETAQEREVAASAGLQ-----------AAKETTSVKLSHQVRHQV
AIPPNYPYVPISQHKPPENPARVWPFTLDPFQQVAVASIQREESVLVSAHTSAGKTVVAE
YAIAQSLKNNQRVIYTSPIKALSNQKYREFAAEFGDVGLMTGDVTINPTATCLVMTTEIL
RSMLYRGSEIMREVAWVIFDEIHYMRDAIRGVVWEETIILLPDKVRYVFLSATIPNAMQF
AEWIVKMHNQPCHVVYTDFRPTPLQHYFFPAGGEGIFLVVDEKGAFREENFQKAMGSIAD
KKGDDPSDAMAKRKGKGKDKRLNKGG-NE--GPSDIYKIVKMIMLKNLNPVIVFSFSKRE
CEACALKMSTLAFNDDSEKEMVSKVFNSAIEMLSEEDRNLPQIQNILPLLRRGIGVHHSG
LLPILKETIEILFQEGLIKVLFATETFSIGLNMPAKTVVFTSVRKFDGFSQRWVTPSEFV
QMSGRAGRRGLDDRGIVIMMVGEEMDPAVAKEIVRGEQDRLNSAFHLGYNMILNLMRVEG
ISPEFMLERCFYQFQNTAGVADLEKQLQEFEEKRANMTISDEGTIREYYELRTQLDKFAD
DIQAVISHPDYSLTFMSPGRLVHIKHK------DKDFGWGVVVNYKQRKP--PKNSTEE-
-IPRDKRYVVDVLLNI--AE-GPSVATKTFE-ELPSGVRPV-K--EGDNSRMEVVPVLTQ
CIRAISHVRMKLPKDLNPKEAKNGVKKSLAEIHKRFPDGIATLDPIEDMNIKDESFKKLL
RKVEVLESRLLSNPLHNSPRLPELYEQYSEKVELGTKIKETKKKISEAMSIMQL-DELKC
RKRVLRRFGFI-NEAEVVQLKARVACEISTGDELMLSELLFNGFFNKLTPEQIAAVLSVF
VFEEKSK-ETPALTRDELAKPLKEIQAQARIVAKVSQESKLAVNEEEYVNSFHWELMEVI
YEWANGKSFADICGMTDVYEGSLIRVFRRLEECLRQMAQASKVMGNEELESKFEEALTK-
------------------------------------------------------------
------------------------------------------------------VRRDIV
------------------------------------------------------------
----------------------------------AAQSLYL-------------------
------------------------------------------------------------
----------
>XP_041144608_Aspergillus_flavus
---------------------------------------------------------MDE
LFDVFE-DQPQ-AV------------KPSDGAP-KRPKKDKSK-KRQVNGDVK-------
-ESGAT-VE----------AKEPVAVVDTPVE-------ETSEP---EEGDAPTT-----
--DNNE-QPDAKRPRL-EKEPEP-------------------------------------
----------VVADLFETAQEREVAGSAGLQ-----------AANDSASVVLSHQIRHQV
AIPPNYPYVPISEHKPPENPARVWPFTLDPFQQVSIASIQREESVLVSAHTSAGKTVVAE
YAIAQSLKNNQRVIYTSPIKALSNQKYREFAAEFGDVGLMTGDVTINPTATCLVMTTEIL
RSMLYRGSEIMREVAWVVFDEIHYMRDATRGVVWEETIILLPDKVRYVFLSATIPNAMQF
AEWIVKMHNQPCHVVYTDYRPTPLQHYFFPAGADGIHLVVDEKGVFREENFQKAMSTIAD
KKGDDPADAMAKRKGKGKDKKLNKGG-NK--GPSDIYKIVKMIMIKNYNPVIVFSFSKRE
CESGALQMSNLAFNDDSEKEMVSKVFNSAIEMLSEEDRNLPQIQNILPLLRRGIGVHHSG
LLPILKETIEILFQEGLIKVLFATETFSIGLNMPAKTVVFTSVRKFDGFSQRWVTPSEFI
QMSGRAGRRGLDDRGIVIMMVGEEMDPAVAKEIVRGEQDRLNSAFHLGYNMILNLMRVEG
ISPEFMLERCFYQFQNTAGVATLEKELAELEEKRANMTISDEGTIREYYDLRKQIRQFTD
DMQAVISHPNYCLPFIQPGRLISIKHK------DVDFGWGVVVNYKQRKA--PKNSTEE-
-PTPYQKYVVDVLLRI--AD-GPSVGTKTFE-DLPSGVRPP-K--EGENSRMEVVPVVLS
CLQSISHIRIFLPKDLHSADSRNGVKKALDEVQKRFPDGIAVLDPIENMNIKDDNFKKLL
RKIEVLESRLLSNPLHNSPRLPELYEQYSDKVETGSKIKATKKKISEAMSIMQL-DELKC
RKRVLRRFGFI-NEAEVVQLKARVACEISTGDELMLSELLFNGFFNNLTPEQVASVLSVF
VFEEKSK-ETPALTRDELAKPLKEIQAQARIVAKVSQESKLAVNEEEYVQSFHWELMEVI
YEWANGKSFVDICKMTDVYEGSLIRVFRRLEECLRQMAQASKVMGSEELESKFETALTK-
------------------------------------------------------------
------------------------------------------------------VRRDIV
------------------------------------------------------------
----------------------------------AAQSLYL-------------------
------------------------------------------------------------
----------
>XP_752110_Aspergillus_fumigatus
---------------------------------------------------------MDE
LFDVFE-DQPQAAA------------KVTDVAP-KRPKKDKSK-KRQVNGDVK-------
-ENGAA-TE----------PKEDIEIPDAPTG-------ELADG---EQAEAPAT-----
--ENNEQQPDAKRPRL-EKEPQP-------------------------------------
----------VLADEFETAQEREVAASAGLQ-----------AAKETTSVKLSHQVRHQV
AIPPNYPYVPISQHKPPENPARVWPFTLDPFQQVAVASIQREESVLVSAHTSAGKTVVAE
YAIAQSLKNNQRVIYTSPIKALSNQKYREFAAEFGDVGLMTGDVTINPTATCLVMTTEIL
RSMLYRGSEIMREVAWVIFDEIHYMRDAIRGVVWEETIILLPDKVRYVFLSATIPNAMQF
AEWIVKMHNQPCHVVYTDFRPTPLQHYFFPAGGEGIFLVVDEKGAFREENFQKAMGSIAD
KKGDDPSDAMAKRKGKGKDKRLNKGG-NE--GPSDIYKIVKMIMLKNLNPVIVFSFSKRE
CEACALKMSTLAFNDDSEKEMVSKVFNSAIEMLSEEDRNLPQIQNILPLLRRGIGVHHSG
LLPILKETIEILFQEGLIKVLFATETFSIGLNMPAKTVVFTSVRKFDGFSQRWVTPSEFV
QMSGRAGRRGLDDRGIVIMMVGEEMDPAVAKEIVRGEQDRLNSAFHLGYNMILNLMRVEG
ISPEFMLERCFYQFQNTAGVADLEKQLQEFEEKRANMTIPDEGTIREYYELRTQLDKYAD
DIQAVISHPDYSLPFMLPGRLVHIKHK------DKDFGWGVVVNYKQRKP--PKNSTEE-
-IPRDKRYVVDVLLNI--AE-GPSVATKTFE-ELPSGVRPV-K--EGENSRMEVVPVLTE
CIRAISHIRMKLPKDLNPKEAKNGVKKSLAEIHKRFPDGIATLDPIEDMNIKDESFKKLL
RKVEVLESRLLSNPLHNSPRLPELYEQYSEKVELGTKIKETKKKISEAMSIMQL-DELKC
RKRVLRRFGFI-NEAEVVQLKARVACEISTGDELMLSELLFNGFFNKLTPEQIAAVLSVF
VFEEKSK-ETPALTRDELAKPLKEIQAQARIVAKVSQESKLAVNEEEYVNSFHWELMEVI
YEWANGKSFADICGMTDVYEGSLIRVFRRLEECLRQMAQASKVMGNEELESKFEEALTK-
------------------------------------------------------------
------------------------------------------------------VRRDIV
------------------------------------------------------------
----------------------------------AAQSLYL-------------------
------------------------------------------------------------
----------
>XP_662016_Aspergillus_nidulans
---------------------------------------------------------MDE
LFDVFE-DKPQ-AA------------QLSE--P-RRPKKEKSK-KRQINGDVK-------
-ENGEN-AK----------PKEN-IAPDVAEQ-------EN------KEEKSSGS-----
--DNNN-QPETKRLRL-EEEPEP-------------------------------------
----------VVADLFETAQEREIAGSAGLQ-----------AEKEAGPVVLSHQVRHQV
AIPPKYPYVPISQHKPPENPARVWPFTLDPFQQVAVSSIQRGESVLVSAHTSAGKTVVAE
YAIAQSLKNNQRVIYTSPIKALSNQKYREFAAEFGDVGLMTGDVTINPTATCLVMTTEIL
RSMLYRGSEIMREVAWVVFDEIHYMRDATRGVVWEETIILLPDKVRYVFLSATIPNAMQF
AEWITKMHNQPCHVVYTDFRPTPLQHYFFPAGSEGMHLIVDEKGVFREENFQKAMSSIAD
KKGDDPADALAKRKGKGKDKKLNKGG-TQ--EKDDIYKIVKMIMLKSLNPVIVFSFSKRE
CEFYALKMKSLAFNDDSEKEMVSKVFNSAIEMLSEEDRNLPQIQNILPLLRRGIGVHHSG
LLPILKETIEILFQEGLIKVLFATETFSIGLNMPAKTVVFTSVRKFDGFSQRWVTPSEFV
QMSGRAGRRGLDDRGIVIMMIGEEMDPAVAKEIVRGEQDRLNSAFHLGYNMILNLMRVEG
ISPEFMLERCFYQFQNTAGLAGLEKELAELEEKRANMTISDEGTIREYYDIRTQIDQFND
DVRAVISHPEYSVPFLTPGRLLHIKYK------DFDFGWGVVVNIKKRKP--QKNS-EE-
-LTGHASYIVDVLLRV--AD-GSSSGTKTFE-DLPQGVRPP-K--EGEKSQMEVVPLLLN
CIQAISHVRMIVPKDLQSKDSRTDMGKKVEQIKKRFPDGIAVLDPIEDMGIKDDEFKKTL
RKIEVLESRLVTNPLHNSPRLEELYEQYAEKLDLGNKIKATKKKISEGMAIQQL-DELKC
RKRVLRRFGFI-NEAEVVQLKARVACEISTGDELMLSELLFNGFFNKLTPEQAAAVLSVF
VFEEKTK-ETPPLSKEELAKPLKEIQAQARIIAKVAQESKLAVSEEDYVQSFHWELMEVI
YEWANGKSFADICGMTDVYEGSLIRVFRRLEECLRQMAQAAKVMGSEELESKFETALTK-
------------------------------------------------------------
------------------------------------------------------VRRDIV
------------------------------------------------------------
----------------------------------AAQSLYL-------------------
------------------------------------------------------------
----------
>XP_001401524_Aspergillus_niger
---------------------------------------------------------MDE
LFDVFE-DQPQ-AV------------RPADGAP-KRAKKDKSK-KRQVNGDVK-------
-EDGAA-TE----------TPEDVEITDAPVV-------EEEEDEAKEDEESPAA-----
--DNNE-QPDAKRPRL-EKEPEP-------------------------------------
----------VVADSFETEQEREVAGSAGLQ-----------GVNDSTSVKLSHQVRHQV
AIPPKYPYVPISEHKPPETPARVWPFTLDPFQQVAIASIQREESVLVSAHTSAGKTVVAE
YAIAQCLKNNQRVIYTSPIKALSNQKYREFAEEFGDAGLMTGDVTINPTATCLVMTTEIL
RSMLYRGSEIMREVAWVIFDEIHYMRDAIRGVVWEETIILLPDKVRYVFLSATIPNAMQF
AEWVTKMHNQPCHVVYTDFRPTPLQHYFFPNGSEGMHLIVDEKGVFREENFQKAMSSIAD
KRGDDPSDAMAKRKGKGKDKRLNKGG-TQ--EKSDIFKIVKMVMLKNLNPVIVFSFSKRE
CESCALQMKNLAFNDDSEKEMVQKVFDSAIEMLSEEDRDLPQIQNILPLLRRGIGVHHSG
LLPILKETIEILFQEGLIKVLFATETFSIGLNMPARTVVFTSVRKFDGFSQRWVTPSEFI
QMSGRAGRRGLDDRGIVIMMVGEEMDPTVAKEIVRGEQDRLNSAFHLGYNMILNLMRVEG
ISPEFMLEKCFYQFQNTAGVAELEKQLTEMEEKRANLSIPDEGTIREYYDLRKQLRKFGD
DVQAVMSHPEHCLSYMTPGRLVQIKHK------DLEFGWGIVVNWKHRKP--PKNSNEE-
-FNDHQKHVVDVLLNI--AD-GDSVGTKSFE-DLPAGVRPP-K--EGEKSRMEVVPVVLS
CIQSIAHVCLRLPKDLKPNDTRNNLKNTLEEVKKRFPDGIATLDPIENMGIKDDEFKKTL
RKIEVLESRLLSNPLHESPRLPELYDQYSEKVNLGTKIKETKKKISDAMAIMQL-EELKC
RKRVLRRFGFI-NEAEVVQLKARVACEISTGDELMLSELLFNGFFNNLTPEQVAAALSVF
VFEEKTK-ETPALTREDLAKPLREIQAQARIVAKVSQESKLAVNEEEYVQGFHWELMEVI
FEWANGKSFADICKMTDVYEGSLIRVFRRLEECLRQMAQAAKVMGSEDLEGKFETALTK-
------------------------------------------------------------
------------------------------------------------------VRRDIV
------------------------------------------------------------
----------------------------------AAQSLYL-------------------
------------------------------------------------------------
----------
>XP_015404309_Aspergillus_nomiae
---------------------------------------------------------MDE
LFDVFE-DQPQ-AV------------KPSDGAP-KRSKKDKSK-KRQVNGDVK-------
-ESGAT-VE----------AKEPVAVADAPVE-------ETSEP---EEGDAPTT-----
--DNNE-QPDAKRPRL-EKEPEP-------------------------------------
----------VVADLFETAQEREVAGSAGLQ-----------AANDSASVVLSHQIRHQV
AIPPNYPYVPISEHKAPENPARVWPFTLDPFQQVSIASIQREESVLVSAHTSAGKTVVAE
YAIAQSLKNNQRVIYTSPIKALSNQKYREFAAEFGDVGLMTGDVTINPTATCLVMTTEIL
RSMLYRGSEIMREVAWVVFDEIHYMRDATRGVVWEETIILLPDKVRYVFLSATIPNAMQF
AEWIVKMHNQPCHVVYTDYRPTPLQHYFFPAGAEGIHLVVDEKGVFREENFQKAMSTIAD
KKGDDPADAMAKRKGKGKDKKLNKGG-NK--GPSDIFKIVKMIMIKNYNPVIVFSFSKRE
CESGALQMSNLAFNDDSEKEMVSKVFNSAIEMLSEEDRNLPQIQNILPLLRRGIGVHHSG
LLPILKETIEILFQEGLIKVLFATETFSIGLNMPAKTVVFTSVRKFDGFSQRWVTPSEFI
QMSGRAGRRGLDDRGIVIMMVGEEMDPAVAKEIVRGEQDRLNSAFHLGYNMILNLMRVEG
ISPEFMLERCFYQFQNTAGVATLEKELAELEEKRANMTISDEGTIREYYDLRKQIRQFTD
DMQAVISHPNYCLPFIQPGRLISIKHK------DVDFGWGVVVNYKQRKP--PKNSTEE-
-PTPYQKYVVDVLLRI--AD-GPSVGTKTFE-ELPSGVRPP-K--EGENSRMEVVPVVLS
CVHSISHIRIFLPKDLRSADSKNGVKKALDEVQKRFPDGIAVLDPIENMNIKDDNFKKLL
RKIEVLESRLLSNPLHNSPRLPELYEQYSDKVETGSKIKATKKKISEAMSIMQL-DELKC
RKRVLRRFGFI-NEAEVVQLKARVACEISTGDELMLSELLFNGFFNNLTPEQVASVLSVF
VFEEKSK-ETPALTRDELAKPLKEIQAQARIVAKVSQESKLAVNEEEYVQSFHWELMEVI
YDWANGKSFADICKMTDVYEGSLIRVFRRLEECLRQMAQAAKVMGSEELESKFETALTK-
------------------------------------------------------------
------------------------------------------------------VRRDIV
------------------------------------------------------------
----------------------------------AAQSLYL-------------------
------------------------------------------------------------
----------
>XP_001821361_Aspergillus_oryzae
---------------------------------------------------------MDE
LFDVFE-DQPQ-AV------------KPSDGAP-KRPKKDKSK-KRQVNGDVK-------
-ESGAT-VE----------AKEPVAVVDTPVE-------ETSEP---EEGDAPTT-----
--DNNE-QPDAKRPRL-EKEPEP-------------------------------------
----------VVADLFETAQEREVAGSAGLQ-----------AANDSASVVLSHQIRHQV
AIPPNYPYVPISEHKPPENPARVWPFTLDPFQQVSIASIQREESVLVSAHTSAGKTVVAE
YAIAQSLKNNQRVIYTSPIKALSNQKYREFAAEFGDVGLMTGDVTINPTATCLVMTTEIL
RSMLYRGSEIMREVAWVVFDEIHYMRDATRGVVWEETIILLPDKVRYVFLSATIPNAMQF
AEWIVKMHNQPCHVVYTDYRPTPLQHYFFPAGADGIHLVVDEKGVFREENFQKAMSTIAD
KKGDDPADAMAKRKGKGKDKKLNKGK-NK--GPSDIYKIVKMIMIKNYNPVIVFSFSKRE
CESGALQMSNLAFNDDSEKEMVSKVFNSAIEMLSEEDRNLPQIQNILPLLRRGIGVHHSG
LLPILKETIEILFQEGLIKVLFATETFSIGLNMPAKTVVFTSVRKFDGFSQRWVTPSEFI
QMSGRAGRRGLDDRGIVIMMVGEEMDPAVAKEIVRGEQDRLNSAFHLGYNMILNLMRVEG
ISPEFMLERCFYQFQNTAGVATLEKELAELEEKRANMTISDEGTIREYYDLRKQIRQFTD
DMQAVISHPNYCLPFIQPGRLISIKHK------DVDFGWGVVVNYKQRKA--PKNSTEE-
-PTPYQKYVVDVLLRI--AD-GPSVGTKTFE-DLPSGVRPP-K--EGENSRMEVVPVVLS
CLQSISHIRIFLPKDLHSADSRNGVKKALDEVQKRFPDGIAVLDPIENMNIKDDNFKKLL
RKIEVLESRLLSNPLHNSPRLPELYEQYSDKVETGSKIKATKKKISEAMSIMQL-DELKC
RKRVLRRFGFI-NEAEVVQLKARVACEISTGDELMLSELLFNGFFNNLTPEQVASVLSVF
VFEEKSK-ETPALTRDELAKPLKEIQAQARIVAKVSQESKLAVNEEEYVQSFHWELMEVI
YEWANGKSFVDICKMTDVYEGSLIRVFRRLEECLRQMAQASKVMGSEELESKFETALTK-
------------------------------------------------------------
------------------------------------------------------VRRDIV
------------------------------------------------------------
----------------------------------AAQSLYL-------------------
------------------------------------------------------------
----------
>XP_040641608_Aspergillus_ruber
---------------------------------------------------------MDE
LFDVF--DQPQ-TI------------KPSD-AP-RRPKKDKSK-KRQANGDVK-------
-GNGAA--K----------EDEDTIVTDAPPA-------EDID----DDVAEPAVIEDPT
PETSKNEQPDTKRPRL-ENEPEP-------------------------------------
----------VVLDTFETAQERELEASAGLQ-----------TTQDQEPVKLSHQVRHQV
AIPPGYPYVPISQHKPPENPAKVWPFTLDPFQQVAVSSIQREESVLVSAHTSAGKTVVAE
YAIAQCLKNNQRVIYTSPIKALSNQKYREFAAEFGDAGLMTGDVTINPTATCLVMTTEIL
RSMLYRGSEIMREVGWVIFDEIHYMRDAIRGVVWEETIILLPDQVRYVFLSATIPNAMQF
AEWVTKMHNQPCHVVYTDFRPTPLQHYFHPHGAEGIHLIVDEKGVFREENFQKAMSAIAD
KKGDDPADAMAKRKGKGKDKKLNKGG-TQ--EQNDIQKIIRMIMFKNLNPVIVFSFSKRE
CENGAIQLKKLSFNDDSEKEMVSKVFNSAIEMLSEDDRNLPQIQNILPLLRRGIGVHHSG
LLPILKETIEILFQEGLIKVLFATETFSIGLNMPAKTVVFTSVRKFDGFSQRWVTPSEFV
QMSGRAGRRGLDDRGIVIMMIGEEMDPAVAKEIVRGEQDRLNSAFHLGYNMVLNLMRVEG
ISPEFMLERCFFQFQNTANVSHFEKQLLEYNEQHANMKISDEGTIREYYETRDHIDKLTE
DVKYVMMHPNYCLQYFQPGRFIQIQHK------GLDFGWGVLVNYKERKQ---FKKPEE-
-IPDNQKYVVDVLLNV--SD-GTSVGTKTYE-DLPSGVYPP-K--DGEKGKMEVVPVMLS
CVSAISHIRVHLPKDLKSADSRNSVKKVISEVQRRFPDGVALIDPLEDMQIKDESFKKNL
RKIEVLESRLLSNPLHNSPRLPELYEQYSKKVELSDQIKDTKNKIKDAMAIMQL-EELKC
RRRVLRRFGFL-NEADVVQLKARVACEISTGDELMLSELLFNGFFNNLTPEQIAAIISVF
VFEEKSK-ETPALTRDELAKPLREIQNQARTVAKVSQESKLAVNEDEYVNSFHWELMEVV
YEWANGKSFFEICKMTDVYEGSLIRVFRRLEECLRQMAQAAKVMGSEELEGKFEEALTK-
------------------------------------------------------------
------------------------------------------------------VRRDIV
------------------------------------------------------------
----------------------------------AAQSLYL-------------------
------------------------------------------------------------
----------
>XP_040696973_Aspergillus_sydowii
---------------------------------------------------------MDE
LFDVFE-DQPQ-AA------------KPSESVP-RRPKKEKSK-KRQVNGDVK-------
-ENGDK-PE----------PKESTTTADVADQ-------SV------EAEKTSGS-----
--D-NN-QPDAKRLRL-EEEPAP-------------------------------------
----------VVADLFETAQEREIAGSAGLQ-----------AEKEAGSVVLSHQVRHQV
AIPPKYPYVPISQHKAPENPARVWPFTLDPFQQVAVSSIERGESVLVSAHTSAGKTVVAE
YAIAQSLKNNQRVIYTSPIKALSNQKYREFAADFGDVGLMTGDVTINPTATCLVMTTEIL
RSMLYRGSEIMREVAWVVFDEIHYMRDATRGVVWEETIILLPDKVRYVFLSATIPNAMQF
AEWIVKMHNQPCHVVYTDFRPTPLQHYFFPAGSEGMHLIVDEKGVFREENFQKAMSSIAD
KKGDDPSDALAKRKGKGKDKKLNKGG-NQ--DKDDIYKIVKMIMLKSLNPVIVFSFSKRE
CEFYALKMKNLSFNDDSEKEMVSKVFNSAIEMLSEDDRNLPQIQNILPLLRRGIGVHHSG
LLPILKETIEILFQEGLIKVLFATETFSIGLNMPAKTVVFTSVRKFDGFSQRWVTPSEFV
QMSGRAGRRGLDDRGIVIMMIGEEMDPAVAKEIVRGEQDRLNSAFHLGYNMILNLMRVEG
ISPEFMLERCFYQFQNTAGLAGFEKELSELEEKRANMTIPDEGTIREYYDIRTQVDQFND
DVRAVISHPTYSIAYLQPGRLVHIKYK------EFDFGWGIVVNNKKRKP--PKNSTQE-
-FSDHEAWVVDVLLKV--AD-GSSVGTQTFE-DLPQGVRPP-K--EGEKHHTAVVPLLLN
CIQAISHVRIFPPKDLQTASARDSMGKKVDEIKRRFPDGIAVLDPIEDMGIKDDEFKKTL
RKIEVLESRLVSNPLHNSPRLEELYNQYSEKVNLGDKIKATKKKISEGMAIQQL-DELKC
RKRVLRRFGFI-NEAEVVQLKARVACEISTGDELMLSELLFNGFFNKLTPEQAAAVLSVF
VFEEKTK-ETPALSKDELSKPLKEIQAQARIVAKVAQESKLAVSEEDYVQSFHWELMEVI
YEWVNGKSFADICGMTDVYEGSLIRVFRRLEECLRQMAQAAKVMGSEELESKFETALTK-
------------------------------------------------------------
------------------------------------------------------VRRDIV
------------------------------------------------------------
----------------------------------AAQSLYL-------------------
------------------------------------------------------------
----------
>XP_001214673_Aspergillus_terreus
---------------------------------------------------------MDE
LFDVFE-DQPQ-AV------------TPADNVP-KRSKKDKSK-KRQINGDVK-------
-GNGDV-AK----------PEEETPAIEMPDA-------GAANG---EDSEAPAA-----
--GNSD-QPDAKRPRL-EQEAAP-------------------------------------
----------VVADEFETAQEREVAGSAGLQ-----------ATKDSGSVVLQHQVRHQV
SLPPNYPYVPISQHQPPKDPARVWPFTLDPFQQVAVSSIQREESVLVSAHTSAGKTVVAE
YAIAQSLKNNQRVIYTSPIKALSNQKYREFAAEFGDVGLMTGDVTINPTATCLVMTTEIL
RSMLYRGSEIMREVAWVVFDEIHYMRDATRGVVWEETIILLPDKVRYVFLSATIPNAMQF
AEWITKMHNQPCHVVYTDFRPTPLQHYFFPAGAEGIHLIVDEKGNFREENFQKAMSSIAD
KKGDDPADALAKRKGKGKDKKINKGG-NE--SGNDIYKIVKMVMIKNLNPVIVFSFSKRE
CESCALKMSTLAFNDDSEKEMVSKVFNSAIEMLSEEDRNLSQIQNILPLLRRGIGVHHSG
LLPILKETIEILFQEGLIKVLFATETFSIGLNMPAKTVVFTSVRKFDGFSQRWVTPSEFV
QMSGRAGRRGLDDRGIVIMMVGEEMDPAVAKEIVRGEQDRLNSAFHLGYNMILNLMRVEG
ISPEFMLERCFYQFQNTASVAGLEKELHELEEKRSNLTISDEGTIREYYDLRKQLRQANE
DMQVVISHPDYSLQFLVPGRLLRIKHK------GIEFGWGVVVNYKKRKP--AKNQTEE-
-FEAHQKYILDVLLKI--AD-GPSVGTKTFE-DLPPGVTPP-K--EGENTRMEVVPVTLN
CIECLSHIRIFLPKDVSSLDARNGVKKALDEVQKRFPDGIAVLDPIENMGIKDDSFKKLL
RKVEVLESRLLSNPLHNSPRLPELYDQYSEKVELGSQIKATKKKISDAMSIMQL-DELKC
RKRVLRRFGFI-NEAEVVQMKARVACEISTGDELMLSELLFNGFFNKLTPEQVASVISVF
VFEEKTK-ETPALTRDELAKPLKEIQAQARIVAKVAQESKLAVNEEEYVQSFHWELMEVI
YEWANGKSFAEICKMTDVYEGSLIRVFRRLEECLRQMAQAAKVMGSEELESKFETALTK-
------------------------------------------------------------
------------------------------------------------------VRRDIV
------------------------------------------------------------
----------------------------------AAQSLYL-------------------
------------------------------------------------------------
----------
>XP_022485801_Penicillium_arizonense
---------------------------------------------------------MDE
LFDVFE-DKPQ-AV------------TPSEAVP-KRPKKDKSK-KRQVNGDVK-------
-KPEDAQTE----------PDEDTVLPDAAVT-------ESKP----ADAEAPA------
---RENDQPDAKRPKL-DDEPAP-------------------------------------
----------VLADSFETEGQVELAKLKG----------------EEESMTVSHQVRHQV
AFPPNYPYVPLSEHKPPAEPAKKYSFTLDPFQQLAVASIQREESVLVSAHTSAGKTVVAE
YAIAQSLKQNQRVIYTSPIKALSNQKYREFAAEFGDCGLMTGDVTINPTATCLVMTTEIL
RSMLYRGSEIMREVQWVIFDEIHYLRDPTRGVVWEETLILLPDKVRYVFLSATIPNAMQF
AEWIVKMHNQPCHVVYTNYRPTPLQNYFFPAGGDGMHLIVDEKGVFREENFQKAMSSISD
KKGDDPADALAKRKGKGKDKSLNKGG-NK--GPSDIFKIVKMIMLKSLNPVIVFSFSKRE
CEEGALQMSKMAFNDDSEKEMVTKVFESAIEMLSEEDRKLPQITNLLPLLRRGIGVHHSG
LLPILKETIEILFQEGLIKALFATETFSIGLNMPAKTVVFTSVRKFDGTSQRWVTPSEFI
QMSGRAGRRGLDDRGIVIMMVGEEMDPAVAKEIVRGEQDRLNSAFHLGYNMILNLLRVEG
ISPDYMLESCFKQFQTSGNVSGLEKELQDLQEKRANMVISDEGTIREYYDLRKHLATLAE
DVQEVVSHPNYSLPFITPGRIVRVKHQ------GQDFGWGVVVKQTQRKQ--AKNEKEP-
-LTPHQSYVVDVLLRL--AE-GPSIGTKSHQ-DIPSGIQPA-K--EGEKERMEVVPVVLS
CIHDISHIRIFLPKDIQAADARIGVKKSVNEIQRRFPDGLPLLDPIENMHIKDESFKKLL
RKIEVLDSRLLSNPLHNSPRLPELYEQYAEKVDLGTQIKDAKKRISDAMEIMQL-EELKN
RKRVLRRVGFI-NEDEVVQLKGRVACEISSGDELVLSELLFNGFFNNLTPEQIAAIMSCF
VFEEKVK-EVPPLSKDELAKPLREIQAQARTIAKVSQESKMALNEDEYVSSFKWELMEVV
YDWSQGKSFADICKMTDVYEGSLIRVFRRLEECLRQMAQAAKVMGSEDLESKFEEALTK-
------------------------------------------------------------
------------------------------------------------------IRRDIV
------------------------------------------------------------
----------------------------------AAQSLYL-------------------
------------------------------------------------------------
----------
>XP_014537898_Penicillium_digitatum
---------------------------------------------------------MDE
LFDVFE-DQPQ-AV------------KPSEVAP-KRLKKNKNK-KRQMNGDVK-------
-KTADAQPE----------QKEDVAMTDASAG-------EVES----ADAEAPTT-----
--PSEPEQPETKRPRL-DQEPEP-------------------------------------
----------VVADSFETEQEREIAASGGLS-----------GATDTSAVVVSHQVRHQV
AIPPNYPYVPISQHKPPANPAKTWPFTLDPFQQVAVSSIQREESVLVSAHTSAGKTVVAE
YAIAQSLKQNQRVIYTSPIKALSNQKYREFAAEFGDVGLMTGDVTINPTATCLVMTTEIL
RSMLYRGSEIMREVQWVVFDEIHYMRDLNRGVVWEETIILLPDKVRYVFLSATIPNAMQF
AEWIVKMHNQPCHVVYTNYRPTPLQNYFFPAGGEGIHLVVDEKGVFREENFQKAMSAIAD
KKGDDPADALAKRKGKGKDKQINKGG-NK--GPSDIFKIVRMIMLKNYNPVIVFSFSKRE
CEAGALQMSKLTFNDDSEKNMVSKVFESAIEMLSPEDRQLPQIQNILPLLQQGIGVHHSG
LLPILKETIEILFQEGLIKVLFATETFSIGLNMPAKTVVFTSVRKFDGTSQRWVTPSEFI
QMSGRAGRRGLDDRGIVIMMVGEEMDPAVAKEIVRGEQDRLNSAFHLGYNMILNLMRVEG
ISPEYMLERCFKQFQNTGSVSGLEKELESLEEKRTNMIISDEGTIREYYDLRKQLDAFAD
DVQHVITHPNYSLTFIHPGRLIHVKYK------DADFGWGVVINQKKRKQ--ASNDTEK-
-LTPHQSYIVDVLMRT--TE-GSSIGTKSFQ-DLPPGVHPA-K--EGEPARSEVVPIVLS
CITEISHIRIMLPKDITSPSSRNDVMKSVGEVKRRFPDGVPLLDPIENMQIKDESFKKLL
RKIEVLESRLLSNPLHNSPRLTELYEQYAEKVDLTVKIKAIKKQIAEAMSILQL-DELKC
RKRVLRRFGFI-NEAEVVQLKARVACEISTGDELMLSELLFNGFFNNLTAEQIASVMSCF
VFEEKVK-EAPALAKDELAKPLKDIQSQARIIAKVSQESKMAVNEDEYVQSFHWELMEVI
YEWTQGKSFADICKMTDVYEGSLIRVFRRLEECLRQMAQAAKVMGSEDLESKFEEALGK-
------------------------------------------------------------
------------------------------------------------------VRRDIV
------------------------------------------------------------
----------------------------------AAQSLYL-------------------
------------------------------------------------------------
----------
>XP_016595757_Penicillium_expansum
MFCSQWEVPTLSNEEERVDDRKDTDEAEVNIARKSPDRLPTPLILLLWLIHQSQPLEMDE
LFDVFE-DQPQ-AV------------KPSEGAP-KRLKKDKNK-KRQVNGDVK-------
-KTADIQPE----------QKEDVAMADAPAA-------EVES----TDAEAPAT-----
--PSEPEQPETKRPRL-DQEPEP-------------------------------------
----------VVADSFETEQEREIAASGGLS-----------GATDTSALVVSHQVRHQV
AIPPNYPYVPISQHKPPANPAKTYSFTLDPFQQVAVSSIQREESVLVSAHTSAGKTVVAE
YAIAQSLKQNQRVIYTSPIKALSNQKYREFAAEFGDVGLMTGDVTINPTATCLVMTTEIL
RSMLYRGSEIMREVQWVIFDEIHYMRDLNRGVVWEETIILLPDKVRYVFLSATIPNAMQF
AEWIVKMHNQPCHVVYTNYRPTPLQNYFFPAGGEGIHLVVDEKGVFREENFQKAMSAIAD
KKGDDPADALAKRKGKGKDKQINKGG-NK--GPSDIFKIVRMIMLKNYNPVIVFSFSKRE
CEAGALQMSKLTFNDDSEKNMVSKVFESAIEMLSPEDRQLPQIQNILPLLQQGIGVHHSG
LLPILKETIEILFQEGLIKVLFATETFSIGLNMPAKTVVFTSVRKFDGTSQRWVTPSEFI
QMSGRAGRRGLDDRGIVIMMVGEEMDPAVAKEIVRGEQDRLNSAFHLGYNMILNLMRVEG
ISPEYMLERCFKQFQNTGSVSGLEKELEGLEEKRANMIISDEGTIREYYDLRKQLDAFAD
DVQHVITHPNYSLTFIHPGRLIHVKYK------DFDFGWGVVINQKKRKQ--ASNDTEK-
-LTPHQSYIVDVLMKT--TE-GSSIGTKSFQ-DLPPGVHPA-K--EGEPTRSEVVPVVLS
CITEISHIRIMLPKDITSPGSRNDVMKSVNEVKRRFPDGVPLLDPIENMQIKDESFKKLL
RKIEVLESRLLSNPLHNSPRLTELYEQYAEKVDLTAKIKAIKKQITEAMSILQL-DELKC
RKRVLRRFGFI-NEAEVVQLKARVACEISTGDELMLSELLFNGFFNNLTAEQIASVMSCF
VFEEKVK-EAPALAKDELAKPLKEIQAQARIIAKVSQESKMAVNEDEYVQSFHWELMEVI
YEWTQGKSFADICKMTDVYEGSLIRVFRRLEECLRQMAQAAKVMGSEDLESKFEEALGK-
------------------------------------------------------------
------------------------------------------------------VRRDIV
------------------------------------------------------------
----------------------------------AAQSLYL-------------------
------------------------------------------------------------
----------
>XP_040651078_Penicillium_griseofulvum
----------------------MWIELLNFSTKKSPDRLPTPLILLLWLIHQFQPLEMDE
LFDVFE-DQPQ-AV------------KPSEGAT-KRLKKDKNK-KRQVNGDVK-------
-KAVDIHTE----------QKEDVAMTDASAT-------GADS----ADAEAPAT-----
--ASEPDQPETKRPRL-DQEPEP-------------------------------------
----------VVADSFETEQEREIAASGGLG-----------GATDTSAVVVSHQVRHQV
AIPPNYPYVPISQHKPPADPAKTWPFTLDPFQQVAVSSIQREESVLVSAHTSAGKTVVAE
YAIAQSLKQNQRVIYTSPIKALSNQKYREFAAEFGDVGLMTGDVTINPTATCLVMTTEIL
RSMLYRGSEIMREVQWVVFDEIHYMRDINRGVVWEETIILLPDKVRYVFLSATIPNAMQF
AEWIVKMHNQPCHVVYTNYRPTPLQNYFFPAGGEGIHLVVDEKGVFREENFQKAMSAIAD
KKGDDPADALAKRKGKGKDKKINKGG-NQ--GPSDIFKIVRMIMLKNYNPVIVFSFSKRE
CEAGALQMSKLTFNDDSEKNMVSKVFESAIEMLSPEDRQLPQIQNILPLLQQGIGVHHSG
LLPILKETIEILFQEGLIKVLFATETFSIGLNMPAKTVVFTSVRKFDGTSQRWVTPSEFI
QMSGRAGRRGLDDRGIVIMMVGEAMDPAVAKEIVRGEQDRLNSAFHLGYNMILNLMRVEG
ISPEYMLERCFKQFQNTGSVSGLEKELENLEEKRVNMAISDEGTIREYYDLRKQLDAFAD
DVQHVITHPNYSLAYIHPGRLIHVKYS------GADFGWGVVINHKKRK---ANNDTEK-
-ISPHQSYIVDVLLKI--SE-GSSIGTKSFQ-DLPPGVHPA-K--EGEPTRCEVVPIVLS
CITAISHIRIMLPKDITSPGSRNDVMKSVNEVKRRFPDGIPLLDPIENMQIKDDSFKKLL
RKIEVLESRLLSNPLHNSPRLTELYEQYAEKVELTAKMKAIKKQITEAMSVLQL-DELKC
RKRVLRRFGFI-NDAEVVQLKARVACEISTGDELMLSELLFNGFFNNLTAEQIASVMSCF
VFEEKVK-EAPALTKDELAKPLKEIQSQARIIAKVSQESKMAINEDEYVTSFHWELMEVI
YEWTQGKSFADICKMTDVYEGSLIRVFRRLEECLRQMAQAAKVMGSEDLESKFEEALGK-
------------------------------------------------------------
------------------------------------------------------VRRDIV
------------------------------------------------------------
----------------------------------AAQSLYL-------------------
------------------------------------------------------------
----------
>XP_038926875_Penicillium_roqueforti
---------------------------------------------------------MDE
LFDVFE-DQPQ-AV------------KPSEDAP-KRLKKDKNK-KRQVNGAVK-------
-KTADAEPE----------QKEDVAMSDAPAA-------EIDS----AEAEPPAT-----
--PSELEQPETKRPRL-DQEPEP-------------------------------------
----------IVADSFETEQEREITASAGLS-----------GAAGTSSLVVSHQVRHQV
AIPPNYPYVPISQHKPPANPAKTWPFTLDPFQQVAVSSIQREESVLVSAHTSAGKTVVAE
YAIAQSLKQNQRVIYTSPIKALSNQKYREFAAEFGDVGLMTGDVTINPTATCLVMTTEIL
RSMLYRGSEIMREVQWVIFDEIHYMRDLNRGVVWEETIILLPDKVRYVFLSATIPNAMQF
AEWIVKMHNQPCHVVYTNYRPTPLQNYFFPAGGEGIHLIVDEKGVFREENFQKAMSAISD
KKGDDPADALAKRKGRGKDKQINKGG-NK--GPSDIFKIVRMIMLKNYNPVIVFSFSKRE
CEAGALQMSKLTFNDDSEKNMVSKVFESAIEMLSPEDRQLPQIQNILPLLQQGIGVHHSG
LLPILKETIEILFQEGLIKVLFATETFSIGLNMPAKTVVFTSVRKFDGTSQRWVTPSEFI
QMSGRAGRRGLDDRGIVIMMVGEEMDPAVAKEIVRGEQDRLNSAFHLGYNMILNLMRVEG
ISPEYMLERCFKQFQNTGSVSGMEKELHSLEEKRANMIISDEGTIREYYDLRKQLDAFAD
DVQHVITHPNYSLNFIHPGRLIHVKYK------DADFGWGVVINQKKRKQ--ANNDSEK-
-LSPHQSYIVDVLVRI--TE-GSSIGTKSFQ-DLPAGVHPP-K--EGEPSRSEVVPIVLS
CIKEISHIRVMLPNDITSPGSRNDVMKSIDEVKRRFPDGIPLLDPIENMQIKDESFKKLL
RKIEVLESRLLSNPLHNSPRLTELYEQYAAKVELTAKMKAIKKEITEAMSVLQL-DELKN
RKRVLRRFGFI-NEAEVVQLKARVACEISTGDELMLSELLFNGFFNNLTAEQVASVMSCF
VFEEKVK-DAPTMNNDELAKPLKEIQSQARIIAKVSQESKMAVNEDEYVQSFHWELMEVV
YEWTQGKSFADICKMTDVYEGSLIRVFRRLEECLRQMAQAAKVMGSEDLESKFEEALGK-
------------------------------------------------------------
------------------------------------------------------VRRDIV
------------------------------------------------------------
----------------------------------AAQSLYL-------------------
------------------------------------------------------------
----------
>XP_002565740_Penicillium_rubens
---------------------------------------------------------MDE
LFDVFE-DQPQ-AV------------KPSEGAP-KRLKKDKHK-KRQVNGAVK-------
-KTADTQPE----------QKEDVAMSDAPAA-------EVDS----ADAEAPAT-----
--PSEPEQPETKRPRL-DQEPEP-------------------------------------
----------VVADSFETEQEREIAA-GGL-------------ATDTDAVVVSHQVRHQV
AIPPNYPYVPISQHKAPANPAKTWPFTLDPFQQVAVSSIQREESVLVSAHTSAGKTVVAE
YAIAQSLKQNQRVIYTSPIKALSNQKYREFAAEFGDVGLMTGDVTINPTATCLVMTTEIL
RSMLYRGSEIMREVQWVVFDEIHYMRDVNRGVVWEETIILLPDKVRYVFLSATIPNAMQF
AEWIVKMHDQPCHVVYTNYRPTPLQNYFFPAGGEGIHLVVDEKGVFREENFQKAMSAIAD
KKGDDPADALAKRKGKGKDKQINKGG-IK--GPSDIYKIVRMIMLKNYNPVIVFSFSKRE
CEAGALQMSKLTFNDDSEKNMVSKVFESAIEMLSPEDRQLPQIQNILPLLQQGIGVHHSG
LLPILKETIEILFQEGLIKVLFATETFSIGLNMPAKTVVFTSVRKFDGTSQRWVTPSEFI
QMSGRAGRRGLDDRGIVIMMVGEEMDPAVAKEIVRGEQDRLNSAFHLGYNMILNLMRVEG
ISPEYMLERCFKQFQNTGSVSGLEKELEGLEEKRANMIISDEGTIREYYDLRKQLDAFAD
DVQHVITHPNYSLTYIHPGRLIHVKYK------DADFGWGVVINQKKRKQ--ANNETEK-
-FSPHQSHIVDVLMRM--SG-GSSIGTKSFQ-DLPPGVRPA-K--EGEPTRSEVVPIVLS
CITEISHIRIMLPKDITSPGSRNDVMKSVDEVKRRFPDGVPLLDPIENMQIKDESFKKLL
RKIEVLESRLLSNPLHNSPRLTELYEQYAEKVDLTANIKAIKKQITEAMSILQL-DELKC
RKRVLRRFGFI-NEADVVQLKARVACEISTGDELMLSELLFNGFFNNLTPEQVASVMSCF
VFEEKVK-EAPTLTKDELAKPLKEIQSQARIIAKVSQESKMAVNEDEYVQSFHWELMEVI
YEWSQGKSFADICKMTDVYEGSLIRVFRRLEECLRQMAQAAKVMGSEDLESKFEEALGK-
------------------------------------------------------------
------------------------------------------------------VRRDIV
------------------------------------------------------------
----------------------------------AAQSLYL-------------------
------------------------------------------------------------
----------
>XP_040812339_Penicillium_solitum
---------------------------------------------------------MDE
LFDVFE-DQPQ-TV------------KPSEGAP-KRAKKDKNK-KRPLNGDVK-------
-KTADIQPE----------QKDDVAMTDAPAA-------VVDS----ADAEAPAT-----
--PSEPEQPETKRPRL-DQEPEP-------------------------------------
----------VVADSFETEQEREIAASGGLS-----------GATDTSAVVVSHQVRHQV
AIPPNYPYVPISQHKPPANPAKTWPFTLDPFQQVAVSSIQREESVLVSAHTSAGKTVVAE
YAIAQSLKQNQRVIYTSPIKALSNQKYREFAAEFGDVGLMTGDVTINPTATCLVMTTEIL
RSMLYRGSEIMREVQWVVFDEIHYMRDVNRGVVWEETIILLPDKVRYVFLSATIPNAMQF
AEWIVKMHNQPCHVVYTNYRPTPLQNYFFPAGGEGIHLVVDEKGVFREENFQKAMSAIAD
KKGDDPADALAKRKGKGKDKQINKGG-NK--GPSDIFKIVRMIMLKNYNPVIVFSFSKRE
CEAGALQMSKLTFNDDSEKNMVSKVFESAIEMLSPEDRQLPQIQNILPLLQQGIGVHHSG
LLPILKETIEILFQEGLIKVLFATETFSIGLNMPAKTVVFTSVRKFDGTSQRWVTPSEFI
QMSGRAGRRGLDDRGIVIMMVGEEMDPAVAKEIVRGEQDRLNSAFHLGYNMILNLMRVEG
ISPEYMLERCFKQFQNTGSVSGLEKELEGLEEKRANMVISDEGTIREYYDLRKQLDAFAE
DVQHVITHPNYSLTFIHPGRLIHVKYK------DADFGWGVVINQKKRKQ--ASNDTEK-
-VTAHQSHIVDVLMRT--TE-GSSIGTKSFQ-DLPPGVHPA-K--EGEPSRSEVVPIVLS
CITEISHIRIMLPKDITSPGSRNDVMKSVSEVKRRFPDGVPLLDPIENMQIKDESFKKLL
RKIEVLESRLLSNPLHNSPRLTELYEQYAEKVDLTAKIKAIKKQITEAMSILQL-DELKC
RKRVLRRFGFI-NEAEVVQLKARVACEISTGDELMLSELLFNGFFNNLTAEQIASVMSCF
VFEEKVK-EAPALAKDELAKPLKEIQAQARIIAKVSQESKMAVNEDEYVQSFHWELMEVI
YEWTQGKSFADICKMTDVYEGSLIRVFRRLEECLRQMAQAAKVMGSEDLESKFEEALGK-
------------------------------------------------------------
------------------------------------------------------VRRDIV
------------------------------------------------------------
----------------------------------AAQSLYL-------------------
------------------------------------------------------------
----------
>XP_022579230_Penicilliopsis_zonata
---------------------------------------------------------MDE
LFDVFE-DQPQ-AP------------KAGE-APRPRLRKDKSK-KRQMNGDVK-------
-ENG----------------QEDSEMAEAPAA-------ETLTPVE-DGVDGPAS-----
--EKEQQQPEAKRLRL-DQAPEP-------------------------------------
----------VVADTFETAQEREVEVSAGLQ-----------GTKEAASMVLSHQVRHQV
ALPPNYPYTPISQHVPPENPARTWPFTLDPFQQVAVHSIQREESVLVSAHTSAGKTVVAE
YAIAQSLKNNQRVIYTSPIKALSNQKYREFAAEFGDVGLMTGDVTINPTATCLVMTTEIL
RSMLYRGSEIMREVAWVVFDEIHYMRDATRGVVWEETIILLPDKVRYVFLSATIPNAMQF
AEWIVKMHNQPCHVVYTDFRPTPLQHYFFPAGAEGMHLIVDEKGVFREDNFQKAMTSIAD
KKGDDPSDPNAKRKGKGKDKRLNKGG-NK--GPSDIFKIVKMIMLRSYNPVIVFSFSKRE
CEAGALNMATLAFNDDSEKEMVSKVFDSALEMLSEEDRSLPQIQNILPLLRRGIGVHHSG
LLPILKETIEILFQEGLIKVLFATETFSIGLNMPAKTVVFTSVRKFDGFSQRWVTPSEFI
QMSGRAGRRGLDDRGIVIMMVGEEMDPAVAKEIVRGEQDRLNSAFHLGYNMILNLMRVEG
ISPEFMLERCFFQFQNTASLAGLEKELLDVQEKRANINITDEGTVRDYYELKKQIAELAS
EVQLVISHPNYCLPYIQPGRMVHIKHG------EYDFGWGVVVNYKKRKSPNPNQSTEE-
-PEPHKKYIMDVLLNI--AE-GPAVGTKTFE-DLPSGVRPP-Q--GDEKSRMEVVPVVMS
CLQEISHIRLHTPKDMQSSESKDKVKKGLQEVKRRFPDGVAVLDPLEDMKIEDDTFKKKL
RKIEVLESRLLSNPLHNSPRLSELYELYAEKVELGAQAKAIRKKIAEATSTLQL-DELKC
RKRVLRRFGFI-NEAEVVQLKARVACEISTGDELMLSELLFNGFFNKLTPEQAAAVLSVF
VFEEKTK-ETPALTRDDLAKPLKEIQAQARIIAKVSQESKLAVNEEEYVQGFHWELMEVI
YEWANGKSFADICGMTDVYEGSLIRVFRRLEECLRQMAQAAKVMGNEELESKFETALTK-
------------------------------------------------------------
------------------------------------------------------IRRDIV
------------------------------------------------------------
----------------------------------AAQSLYL-------------------
------------------------------------------------------------
----------
>XP_016622021_Cladophialophora_bantiana
---------------------------------------------------------MDE
LFDVFE-ENGQA-----------------PPTT-SLTKAQRKRLKRQANGEVK----DD-
-ADGGEAPA----------PSSDGT-SSVSED---------------VDKE---------
--MTDGEAPDVKRMRM-EEEPEP-------------------------------------
----------VVTDTFETEQSREVAASAGLL-----------PGKEEEKVILSHQVRHQV
ALPPDYDYVPISEHKPPAEPARTWKFQLDPFQQVSIASIERNESVLVSAHTSAGKTVVAE
YAIAQCLKNNQRVIYTSPIKALSNQKYREFQADFGDVGLMTGDVTINPTATCLVMTTEIL
RSMLYRGSEIMREVGWVIFDEIHYLRDKVRGVVWEETIILLPDKVRYVFLSATIPNAMQF
AEWITKTHNQPCHVVYTDFRPTPLQHYFFPAGADGIHLIVDEKGVFREENFQKAMSSIAD
KQGDDPANVLARRKGKGKDKKLNKGG-TK--GPSDIYKIVRMIMTKNYNPVIVFSFSKRD
CEAYAIQMSSMSFNEDSEKAMVSKVFDSALEMLSPEDKNLPQIQHLLPLLRRGIGIHHSG
LLPILKETIEILFQEGLIKVLFATETFSIGLNMPAKTVVFTSVRKFDGISQRWITPSEFI
QMSGRAGRRGLDERGIVIMMIDQQMEPGVAKDIVRGEQDKLNSAFYLGYNMILNLLRVEG
ISPEFMLERCFHQFQNTASVSGLEKELQQLDAEKSAMVIEDESSIRAYYELRKQLDVYAE
DMRMVIIHPNYCLPFMQPGRLVEIKDG------EYDFGWGAVLNFVRRSQ---GKATER-
-LTPQEEWILDIALEV--AE-GPAPATKTFQ-PLPQGIRPP-Q--PGEKSKVEVVPVLLK
CVQKISHIRIFPPADMTLSEEKKKVQQSLAEVKRRFPDGLAVLDPVENMKITDNSFKDLL
RKIEIMESRLVANPLHHSPRLEGLYNQYAAKVALTNKIRTLKKQIQDAHAIMQL-EELKC
RKRVLRRLQFI-NEDEVVQLKARVACEISTGDELMLSELLFNRFFNDLTPEQCAAVMSCF
VFEEKVN-EAPVLP-EDLAKPLREIQRQARHIAKVSVESKLAMNEEEYVQGFKWQLMPVI
YAWATGKSFGEICKMTDVYEGSLIRTFRRLEEALRQMAEASKVMGSEELEKKFEEALNK-
------------------------------------------------------------
------------------------------------------------------VRRDIV
------------------------------------------------------------
----------------------------------AAQSLYL-------------------
------------------------------------------------------------
----------
>XP_008728938_Cladophialophora_carrionii
---------------------------------------------------------MDE
LFDVFD-DNGQA-----------------PPAN-RPTRTDRKRLKRQANGEVK----DD-
-ANGEDAHA----------SSTDGP-SPSPAE---------------VDQE---------
--MTDGHEPDAKRIRT-EEEPEP-------------------------------------
----------VITDTFETEQSREVAASAGLL-----------GAKEEEKVILSHQVRHQV
ALPPDYDYVPISEHKPPAEPARTWKFELDPFQQVSIASIERNESVLVSAHTSAGKTVVAE
YAIAQCLKNNQRVIYTSPIKALSNQKYREFQADFGDVGLMTGDVTINPTATCLVMTTEIL
RSMLYRGSEIMREVGWVIFDEIHYLRDKVRGVVWEETIILLPDKVRYVFLSATIPNAMQF
AEWITKTHNQPCHVVYTDFRPTPLQHYFFPAGADGIHLVVDEKGVFREENFQKAMSSIAD
KQGDDPANAMARRKGRGKDKRMNKGG-TK--GPSDIYKIVRMIMTKNYNPVIVFSFSKRD
CEAYAIQMSSMSFNEDSEKAMVSKVFDSALEMLSPEDKNLPQIQHLLPLLRRGIGIHHSG
LLPILKETIEILFQEGLIKVLFATETFSIGLNMPAKTVVFTSVRKFDGISQRWITGGEFI
QMSGRAGRRGLDERGIVIMMINEQMEPQIAKDIVRGQQDNLDSAFYLGYNMILNLLRVEG
ISPEFMLERCFHQFQNTASVSGLEKELQQLEAEKSAMVIADESNIRAYYELRKQLDVYAE
DMRMVIVHPNYCLPFMQPGRLVEIKDG------GHDFGWGAVLNFSRRSQ---GRSTEK-
-LAPQEEWVLDVALEV--AD-GPTPATKTHQ-SLPPGIRPP-Q--PGEKSKVEVVPVLLK
CVHKISHVRIYPPSDMTVSEEKRKVQQALQEVARRFPDGLAVLDPIENMKITDNSFRELL
RKIEIMESRLVANPLHHSPRLEGLYNQYADKMVLTTKIRNLKKQIQDAHAITQL-EELKC
RKRVLRRLQFI-NEDEVVQLKARVACEISTGDELMLSELLFNRFFNDLTPEQTAAVMSCF
VFEEKVN-ENPVLP-EDMARCLREIQKQARNIAKVSIESKLTMNEEEYVQGFKWHLMPVI
YAWATGKSFGDICKMTDVYEGSLIRTFRRLEEALRQMAEASKVMGSEELEKKFEEALNK-
------------------------------------------------------------
------------------------------------------------------VRRDIV
------------------------------------------------------------
----------------------------------AAQSLYL-------------------
------------------------------------------------------------
----------
>XP_016252323_Cladophialophora_immunda
---------------------------------------------------------MDE
LFEVFE-ENGQA-----------------PPAT-SLTKAQRKRLKRQANGEVK----DG-
-PDGEEATA----------PSSDRS-ASVSED---------------ADKE---------
--MVDADAPDVKRMRM-EDEPEP-------------------------------------
----------VVTDTFETEQSREVAASAGLL-----------PGKEEEKVILSHQVRHQV
ALPPDYDYVPISEHKPPAEPARTWKFQLDPFQQVSIASIERNESVLVSAHTSAGKTVVAE
YAIAQCLKNNQRVIYTSPIKALSNQKYREFQADFGDVGLMTGDVTINPTATCLVMTTEIL
RSMLYRGSEIMREVGWVIFDEIHYLRDKVRGVVWEETIILLPDKVRYVFLSATIPNAMQF
AEWITKTHNQPCHVVYTDFRPTPLQHYFFPAGADGIHLIVDEKGVFREENFQKAMSSIAN
KQGDDPANALARRKGKGRDKKLNKGG-TK--GPSDIYKIVRMIMTKNYNPVIVFSFSKRD
CEAYAIQMSSMSFNEESEKAMVSKVFDSALEMLSPEDKNLPQIQHLLPLLRRGIGIHHSG
LLPILKETIEILFQEGLIKVLFATETFSIGLNMPAKTVVFTSVRKFDGISQRWITPSEFI
QMSGRAGRRGLDERGIVIMMIDQQMEPGVAKDIVRGEQDKLNSAFYLGYNMILNLLRVEG
ISPEFMLERCFHQFQNTASVSGLEKELQQLEAEKSAMVIEDESSIRAYYELRKQLDVYAE
DMRMVIIHPNYCLPFMQPGRLVEIKDG------EHDFGWGAVLNFTKRSQ---SKSGEK-
-LTPQEEWILDIALEV--AE-GPAPATKTFQ-SLPQGIRPP-E--PGEKSKVEVVPVSLK
CVQKISHIRIFPPADMTISEEKKKVQQALAEVKRRFPDGLAVLDPIENMKITDNSFKDLL
RKIEIMESRLVANPLHHSPRLEGLYNQYAAKVMLTNKIRNLKKQIQDAHAIMQL-EELKC
RKRVLRRLQFI-NEDEVVQLKARVACEISTGDELMLSELLFNRFFNDLTPEQCAAVMSCF
VFEEKVN-EAPNLS-EDLARPLREIQRQARHIAKVSVESKLAVNEEEYVLGFKWQLMPVI
YAWATGKSFGEICKMTDVYEGSLIRTFRRLEEALRQMAEASKVMGSEELEKKFEEALNK-
------------------------------------------------------------
------------------------------------------------------VRRDIV
------------------------------------------------------------
----------------------------------AAQSLYL-------------------
------------------------------------------------------------
----------
>XP_007747493_Cladophialophora_psammophila
---------------------------------------------------------MDE
LFDVFE-ENDQA-----------------PPAT-SLTKAQRKRLKRQANGEVK----DD-
-PDGGEPPA----------PSSDGT-SSVSED---------------VDKE---------
--MTDGEAPDVKRMRM-EEEPEP-------------------------------------
----------VVTDTFETEQSREVAASAGLL-----------PGKEEEKVILSHQVRHQV
ALPPDYDYVPISEHKPPAEPARTWKFQLDPFQQVSIASIERNESVLVSAHTSAGKTVVAE
YAIAQCLKNNQRVIYTSPIKALSNQKYREFQADFGDVGLMTGDVTINPTATCLVMTTEIL
RSMLYRGSEIMREVGWVIFDEIHYLRDKVRGVVWEETIILLPDKVRYVFLSATIPNAMQF
AEWITKTHNQPCHVVYTDFRPTPLQHYFFPAGADGIHLIVDEKGVFREENFQKAMSSIAD
KQGDDPANALARRKGKGKDKKLNKGG-TK--GPSDIYKIVRMIMTKNYNPVIVFSFSKRD
CEAYAIQMSSMSFNEDSEKAMVSKVFDSALEMLSPEDKNLPQIQHLLPLLRRGIGIHHSG
LLPILKETIEILFQEGLIKVLFATETFSIGLNMPAKTVVFTSVRKFDGISQRWITPSEFI
QMSGRAGRRGLDERGIVIMMIDQQMEPGVAKDIVRGEQDKLNSAFYLGYNMILNLLRVEG
ISPEFMLERCFHQFQNTASVSGLEKELQQLEAEKSAMVIEDESSIRAYYELRKQLDVYAE
DMRMVIIHPNYCLPFMQPGRLVEIKDG------EYDFGWGAVLNFARRSQ---GKSTER-
-LTPQEEWILDIALEV--AE-GPAPATKTFQ-SLPQGIRPP-Q--PGEKSKVEVVPVLLK
CVQKISHIRIFPPADMTLSEEKKKVQQSLAEVKRRFPDGLAVLDPVENMKITDNSFKDLL
RKIEIMESRLVANPLHHSPRLEGLYNQYAAKVALTNKIRNLKKQIQDAHAIMQL-EELKC
RKRVLRRLQFI-NEDEVVQLKARVACEISTGDELMLSELLFNRFFNDMTPEQCAAVMSCF
VFEEKVN-EAPVLP-EDLAKPLREIQRQARHIAKVSVESKLAMNEEEYVQGFKWQLMPVI
YAWATGKSFGEICKMTDVYEGSLIRTFRRLEEALRQMAEASKVMGSEELEKKFEEALNK-
------------------------------------------------------------
------------------------------------------------------VRRDIV
------------------------------------------------------------
----------------------------------AAQSLYL-------------------
------------------------------------------------------------
----------
>XP_018694010_Fonsecaea_erecta
---------------------------------------------------------MDE
LFDVFE-ENGQV-----------------PPAK-TISKSQKKRLKRQANGEVK----DN-
-FNAEEATA----------PSSDGS-ASVSED---------------ADKE---------
--MTDGDAPGVKRMRM-EEEPEP-------------------------------------
----------VVTDTFETEQSREVAASAGLL-----------PGKEEEKVILSHQVRHQV
ALPPDYDYVPISEHKPPAEPARTWKFQLDPFQQVSIASIERNESVLVSAHTSAGKTVVAE
YAIAQCLKNNQRVIYTSPIKALSNQKYREFQADFGDVGLMTGDVTINPTATCLVMTTEIL
RSMLYRGSEIMREVGWVIFDEIHYLRDKVRGVVWEETIILLPDKVRYVFLSATIPNAMQF
AEWITKTHNQPCHVVYTDFRPTPLQHYFFPAGADGIHLIVDEKGVFREENFQKAMSSIAD
KQGDDPANALARRKGKGRDKKFNKGG-TK--GPSDIYKIVRMIMTKNYNPVIVFSFSKRD
CEAYAIQMSSMSFNEESEKAMVSKVFDSALEMLSPEDKNLPQIQHLLPLLRRGIGIHHSG
LLPILKETIEILFQEGLIKVLFATETFSIGLNMPAKTVVFTSVRKFDGISQRWITPSEFI
QMSGRAGRRGLDERGIVIMMINEQMEPGVAKDIVRGEQDKLNSAFYLGYNMILNLLRVEG
ISPEFMLERCFHQFQNTASVSGLEKELQQLEAEKSAMVIEDESSIRSYYELRNQLDIYAE
DMRMVIIHPNYCLPFMQPGRLVEIKDG------EHDFGWGAVLNFTKRSQ---GKSAEK-
-LIPQEEWILDIALEV--AD-GPAPATKTFQ-SLPQGIRPP-Q--HGEKSKVEVVPVSLK
CVQKISHIRIFPPADMTISEEKKKVQQALAEVKRRFPDGLAVLDPIENMKITDNSFKDLL
RKIEIMESRLVANPLHHSPRLEGLYNQYAAKVKLTNQIRSLKKQIQDAHAIMQL-DELKC
RKRVLRRLQFI-NEDEVVQLKARVACEISTGDELMLSELLFNRFFNDLNPEQCAAVMSCF
VFEEKVN-ESPTLT-EDLARPLREIQKQARHIAKVSVESKLAMNEEEYVQGFKWQLMPVI
YAWATGKSFGEICKMTDVYEGSLIRTFRRLEEALRQMAEASKVMGSEELEKKFEEALN--
------------------------------------------------------------
---------------------------------------------KTLCERHPSLRDEVV
QVSPRPSIQSTLQVLRQYYTRLMDSFPLGPNPRSDYSYDRVRPQWHELLDALTDFTPHFL
PPNEHQSSTSLEYLNDVTQIIHDLPEWDNPQHNLAKQNAYEEISRAWASVIKEASKRGGG
FQLQFNGWEEKIRAHNEKSGGRLREAYDELMQALGWLRQSSQTSQQQSIRQQLFSNTYGM
EQPMIRTGNW
>XP_022511879_Fonsecaea_monophora
---------------------------------------------------------MDE
LFDVFE-ENGQV-----------------PPAT-TLTKAQRKRLKRQANGEVK----DD-
-PDGEEATA----------PSSDGS-ASVSGD---------------VDKD---------
--MTDGDAPEVKRMRM-EDEPEP-------------------------------------
----------VVTDTFETEQSREVAASAGLL-----------PGKEEEKVILSHQVRHQV
ALPPDYDYVPISEHKPPAEPARTWPFQLDPFQQVSIASIERNESVLVSAHTSAGKTVVAE
YAIAQSLKNNQRVIYTSPIKALSNQKYREFQADFGDVGLMTGDVTINPTATCLVMTTEIL
RSMLYRGSEIMREVGWVIFDEIHYLRDKVRGVVWEETIILLPDKVHYVFLSATIPNAMQF
AEWITKTHNQPCHVVYTDFRPTPLQHYFFPAGADGIHLIVDEKGVFREENFQKAMSSIAD
KQGDDPANALARRKGKGRDKRLNKGG-TR--GPSDIYKIVRMIMTKNYNPVIVFSFSKRD
CEAYAIQMSSMSFNEESEKAMVSKVFDSALEMLSPEDKNLPQIQHLLPLLRRGIGIHHSG
LLPILKETIEILFQEGLIKVLFATETFSIGLNMPAKTVVFTSVRKFDGISQRWITPSEFI
QMSGRAGRRGLDERGIVIMMIDQQMEPGVAKDIVRGEQDKLNSAFYLGYNMILNLLRVEG
ISPEFMLERCFHQFQNTASVSGLEKELQQLEAERSAMILEDESSIRAYYELRKQLDIYAE
DMRMVIIHPNYCLPFMQPGRLVEIKDG------EHDFGWGAVLNFTKRSQ---SKSTEK-
-LTPQEEWILDIALEV--AD-GPAPATKTFQ-SLPHGIRPP-Q--PGEKSKIEVVPVSLK
CVQKISHIRIFPPADMTVSEEKKKVQQALAEVKRRFPDGLAVLDPIENMKITDNSFKDLL
RKIEIMESRLVANPLHHSPRLEGLYNQYAAKVSLTNKIRSLKKQIQDAHAIMQL-EELKC
RKRVLRRLQFI-NEDEVVQLKARVACEISTGDELMLSELLFNRFFNDLTPELCAAVMSCF
VFEEKVN-ETPNLT-EELAKPLREIQRQARHIAKVSVESKLAMNEEEYVQGFKWQLMPVM
YAWANGKSFGEICKMTDVYEGSLIRTFRRLEEALRQMAEASKVMGSEELEKKFEEALNKS
DEPTTPILPIQPVELLEKMISCDYTIPTALFGDMSASGPSRKRKASPSPDRDDEMSTSPS
ISNARLPNTSTPNSRKRARPNLIGRPLSVERLLETLDKESLTSVLKTLCERHPSLRDEVV
QISPRPSIQSTLQVLRQYFTRLMDSFPLGPNPRSDYSYDRVRPQWHQLLDALTDFTPHFL
PPNEHQSSTSLEYLNEVTRIIHDLPEWDNPQHNFAKQNAYEEISKAWASVIKEASKRGGG
YQLQFNGWEEKLRVHNEKSGGRLREAYDELMQALGWLRQSNQPSQQQSIRQQLFSNTYGM
EQPMIRTGNW
>XP_016629765_Fonsecaea_multimorphosa
---------------------------------------------------------MDE
LFDVFE-ENGQV-----------------PPAT-ALTKAQRKRLKRQANGEVK----D--
-PDAEEVTA----------PSSDGS-ASVSED---------------VDKE---------
--MTDGDAPDTKRMRM-EEEPEP-------------------------------------
----------VVTDTFETEQSREVAASAGLL-----------PGKEEEKVILSHQVRHQV
ALPPDYDYVPISEHKPPAEPARTWKFQLDPFQQVSIASIERNESVLVSAHTSAGKTVVAE
YAIAQCLKNNQRVIYTSPIKALSNQKYREFQADFGDVGLMTGDVTINPTATCLVMTTEIL
RSMLYRGSEIMREVGWVIFDEIHYLRDKVRGVVWEETIILLPDKVRYVFLSATIPNAMQF
AEWITKTHNQPCHVVYTDFRPTPLQHYFFPAGADGIHLIVDEKGVFREENFQKAMSSIAD
KQGDDPSNALARRKGKGRDKKLNKGG-TR--GPSDIYKIVRMIMTKNYNPVIVFSFSKRD
CEAYAIQMSSMSFNEESEKAMVSKVFDSALEMLSPEDKNLPQIQHLLPLLRRGIGIHHSG
LLPILKETIEILFQEGLIKVLFATETFSIGLNMPAKTVVFTSVRKFDGISQRWITPSEFI
QMSGRAGRRGLDERGIVIMMINEQMEPGVAKDIVRGEQDKLNSAFYLGYNMILNLLRVEG
ISPEFMLERCFHQFQNTASVSGLEKELQQLEADKSAMVIEDESAIRAYYELRKQLDVYAE
DMRMVIIHPNYCLPFMQPGRLVEIKDG------EHDFGWGAVLNFTKRSQ---SKSVEN-
-LIPQEEWILDIALEV--AE-GPAPATKTFQ-SLPHGIRPP-Q--PGEKSKVEVVPVSLK
CVQKISHIRIFPPADMTISEEKKKVQQALAEVKRRFPDGLAVLDPIENMKITDNSFKDLL
RKIEIMESRLVANPLHHSPRLEGLYNQYAAKVNLTNKIRNLKKQIQDAHAIMQL-EELKC
RKRVLRRLQFI-NEDEVVQLKARVACEISTGDELMLSELLFNRFFNDLNPEQCAAVMSCF
VFEEKVN-ETPNLP-EDLAKPLREIQRQARHIAKVSVESKLAMNEEEYVQGFKWQLMPVI
YAWATGKSFGEICKMTDVYEGSLIRTFRRLEEALRQMAEASKVMGSEELEKKFEEALNK-
------------------------------------------------------------
------------------------------------------------------VRRDIV
------------------------------------------------------------
----------------------------------AAQSLYL-------------------
------------------------------------------------------------
----------
>XP_022495344_Fonsecaea_nubica
---------------------------------------------------------MDE
LFDVFE-ENGQV-----------------PPAT-TLTKAQRKRLKRQANGEVK----DD-
-PDGEEATA----------PSSDGS-ASVSGD---------------VDKE---------
--MTDGDAPEVKRMRM-EDEPEP-------------------------------------
----------VVTDTFETEQSREVAASAGLL-----------PGKEEEKVILSHQVRHQV
ALPPDYDYVPISEHKPPAEPARTWPFQLDPFQQVSIASIERNESVLVSAHTSAGKTVVAE
YAIAQSLKNNQRVIYTSPIKALSNQKYREFQADFGDVGLMTGDVTINPTATCLVMTTEIL
RSMLYRGSEIMREVGWVIFDEIHYLRDKVRGVVWEETIILLPDKVHYVFLSATIPNAMQF
AEWITKTHNQPCHVVYTDFRPTPLQHYFFPAGADGIHLIVDEKGVFREENFQKSMGSIAD
KQGDDPANALARRKGKGRDKRLNKGG-TR--GPSDIYKIVRMIMTKNYNPVIVFSFSKRD
CEAYAIQMSSMSFNEESEKAMVSKVFDSALEMLSPEDKNLPQIQHLLPLLRRGIGIHHSG
LLPILKETIEILFQEGLIKVLFATETFSIGLNMPAKTVVFTSVRKFDGISQRWITPSEFI
QMSGRAGRRGLDERGIVIMMIDQQMEPGVAKDIVRGEQDKLNSAFYLGYNMILNLLRVEG
ISPEFMLERCFHQFQNTASVSGLEKELQQLEAERSAMILEDESSIRAYYELRKQLDIYAE
DMRMVIIHPNYCLPFMQPGRLVEIKDG------EHDFGWGAVLNFTKRSQ---SKSTEK-
-LTPQEEWILDIALEV--AD-GPASGTKTFQ-SLPPGIRPP-Q--PGEKSKIEVVPVSLK
CVQKISHIRIFPPADMTVFEEKKKVQQALAEVKRRFPDGLAVLDPIENMKITDNSFKDLL
RKIEIMESRLVANPLHHSPRLEGLYNQYAAKVSLTNKIRSLKKQIQDAHAIMQL-EELKC
RKRVLRRLQFI-NEDEVVQLKARVACEISTGDELMLSELLFNRFFNDLTPELCAAVMSCF
VFEEKVN-ETPNLT-EELAKPLREIQRQARHIAKVSVESKLAMNEEEYVQGFKWQLMPVI
YAWANGKSFGEICKMTDVYEGSLIRTFRRLEEALRQMAEASKVMGSEELEKKFEEALNKS
DEPTTPILPIQPVELLEKMISCDYTIPTALFGDMSASGPSRKRKASPSPDRDDEMSTSPS
ISNARLPNTSTPNSRKRARPNLIGRPLSVERLLETLDKESLTSVLKTLCERHPSLRDEVV
QISPRPSIQSTLQVLRQYFTRLMDSFPLGPNPRSDYSYDRVRPQWHQLLDALTDFTPHFL
PPNEHQSSTSLEYLNEVTQIIHDLPEWDNPQHNFAKQNAYEEISKAWASVIKEASKRGGG
FQLQFNGWEEKLRVHNEKSGGRLREAYDELMQALGWLRQSNQPSQQQSIRQQLFSNTYGM
EQPMIRTGNW
>XP_013289423_Fonsecaea_pedrosoi
---------------------------------------------------------MDE
LFDVFE-ENGQV-----------------PPAT-TLTKAQRKRLKRQANGEVK----DD-
-PDGEEATA----------PSSDGS-ASVSGD---------------VDKE---------
--ITDGDAPEVKRMRM-EDEPEP-------------------------------------
----------VVTDTFETEQSREVAASAGLL-----------PGKEEEKVILSHQVRHQV
ALPPDYDYVPISEHKPPVEPARTWPFQLDPFQQVSIASIERNESVLVSAHTSAGKTVVAE
YAIAQSLKNNQRVIYTSPIKALSNQKYREFQADFGDVGLMTGDVTINPTATCLVMTTEIL
RSMLYRGSEIMREVGWVIFDEIHYLRDKVRGVVWEETIILLPDKVHYVFLSATIPNAMQF
AEWITKTHNQPCHVVYTDFRPTPLQHYFFPAGADGIHLIVDEKGVFREENFQKAMSSIAD
KQGDDPANALARRKGKGRDKRLNKGG-TR--GPSDIYKIVRMIMTKNYNPVIVFSFSKRD
CEAYAIQMSSMSFNEESEKAMVSKVFDSALEMLSPEDKNLPQIQHLLPLLRRGIGIHHSG
LLPILKETIEILFQEGLIKVLFATETFSIGLNMPAKTVVFTSVRKFDGISQRWITPSEFI
QMSGRAGRRGLDERGIVIMMIDQQMEPGVAKDIVRGEQDKLNSAFYLGYNMILNLLRVEG
ISPEFMLERCFHQFQNTASVSGLEKELQQLEAERSAMILEDESSIRAYYELRKQLDIYAE
DMRMVIIHPNYCLPFMQPGRLVEIKDG------EHDFGWGAVLNFTKRSQ---SKSTEK-
-LTPQEEWILDIALEV--AD-GPAPATKTFQ-SLPHGIRPP-Q--SGEKSKIEVVPVSLK
CVQKISHIRIFPPADMTVFEEKKKVQQALAEVKRRFPDGLAVLDPIENMKITDNSFKDLL
RKIEIMESRLVANPLHHSPRLEGLYNQYAAKVSLTNKIRSLKKQIQDAHAIMQL-EELKC
RKRVLRRLQFI-NEDEVVQLKARVACEISTGDELMLSELLFNRFFNDLTPELCAAVMSCF
VFEEKVN-ETPNLT-EELAKPLREIQRQARHIAKVSVESKLAMNEEEYVQGFKWQLMPVM
YAWANGKSFGEICKMTDVYEGSLIRTFRRLEEALRQMAEASKVMGSEELEKKFEEALNKS
DEPTTPILPIQPVELLEKMISCDYTIPTALFGDMSASGPSRKRKASPSPDRDDEMSTSPS
ISNARLPNTSTPNSRKRARPNLIGRPLSVERLLETLDKESLTSVLKTLCERHPSLRDEVV
QISPRPSIQSTLQVLRQYFTRLMDSFPLGPNPRSDYSYDRVRPQWHQLLDALTDFTPHFL
PPNEHQSSTSLEYLNEVTRIIHDLPEWDNPQHNFAKQNAYEEISKAWASVIKEASKRGGG
YQLQFNGWEEKLRVHNEKSGGRLREAYDELMQALGWLRQSNQPSQQQSIRQQLFSNTYGM
EQPMIRTGNW
>XP_007758334_Cladophialophora_yegresii
---------------------------------------------------------MDE
LFDVFD-DNGQA-----------------PPAN-RPTRTDRKRLKRQANGEVK----DE-
-ANGEDAHA----------SSTDGP-SPSPAD---------------GDQE---------
--MTDGHEPDAKRMRT-EEEPEP-------------------------------------
----------VITDTFETEQSREVAASAGLL-----------GAKEEEKVILSHQVRHQV
ALPPDYDYVPISEHKPPAEPARTWKFELDPFQQVSIASIERNESVLVSAHTSAGKTVVAE
YAIAQCLKNNQRVIYTSPIKALSNQKYREFQADFGDVGLMTGDVTINPTATCLVMTTEIL
RSMLYRGSEIMREVGWVIFDEIHYLRDKVRGVVWEETIILLPDKVRYVFLSATIPNAMQF
AEWITKTHNQPCHVVYTDFRPTPLQHYFFPAGADGIHLVVDEKGVFREENFQKAMSTIAD
KQGDDPANAMARRKGRGKDKRTNKGG-TK--GPSDIYKIVRMIMTKNYNPVIVFSFSKRD
CEAYAIQMSSMSFNEDSEKAMVSKVFDSALEMLSPEDKNLPQIQHLLPLLRRGIGIHHSG
LLPILKETIEILFQEGLIKVLFATETFSIGLNMPAKTVVFTSVRKFDGISQRWITGGEFI
QMSGRAGRRGLDERGIVIMMINEQMEPQIAKDIVRGQQDNLDSAFYLGYNMILNLLRVEG
ISPEFMLERCFHQFQNTASVSGLEKELQQLEAEKSAMVISDESNIRAYYELRKQLDVYAE
DMRMVIVHPNYCLPFMQPGRLVEIKDG------GHDFGWGAVLNFSRRSQ---GRSTEK-
-LAPQEEWVLDVALQV--AD-GPTPATKTHQ-SLPPGIRPP-Q--PGEKSKVEVVPVLLQ
CVHKISHVRIYPPSDMTVSEEKRKVQQALQEVARRFPDGLAVLDPIENMKITDNSFRELL
RKIEIMESRLVANPLHHSPRLEGLYNQYADKMVLTTKIRNLKKQIQDAHAITQL-EELKC
RKRVLRRLQFI-NEDEVVQLKARVACEISTGDELMLSELLFNRFFNDLTPEQTAAVMSCF
VFEEKVN-ENPVLP-EDMARCLREIQKQARNIAKVSIESKLTMNEEEYVQGFKWHLMPVI
YAWANGKSFGDICKMTDVYEGSLIRTFRRLEEALRQMAEASKVMGSEELEKKFEEALNK-
------------------------------------------------------------
------------------------------------------------------VRRDIV
------------------------------------------------------------
----------------------------------AAQSLYL-------------------
------------------------------------------------------------
----------
>XP_016230100_Exophiala_spinifera
---------------------------------------------------------MEE
LFDVFE-DSPSAAQ------------SATSPTN-KPSKKERRR-KRQADRELK----DA-
-ADIEMTNA----------TSNSET-SPAPDV---------------NGTD---------
--ATEADEPGNKRMRT-DDEPEP-------------------------------------
----------VVTDTFETEQSREVDAIAGLQ-----------ASKDEEKILLHHQVRHQV
ALPPDYDYIPINQHKPPAEPARTWKFQLDPFQQVAIASIERNESVLVSAHTSAGKTVVAE
YAIAQCLKNNQRVIYTSPIKALSNQKYREFQADFGDVGLMTGDVTINPTATVLVMTTEIL
RSMLYRGSEIMREVGWVVFDEIHYLRDKTRGVVWEETIILLPDKVRYVFLSATIPNAMQF
AEWITKIHSQPCHVVYTDFRPTPLQHYFFPAGADGIHLIVDEKGVFREDNFQKAMSSIAD
KQGDDPSNAMARRKGRGKDKRLNKGG-TK--GPSDIYKIVRMIMTKNYNPVIVFSFSKRD
CEAYAIQMSTMSFNEDSEKAMVSKVFESALEMLSPDDKNLPQIQHLLPLLRRGIGIHHSG
LLPILKETIEILFQEGLIKVLFATETFSIGLNMPAKTVVFTSVRKFDGYSQRWVTPSEFI
QMSGRAGRRGLDERGIVIMMINEQMDPSVAKDIVRGEQDKLNSAFYLGYNMILNLLRTEG
ISPEFMLEKCFHQFQNTASVSGLEKELQQLEADKSAMVIEDESSIRAYYDLRKQLDVYAE
DMRNVIIHPNYSLPFMQPGRLVYIKDG------EHDFGWGAVINFARRTT---GKSNAK-
-VTPQEEWILDIALEC--AE-GSTPTTKTFQ-SLPAGIRPA-Q--PGENSKVEVVPVLLK
CVQKISHIRIFPPADMTISEEKKKVQKALQEVQRRFPDGLSVLDPIENMKITDNSFKELL
RKIEIMESRLVANPLHNSPRLEGLYNQYAEKVAMQNKIRALKKQIQDAHAIMQL-DELKC
RKRVLRRLQFI-NEDEVVQLKARVACEISTGDELMLSELLFNRFFNDMTPELCAAIMSCF
VFEEKVN-EQPALT-EDLARPLREIQRQARQIAKVSIESKLAVNEEEYVQSFKWQLMPVI
YAWAKGKSFGEICKMTDVYEGSLIRVFRRLEEALRQMAEASKVMGSEELEKKFEEALTK-
------------------------------------------------------------
------------------------------------------------------VRRDIV
------------------------------------------------------------
----------------------------------AAQSLYL-------------------
------------------------------------------------------------
----------
>XP_016266655_Exophiala_oligosperma
---------------------------------------------------------MEE
LFDVFD-DNPSAAQ------------PTGSPAN-TQSRKERRR-KRQADGELK----DA-
-ADVEMANA----------ASKSET-SPAPDM---------------NDAE---------
--AVEDGEPDNKRMRT-DDEPEP-------------------------------------
----------VVTDTFETEQSREVDAIAGLQ-----------ASKDADKILLHHQVRHQV
ALPPDYDYVPINQHKPPAEPARTWKFQLDPFQQVAIASIERNESVLVSAHTSAGKTVVAE
YAIAQCLKNNQRVIYTSPIKALSNQKYREFQADFGDVGLMTGDVTINPTATVLVMTTEIL
RSMLYRGSEIMREVGWVVFDEIHYLRDKTRGVVWEETIILLPDKVRYVFLSATIPNAMQF
AEWITKIHNQPCHVVYTDFRPTPLQHYFFPAGADGIHLIVDEKGVFREDNFQKAMSSIAD
KQGDDPSNAMARRKGKGKDKRLNKGG-TK--GPSDIYKIVRMIMTKNYNPVIVFSFSKRD
CEAYAIQMSTMSFNEDSEKAMVSKVFESALEMLSPDDKNLPQIQHLLPLLRRGIGIHHSG
LLPILKETIEILFQEGLIKVLFATETFSIGLNMPAKTVVFTSVRKFDGYSQRWVTPSEFI
QMSGRAGRRGLDERGIVIMMINEQMDPGVAKDIVRGEQDKLNSAFYLGYNMILNLLRTEG
ISPEFMLEKCFHQFQNTASVSGLERELQHLEADKSAMVIEDESSIRAYYDLRKQLDVYAE
DMRNVIIHPNYSLPFMQPGRLVYIKDG------EHDFGWGAVINFARRST---GRSNEK-
-VTPQEEWILDVALEC--GE-GSTPTTKTFQ-SLPAGIRPA-Q--PGEKSKVEVVPVLLK
CVQKISHIRIFPPADMTISDEKKKVQKALQEVQRRFPDGLSVLDPIENMKITDNSFKELL
RKIEIMESRLVANPLHNSPRLEGLYNQYAEKVALQNKIRALKKQIQDAHAIMQL-EELKC
RKRVLRRLQFI-NEDEVVQLKARVACEISTGDELMLSELLFNRFFNDMTPELCAAIMSCF
VFEEKVN-EPPALT-EDLARPLREIQRQARVIAKVSIESKLAVNEEEYVQSFKWQLMPVM
YAWAKGKSFGEICKMTDVYEGSLIRVFRRLEEALRQMAEASKVMGSEELEKKFEEALTK-
------------------------------------------------------------
------------------------------------------------------VRRDIV
------------------------------------------------------------
----------------------------------AAQSLYL-------------------
------------------------------------------------------------
----------
>XP_013313339_Exophiala_xenobiotica
---------------------------------------------------------MDE
LFDVFE-DNAQAPQ------------PPASPAN-KSSRKERRR-KRQADGGLK----DA-
-VDGGETTG----------HSTNDA-SPDSEM---------------KDFD---------
--PTDGDGPNIKRTRI-ENEPEP-------------------------------------
----------VVTDTFETEQSREVVASAGLQ-----------ASQEEEKVILSHQVRHQV
ALPPDYDYVPISQHKPPAEPARTWKFQLDPFQQVSIASIERNESVLVSAHTSAGKTVVAE
YAIAQCLKNNQRVIYTSPIKALSNQKYREFQADFGDVGLMTGDVTINPTATCLVMTTEIL
RSMLYRGSEIMREVGWVVFDEIHYLRDKTRGVVWEETIILLPDKVRYVFLSATIPNAMQF
AEWITKTHNQPCHVVYTDFRPTPLQHYFFPAGADGIHLIVDEKGVFREDNFQKAMSSIAD
KQGDDPSNPMARRKGRGKDKKLNKGG-NK--GPSDIYKIVRMIMTKNYNPVIVFSFSKRE
CEAYAIQMSTMSFNEDSEKAMVSKVFESALEMLSPEDKNLPQIQHLLPLLRRGIGIHHSG
LLPILKETIEILFQEGLIKVLFATETFSIGLNMPAKTVVFTSVRKFDGFSQRWVTPSEFI
QMSGRAGRRGLDERGIVIMMINEQMDPSVAKDIVRGEQDKLNSAFYLGYNMILNLLRVEG
ISPEFMLERCFHQFQNTASVSGLEKELQQLEAEKSALVIEDESAIRAYYDLRKQLDLYAE
DMRNVIIHPNYSLPFMQPGRLVYIKDG------EHDFGWGAVINFARRST---GRSTEK-
-LTPQEEWILDIALEC--AE-GTAPATKTFQ-SLPAGIRPP-Q--PGEKSKVEVVPVLLK
CVQKISHIRIFPPADMTISEEKKKVQKALIEVQRRFPDGLAVLDPVENMKITDNSFKELL
RKIEIMESRLVANPLHNSPRLEGLYNLYADKVVLQGKIRALKKQIQDAHAIMQL-EELKC
RKRVLRRLQFI-NEEEVVQLKARVACEISTGDELMLSELLFNRFFNDLNPEQCAAVMSCF
VFEEKVN-DQPTLT-EDLARPLREIQRQARVIAKVSVESKLAVNEEEYVQSFKWQLMPVI
YAWAKGKSFGEICKMTDVYEGSLIRVFRRLEEALRQMAEASKVMGSEELEKKFEEALTK-
------------------------------------------------------------
------------------------------------------------------VRRDIV
------------------------------------------------------------
----------------------------------AAQSLYL-------------------
------------------------------------------------------------
----------
>XP_007725350_Capronia_coronata
---------------------------------------------------------MDE
LFDVFE-DNPQGGQ------------PANSGSA-TPHKRERKRLKRQANGEVK----DA-
-VNGDEAPA----------ASSDVN-TSESEH---------------NGST---------
--SPAGNEAGVKRLRL-DDEPEP-------------------------------------
----------VVTDTFETEQSREVAASAGLQ-----------ASKEEEKVILSHQVRHQV
ALPPDYDYVPISEHKPPAEPARTWKFQLDPFQQVSIASIERNESVLVSAHTSAGKTVVAE
YAIAQCLKNNQRVIYTSPIKALSNQKYREFQADFGDVGLMTGDVTINPTATCLVMTTEIL
RSMLYRGSEIMREVGWVIFDEIHYLRDKTRGVVWEETIILLPDKVRYVFLSATIPNAMQF
AEWITKTHNQPCHVVYTDFRPTPLQHYFFPAGADGIHLIVDEKGVFREDNFQKAMSTIAS
KHGDDPANAMARRKGKGKDKKLNKGG-NK--GPSDIYKIVRMIMTKNYNPVIVFSFSKRD
CEAYAIQMSTMSFNDDSEKAMVSKVFDSALEMLSPEDKNLPQIQHLLPLLRRGIGIHHSG
LLPILKETIEILFQEGLIKVLFATETFSIGLNMPAKTVVFTSVRKFDGISQRWVTPSEFI
QMSGRAGRRGLDERGIVIMMIDEQMEPTVAKEIVRGEQDKLNSAFYLGYNMILNLLRVEG
ISPEFMLERCFHQFQNTASVSGLERELQQLETEKSAMVIEDESAIRAYYELRKQLDVYGE
DMKNVVIHPNYSLPFMQPGRLVEVKDG------ENDFGWGAVINFAKRNQ---GRSNEK-
-LTPQEEWILDIALEC--AE-GPAPATKTFQ-SLPAGIRPP-Q--PGEKSKIEVVPVLLK
CVQKISHVRIFPPADMTDPEERKKVQKSLAEVKRRFPDGLSVLDPIENMKITDNSFKELL
RKISIMESRLMANPLHNSPRLEGLYNQYAKKVELTNKIRALKKQIQDAHAIMQL-DELKC
RKRVLRRLQFI-NEDEVVQLKARVACEISTGDELMLSELLFNRFFNDLTPEQCAAVMSCF
VFEEKVN-EQPTLP-EDLARPLREIQKQARIIARVSAESKLPVNEEEYVQSFKWQLMPVM
FAWATGKSFGDICKMTDVYEGSLIRTFRRLEEALRQMAEASKVMGSEELEKKFEEALSK-
------------------------------------------------------------
------------------------------------------------------VRRDIV
------------------------------------------------------------
----------------------------------AAQSLYL-------------------
------------------------------------------------------------
----------
>XP_007734187_Capronia_epimyces
---------------------------------------------------------MDD
LFDVFE-DSPHPVQ------------PPTDAST-RPDKTQKKRLKRQANGEVK----DA-
-VNGEEAA-----------LPSDVN-DSDSEN---------------NGAE---------
--SLAGDEPDVKRMRI-GDEQDP-------------------------------------
----------VVTDTFETEQSREVAASAGLQ-----------ASKEEEKVILSHQVRHQV
ALPPDYDYVPISEHKPPAEPARTWKFQLDPFQQVSIASIERNESVLVSAHTSAGKTVVAE
YAIAQCLKNNQRVIYTSPIKALSNQKYREFQADFGDVGLMTGDVTINPTATCLVMTTEIL
RSMLYRGSEIMREVGWVVFDEIHYLRDKTRGVVWEETIILLPDKVRYVFLSATIPNAMQF
AEWITKTHSQPCHVVYTDFRPTPLQHYFFPAGADGIHLIVDEKGVFREDNFEKAMSTIAA
KQGDDPANAMARRKGKGKDKKLNKGG-TK--GPSDIYKIVRMIMTKNYNPVIVFSFSKRD
CEAYAIQMSTMSFNDDSEKAMVSKVFDSALEMLSPEDKNLPQIQHLLPLLRRGIGIHHSG
LLPILKETIEILFQEGLIKVLFATETFSIGLNMPAKTVVFTSVRKFDGVSLRWVTPSEFI
QMSGRAGRRGLDERGIVIMMIDEEMDPTVAKEIVRGEQDKLNSAFYLGYNMILNLLRVEG
ISPEFMLERCFHQFQNTASVSGLERELQQLETEKSAMVIEDESAIRAYYELRKQLDVYAE
DMRNVIIHPNYSLPFMQPGRLVEIKDG------EYDFGWGAVINFARRSQ---GRSNEQ-
-LPPQEEWILDIALEC--AE-GPAPATKTFQ-SLPAGIRPP-Q--PGEKSKIEVVPVLLK
CVQKISHVRIFPPSDMTNPEERKKIQKSLAEVKRRFPDGLAVLDPIENMKITDNSFKELL
RKIEIMESRLVANPLHNSPRLEGLYNQYAQKVTLTDKIRALKKQIQDAHSIMQM-EELKC
RKRVLRRLQFI-NEDEVVQLKARVACEISTGDELMLSELLFNRFFNDLTPEHCAAVMSCF
VFEEKVN-EQPTLP-EDLARPLREIQRQARVIAKVSVESKLAVNEEEYVQSFKWQLMPVM
FAWATGKSFGEICKMTNVYEGSLIRTFRRLEEALRQMAEASKVMGSEELEKKFEEALSK-
------------------------------------------------------------
------------------------------------------------------VRRDIV
------------------------------------------------------------
----------------------------------AAQSLYL-------------------
------------------------------------------------------------
----------
>XP_009155985_Exophiala_dermatitidis
---------------------------------------------------------MDE
LFDVFE-DKPQAVQ------------SSDSAAQ-KADKKEKRRLKRQANGEVK----EAE
NENGDEAP-----------VPDDVS-MSDSER---------------DGEE---------
--TSGADGPDIKRMRI-DDEPEP-------------------------------------
----------VVTDTFETEQSREVAASAGLQ-----------ASKEEEKVILSHQVRHQV
ALPPDYDYVPISEHKPPAEPARTWKFQLDPFQQVSIASIERNESVLVSAHTSAGKTVVAE
YAIAQCLKNNQRVIYTSPIKALSNQKYREFQADFGDVGLMTGDVTINPTATCLVMTTEIL
RSMLYRGSEIMREVGWVIFDEIHYLRDKTRGVVWEETIILLPDKVRYVFLSATIPNAMQF
AEWITKTHNQPCHVVYTDFRPTPLQHYFFPAGADGIHLIVDEKGVFREDNFQKAMSTIAA
KQGDDPANAMARRKGRGKDKKLNKGG-NK--GPSDIYKIVRMIMTKNYNPVIVFSFSKRD
CEAYAIQMSTMSFNDESEKAMVSKVFDSALEMLSPEDKNLPQIQHLLPLLRRGIGIHHSG
LLPILKETIEILFQEGLIKVLFATETFSIGLNMPAKTVVFTSVRKFDGISQRWVTPSEFI
QMSGRAGRRGLDERGIVIMMIDEQMEPTVAKEIVRGEQDKLNSAFYLGYNMILNLLRVEG
ISPEFMLERCFHQFQNTASVSGLERELQQLETEKSTMVIEDESAIRAYYELRKQLDVYAE
DMRNVIIHPNYSLPFMQPGRLVEIKDG------ENDFGWGAVINFARRGQ---GRSNEK-
-LTPQEEWVLDIALEV--AE-GSTPATKTFQ-TLPAGIRPP-Q--PGEKSKVEVVPVLLK
CVQKISHVRIFPPQDMTNPEERKKIQKSLAEVKRRFPDGLAVLDPIENMKITDNSFKELL
RKIEIMESRLVANPLHNSPRLESLYNKYAQKVALTNKIRSLKKQIQDAHAIMQL-DELKC
RKRVLRRLQFI-NEDEVVQLKARVACEISTGDELMLSELLFNRFFNDLTPEQCAAVMSCF
VFEEKVN-EQPTLP-EDLARPLREIQRQARVIARVSAESKLAINEDEYVQSFKWQLMPVI
FAWATGKSFGEICKMTDVYEGSLIRTFRRLEEALRQMAEASKVMGSEELEKKFEEALSK-
------------------------------------------------------------
------------------------------------------------------VRRDIV
------------------------------------------------------------
----------------------------------AAQSLYL-------------------
------------------------------------------------------------
----------
>XP_013258760_Exophiala_aquamarina
---------------------------------------------------------MDE
LFDVFD-DNPSA-------------------AP-KPSKKEKKRMKRQANGEVKAAQVEDT
TTNGNDTVL----------SSAGNS-IHSGEP---------------QADG---------
--SPDHAMPDPKRMRI-ADEPEP-------------------------------------
----------VVTDTFETEQSREVAASAGLQ-----------ASQNEEKVILSHQVRHQV
ALPPDYDYVPISEHKTAAEPARTWSFQLDPFQQVAIASIERNESVLVSAHTSAGKTVVAE
YAIAQSLKNNQRVIYTSPIKALSNQKYREFQAEFGDVGLMTGDVTINPTATCLVMTTEIL
RSMLYRGSEIMREVGWVVFDEIHYLRDKTRGVVWEETIILLPDKVRYVFLSATIPNAMQF
AEWITKTHSQPCHVVYTDFRPTPLQHYFFPAGADGIHLIVDEKGVFREDNFQKAMSTIAE
KQGDDPANAMARRKGKGKDKRLNKGG-TK--GPSDIYKIVRMIMTKNYNPVIVFSFSKRD
CEAYAIQMSSMTFNDESEKAMVAKVFDSALEMLSPEDKTLPQIQHLLPLLKRGIGIHHSG
LLPILKETIEILFQEGLIKVLFATETFSIGLNMPAKTVVFTSVRKFDGISQRWVTPSEFI
QMSGRAGRRGLDERGIVIMMIDQQMEPGIAKEIVRGEQDKLNSAFYLGYNMILNLLRVEG
ISPEFMLERCFHQFQNTASVSGLERELQHLEAEKSSMVIEDENAIKAYYELRKQLDIYAE
DMRNVIIHPNYCLPFMQPGRLVEVKDG------EHNFGWGAVINFAKRGS---NRSTEK-
-LTPQEEWILDIALEC--AD-GATPGTKTFQ-SLPAGIRPP-Q--PGEKSKIEVIPVLLK
CVQKISHIRIFPPQDISSSGERKKIAQALSEVQRRFPDGLAVLDPIDNLKITDNSFKELL
RKIEIMESRLVANPLHNSPRLEGLYNQYAEKVMVTNKIKGLKKQIQDAHAIMQL-DELKC
RKRVLRRLQFI-NEDEVVQLKARVACAISTGDELMLSELLFNRFFNDMTPEQCAAVMSCF
VFEEQIK-DTPILP-EDLARHLREIHRQARIIAKVSIESKLALNEDEYVQSFKWGLMPVI
LAWANGKSFGEICKMTDVYEGSLIRTFRRLEESLRQMAEASKVMGSEELEKKFEEALTK-
------------------------------------------------------------
------------------------------------------------------VRRDIV
------------------------------------------------------------
----------------------------------AAQSLYL-------------------
------------------------------------------------------------
----------
>XP_016220471_Exophiala_mesophila
---------------------------------------------------------MDD
LFDVFE-DQPQSVS------------TP-NTDN-RPPRPERNR-KRQANGQVK----D--
-TPMEDSNA----------PSEDAS-SLNSDR---------------ASVE---------
--AANDHAQDAKRQRI-NEEAEP-------------------------------------
----------VVTDTFETEQSREVAASAGLQ-----------ASKDEEKVVLSHQVRHQV
ALPPDYAYKPISEHVSPAEPARKWPFQLDPFQQVSIASIERNESVLVSAHTSAGKTVVAE
YAIAQCLKNNQRVIYTSPIKALSNQKYREFQAEFGDVGLMTGDVTINPTATCLVMTTEIL
RSMLYRGSEIMREVGWVVFDEIHYLRDKTRGVVWEETIILLPDKVRYVFLSATIPNAMQF
AEWITKTHNQPCHVVYTDFRPTPLQHYFFPAGADGIHLIVDEKGVFREDNFQKAMSSIAD
KQGDDPANAMARRKGKGKDKKLNKGG-TK--GPSDIYKIVRMIMTKNYNPVIVFSFSKRD
CEAYAIQMSSMSFNEESEKAMVAKVFDSALEMLSPEDKTLPQIQHLLPLLKRGIGIHHSG
LLPILKETIEILFQEGLIKVLFATETFSIGLNMPAKTVVFTSVRKFDGISQRWVTPSEFI
QMSGRAGRRGLDERGIVIMMINEQMEPGVAKDIVRGEQDKLNSAFYLGYNMILNLLRVEG
ISPEFMLERCFHQFQHTASVSGLERELQLLEAEKSSMIIDDESAIKTYYDLRKQLDISAE
DMRNVIIHPNYSLPFMQPGRLVEIKDG------DHNFGWGAVISFTRRNS---PNSTTK-
-LTPQEEWILDIALEC--AE-GPTPGTKTFQ-SLPPGVRPP-L--PGEASKIEVVPVLLK
CVQKISHIRIFPPNGMTSHSEKKKIQQALNEVQRRFPDGLAVLDPVENLKITDKSFKELL
RKIEIMESRLIANPLHNSPRLEGLYNQYAEKVIVSNKIRALKKQIQDAHAIMQL-DELKC
RKRVLRRLRFI-NEDEVVQLKARVACAISTGDELMLSELLFDRFFNDMSPEQCAAVMSCF
VFEEKVR-EDPVLP-EESARLVRVIQNQARAIAKVSIESKLAVNEDEYVQSFRWQLMPVI
LAWANGKSFGEICKMTDVYEGSLIRVFRRLEEALRQMAEASKVMGSDDLEKKFEEALTK-
------------------------------------------------------------
------------------------------------------------------VRRDIV
------------------------------------------------------------
----------------------------------AAQSLYL-------------------
------------------------------------------------------------
----------
>XP_013271753_Rhinocladiella_mackenziei
---------------------------------------------------------MDE
LFDVFE-DNPPTPH------------APANAEN-KADKKERKRLKRQANGELK----EA-
-ANGDDVPT----------PSSDAK-SQSSEN---------------PDAD---------
--NANGDGPDAKRMRM-EEEAEP-------------------------------------
----------VVTDTFETEQSREVAASAGLR-----------ASKEEDKVILSHQVRHQV
ALPPDYDYVPISQHESPAEPARTWPFQLDPFQQVSIASIERNESVLVSAHTSAGKTVVAE
YAIAQCLKNNQRVIYTSPIKALSNQKYREFQADFGDVGLMTGDVTINPTATCLVMTTEIL
RSMLYRGSEIMREVGWVVFDEIHYLRDKVRGVVWEETIILLPDKVRYVFLSATIPNAMQF
AEWITKTHSQPCHVVYTDFRPTPLQHYFFPAGADGIHLIVDEKGVFREDNFQKAMSSIAE
KHGDDPANAMAKRKGKGKDKKLNKGG-TK--GPSDIYKIVRMIMMKNYNPVIVFSFSKRD
CEAYAIQMSTMSFNDESEKAMVTKVFDSALETLSPEDKNLPQIQHLLPLLRRGIGIHHSG
LLPLLKETIEILFQEGLIKVLFATETFSIGLNMPAKTVVFTSVRKFDGIAQRWVTPSEFI
QMSGRAGRRGLDERGIVIMMIDEQMEPNVAKEIVRGEQDKLNSAFYLGYNMILNLLRVEG
ISPEFMLERCFHQFQNTASVSGLEKELQQLEAEKSAMVIEDENSIRAYYDLRKQLDVYAE
DMRNVIIHPNYCLPFMQPGRLVEIKDG------EHDFGWGAVVNFGRRSP---NRSTEK-
-LTPQEEWILDIALEC--AD-GPAPATKTFQ-SLPSGIRPP-Q--PGEKSRIEVVPVLLK
CVHKISHIRIFLPTDMTIPSERKKVQTSLVEVQRRFPDGLAVLDPIENLKITDNSFKELL
RKIEIMESRLVANPLHNSPRLEGLYNQYAEKVIIANKIRALKKQIQDAHAIMQL-EELKC
RKRVLRRLQFI-NEDEVVQLKARVACEISTGDELMLSELLFNRFFNDLTAEQCAAVMSCF
VFEEKVN-EQTNLP-EDLARLLREIQRQARVIAKVSIESKLAMNEEEYVQSFKWQLMPVM
YAWATGKSFGEICKMTDVYEGSLIRTFRRLEEALRQMAEAAKVMGSEELEKKFEEALTK-
------------------------------------------------------------
------------------------------------------------------VRRDIV
------------------------------------------------------------
----------------------------------AAQSLYL-------------------
------------------------------------------------------------
----------
>XP_018003939_Phialophora_attinorum
---------------------------------------------------------MDE
LFDAFE-AAPAPAA------------AP-RPTM-NGNTGDKKNLKRTANGILK----SE-
-TDAHDSED----------DSDDGEVSSDASD---------------AGSE---------
--GDNEAETEHKRPRL-EEEPEP-------------------------------------
----------IVADTFETEQQREVAA-GGLA-----------GDSEADRVILSHQVRHQV
ALPPDYAYTPISEHKPPAEPAKTYEFQLDPFQQVSIYSIQRNESVLVSAHTSAGKTVVAE
YAIAQCVKNNQRVIYTSPIKALSNQKYREFQAEFGDVGLMTGDVTINPTATCLVMTTEIL
RSMLYRGSEIMREVGWVIFDEIHYLRDKTRGVVWEETIILLPDKVRYVFLSATIPNAMQF
AEWITKIHKQPCHVVYTDFRPTPLQHYFFPSGADGINLIVDEKGVFREENFQKSMSTIAE
KEGDDPANAMAKRKGRGKDKRLNKGG-TK--GPSDIWKIVRMIITKNYNPVIVFSFSKRD
CEAHALQMASMVFNDDSEKAMVRKVFDSALETLAPEDKELPQIQHLLPLLQRGIGIHHAG
LLPILKETIEILFQEGLIKVLFATETFSIGLNMPAKTVVFTNVRKFDGVAQRWLTASEFI
QMSGRAGRRGLDDRGIVIMMINQQMEPDVAKSIVRGEQDKLNSAFYLGYNMVLNLLRVEG
ISPEFMLEHCFHQFQSLASVSDLEKELRKLDVEKQEMIIEDENLIKAYYELRKQLDAYAE
EMRNIIIHPNFCLPFMQPGRLVHIKDG------EHDFGWGAVINFLRREP---DRNNREA
TLAPQESWTIDVALEC--ADSGHSIGTNAFN-SLPPGIRPA-SSDPTSKSCVEVVPVLLK
CVHGISTFRIFPPRDLTTSADRAKIQRALAEVQKRFPDGIPKLDPIEQMNITDNTFKDLV
RKIEVMESRLVASPLHNSPRLERLWNEYAAKVVVTDRIREIKKKIQDAHAILQL-DELKN
RKRVLRRLQFI-NDDEVVQLKARVACQISTGDELMLSELLFNRFFNDLSPEEIAAVCSCF
VFEERVN-ETPVLP-DELARPLREIQKQAKIIAKVSVESKMAVNEEEYVQGFKWQLMPVL
LAWAQGKSFGEICKMTDVYEGSLIRTFRRLEELLRQMGEASKVMGSEELEKKFDEALKK-
------------------------------------------------------------
------------------------------------------------------VRRDIV
------------------------------------------------------------
----------------------------------AAQSLYL-------------------
------------------------------------------------------------
----------
>NP_001342839_Schizosaccharomyces_pombe
----------------------------------------------------MFGGELDD
AFGVFEGKVPKSLKEESKN-------SQNSQNSQKIKRTLTDK-NASNQE----------
-------------------QGTKKLESSVGEQ----------------------------
--ESATKRAKIENLKD-NQDLIPNNDVNGIHINNSAVADTKHKPKIGDIAADDISNEVSI
KNEGDTIPEATVADSFEQEASLQVAGKVGMT---------EAKSSTEEVVELRHQVRHQV
SIPPNYDYVPISKHKSPIPPARTYPFTLDPFQAVSIACIERQESVLVSAHTSAGKTVVAE
YAVAQSLRDKQRVIYTSPIKALSNQKYRELLAEFGDVGLMTGDVTINPDATCLVMTTEIL
RSMLYRGSEVMREVAWVIFDEIHYMRDKERGVVWEETIILLPDKSHFVFLSATIPNAMQF
AEWITKIHRQPCHVVYTDFRPTPLQHYLFPSGSDGIHLVVDEKSNFREENFQRAMSALME
KQGDDPAAMATKGNAK-K-GKTGKGGV---KGPSDIYKIVKMIMVKNYNPVIVFSFSKRE
CEALALQMSKLDMNDQTERDLVTTIFNNAVNQLSEKDRELPQIEHILPLLRRGIGIHHSG
LLPILKEVIEILFQEGLLKVLFATETFSIGLNMPAKTVVFTNVRKFDGKTFRWISGGEYI
QMSGRAGRRGLDDRGIVILMIDEKMDPPVAKSMLKGEADRLDSAFHLSYNMILNLLRVEG
ISPEFMLERCFFQFQNSLEVPKLEAKLEESQQHYDSFTILDERPLEEYHTLKTQLERYRT
DVRTVVNHPNFCLSFLQGGRLVRVKVG------NEDFDWGVVVNVSKRPL--PKGQSNE-
-YLPQESYIVHTLVMVASDT-GPLRIRSGH---LPE-VHPP-A--AEDKGKFEVVPFLLS
SLDGIAHIRVFLPNDLKSQGQKLTVGKALSEVKRRFPEGITLLDPVENMNIKEPTFIKLM
KKVNILESRLLSNPLHNFSELEEKYAEYLRKLALLEEVKDLKKKLSKARSIMQL-DELNS
RKRVLRRLGFT-TSDDVIEVKGRVACEISSGDGLLLTELIFNGMFNDLTPEQCAALLSCL
VFQEKSEVENQRMK-EELAGPLKILQEMARRIAKVSKESKQELNEEEYVNSFKPSLMEVV
YAWAHGASFAQICKMTDVYEGSLIRMFRRLEELIRQMVDAAKVIGNTSLQQKMEDTIAC-
------------------------------------------------------------
------------------------------------------------------IHRDIV
------------------------------------------------------------
----------------------------------FSASLYL-------------------
------------------------------------------------------------
----------
```
