## Supplementary material for "Coding Sequence Insertions in Fungal Genomes are Intrinsically Disordered and can Impart Functionally-Important Properties on the Host Protein": MAFFT_MSAs: XP_711679.2_blasthits_MAFFT.txt

```
>XP_711679_Candida_albicans
------------------------------------------------------------
----------------------------MKLSKSTLIATLA-LTATS-------------
--------TNALVV-QNP--FSN----IQQALK------LDLSYDKLTSKLT--------
--DTFEQ-GKANIISTIAKVMN--------EPL-DGLTPEIKNIWS--------------
------------------------------------------------------------
------------------------------------------------------------
------------------------------------------------------------
------------------------------------------------------------
------------------------------------------------------------
------------------------------------------------------------
-----E---MLMKFPNSITELNFK-----------------APPK----KGKITTQQ-FD
FHVT-------------DA-------QVPNHKLRIKST--PKDLGI---D-TVKQYSGYL
DVVDEDKHFFYYFFESRNDPKNDPVILWLNGGPGCSSLTGLFFELGPSSI-DKNLKPVYN
PHSWNANASVIFLDQPINVGYSYS--SQ---SVSNTIA----------------------
------AGKDVYAFLQLFFKNFPEYA----NLDFHIAGESYAGHYIPAFASEILTHP---
--------E---RNFNLTSVLIGNGLTDPLVQYEYYEPMACGE---G-GEPSVLEP-EEC
DGMLNSLPR-CLSLIESCYESGSV-----WSCVPATIYCNNGQMGPYQK-TGRNVYDIRT
MCE-GSSLCYSQLEYIDQYLNLPEVKKALGAEVDEYQSCNFDINRNFMFAGDWMKPYQK-
NVIDLLEK-ELPV---LIYAGDKDFICNWLGNQAWTNRLEWSGSKGFSKAPVKTWKV---
G--KNAAGEVKNYKHFTFLRVFGGGHMVPYDQPENALDMVNRWISGDYKY----------
------------------------
>XP_002421512_Candida_dubliniensis
------------------------------------------------------------
----------------------------MKLSKSTLIATLA-LTATS-------------
--------TNALVV-QNP--FNN----IQQALK------LDLSYDKLTSKLT--------
--DAFEQ-GKANIISTIAKVMN--------EPL-DGLTPEIKSIWS--------------
------------------------------------------------------------
------------------------------------------------------------
------------------------------------------------------------
------------------------------------------------------------
------------------------------------------------------------
------------------------------------------------------------
-----E---MLMKFPNSVTELNFK-----------------APPK----KGKITTQQ-FD
FHVT-------------DA-------SVPNHKLRIKST--PKDLGI---D-TVKQYSGYL
DVVDEDKHFFYYFFESRNDPKNDPVILWLNGGPGCSSLTGLFFELGPSSI-DKNLKPVYN
PHSWNANASVIFLDQPINVGYSYS--SQ---SVSNTIA----------------------
------AGKDVYAFLQLFFKNFPEYA----SLDFHIAGESYAGHYIPAFASEILTHP---
--------E---RNFNLTSVLIGNGLTDPLVQYEYYEPMACGE---G-GEPSVLEP-EEC
DGMLNSLPR-CLSLIESCYESGSV-----WSCVPATIYCNNGQMGPYQR-TGRNVYDIRT
MCE-GSSLCYSQLEYIDQYLNLPEVKKALGAEVDEYQSCNFDINRNFMFAGDWMKPYQK-
NVIDLLEK-ELPV---LIYAGDKDFICNWLGNQAWTNRLEWSGSNGFSKAPVKTWKV---
G--KNAAGEVKNYKHFTFLRVFGGGHMVPYDQPENALDMVNRWISGDYKF----------
------------------------
>XP_002550839_Candida_tropicalis
------------------------------------------------------------
----------------------------MKFSQTALVTALA-V--SS-------------
--------TNALIV-QNP--FNN----IQQALQ------LDLSYDKLTTKLS--------
--SAFES-GKDNVISTIAKVLN--------EPI-EGLTPEIKNVWS--------------
------------------------------------------------------------
------------------------------------------------------------
------------------------------------------------------------
------------------------------------------------------------
------------------------------------------------------------
------------------------------------------------------------
-----E---MMLKFPSSISELNFK-----------------APGK----KSGITKQK-FD
FHVT-------------DA-------SLPNHQLRIKAT--PEDLGI---D-SVKQYSGYL
DVEDEDKHFFYYFFESRNDPKNDPVILWLNGGPGCSSLTGLFFELGPSGI-DQKLKPVYN
PHSWNANASVIFLDQPINVGYSYS--SQ---SVSNTVA----------------------
------AGKDVYAFLQLFFKNFPEYA----NLDFHIAGESYAGHYIPAFASEILTHK---
--------E---RNFNLTSVMIGNGLTDPLVQYEYYEPMACGE---G-GEPSVLEP-EEC
QNMLDGLPR-CLSLIKSCYESGSV-----WSCVPATIYCNNGQMGPYQR-TGRNVYDIRT
MCE-GSSLCYKALEYIDDYLNLPEVKKALGAEVDEYQSCNFDINRNFMFAGDWMKPYQK-
NVIDLLEQ-ELPV---LIYAGDKDFICNWLGNQAWTDRLEWSGSKGFSKAPVRSWKV---
N--GKEAGEVKNYKHFTFLRVFGGGHMVPYDQPENSLDMVNRWVSGDYKY----------
------------------------
>XP_003871186_Candida_orthopsilosis
-----------------MSYSNVVFHNRCRRYPSSVIGAKLNCLVQNVVRSSYRCHRLHT
LSPHTYKKGQLSFKLLSSSSSSSQDNSIMKFSTTTAISALALLSVNV-------------
--------VDALTI--QN-PF-N----GQQPLN------LDFNYDKYASQLSHLL-----
--FD-EQ-KQNEFFSKVSSLFN--------EPL-ESLTHETKKLWS--------------
------------------------------------------------------------
------------------------------------------------------------
------------------------------------------------------------
------------------------------------------------------------
------------------------------------------------------------
------------------------------------------------------------
-----D---MILN-SKQFGDLRFT-----------------IPGK----TGKIIKQH-FD
FHVK-------------DQ-------KVPNHQLRVKST--PEDLGV---D-SVKQYSGYL
DVDDEDKHFFFWAFESRNDPKNDPVILWLNGGPGCSSTTGLFFELGPSSI-NKDIQPVHN
PYAWNNNATVIFLDQPVNVGYSYS--SS---SVSNTVA----------------------
------AGKDVYAFLELFFKQFPQFA----KLDFHIAGESYAGHYIPVFASEILSHP---
--------E---RSFNLTSVLIGNGLTDPLTQYEYYEPMACGE---G-GEPSVLEP-EEC
QSMTDAIPR-CQSLIQQCYESESV-----WSCVPATVYCNNAQLGPYQK-TGRNVYDIRT
MCE-GSNLCYEGLEYIDTYMNKPEVMKALGAEVSSYESCNFDVNRNFVFAGDWMKPYFK-
NVIDILQQ-DLPV---LIYAGDKDFICNWLGNQAWADKLEWSGSKGFSKAPVRKWKV---
D--GKHAGDVKNYEHFTFLRVFGGGHMVPYDQPENALDMVNRWVSGDYKF----------
------------------------
>XP_001523746_Lodderomyces_elongisporus
------------------------------------------------------------
----------------------------MKLSTLTTVALAA--SLGS-------------
--------TNALTI--NN-PFKN----IQQPLN------FDFDYDRITEKLGGYL-----
--FS-EE-KTNEFFNKVSQVFN--------EPL-DTLTQETKQIWK--------------
------------------------------------------------------------
------------------------------------------------------------
------------------------------------------------------------
------------------------------------------------------------
------------------------------------------------------------
------------------------------------------------------------
-----D---MILN-SKKFGDLKFS-----------------IPGK----P-NVVKQN-FD
FHVN-------------DA-------KLPNHGLRVKST--PESLGV---D-SVKQYSGYL
DVDDEDKHFFFWAFESRNDPKTDPVILWLNGGPGCSSATGLFFELGPSSI-DKSLQPVYN
PHSWNNNATVIFLDQPVNVGYSYS--SS---SVSNTVA----------------------
------AGKDVYAFLELFFKQFPEYA----KLDFHIAGESYAGHYIPVFASEILSHP---
--------E---RSFNLTSVLIGNGLTDPLVQYEYYEPMACGQ---G-GEPSVLDE-EEC
QSMSDAIPR-CLSLINSCYESESV-----WSCVPATIYCNNAEMGPYQR-SGRNVYDIRT
MCE-GGTLCYNDLEYIDSFMNKPEVMKALGAEVSNFESCNFDVNRNFMFAGDWMKPYHK-
NVIDLLQQ-DLPV---LIYAGDKDFICNWLGNEAWTNKLEWSGSKGFSKAPVRKWKV---
D--GKHAGDVKNYENFTFLRVFGGGHMVPYDQPVSALDMVNRWVAGDYKF----------
------------------------
>XP_007377654_Spathaspora_passalidarum
------------------------------------------------------------
----------------------------MKFSTVATAATLAIASVNG-------------
--------LSIPNP------LSS----LQQTLK------LE-------------------
--NAFEA-------ADIKQFIG--------DMMKQSLPMETKKLWS--------------
------------------------------------------------------------
------------------------------------------------------------
------------------------------------------------------------
------------------------------------------------------------
------------------------------------------------------------
------------------------------------------------------------
-----E---MMLKFPDTMSKLSFK-----------------GPPA----KKLRNLSSQF-
IHVL-------------DD-------AFPGHGLRIKST--PESLGI---D-TVKQYSGYL
DVKEEDKHFFYYFFESRNDPANDPIILWLNGGPGCSSMTGLFFELGPASI-NAELKPVHN
PHSWNNNASVIFLDQPINVGYSYS--SG---SVSNTIA----------------------
------AGKDVYAFLELFFKHFPQYS----KSQFHIAGESYAGHYIPVFATEILSHP---
--------E---RSFNLTSVLIGNGLTDPLVQYEYYEPMACGE---G-GEPSVLSP-EEC
QAMNNSIPR-CTSLIQSCYDSESV-----WSCVPATIYCNNAQMGPYQR-TGRNVYDIRT
MCE-GSNLCYSQLEYVDQFLNQPEVMEALGAEVEKFESCNTNINMNFMFAGDWMKPYHT-
RVAELLDA-DLPV---LIYAGDKDFICNWLGNQAWTNRLEYKNAKGFSKAEVKKWKV---
G--GKAAGEVKNFDKFTFLRVYGGGHMVPFDQPESSLAMVNSWVAGDYALA---------
------------------------
>XP_043050498_Scheffersomyces_spartinae
------------------------------------------------------------
------------------------MKLSIPFATLVSAASFM-GGADA-------------
--------LRVPDF--------------QQVFD------LGHGAIDQAIKFGQ-------
--DALSAYGSGPLLQTIASYLN--------LDL-NTLTPEMHSVWD--------------
------------------------------------------------------------
------------------------------------------------------------
------------------------------------------------------------
------------------------------------------------------------
------------------------------------------------------------
------------------------------------------------------------
-----E---LVTKFPLTISKMQLK-----------------LSVP----KGRKFRKASFD
FHVA-------------DT-------KFPDHKLRVKST--PADLGV---D-TVKQYSGYL
DVEDEDKHFFYWFFESRNDPKNDPIILWLNGGPGCSSMTGLFFELGPASV-GEKLKPINN
PYSWNNNASVIFLDQPVNVGYSYS--SS---SVSNTVA----------------------
------AAKDVYAFLELFFKQFPEYNK---KQDFHIAGESYAGHYIPQFASEILSHK---
--------D---RSFELSSVLIGNGLTDPLVQYEYYQPMACGK---G-GYPSVLDP-EEC
DAMENLLPR-CLSLIESCYESGSI-----WSCVPATIYCNNGQLLPYQR-TGRNVYDIRG
MCE-DSNLCYKDLKYIDQYLNQDFVKERLGAEVDSFESCNFDVNKNFMLAGDWMKPYQK-
NVVDLLES-GLPV---LIYAGDKDFICNWLGNQGWTDRLQWSGSDGFAVTPVKDWKL---
G--KKTIGEVKNYKNLTFLRIFAGGHMVPMDQPENSLDMVNRWIAGDCKF----------
------------------------
>XP_001385968_Scheffersomyces_stipitis
------------------------------------------------------------
------------------------------------------------------------
------------------------------------------------------------
------------------------------------------------------------
------------------------------------------------------------
------------------------------------------------------------
------------------------------------------------------------
------------------------------------------------------------
------------------------------------------------------------
------------------------------------------------------------
---------MMLEFPETVSKLNFK-----------------APAK----KSSSKSQ--FD
YHVS-------------DA-------KLPNHKLRVKNT--PKDLGI---D-SVKQYSGYL
DVEDEDKHFFYWFFESRNDPKNDPVILWLNGGPGCSSLTGLFFELGPASI-GADLKPVHN
PYSWNSNASVIFLDQPVNVGYSYS--SQ---SVSNTIA----------------------
------AGQDVYAFLELFFKQFPEYN----TLPFHIAGESYAGHYIPVFASEILSHE---
--------D---RSFNLTSVLIGNGLTDPLTQYEYYEPMACGE---G-GEPSVLEP-EEC
QAMSNAIPR-CLSLIKSCYESGSL-----WSCVPATIYCNNGQMGPYQK-TGRNVYDIRT
MCE-GSNLCYKDLEYIDQYLNQPEVKAKLGAEVDEYESCNFDINRNFLLAGDWMKPYYK-
NVIELLEA-KLPV---LIYAGDKDFICNWLGNQAWTNSLPWSGAAKFATEKIRTWTV---
G--KKAAGEVKNFANFTFLRVFGGGHMVPYDQPENALDMVNRWVSGDRKF----------
------------------------
>XP_020063454_Suhomyces_tanzawaensis
------------------------------------------------------------
----------------------------MKLSLTTLIAIAS--TMGA-------------
--------IDALSI--PN-AMSG----LQKSFQ------LNHP-DRFAQLYENFVGKLGS
SFDKLGA-SKDLVMDAIAKHLN--------DPL-ENIPKETKKVWS--------------
------------------------------------------------------------
------------------------------------------------------------
------------------------------------------------------------
------------------------------------------------------------
------------------------------------------------------------
------------------------------------------------------------
-----D---MMMEFPETIMSMNFK-----------------SLPK----KFKSKV---FD
HYVA-------------ST-------KVPNHSLRVKST--PESLGI---D-KVKQYSGYL
DVKDEDKHFFFYAFESRNDPKNDPVILWLNGGPGCSSLTGLFFELGPASI-GPDLKPVHN
PYSWNNNATVIFLDQPVNVGYSYS--SG---SVSNTVN----------------------
------AGKDVYAFLELFFKQFPQYS----NLPFHIAGESYAGHYIPVFASEILSHD---
--------D---RSFNLTSVLIGNGLTDPLNQYDQYQPMACGG---G-GYPAVLDE-EQC
QSMSDSIPR-CLSLINSCYESQSV-----WSCVPASIYCNNAQMGPYQR-TGRNVYDIRA
ECE-GGNLCYKDLEYIDQYLNQDFVKEALGAEVDDYESCNFDINRNFLLGGDWMKPYFK-
NVIDILEQ-NIPT---LIYAGDKDFICNWLGNRAWTDKLEWSGSEGFSNAEVKDWKV---
G--KHHAGEVKNYKHFTFLRVFDGGHMVPYDQPQNSLSMLNRWISGDFKYE---------
------------------------
>XP_020079276_Hyphopichia_burtonii
------------------------------------------------------------
--------------------------MKLSVIAAVTIASSI-GSIEA-------------
--------LHIPNF-GSY--VDN----VQQ--R------LGFDFDRITSQYHDVV-----
--KSFDF-GESNVLENIAKYLK--------QPK-EYIPMETKELWL--------------
------------------------------------------------------------
------------------------------------------------------------
------------------------------------------------------------
------------------------------------------------------------
------------------------------------------------------------
------------------------------------------------------------
-----E---MMMKFPDTISSMDFK-----------------SKPK----KFTKQLKDKFD
FHVS-------------DA-------KHPNHELRVKKT--PKSLGI---D-KVKQYSGYL
DVVDEDKHFFYYVFESRNDPKNDPVILWLNGGPGCSSLTGLFFELGPSSI-GEDLKPVHN
PYSWNNNATVIFLDQPVNVGYSYS--SE---SVSSTIA----------------------
------AGKDVYAFLELFFKQFPEYN----NLPFHIAGESYAGHYIPAFALEILKHE---
--------D---RHFNLTSVLIGNGLTDPLTQYKYYEPMACGE---G-GEPSVLEP-EAC
QSMEDAIPR-CLSLINSCYESNSI-----WSCVPATIYCNNGQMGPYQR-TGRNVYDIRT
MCE-GSSLCYKGLDYISDYLNLPEVKEALGAEVDEYESCNFDINRNFLLAGDWMKPYFK-
AVTDLLEE-KLPV---LIYAGDKDFICNWLGNQAWTNALPWSHQSDFESEKIKDWKV---
G--KKSAGEVKNYKHFTFLRVFGGGHMVPYDQPENALDMVNTWLAGNYGFQ---------
------------------------
>XP_015467205_Debaryomyces_fabryi
------------------------------------------------------------
------------------------MKLSVSITTAVSIASVI-GGAES-------------
--------LRVPTF-QSY--VDN----VQQ--H------LNLNFDKVQSQYSNFV-----
--DNLDF-GKNNVIESIAKYLN--------EPL-SEIPKNTKQIWL--------------
------------------------------------------------------------
------------------------------------------------------------
------------------------------------------------------------
------------------------------------------------------------
------------------------------------------------------------
------------------------------------------------------------
-----E---MMLQFPETVGKMNFK-----------------TNPK----TVTPKSSDMFD
FHVE-------------DT-------KVPNHKLRVKTT--PKDLGV---D-DVKQYTGYL
DVKDEDKHFFYWFFESRNDPKNDPVILWLNGGPGCSSLTGLFFELGPSSI-GADLKPIHN
PHSWNNNASVIFLDQPVNVGFSYS--SS---SITNTIA----------------------
------AGKDVYAFLELFFKQFPEYK----KPDFHIAGESYAGHYIPVFATEILSHE---
--------D---RSFNLTSVLIGNGLTDPLTQYEYYEPMACGK---G-GEPSVLEP-EEC
QSMTDSIPR-CLSLIESCYDSGSI-----WSCVPATIYCNNGQMGPYQK-SGRNVYDIRT
MCD-GSSLCYSDLEYIDQYLNQDEVKSKLGVEVDAYESCNFDINRNFMLAGDWMKPYHK-
AVVDLLEQ-ELPV---LIYAGDKDFICNWLGNQAWTDKLPWSGQEKFADQPVREWKV---
G--KEIAGEVKNYKHFTFLRVFNGGHMVPYDQPENSLDMVNRWVKGDYKY----------
------------------------
>XP_458246_Debaryomyces_hansenii
------------------------------------------------------------
------------------------MRLSVSIATVTSIASVI-GGAES-------------
--------LRVPTF-QPY--VDN----VQQ--H------LNLNFDKVQSQYSNFV-----
--DNFDI-GKNNVIESIAKYLN--------EPL-SEIPKNTKQIWS--------------
------------------------------------------------------------
------------------------------------------------------------
------------------------------------------------------------
------------------------------------------------------------
------------------------------------------------------------
------------------------------------------------------------
-----E---MMLQFPDTVGKMNFK-----------------TNPK----TVTPKSSDMFN
FHVE-------------DA-------KVPNHKLRVKST--PKDLGI---D-DVKQYTGYL
DVKDEDKHFFYWFFESRNDPKNDPVILWLNGGPGCSSLTGLFFELGPSSI-GADLKPIRN
PHSWNNNASIIFLDQPVNVGFSYS--SD---SITNTIA----------------------
------AGKDVYAFLELFFKQFPEYK----KPDFHIAGESYAGHYIPVFATEILSHD---
--------D---RSFNLSSVLIGNGLTDPLTQYEYYEPMACGK---G-GEPSVLEP-GEC
QSMTDSIPR-CLSLIESCYDSGSI-----WSCVPATIYCNNGQMGPYQK-SGRNVYDIRT
MCE-GSSLCYSDLEYIDQYLNQDEVKSKLGVEVDAYESCNFDINRNFLLAGDWMKPYHK-
AVVDLLEQ-ELPI---LIYAGDKDFICNWLGNQAWTDKLPWSGQEKFAEQPIREWKV---
G--KETAGEVKNYKHFTFLRIFGGGHMVPYDQPENALDMVNRWVKGDYKY----------
------------------------
>XP_006684255_Yamadazyma_tenuis
------------------------------------------------------------
----------------------------MRLSTAFAAA----NSLAA-------------
--------LNALAIQNPF-DTNM----LQTPLS------LMNNNRLL-------------
--KLFGDNAGTDFFESMGNFLN--------EPV-SKLTQSTKDLWA--------------
------------------------------------------------------------
------------------------------------------------------------
------------------------------------------------------------
------------------------------------------------------------
------------------------------------------------------------
------------------------------------------------------------
-----E---MMADYPHAVTSMMNK-----------------IPGK----KSIEHK---FD
FLVK-------------SD-------KFKNHKLRGKAT--PKSLGI---D-DVKQYTGYL
DIEDEDKHFFYWFFESRNDPKTDPVILWLNGGPGCSSMTGLFFELGPSSI-GEDLKPIRN
PHSWNNNASVIFLDQPVNVGYSYS--SE---SVTDTTA----------------------
------AAVDVLAFLELFYAKFPEYQ----KLPFHIAGESYAGHYIPTMAKTILEAP---
--------E---KNFELTSVLIGNGLTDPLVQYNYYQPMACGG---G-GYPSVLEP-EEC
DSMEASIGR-CTSLIAACYESSSA-----WACVPATIYCNNAQMGPYQK-TGRNVYDIRT
MCE-G-QLCYSQMDYIDQYLNLPEVKAAVGAEVEEFESCNFDINRNFLFTGDWMKPQFKE
DVIEVLDS-GLPV---LIYAGDKDFICNWLGNQGWTDALEWKGADGFSVAPVQKWNN---
G--KVHAGDVKNFDKFTFLRVFGGGHMVPFDQPENSLDMVNRWIAGDYTFGY--------
------------------------
>XP_001483060_Meyerozyma_guilliermondii
------------------------------------------------------------
----------------------------MKLSIVGLLAAIS-VS-EA-------------
--------VHVPFFDSAA-AAAR----QQV--K------LGFDFDRVTEGYQNLI-----
--DKIDS-STSSVVETIAKYME--------EPV-SGVTSDTKKLWS--------------
------------------------------------------------------------
------------------------------------------------------------
------------------------------------------------------------
------------------------------------------------------------
------------------------------------------------------------
------------------------------------------------------------
-----E---MMLQFPEAVAKLNFK-----------------SLPK----KSTPQQ---FD
FHVT-------------DA-------KVPNHRLRVKST--PEDLGV---D-TVKQYTGYL
DVDDEDKHFFYWFFESRNDPKNDPVILWLNGGPGCSSLTGLFFELGSSSV-GPGLKPIYN
PHSWNSNASVIFLDQPVNVGYSYS--SA---LVSDTIA----------------------
------AGKDVYAFLELFYKQFPDYL----NLPFHIAGESYAGHYIPAFASEILSHE---
--------D---RSFNLTSVLIGNGLTDPLTQYEYYEPMACGQ---G-GEPSVLEP-EEC
EAMSNAVPR-CQSLIQSCYDSSSV-----WLCVPATIYCNNAEMGPYQR-SGRNVYDIRT
MCE-GGNLCYPALEDIEKYLNLDEVKKAVGAEVDTYQSCNFDVNRNFQFAGDWMKPHYK-
AVVDLLEA-DLPV---LIYAGDKDFICNWLGNEAWTKRLEWSGKDKFSSAPMEPWTV---
G--KKQVGEVRNHKHFTFLRVYGGGHMVPYDQPESSLAMVNEWIGGNYKF----------
------------------------
>XP_018711104_Metschnikowia_bicuspidata
------------------------------------------------------------
----------------------------MKVSSLATLACAA-AGANA-------------
--------AILPNFVGGT-KFEE----TQQ--V------LINNWVHVSSQYSQIV-----
--EALDL-KKGDVLAKLTQYFS--------EPF-GEIPPDAVKVWQ--------------
------------------------------------------------------------
------------------------------------------------------------
------------------------------------------------------------
------------------------------------------------------------
------------------------------------------------------------
------------------------------------------------------------
-----D---MFLEFPKQIAQMSFK-----------------TPPK----KATKNISA-FD
FHVS-------------DT-------KFPNHQLRVKST--PEELGI---D-TVKQYTGYL
DVEDEDKHFFYWFFESRNDPKNDPIILWLNGGPGCSSLTGLFFELGPSSI-TAKLKPEFN
PYSWNNNASVIFLDQPVNVGFSYS--SQ---SVTNTVA----------------------
------AGKDVYAFLELFFKQFPEYQ----KLDFHIAGESYGGHYIPVFSSEILSHP---
--------E---RSFNFKSVLIGNGLTDPLTQYEYYQPMACGE---G-GEPSVLSP-EEC
DNMAASIPR-CTSLIESCYNSGSV-----WSCVPASIYCNNAQMGPYQK-TGRNVYDIRT
ECK-GSSLCYEELQYIDDYLNLPEVRQMLGVEVEAYQGCNFDVNRNFLFAGDWMRPYHK-
NVVDMLEA-DLPV---LIYAGDKDFICNWLGNQAWVDKLPWSEQEKFEAQPIRDWVV---
E--EKAAGEVKNYKHFTFLRVFGAGHMVPFDQPENSLDMVNRWISGDFVF----------
------------------------
>XP_002617532_Clavispora_lusitaniae
------------------------------------------------------------
----------------------------MKFAKAATIAC-A-ASANA-------------
--------LAVPQF-GSP-NLQN----LQH--V------MSSNIDYVSSRYSQVV-----
--SALDE-KKGDIFAKIAQYVN--------NPA-EALPAGTAQLWA--------------
------------------------------------------------------------
------------------------------------------------------------
------------------------------------------------------------
------------------------------------------------------------
------------------------------------------------------------
------------------------------------------------------------
-----E---MFAKFPETVGQLKLK-----------------TAPK----KATPGKSQ-FD
FHVT-------------DT-------RFPNHKVRAKST--PEDLGV---D-SVKQYTGYL
DVEDEDKHFFFWLFESRNDPKNDPVILWLNGGPGCSSLTGLFFELGPASI-SKSLKPVHN
PYSWNNNATVIFLDQPVNVGYSYS--SD---SVTNTVN----------------------
------AGKDVYAFLELFFKQFPEYN----HQDFHIAGESYGGHYIPVFSSEILSHE---
--------D---RSFNLTSVMIGNGLTDPLTQYEYYQPMACGE---G-GEPSVLEP-EEC
DNMASSIPR-CLSLIESCYNSGSV-----WSCVPATIYCNNAQMGPYQK-TGRNVYDIRT
MCE-GSSLCYKDLEYIDEYLNLPEVKEKLGVEVEEYKSCNFDVNRNFMFAGDWMQPYHK-
NVIDLLEK-DVPV---LIYAGDKDFICNWLGNQAWADRLPWSHHEKFEAQPIRKWTV---
G--KHAAGEVKNYKHFTFLRVFGAGHMVPYDQPENSLEMINRWVGGDFVYN---------
------------------------
>XP_025343131_Candida_haemuloni
------------------------------------------------------------
-------------------------------MRISTFVAAA-CAASS-------------
--------ASAVSI-PMD-RLQN----VQQ--V------LSDKASSLSSQYADIR-----
--GAWEN-KKGDVLSKIAQYVK--------EPI-DAIPKDAAALWS--------------
------------------------------------------------------------
------------------------------------------------------------
------------------------------------------------------------
------------------------------------------------------------
------------------------------------------------------------
------------------------------------------------------------
-----E---MMLKFPESVSSLKFK-----------------NPAS----SAKKIART-FD
FHVS-------------DA-------KLPNHKLRVKST--PEDLGI---D-SVKQYSGYL
DVADEDKHFFFWAFESRNDPKKDPVILWLNGGPGCSSLTGLFFELGPARI-GEDLKPVNN
PSAWNNNATVIFLDQPVNVGYSYS--SE---SVTNTVA----------------------
------AGQDVYAFLELFFQQFPQYA----ERDFHIAGESYGGHYIPVFSSEILSHD---
--------D---RHFNLTSVLIGNGLTDPLTQYEYYKPMACGE---G-GEKSVLEP-EEC
DNMEASIPR-CLSLIESCYNSGSV-----WSCVPATIYCNNAQMGPYQK-TGRNVYDIRT
ECK-GGNLCYEELSYIDEYLNKPEVKEALGVEVEEYQGCNFDINRNFLFAGDWMQPYHK-
NVIDLLES-GLPV---LVYAGDKDFICNWLGNRAWTDRLPWSGQKKFESQPIRKWTV---
G--KEEAGEVKNYEHFTFLRVYGGGHMVPFDQPENALDMVNRWIAGDFAYN---------
------------------------
>XP_024711961_Candida_pseudohaemulonis
------------------------------------------------------------
------------------------------------------------------------
----------------MD-RLQN----VQQ--V------LSDKASSLSSQYSDLR-----
--GALEN-SKGDMLLKIAQYVK--------QPV-EAIPKDAAALWL--------------
------------------------------------------------------------
------------------------------------------------------------
------------------------------------------------------------
------------------------------------------------------------
------------------------------------------------------------
------------------------------------------------------------
-----E---MMLKFPESVSSLKFK-----------------NPAS----SAKKLARK-FD
FHVT-------------DA-------KLPNHQLRVKST--PEDLGI---D-KVKQYSGYL
DVADEDKHFFFWAFESRNDPKNDPVILWLNGGPGCSSLTGLFFELGPARI-GEDLKPVNN
PSAWNNNATVIFLDQPVNVGYSYS--SE---SVSNTVA----------------------
------AGQDVYAFLELFFQQFPEYA----KRDFHIAGESYGGHYIPVFASEILSHD---
--------D---RHFNLTSVLIGNGLTDPLTQYEYYQPMACGK---G-GEEAVLDP-EEC
DNMASSIPQ-CLSLIESCYNSGSV-----WSCVPATIYCNNAQMGPYQK-TGKNVYDIRT
ECK-GGNLCYEELSYIDDYLNLPEVKEKLGVEVEEYQGCNFDINRNFLFAGDWMKPYHK-
NVIDLLES-KLPV---LVYAGDKDFICNWLGNRAWTDRLPWSGQKQFESQKVRTWTV---
G--KEAAGEVKNYKHFTFLRVYGGGHMVPFDQPENALDMVNRWIAGDYTYN---------
------------------------
>XP_025337783_Candida_duobushaemulonis
------------------------------------------------------------
------------------------------------------------------------
----------------MD-RLQN----VQQ--V------LSDKASSLSSQYSDLR-----
--GALEN-SKGDMLSKIAQYVK--------QPV-EAIPKDAAALWS--------------
------------------------------------------------------------
------------------------------------------------------------
------------------------------------------------------------
------------------------------------------------------------
------------------------------------------------------------
------------------------------------------------------------
-----E---MMLKFPESVSSLKFK-----------------NPAS----SAKKLARK-FD
FHVT-------------DA-------KLPNHQLRIKST--PEDLGI---D-SVKQYSGYL
DVADEDKHFFFWAFESRNDPKNDPVILWLNGGPGCSSLTGLFFELGPARI-GEDLKPVNN
PSSWNNNATVIFLDQPANVGYSYS--SE---SVSNTVA----------------------
------AGQDVYAFLELFFQQFPEYA----KRDFHIAGESYGGHYIPVFASEILSHD---
--------D---RHFNLTSVLIGNGLTDPLTQYEYYQPMACGK---G-GEEAVLDP-EEC
DNMASSIPQ-CLSLIESCYNSGSV-----WSCVPATIYCNNAQMGPYQK-TGKNVYDIRT
ECK-GGSLCYEELGYIDDYLNLPEVKEKLGVEVEEYQGCNFDINRNFLFAGDWMKPYHK-
NVIDLLES-KLPV---LVYAGDKDFICNWLGNRAWTDRLPWSGQKQFESQKIRTWTV---
G--KEAAGEVKNYKHFTFLRVYGGGHMVPFDQPENALDMVNRWIAGDYTYN---------
------------------------
>XP_028891081_Candida_auris
------------------------------------------------------------
------------------------------------------------------------
----------------MH-RLHD----VQQ--I------LTDKASSLSSQYSNLV-----
--DALDS-KKGDVLSKIAQYVK--------EPV-ESIPKDAAALWS--------------
------------------------------------------------------------
------------------------------------------------------------
------------------------------------------------------------
------------------------------------------------------------
------------------------------------------------------------
------------------------------------------------------------
-----E---MMLKFPESVTSLKFK-----------------SPAS----RVKKITRN-FD
FHVS-------------NA-------KLPNHKLRVKST--PEDLGI---D-KVKQYSGYL
DVAEEDKHFFFWAFESRNDPKKDPVILWLNGGPGCSSLTGLFFELGPASI-GEDVKPKHN
PYSWNNNATVIFLDQPVNVGYSYS--SG---SVSNTVA----------------------
------AGQDVYAFLELFFQQFPEYA----ERDFHIAGESYAGHYIPVFASEILSHD---
--------D---RHFNLTSVLIGNGLTDPLTQYEYYQPMACGK---G-GEDAVLDP-EEC
DNMAASIPR-CLSLIESCYESNSV-----WSCVPATIYCNNAQMGPYQK-TGKNVYDIRT
ECK-GGNLCYEELQYIDDYLNLPEVKEKLGVEVEEYQGCNFDINRNFLFAGDWMKPYYK-
NVIDLLES-KLPV---LVYAGDKDFICNWLGNRAWTDRLPWSGHKKFESQPIRKWKV---
G--KKEAGEVKNYEHFTYLRVYGGGHMVPFDQPEHSLEMVNRWISGDYTYN---------
------------------------
>NP_014026_Saccharomyces_cerevisiae
------------------------------------------------------------
----------------------------MK----AFTSLLCG---LG-------------
--------LS-TTL---A-KAIS----LQRP-----------------------------
--LGLDKD----VLLQAAEKFGLDLD---LDHLLKELDSNVLDAWA--------------
------------------------------------------------------------
------------------------------------------------------------
------------------------------------------------------------
------------------------------------------------------------
------------------------------------------------------------
------------------------------------------------------------
-----Q---IEHLYPNQVMSLETS-----------------TKPKFP-EAIKTKK--DWD
FVVK-------------ND-------AIENYQLRVNKIKDPKILGI---DPNVTQYTGYL
DVEDEDKHFFFWTFESRNDPAKDPVILWLNGGPGCSSLTGLFFELGPSSI-GPDLKPIGN
PYSWNSNATVIFLDQPVNVGFSYS-GSS---GVSNTVA----------------------
------AGKDVYNFLELFFDQFPEYVN--KGQDFHIAGESYAGHYIPVFASEILSH----
---------KD-RNFNLTSVLIGNGLTDPLTQYNYYEPMACGE---G-GEPSVLPS-EEC
SAMEDSLER-CLGLIESCYDSQSV-----WSCVPATIYCNNAQLAPYQR-TGRNVYDIRK
DCE-GGNLCYPTLQDIDDYLNQDYVKEAVGAEVDHYESCNFDINRNFLFAGDWMKPYHT-
AVTDLLNQ-DLPI---LVYAGDKDFICNWLGNKAWTDVLPWKYDEEFASQKVRNWTA---
SITDEVAGEVKSYKHFTYLRVFNGGHMVPFDVPENALSMVNEWIHGGFSL----------
------------------------
>XP_018220344_Saccharomyces_eubayanus
MTTSCTLGQHSCWLLSSCCLYDSFIVGAGATRGALKKGPVLKATDKSCNKKLRTYPFLLL
FPSEYNKVREKKQSRETVFCTQPKRTPAMK----PFTSLLCG---LG-------------
--------LS-TTL---A-TAIS----LQRP-----------------------------
--LGLDKD----ILRQTAEKFGLDLD---LDHLLKELDSNVLDAWT--------------
------------------------------------------------------------
------------------------------------------------------------
------------------------------------------------------------
------------------------------------------------------------
------------------------------------------------------------
------------------------------------------------------------
-----E---MNDLFPNQVMSLQTS-----------------TKPKFP-EAIKTKT--DWD
FVVK-------------ND-------AIENYQLRVNKIKDPKILGI---DPDVTQYTGYL
DVEDEDKHFFFWFFESRNDPANDPVILWLNGGPGCSSLTGLFFELGPSSI-GPDLKPIEN
PYSWNSNASVIFLDQPVNVGFSYS-GSE---GVSNTVA----------------------
------AGKDVYNFLELFFDQFPEYVN--KGQDFHIAGESYAGHYIPVFASEILSH----
---------KD-RNFNLTSVLIGNGLTDPLTQYNYYEPMACGE---G-GEPSVLPS-EEC
SAMEDSLER-CLGLIESCYNSQSV-----WSCVPATIYCNNAQLAPYQR-TGKNVYDIRK
ECE-GGNLCYPALQDIDDYLNQDYVKEAVGAEVDRYESCNFDINRNFLFAGDWMKPYHT-
AVTDLLNQ-DLPI---LVYAGDKDFICNWLGNKAWTDVLPWKYDEEFADQKIRNWTA---
SITDEVAGEVKSYKHFTYLRVFNGGHMVPFDVPENALSMVNEWIHGDLSL----------
------------------------
>XP_033768599_Saccharomyces_paradoxus
------------------------------------------------------------
----------------------------MK----AFTSLLCG---LG-------------
--------LS-TTL---A-KAIS----LQRP-----------------------------
--LGLDKD----ILFQAAEKFGLDLD---LDHLLKELDSNVLDAWA--------------
------------------------------------------------------------
------------------------------------------------------------
------------------------------------------------------------
------------------------------------------------------------
------------------------------------------------------------
------------------------------------------------------------
-----E---IEHLYPNQVMNLETS-----------------TKPKFP-EAIKTKK--DWD
FVVK-------------ND-------AIENYQLRVNKIKDPKILGI---DPNVTQYTGYL
DVEDEDKHFFFWTFESRNDPAKDPVILWLNGGPGCSSLTGLFFELGPSSI-GPDLKPIGN
PYSWNSNATVIFLDQPVNVGFSYS-GSS---GVSNTVA----------------------
------AGKDVYNFLELFFDQFPEYVN--KGQDFHIAGESYAGHYIPVFASEILSH----
---------KD-RNFNLTSVLIGNGLTDPLTQYNYYEPMACGE---G-GEPSVLPS-EEC
SAMEDSLER-CLGLIESCYDSQSV-----WSCVPATIYCNNAQLAPYQR-TGRNVYDIRK
DCE-GGNLCYPTLQDIDDYLNQDYVKQAVGAEVDRYESCNFDINRNFLFAGDWMKPYHT-
AVTDLLNQ-DLPI---LVYAGDKDFICNWLGNKAWTDVLPWKYDEEFASQKVRNWTA---
SITDEVAGEVKSYKHFTYLRVFNGGHMVPFDVPENALSMVNEWIHGDFSL----------
------------------------
>XP_003677051_Naumovozyma_castellii
------------------------------------------------------------
----------------------------MKTN-----TLIAG---LS-------------
--------LSAATL---A-NAWS----IQHP-----------------------------
--FAFDDD----LLDTAAKSLG--TS---KDEVLGSISENVKSAWD--------------
------------------------------------------------------------
------------------------------------------------------------
------------------------------------------------------------
------------------------------------------------------------
------------------------------------------------------------
------------------------------------------------------------
-----D---LPKLFPKQVAELEFL-----------------TKPKTS-IHINKKN--DWD
FVVK-------------NEPEK----EVSDYQLRVNKIQDPKILGV---DPNVTQYTGYL
DVEEDDKHFFFWFFESRNDPKNDPVILWLSGGPGCSSMTGLFFELGPSSL-GKKLKPIHN
PYSWNSNASVIFLDQPVNVGFSYS-GSK---GVSNTVA----------------------
------AGKDVYAFLQLFFQQFPEYAS---DQDFHIAGESYAGHYIPVFAAEILSHD---
--------VEE-RNFNLTSVMIGNGLTDPLVQYEYYEPMACGK---G-GEPAVLKA-EEC
KAMNDSLDR-CLGLIDSCYESESV-----WSCVPASIYCNNAQLGPYQR-TGKNVYDIRK
KCE-GGNLCYPALQYIDDYLNLDEVKKAVGAEVDHFETCNFDINRNFLFNGDWMKPYQK-
AVTSILNQ-DLPV---LVYAGDKDFICNWLGNRAWTDVLPWKDSEEFAKQPIRNWTA---
KATGEVAGEVKSFGRLTYLRVLGGGHMVPYDVPENSLSFVNEWINGNFTL----------
------------------------
>XP_003669270_Naumovozyma_dairenensis
------------------------------------------------------------
----------------------------MKLNITPQAALVSG---LT-------------
--------LS-STL---V-NGLS----FQHP-----------------------------
--FAFDQD----LLNIAIKTLG--FD---RNEILGSLSQDIKSAWE--------------
------------------------------------------------------------
------------------------------------------------------------
------------------------------------------------------------
------------------------------------------------------------
------------------------------------------------------------
------------------------------------------------------------
-----D---LPRLFPKQVAELQYF-----------------TKPKFP-QKINKKS--HWD
FVVQ-------------ND-------QITDYQLRINKIKDPKLLGV---DPDVKQYTGYL
DVKEDDKHFFFWFFESRNAPKNDPIILWLNGGPGCSSMTGLFFELGPSSI-GNKIKPIYN
NHSWNSNASVIFLDQPVNVGFSYS-GGS---GVSNTVA----------------------
------AGKDVYSFLQLFFEQFPEYAS---GQDFHIAGESYAGHYIPVFASEILSHD---
--------VEE-RNFNLTSVMIGNGLTDPLTQYKFYEPMACGK---G-GEPAVLSP-QEC
DAMTDSLDR-CLSLIDSCYKSESV-----WSCVPASIYCNNAQLAPYQR-TGRNVYDIRK
DCE-GGNLCYPGLQNIDDYLNLDYVQEAIGAEVDHFESCNFDINRNFLFNGDWMKPYHK-
AVTGILNQ-GLPV---LVYAGDKDFICNWLGNRAWTDVLPWKDSEEFAKQPVRNWTA---
SITDEVAGEVKNFGNLTYLRVFNGGHMVPYDVPRNALSMLTEWVSGNFTL----------
------------------------
>XP_003959166_Kazachstania_africana
------------------------------------------------------------
----------------------------MKSCL------------LA-------------
--------LAAATT---A-VAWS----FQQP-----------------------------
--FAFKDF-------------------------------DSLNLQD--------------
------------------------------------------------------------
------------------------------------------------------------
------------------------------------------------------------
------------------------------------------------------------
------------------------------------------------------------
------------------------------------------------------------
-----E---VQKLLPNEYSNLQMF-----------------TKNKKP---VTKKH--DWD
FVVN-------------NV-------ELENYQLRVNKINDPKILGI---DPNVTQYTGYL
DVEDDSKHFFFWFFESRNDPKNDPVVLWLNGGPGCSSMTGLFFELGPSSI-GSDIKPITN
PHSWNNNASVIFLDQPVNVGFSYSDSSS---GVSNTVA----------------------
------AGKDVYAFLELFFQKFPEYKD--NNQTFHIAGESYAGHYIPIFASEILSR----
---------ED-RNFNLSSVLIGNGLTDPLTQYKYYEPMACDKEASG-ADP-VLGP-QEC
QSMNDSLDR-CLSLIDACYKSESV-----WTCVPASIYCNNAQLAPFQR-TGKNVYDVRK
DCE-G-QLCYKDMEVIDKYLNMKYVQDAIGAEVSTYESCNFDINRNFLFNGDWMKPYHR-
AVTDLLEQ-DLPV---LIYAGDKDFICNWLGNQAWTNELPWKHHEEFSKQPVRDWTA---
EATGEVAGEVKSYDKLTFLRIFDGGHMVPYDVPENALSMLNEWLSNDYQF----------
------------------------
>XP_022464662_Kazachstania_naganishii
------------------------------------------------------------
----------------------------MTKLLSLAT--------LA-------------
--------LAANTV---AVNGFS----FQHP-----------------------------
--FALDK------IQRELEAAA--SS---ARSTLEGAGSTVKNAYT--------------
------------------------------------------------------------
------------------------------------------------------------
------------------------------------------------------------
------------------------------------------------------------
------------------------------------------------------------
------------------------------------------------------------
-----SGVYDNFVFPQSLQDIDF-------------------RPKGPRGNIVRKN--DWD
FHVE-------------DN-------SVEDFKLRVKKIVDPKILGV---DPGVKQFTGYL
DVEDEDKHFFFWFFESRNDPENDPVVLWLNGGPGCSSMTGLFFELGPSSI-GDQIKPIYN
DYAWNSNASVIFLDQPVNVGFSYS-GSA---SVSNTVA----------------------
------AGKDVYAFLQLFFKQFPKLAP--N--DFHIAGESYAGHYIPAFATEILSHP---
--------QEE-RNFNLTSVLIGNGLTDPLTQYKYYKPMACGE---GSGSPAVLSP-EEC
QSMEDSLDR-CLSLIKSCYNSQSV-----WSCVPASIYCNNAQLGPYQR-TGKNVYDVRK
DCE-G-PLCYPEMQPIEKYLNLDYVKEAIGAEVDHFESCNFDINRNFLFAGDWMQPYQT-
AVTDLLNQ-DLPI---LIYAGDKDFICNWLGNRAWTDVLPWKHDKEFAKQPIRKWKA---
KLTGEHAGEVKSFDKLTYLRVFDGGHMVPFDVPENALSMLNEWIHGKFIL----------
------------------------
>XP_449937_Candida_glabrata
------------------------------------------------------------
----------------------------MK---------------LA-------------
--------YL-AGV---A-AVLS----QVDA-----------------------------
--FSLSGA----------------QD---YFYNKSPVQNTLKN-----------------
------------------------------------------------------------
------------------------------------------------------------
------------------------------------------------------------
------------------------------------------------------------
------------------------------------------------------------
------------------------------------------------------------
------------IFPAHLDDISFG-----------------TRRR---SGIKKKK--NWD
AVVK-------------ME-------GLEGHQLRVNKIVNPKKLGV---DPHVKQLTGYL
DNELEDKHFFFWFFESRNDPKNDPVILWLNGGPGCSSLTGLFFELGPSSIDGQKLKPVKN
PFSWNSNASVIFLDQPVNVGFSYA-GSNSNGGVSNTVA----------------------
------AGKDVYAFLQLFFKQFPQYAD---GQDFHIAGESYAGHYIPVFASEILAHP---
--------QKE-RHFNLTSVLIGNGLTDPLTQYRYYKPMACGE---GSGADPVLSP-EEC
SAMEDSLDR-CLSLIDACYQSESV-----WACVPASIYCNNAQLAPYQR-TGRNVYDVRK
DCE-GGSLCYPELQNIDDYLNMDYVREAVGAEVDHYESCNFDINRNFLFNGDWMKPYHK-
QVIEILEK-GLPV---LIYAGDKDFICNWMGNRAWTDELQWKYSSGFAQEPVRNWTA---
SITGEVAGEVKSYENLTFLRLFDGGHMVPYDQPESSLSMLNEWIH-KFHL----------
------------------------
>XP_004180003_Tetrapisispora_blattae
------------------------------------------------------------
------------------------------------------------------------
------------------------------------------------------------
------------------------------------MPS---------------------
------------------------------------------------------------
------------------------------------------------------------
------------------------------------------------------------
------------------------------------------------------------
------------------------------------------------------------
------------------------------------------------------------
-----------KIE---ELKNSFR-----------------RFKK---SELINQDFK-WD
NVVT-------LDETSVAAQNI----DSANYQLRVNKINDPSKLGI---DPGVNQYSGYL
DIKDEDKHFFYWFFESRNDPKNDPVILWLNGGPGCSSMTGLFFELGPASI-NEDLKPINN
PYSWNQNASVIFLDQPVNVGYSYL-GENGKHPVSNTYA----------------------
------AGKDVYAFLQLFFKQFPEFSE--N-QSFHIAGESYAGHYIPVFAEEILSHP---
--------AEE-RNFNLSSVLIGNGLTDPLTQYSYYQPMACGE---G-GAPPSLDE-QQC
DAMERSLDR-CLAMINQCYQSESV-----WSCVPASIYCNNAQLGPYQR-TGKNVYDVRK
PCE-GGNLCYPQLQYVDDYLNQKKVIDTVGAEVTSFESCNFDINRNFLFQGDWMKPYQR-
EVTKLLDDHGLPV---LIYAGDKDFICNWLGNQAWTEALPWEYTQEFNEAKTKKWLS---
DSTGEHIGDYKTFDKLSFLRVFEAGHMVPYDQPENSLQMVNSWIQDGYKFMEYDK-----
------------------------
>XP_003684060_Tetrapisispora_phaffii
------------------------------------------------------------
----------------------------MKVSSVFVGVFLVNLTYAI-------------
--------TLPQQF-----NFFR----NKDNEK------LG-------------------
--------LIKDLVSNVVHTLDLNIDYQGAVDLFTANNNKLLRVWE--------------
------------------------------------------------------------
------------------------------------------------------------
------------------------------------------------------------
------------------------------------------------------------
------------------------------------------------------------
------------------------------------------------------------
-----K---FVTVQDLVDLNKNLI-----------------SKPL---GKFSFKDNKFWD
TITS-----------------T----KTNDYQLRSQKIKNPKKLGV---DPGVDQYSGYL
DVVEDDKHFFYWFFESRNDPKNDPVILWLNGGPGCSSMTGLFFELGSSSI-GKNLKPIYN
PYSWNSNASVIFLDQPVNVGFSYS-GSAG---VSNTIA----------------------
------ASKDIYNFLNLFFEQFPQFAK--N--DFHIAGESYAGHYIPVFATEILSHP---
--------AEE-RSFNLTSVMIGNGLTDPLNQYPYYKPMACGE---G-GAGAVLSP-DEC
QAMDDSLDR-CLSLIQSCYSSNSV-----WTCVPASIYCNNAQLLPYQR-TGKNVYDIRK
ECE-NDSLCYNDLQYIDEYLNEEFVQNEIGAEVSSFQSCNFDINKNFLFNGDWMKPYQV-
HVTQLLDEYKLPV---LIYAGDKDFICNWLGNQHWTDVLPWEHNEGFQNADIKKYQS---
SLLGKPAGEYKSYKNFTFLRLFNGGHMVPYDQPENALSMVNDWIHNGYKL----------
------------------------
>XP_001646655_Vanderwaltozyma_polyspora
------------------------------------------------------------
----------------------------MKLSIVYGILLYTIAAQAA-------------
--------FIPDQI-----NFFN----GIHDKL---------------------------
--------YVKKFISKAITSLGLDVS-------ITDIPSHVLDYWY--------------
------------------------------------------------------------
------------------------------------------------------------
------------------------------------------------------------
------------------------------------------------------------
------------------------------------------------------------
------------------------------------------------------------
-----N---IPKAD---LLNIQFT-----------------SSPK---GNIISKDVENWD
DSLM---------------NYY----DNELYQLRVNKVKDPQVLGI---DPDVKQYSGYL
DVKNKDKHFFYWFFESRNDPANDPVILWLNGGPGCSSMTGLFFELGSSSI-DKGLKPVHN
PFSWNSNASVIFLDQPVNVGFSY-----SDKPVSDTVA----------------------
------AGKDVYAFLDLFFRQFPQYKN--NGQTFHIAGESYAGHYIPVFAEEILKYS---
--------PSE-RSFNLSSVMIGNGLTDPLNQYAFYEPMACGK---G-GAPPVLNQ-QEC
ANMHQSLDR-CLSLINSCYESESV-----WSCVPASIYCNNAQLGPYQR-TGKNVYDIRK
DCE-GGNLCYPQLQYIDDFLNLKKVQSALGAEVDKFQSCNFDINKNFLFNGDWMKPYQK-
SVTKLLNK-GLPV---LIYAGDKDFICNWLGNENWTNQLKWQFSTQYKNSPTKDWSS---
ES-GKAVGTKKSFKNFTFLRIFDGGHMVPYDQPENSLQMLNSWIHGNYRL----------
------------------------
>XP_003682628_Torulaspora_delbrueckii
------------------------------------------------------------
----------------------------MKS---------FGTLAVA-------------
--------LS-AAV---V-NGLS----FQQP-----------------------------
--FAFEEH-GSSLLEKAIEAWK--QD---PKAVAGLMSDEVRKSWD--------------
------------------------------------------------------------
------------------------------------------------------------
------------------------------------------------------------
------------------------------------------------------------
------------------------------------------------------------
------------------------------------------------------------
-----E---LPLKFPAEISQMQFV-----------------TKPKDP-SAIFTRK--QWD
ATVE-------------SE-------DLENYQLRVNKIKDPKILGI---DGDVKQYSGYL
DVRDEDKHFFFWTFESRNDPENDPVVLWLNGGPGCSSLTGLFFELGPSSI-GEDIKPIHN
PYSWNNNATVIFLDQPVNVGFSYS-GSE---GVTDTVA----------------------
------AGKDVYAFLQLFFKQFPEYAA--NGQDFHIAGESYAGHYIPVFATEILSHP---
--------VSK-RNFNLTSVLIGNGLTDPLNQYPAYEPMACGE---G-GEPAVLEP-EEC
QSMSDSLDR-CLGLIQSCYESESV-----WSCVPASIYCNNAQINPYSR-TGKNVYDIRK
ECE-G-QLCYKDMQFIDDYLNLDYVKEAVGAEVDKYESCNFDINRNFLFAGDWMKPYHK-
AVSELLNQ-DIPV---LIYAGDKDFICNWLGNKLWTDVLPWKSADEFAKQPVRHWVA---
NLTNEKSGEVKSFEQLTYLRVYGGGHMVPYDVPENALSMLNEWIHGNFTI----------
------------------------
>XP_037144692_Zygotorulaspora_mrakii
------------------------------------------------------------
----------------------------MKT-VVP---LVSG---LA-------------
--------LS-CGL---A-SAFS----FQKP-----------------------------
--VAFGGKDGKSLLNQAIDALG--LD---RNDVLGSLSSELKTVWD--------------
------------------------------------------------------------
------------------------------------------------------------
------------------------------------------------------------
------------------------------------------------------------
------------------------------------------------------------
------------------------------------------------------------
-----E---IPLRFPAEMSDLQFE-----------------TKPR-P-HSLRKSSAADWD
FVVQ-------------SD-------EVEDYQLRVNKIKNPKKLGI---DPDVKQYSGYL
DVEEDDKHFFFMAFESRNDPKNDPVILWLNGGPGCSSLTGLFFELGPSFI-DEDLKPRYN
PYSWTSNATVIFLDQPVNVGYSYS--SS---SVSNTVA----------------------
------AGKDVYAFLQLFFEQFPEYTE--NGQTFHIAGESYAGHYIPVFATEILSHP---
--------N---RNFNLTSLLIGNGLTDPLTQYPFYEPMACGE---G-GEPAVLSP-EEC
QGMDDSLER-CLSLIESCYESESV-----WTCVPAAIYCNNAEIGPYSK-SGRNVYDIRK
DCD-GSDLCYEELQYIDDYLNLEEVKEALGAEVDHYESCNFDINRNFLFAGDWMKPYHR-
AVTELLNQ-DIPI---LIYAGDKDFICNWLGNQAWTTVLPWKHQEEFAAEPIRSWKA---
SITGEKAGQVKSFDRLTFLRVFGAGHMAPMDQSESALSMLNEWIFGNYTL----------
------------------------
>XP_002496749_Zygosaccharomyces_rouxii
------------------------------------------------------------
----------------------------MKSAVVP---LIYG---LG-------------
--------VA-AGV---V-NGFS----FQQP-----------------------------
--FAFEENASPSLLDRAIEALG--FD---HSHVKESLSSELKKVWD--------------
------------------------------------------------------------
------------------------------------------------------------
------------------------------------------------------------
------------------------------------------------------------
------------------------------------------------------------
------------------------------------------------------------
-----E---IPLRFPSQVSNLEFV-----------------SKPR-P-GSLQPKT--DWD
FTVR-------------SE-------DVQDYQLRVNKIADPKLLGI---DPDVKQYSGYL
DVEEEDKHFFFYAFESRNDPKKDPVVLWLNGGPGCSSMTGLFFELGPSSI-DSDLKPVYN
PYSWNSNATVIFLDQPVNVGYSYS--SK---GVFNTVA----------------------
------AGKDVYSFLQLFFKQFPEYNA---GQTFHIAGESYAGHYIPDFASEILSHP---
--------KEDGRIFNLDSVLIGNGLTDPLNQYPYYKPMACGD---G-GEPAILGP-EEC
QAMDDSLGR-CLGLIESCYDTESV-----WTCVPAAIYCNNAELGPFQQ-TGKNVYDVRK
ECK-G-NLCYEDMEYSEEYLNLDYVKKALGAEVENYESCNFDINRNFLFAGDWMKPFVK-
GVTNILNQ-GLPV---LIYAGDKDFICNWLGNQAWTNVLPWKESEGFSKAPVRPWKA---
SLTGEKAGELKSYAQLSYLRIFDGGHMVPYDQPENSLSMLNEWIHQDYTLQTD-------
------------------------
>XP_003647194_Eremothecium_cymbalariae
------------------------------------------------------------
----------------------------MRGQVLL------PVL----------------
--------GAIGGVVEAMR--------VQ-------------------------------
--KAFES---NEMFQKAVNSLG------ISQKDVDAIPENLKEVWS--------------
------------------------------------------------------------
------------------------------------------------------------
------------------------------------------------------------
------------------------------------------------------------
------------------------------------------------------------
------------------------------------------------------------
-----E---MSNLFPEDTAKLQFV-----------------SKPR-----SNVRTRDDWD
FHVT-------------SK-------KVESYKLRARALKDPAKLGI---DPGVKQYSGYL
DVEEGDKHFFFYFLESRNDPKNDPVVLWLNGGPGCSSLTGLFFELGPSSV-GKDLKPIKN
PYSWNNNASVIFLDQPVNAGYSYS--SS---AVSNTVA----------------------
------ASKDVYAFLQLFFEQFPEYQS---GQEFHIAGESYAGHYIPAFASEILSHP---
--------VEK-RSFELSSVLIGNGLTDPLTQYGYYEPMACGR---G-DAPAVLND-EEC
STMNNTLPR-CLNLIRTCYSLQNV-----WSCVPASVYCNNVQLNPFQQ-SGTNVYDVRK
PCE-G-ELCYGDLKYMSQYLNLPEVKEALGAEVDNFESCNFDINRNFLLNGDWMKPYHH-
HVSELLDK-DLPV---LIYAGDKDFICNWLGNQAWTNILPWKYSNEFLGSPIRKWD----
GPSGEQAGEVKNFKHFTYLRVFDAGHMVPYDVPENALSMLNTWLSGDHSF----------
------------------------
>NP_986339_Eremothecium_gossypii
------------------------------------------------------------
----------------------------MRGQSLLAPLMLVPALVAGTSIQGGKAQLEKR
QSMPDDLVAAVGGHLSKLRSKMN----VQQG-----------------------------
--KFFDA---RGSLKNIADSLG------VSEQEVSSVSAELESVMA--------------
------------------------------------------------------------
------------------------------------------------------------
------------------------------------------------------------
------------------------------------------------------------
------------------------------------------------------------
------------------------------------------------------------
-----E---MSELFPQDAKQLKFL-----------------SEPR-----GDVRKVREWD
NVVR-------------KE-------SLQDYQLRVRKVSDPAGLGV---DPDVKQYSGYL
DVEAEDKHFFYWFFESRNDPKNDPIVLWLNGGPGCSSMTGLFFELGPSSI-DQKLKPVRN
PYSWNTNASVIFLDQPVNAGYSYS--SN---SVANTVA----------------------
------ASKDVYAFLELFFRQFPEYQA---GQKFHIAGESYAGHYIPAIAAEILSHP---
--------DEE-RSFKLSSVLIGNGLTDPLTQYPYYERMACGG---G-GEPAILGP-EQC
SAMNETLPR-CLRLIRTCYTLQNV-----WSCVPASLYCNGNQLTPFQR-TGKNVYDVRK
ECE-G-QLCYDDMKYSEEYLNTPEVIKAVGAEVDSFTSCNFDVNRNFLLNGDWMKPYQR-
HVTEILDK-GLPV---LIYAGDKDFICNWLGNRAWTDELPWKHHDDFTKQPIKPWN----
GPSGDQAGEVKNYKHFTYLRVFGAGHMVPYDVPENSLDMLNTWLQGDFGMGAQE------
------------------------
>XP_451436_Kluyveromyces_lactis
------------------------------------------------------------
----------------------------MRTASVL----------CA-------------
--------L--AGC---A-SALS----VQNK-----------------------------
--LP-----GRTALDKAIDALG--LS---SSDVLSSLPNHLKTAWN--------------
------------------------------------------------------------
------------------------------------------------------------
------------------------------------------------------------
------------------------------------------------------------
------------------------------------------------------------
------------------------------------------------------------
-----E---MGMLFPQEAGQLEFL-----------------SKPR---GKITKH--DKWD
YVVK--PESFVSTANVNND-------NVGNYQLRVKKIKDPKVLGV---DPDVKQYSGYL
DVEDEDKHFFYWFFESRNDPKNDPIILWLNGGPGCSSLTGLFFELGPSSV-GEEIKPIYN
PHSWNSNASVIFLDQPVNVGYSYS-SSE---GVSNTVA----------------------
------AGKDVYAFLQLFFQQFPEYAS---GQDFHIAGESYAGHYIPVFATEILSHP---
--------TEE-RSFNLTSVLIGNGLTDPLSQYPYYEPMACGE---G-GEPSVLEP-EQC
DNMLETLPR-CLNLIQSCYEYESV-----WSCVPASIYCNNAQMGPYQS-TGKNVYDIRK
ECQ-G-ELCYDEMKYMDEYLNLDFVKEAVGAEVDNYESCNFDINRNFLFAGDWMKPYHK-
HVTELLEQ-DLPV---LIYAGDKDFICNWLGNQAWTNLLPYKDAEEFAKQPVKNWVT---
S-VGKKAGKVKNFDKFTFLRVYGAGHMVPFDQPENALDMVNDWVNGKFDFEH--------
------------------------
>XP_022674012_Kluyveromyces_marxianus
------------------------------------------------------------
----------------------------MRGSGVL----------QA-------------
--------LAVASCASYA-SAFT----VQDK-----------------------------
--LH-----GQTVLDKAVDALG--LD---ASELLRSLPGHLKTAWN--------------
------------------------------------------------------------
------------------------------------------------------------
------------------------------------------------------------
------------------------------------------------------------
------------------------------------------------------------
------------------------------------------------------------
-----E---MGMLYPQEASQLEFV-----------------SKPK---GKIVKH--DKWD
HVVR--PESFVSTASVNND-------NVGNYQLRVKKIKDPKVLGV---DPDVKQYSGYL
DVEDEDKHFFYWFFESRNDPKNDPVILWLNGGPGCSSLTGLFFELGPSSI-GEEVKPIYN
PHSWNSNASVIFLDQPVNVGYSYS-SSE---GVSNTVA----------------------
------AGKDVYAFLQLFFQQFPEYAS---GQDFHIAGESYAGHYIPVFATEILSHP---
--------QEE-RSFNLTSVLIGNGLTDPLSQYPEYEPMACGQ---G-GEPSVLDE-EQC
ENMLETLPR-CLNLIQSCYEYESV-----WSCVPASIYCNNAQMGPYQN-TGKNVYDIRK
ECK-G-NLCYDEMKYMDEYLNLDYVKEAVGAEVDNYESCNFDINRNFLFAGDWMKPYHK-
HVAELLDQ-DLPV---LIYAGDKDFICNWLGNKAWTDVLPYKDAEEFAKQPVKKWVT---
S-VGEHAGTVKNFDKFTFLRVYGAGHMVPFDQPENSLEMVNDWVNGKFDFKH--------
------------------------
>XP_022630240_Lachancea_lanzarotensis
------------------------------------------------------------
----------------------------MKGSTLV----------AG-------------
--------ALAATS---V-QAAS----LQNV-----------------------------
--FQ-----ANTLLDKAISALG--LN---EQQVLDSVPKSIQKVWG--------------
------------------------------------------------------------
------------------------------------------------------------
------------------------------------------------------------
------------------------------------------------------------
------------------------------------------------------------
------------------------------------------------------------
-----E---MGMLFPKETSELEFI-----------------TKPK---SKINSKPDSEWD
FVVQKHPE----------------------HKLRVNKVKDPKVLGI---DPDVKQYTGYL
DVEEEDKHFFYWFFESRNDPKNDPVILWLNGGPGCSSLTGLFFELGPSSI-GSDIKPIYN
PHAWNSNASVIFLDQPVNVGYSYS-GSS---GVSNTVA----------------------
------AGKDVYAFLDLFFKQFPEYAS---GQDFHIAGESYAGHYIPVFATEILSHP---
--------VHE-RSFNLTSVLIGNGLTDPLTQYPYYEPMACGE---G-GEPSVLEP-AEC
EGMLDTLPR-CLSLIESCYESESV-----WTCVPASIYCNNAQMGPYQK-TGKNVYDIRK
ECN-G-ELCYSELKYMDEYLNLDVVKQAVGAEVDNFESCNFDINRNFLLAGDWMKPYHK-
AVTNLLNQ-GLPV---LIYAGDKDFICNWLGNQAWSDALPWKHGEKFQDQPIKNWIS---
STTGEKAGKVKNYENFTFLRVYGGGHMVPYDQPENALALVNDWIKGSYNYE---------
------------------------
>XP_002552192_Lachancea_thermotolerans
------------------------------------------------------------
----------------------------MKTSTLL----------AG-------------
--------ALAA-S---A-QAAS----VQNV-----------------------------
--FQ-----ANTLLDKAIDALG--LS---SEDVLDSLPKSLKSVWG--------------
------------------------------------------------------------
------------------------------------------------------------
------------------------------------------------------------
------------------------------------------------------------
------------------------------------------------------------
------------------------------------------------------------
-----E---MGMLFPKETSQLEFV-----------------TKPK---FKTNRRPDSQWD
FVVQENPS----------------------HKLRVNKIKDPQVLGV---DPGVKQYTGYL
DVEEEDKHFFYWFFESRNDPKNDPVILWLNGGPGCSSLTGQFFELGPSHI-GPEIKPIYN
PYSWNSNASVIFLDQPVNVGYSYS-GSS---GVSNTVA----------------------
------AGKDVYAFLQLFFKQFPEYAS---GQDFHIAGESYAGHYIPVFASEILSHP---
--------EEE-RSFNLTSVLIGNGLTDELTQYQYYEPMACGE---G-GEPSVLEP-EEC
EGMLDTLPR-CLSLIEACYDSQSV-----WTCVPASIYCNNAQMGPYQK-TGKNVYDIRK
ECE-G-ELCYAEMSYMDEYLNLDVVKEAVGAEVDKFESCNFDINRNFLFAGDWMKPYHK-
AVTDLLNQ-GLPV---LIYAGDKDFICNWLGNQAWSNVLPWKYGDEFQDAPVKDWIS---
STTGDTAGKVKNYEHFTFLRVYGGGHMVPYDQPENSLAMVNDWIQGRYSFE---------
------------------------
>XP_020054440_Aspergillus_aculeatus
------------------------------------------------------------
----------------------------MRV-LPASLLVGA--ATAA-------------
-------------------VSSP----FQQVLG------------D--------------
--VKSNLKSTVESSSEPLHAFK---------EQLKTLSDDARKLWE--------------
------------------------------------------------------------
------------------------------------------------------------
------------------------------------------------------------
------------------------------------------------------------
------------------------------------------------------------
------------------------------------------------------------
-----E---VASTFPESMDQNPLF-----------------SLPK----KHNRRPDSHWD
HVVRGADVQDVWVTGANGEKEREIDGRLEAYDLRVKKT-DPSSLNI---DPNVKQYTGYL
DDNENDKHLFYWFFESRNDPANDPVVLWLNGGPGCSSLTGLFMELGPSSI-DENIKPIYN
DFSWNSNASVIFLDQPVNVGYSYS--GS---AVSDTVA----------------------
------AGKDVYALLSLFFKQFPEYA----KQDFHIAGESYAGHYIPVFASEILSHK---
--------K---RNINLKSVLIGNGLTDGLTQYEYYRPMACGD---G-GYPAVLDE-ASC
QSMDNALPR-CLSMIESCYSSESA-----WVCVPASIYCNNALLAPYQR-TGQNVYDVRG
KCEDDSNLCYKGLGYVSDYLNKPEVIEAVGAEVGGYDSCNFDINRNFLFHGDWMKPYHR-
LVPGLLEQ--IPV---LIYAGDADFICNWLGNKAWTEALEWPGQKEYASLPLEDLKIVDN
EHKGKKVGQVKSHGNFTFMRLYGGGHMVPMDQPESSLEFFNRWLGGEWF-----------
------------------------
>XP_001268408_Aspergillus_clavatus
------------------------------------------------------------
----------------------------MRV-LPATLLVGA--ATAA-------------
-------------------V-PP----FQQILG------LPKK-----------------
---------GADTLSKPLHDFQ---------EQLKTLSDDARRLWD--------------
------------------------------------------------------------
------------------------------------------------------------
------------------------------------------------------------
------------------------------------------------------------
------------------------------------------------------------
------------------------------------------------------------
-----E---VAKHFPDSMDHNPVF-----------------SLPK----KHTRRPDSHWD
HIVRGADVQSVWVTGANGEKEREVDGKLEAYDLRVKTT-DPGALGI---DPGVKQYTGYL
DDNENDKHLFYWFFESRNDPKNDPVVLWLNGGPGCSSLTGLFLELGPSSI-DSKIKPVYN
DFAWNSNASVIFLDQPVNVGYSYS--GS---AVSDTVA----------------------
------AGKDVYALLTLFFKQFPEYA----KQDFHIAGESYAGHYIPVFASEILSHK---
--------K---RNINLKSVLIGNGLTDPLTQYDHYRPMACGD---G-GYPAVLDE-ASC
QSMDNALPR-CKSMIESCYNTESS-----WVCVPASIYCNNALIGPYQR-TGQNVYDVRG
KCEDESNLCYKGMGYVSEYLNKREVREAVGAEVDGYDSCNFDINRNFLFHGDWMKPYHR-
LVPGLLEQ--IPV---LIYAGDADFICNWLGNKAWSEALEWPGQKEYASAELEDLVIEQN
EHQGKKIGQIKSHGNFTFMRLYGGGHMVPMDQPEASLEFFNRWIGGEWF-----------
------------------------
>XP_001258493_Aspergillus_fischeri
------------------------------------------------------------
----------------------------MRV-LPATLLVGA--ATAA-------------
-------------------A-PP----FQQILG------LPKK-----------------
---------GADTLAKPLHDLQ---------EQLKTLSGEARHLWD--------------
------------------------------------------------------------
------------------------------------------------------------
------------------------------------------------------------
------------------------------------------------------------
------------------------------------------------------------
------------------------------------------------------------
-----E---VANHFPNNMDHNPVF-----------------SLPK----KHTRRPDSHWD
HIVRGADVQSVWVTGASGEKEREIDGKLEAYDLRVKKT-DPSALGI---DPGVKQYTGYL
DDNENDKHLFYWFFESRNDPKNDPVVLWLNGGPGCSSLTGLFLELGPSSI-NEKIKPIYN
DFAWNSNASVIFLDQPVNVGYSYS--GA---AVSDTVA----------------------
------AGKDVYALLTLFFKQFPEYA----KQDFHIAGESYAGHYIPVFASEILSHK---
--------K---RNINLKSVLIGNGLTDGLTQYDYYRPMACGE---G-GYPAVLDE-ASC
QSMDNALPR-CKSMIESCYNTESS-----WICVPASIYCNNALLGPYQR-TGQNVYDIRG
KCEDTSNLCYKGMGYVSEYLNKREVREAVGAEVDGYESCNFDINRNFLFHGDWMKPYHR-
LVPGLLEQ--IPV---LIYAGDADFICNWLGNKAWTEALEWPGQKEYAPLPLKDLVIEEN
EHKGKKIGQIKSHGNFTFMRLYGAGHMVPMDQPEASLEFFNRWLGGEWF-----------
------------------------
>XP_041150864_Aspergillus_flavus
------------------------------------------------------------
----------------------------MRV-LPATLLVGA--ASAA-------------
-------------------V-PP----LQQVLG------RPEE-----------------
---------GM-SFSKPLHAFQ---------EQLKTLSEDARKLWD--------------
------------------------------------------------------------
------------------------------------------------------------
------------------------------------------------------------
------------------------------------------------------------
------------------------------------------------------------
------------------------------------------------------------
-----E---VANYFPDSMDHSPIF-----------------SLPK----KHTRRPDSHWD
HIVRGSDVQKIWVNNADGEKEREIDGKLEAYDLRVKKA-DPSALGI---DPNVKQYTGYL
DDNGNDKHLFYWFFESRNDPKNDPVVLWLNGGPGCSSLTGLFMELGPSSI-DENIKPVYN
DFSWNSNASVIFLDQPVNVGYSYS--GS---AVSDTVA----------------------
------AGKDVYALLSLFFKQFPEYA----EQDFHIAGESYAGHYIPVFASEILAHK---
--------N---RNINLKSVLIGNGLTDGLTQYGYYRPMGCGE---G-GYKAVLDE-ATC
ESMDNALPR-CRSMIESCYNSESA-----WVCVPASIYCNNALIGPYQR-TGQNVYDVRS
KCEDESNLCYKGMGYVSEYLNKAEVREAVGAEVGGYDSCNFDINRNFLFHGDWMKPYHR-
LVPGLLEQ--IPV---LIYAGDADYICNWLGNKAWTEALEWPGQKEYASAELEDLKIEQN
EHTGKKIGQVKSHGNFTFMRLYGGGHMVPMDQPEASLEFFNRWLGGEWF-----------
------------------------
>XP_751230_Aspergillus_fumigatus
------------------------------------------------------------
----------------------------MRV-LPATLLVGA--ATAA-------------
-------------------A-PP----FQQILG------LPKK-----------------
---------SADTLAKPLHDLQ---------EQLKTLSGEARHLWD--------------
------------------------------------------------------------
------------------------------------------------------------
------------------------------------------------------------
------------------------------------------------------------
------------------------------------------------------------
------------------------------------------------------------
-----E---VASHFPNNMDHNPVF-----------------SLPK----KHTRRPDSHWD
HIVRGADVQSVWVAGASGEKEREIDGKLEAYDLRVKKT-DPSALGI---DPGVKQYTGYL
DDNENDKHLFYWFFESRNDPKNDPVVLWLNGGPGCSSLTGLFLELGPSSI-NEKIKPIYN
DFAWNSNASVIFLDQPVNVGYSYS--GA---AVSDTVA----------------------
------AGKDVYALLTLFFKQFPEYA----KQDFHIAGESYAGHYIPVFASEILSHK---
--------K---RNINLKSVLIGNGLTDGLTQYDYYRPMACGE---G-GYPAVLDE-SSC
QSMDNALPR-CKSMIESCYNTESS-----WICVPASIYCNNALLGPYQR-TGQNVYDIRG
KCEDSSNLCYKGMGYVSEYLNKREVREAVGAEVDGYESCNFDINRNFLFHGDWMKPYHR-
LVPGLLEQ--IPV---LIYAGDADFICNWLGNKAWTEALEWPGQKEYAPLPLKDLVIEEN
EHKGKKIGQIKSHGNFTFMRLYGAGHMVPMDQPEASLEFFNRWLGGEWF-----------
------------------------
>XP_663046_Aspergillus_nidulans
------------------------------------------------------------
----------------------------MRV-LPATLLVGA--ATAA-------------
-------------------T--P----AQQVLG--G---LQDFGNA--------------
--VQDAMHENLPKINKPLEAFQ---------EQLKSLY-EAREFWE--------------
------------------------------------------------------------
------------------------------------------------------------
------------------------------------------------------------
------------------------------------------------------------
------------------------------------------------------------
------------------------------------------------------------
-----E---VANAFPQNLDHNPVF-----------------SLPK----KHTRRPDSHWD
HIVRGADVQSVWVTGENGEKEREIEGKLEAYDLRIKKT-DPSSLGI---DPDVKQYTGYL
DDNENDKHLFYWFFESRNDPKNDPVVLWLNGGPGCSSLTGLFMELGPSSI-DENIKPVYN
PYAWNSNASVIFLDQPVNVGYSYS--GS---TVSDTVA----------------------
------AGKDVYALLTLFFKQFPEYA----EQDFHIAGESYAGHYIPVFTSEILSHQ---
--------K---RNINLKSVLIGNGLTDGLTQYEYYRPMACGE---G-GYPAVLDE-SSC
RSMDNALGR-CQSMIESCYNSESA-----WVCVPASIYCNNALLAPYQR-TGQNVYDVRG
KCEDESNLCYKGMGYVSEYLNKPEVRAAVGAEVDGYDSCNFDINRNFLFHGDWMKPYHR-
LVPGILEQ--IPV---LIYAGDADFICNWLGNKAWTEALEWPGHKEFAAAPMEDLKIVDN
EHTGKKIGQIKTHGNFTFMRLYGGGHMVPMDQPEASLEFFNRWLGGEWF-----------
------------------------
>XP_001392987_Aspergillus_niger
------------------------------------------------------------
----------------------------MRV-LPAAMLVGA--ATAA-------------
-------------------V-PP----FQQVLGGNGAKHGADHAAE--------------
--VPAD--HSADGFSKPLHAFQ---------EELKSLSDEARKLWD--------------
------------------------------------------------------------
------------------------------------------------------------
------------------------------------------------------------
------------------------------------------------------------
------------------------------------------------------------
------------------------------------------------------------
-----E---VASFFPESMDQNPLF-----------------SLPK----KHNRRPDSHWD
HIVRGSDVQSVWVTGENGEKEREVDGKLEAYDLRVKKT-DPGSLGI---DPGVKQYTGYL
DDNENDKHLFYWFFESRNDPENDPVVLWLNGGPGCSSLTGLFMELGPSSI-NKKIQPVYN
DYAWNSNASVIFLDQPVNVGYSYS--NS---AVSDTVA----------------------
------AGKDVYALLTLFFKQFPEYA----KQDFHIAGESYAGHYIPVFASEILSHK---
--------K---RNINLQSVLIGNGLTDGYTQYEYYRPMACGD---G-GYPAVLDE-SSC
QSMDNALPR-CQSMIESCYSSESA-----WVCVPASIYCNNALLAPYQR-TGQNVYDVRG
KCEDSSNLCYSAMGYVSDYLNKPEVIEAVGAEVNGYDSCNFDINRNFLFHGDWMKPYHR-
LVPGLLEQ--IPV---LIYAGDADFICNWLGNKAWTEALEWPGQAEYASAELEDLVIVDN
EHTGKKIGQVKSHGNFTFMRLYGGGHMVPMDQPESSLEFFNRWLGGEWF-----------
------------------------
>XP_015408338_Aspergillus_nomiae
------------------------------------------------------------
----------------------------MRV-LPATLLVGA--ASAA-------------
-------------------V-PP----LQQVLG------RPEE-----------------
---------GM-SFSKPLQALQ---------EQLKTLSDDARNLWD--------------
------------------------------------------------------------
------------------------------------------------------------
------------------------------------------------------------
------------------------------------------------------------
------------------------------------------------------------
------------------------------------------------------------
-----E---VANYFPDSMDHNPVF-----------------SLPK----KHTRRPDSHWD
HIVRGSDVQKIWVNNANGEKEREIDGKLEAYDLRVKKA-DPSALGI---DPNVKQYTGYL
DDNDNDKHLFYWFFESRNDPKNDPVVLWLNGGPGCSSLTGLFMELGPSSI-DANIKPVYN
DFSWNSNASVIFLDQPVNVGYSYS--GS---AVSDTVA----------------------
------AGKDVYALLSLFFKQFPEYA----KQDFHIAGESYAGHYIPVFASEILAHK---
--------N---RNINLKSVLIGNGLTDGLTQYEYYRPMGCGE---G-GYKAVLDK-ATC
QSMDNALPR-CKSMIESCYNSESA-----WVCVPASIYCNNALIGPYQR-TGQNVYDVRS
KCEDESNLCYKGMGYVSEYLNKAEVREAVGAEVNGYDSCNFDINRNFLFHGDWMKPYHR-
LVPGLLEQ--IPV---LIYAGDADYICNWLGNKAWTEALEWPGQKEYASAELEDLKIEQN
EHTGKKIGQVKSHGNFTFMRLYGGGHMVPMDQPEASLEFFNRWLGGEWF-----------
------------------------
>XP_001826905_Aspergillus_oryzae
------------------------------------------------------------
----------------------------MRV-LPATLLVGA--ASAA-------------
-------------------V-PP----LQQVLG------RPEE-----------------
---------GM-SFSKPLHAFQ---------EQLKTLSEDARKLWD--------------
------------------------------------------------------------
------------------------------------------------------------
------------------------------------------------------------
------------------------------------------------------------
------------------------------------------------------------
------------------------------------------------------------
-----E---VANYFPDSMDHSPIF-----------------SLPK----KHTRRPDSHWD
HIVRGSDVQKIWVNNADGEKEREIDGKLEAYDLRIKKA-DPSALGI---DPNVKQYTGYL
DDNGNDKHLFYWFFESRNDPKNDPVVLWLNGGPGCSSLTGLFMELGPSSI-DENIKPVYN
DFSWNSNASVIFLDQPVNVGYSYS--GS---AVSDTVA----------------------
------AGKDVYALLSLFFKQFPEYA----EQDFHIAGESYAGHYIPVFASEILAHK---
--------N---RNINLKSVLIGNGLTDGLTQYGYYRPMGCGE---G-GYKAVLDE-ATC
ESMDNALPR-CRSMIESCYNSESA-----WVCVPASIYCNNALIGPYQR-TGQNVYDVRS
KCEDESNLCYKGMGYVSEYLNKAEVREAVGAEVGGYDSCNFDINRNFLFHGDWMKPYHR-
LVPGLLEQ--IPV---LIYAGDADYICNWLGNKAWTEALEWPGQKEYASAELEDLKIEQN
EHTGKKIGQVKSHGNFTFMRLYGGGHMVPMDQPEASLEFFNRWLGGEWF-----------
------------------------
>XP_040640817_Aspergillus_ruber
------------------------------------------------------------
----------------------------MRL-LPATMLVGA--ATAA-------------
-------------------V--P----FQQIIS------SPKKASE--------------
--------SFSESLSKPLHSFQ---------EQLETLSDEARNLWD--------------
------------------------------------------------------------
------------------------------------------------------------
------------------------------------------------------------
------------------------------------------------------------
------------------------------------------------------------
------------------------------------------------------------
-----E---VSAKFPETMGHNPLF-----------------SLPK----KHTRRPDSHWD
HVVRGEDVQGVWVTNENGEKEREVDGKLEAYDLRVKKT-DPASLGI---DPGVKQYTGYL
DDNENDKHLFYWFFESRNDPENDPVVLWLNGGPGCSSLTGLFLELGPSSI-GENIKPIYN
DYAWNSNASVIFLDQPVNVGYSYS--GS---PVSDTVA----------------------
------AGKDVYALLTLFFKQFPQYA----KQDFHISGESYAGHYIPVFASEILSHK---
--------K---RNINLKSILIGNGLTDGLTQYDYYRPMACGE---G-GYPAVLDE-SSC
QSMDNALPR-CKSLIETCYNTESA-----FLCVPASIYCNNALIGPYQQ-TGQNVYDVRT
QCDPGTDLCYKGMDYVSEYLNKPEVREAVGAEVQGYDSCNFDINRNFLLHGDWMKPYHR-
LVPDLLEQ--IPV---LIYAGDADFICNWLGNKAWTEALEWPGQEKYAAAALEDIEVVDH
EHKGKKIGQVKSHGNFTFMRLYGGGHMVPMDQPEAGLEFFNRWIGGEWF-----------
------------------------
>XP_040703492_Aspergillus_sydowii
------------------------------------------------------------
----------------------------MRV-LPATLLVGA--ATAA-------------
-------------------A--P----AQQVLG--GFQDFQDFGSN--------------
--LQETLKESLPKVNKPLQNFR---------EQLKSLSDEARGLWE--------------
------------------------------------------------------------
------------------------------------------------------------
------------------------------------------------------------
------------------------------------------------------------
------------------------------------------------------------
------------------------------------------------------------
-----E---VANAFPDNLDHNPVF-----------------SLPK----KHTRRPDSHWD
HIVRGSDVQSVWVTNEDGEKERDVEGKLEAYDLRIKKT-DPASLGI---DPNVKQFTGYL
DDNENDKHLFYWFFESRNDPENDPVVLWLNGGPGCSSLTGLFMELGPSSI-DENIKPVYN
DFSWNSNASVIFLDQPVNVGYSYS--NN---AVSDTVA----------------------
------AGKDIYALLTLFFKQFPEYA----KQDFHIAGESYAGHYIPVFASEILAHE---
--------K---RNINLKSVLIGNGLTDPLTQYEYYRPMACGD---G-GYPAVLDE-SAC
RSMDNSLGR-CQSMIESCYSSESA-----WVCVPASIYCNNALLAPYQQ-TGQNVYDVRG
KCEDESNLCYKGMGYVSEYLNKHEVRNAVGAEVDGYDSCNFDINRNFLFHGDWMKPYHR-
LVPGILEQ--IPV---LVYAGDADFICNWLGNKAWADALEWSGKEEYAALPLEDIKIVDN
EHKGKKIGQVKSHGNFTFMRLYGGGHMVPMDQPESSLEFFNRWLGGEWF-----------
------------------------
>XP_001212579_Aspergillus_terreus
------------------------------------------------------------
----------------------------MRV-LPATLLVGA--ATAA-------------
-------------------V-PPFQQQFQQVLG------IPQEEVE--------------
--QAAPVAPSAPTTPKPLQIFQ---------DQLKSLSDEARKLWD--------------
------------------------------------------------------------
------------------------------------------------------------
------------------------------------------------------------
------------------------------------------------------------
------------------------------------------------------------
------------------------------------------------------------
-----E---VSNFFPDSMDHNPVF-----------------SLPK----KHTRRPDSHWD
HIVRGSDVQGVWVTGADGEKQREVDGKLEAYDLRVKKT-DPSALGI---DPGVKQYTGYL
DDNENDKHLFYWFFESRNDPENDPVVLWLNGGPGCSSLTGLFMELGPSSI-NEKIKPVYN
EYSWNSNASVIFLDQPVNVGYSYS--GS---AVSDTVA----------------------
------AGKDVYALLTLFFKQFPEYA----KQDFHIAGESYAGHYIPVFASEILSHK---
--------K---RNINLQSVLIGNGLTDGYTQYEYYRPMGCGE---G-GYPAVLDK-GTC
QSMDNALPR-CQSMIKSCYESESS-----WVCIPASIYCNNALIGPYQR-TGQNVYDVRG
KCEDESNLCYKGMGYVSEYLNKAEVRQAVGAEVDGYDSCNFDINRNFLFHGDWMKPYHR-
LVPGLLEQ--IPV---LIYAGDADYICNWLGNKAWTEALEWPGQKEYASAEMEDLVIEQN
ANTGKKIGQVKSHGNFTFMRIYGGGHMVPMDQPESGLEFFNRWLGGEWF-----------
------------------------
>XP_022484869_Penicillium_arizonense
------------------------------------------------------------
----------------------------MRI-LSTTLLVGA--ASAA-------------
-------------------A-PG----LQQVLG------AHKEYAE--------------
----NVAQQGANVVSKPLEHLQ---------EQFKTLSGEARKMWE--------------
------------------------------------------------------------
------------------------------------------------------------
------------------------------------------------------------
------------------------------------------------------------
------------------------------------------------------------
------------------------------------------------------------
-----E---VSNFFPESMNGAPIL-----------------SLPK----KHTRRPASHWD
HHVSGADVQDLWVSGTDGTKEREIDGRLEAYDLRVKKV-DPSALGI---DPGVKQYSGYL
DDNEEDKHLFYWFFESRNDPANDPVVLWLNGGPGCSSLTGLFLELGPSSI-GENIKPIYN
DFSWNNNASVIFLDQPINVGYSYS--GS---SVSDTVA----------------------
------AGKDVYALLTLFFKQFPEYA----KQDFHIAGESYAGHYIPVMASEILAHK---
--------K---RNINLKSVLIGNGLTDGLTQYEYYRPMACGE---G-GYPAVLDE-STC
QSMDNALGR-CQSMIESCYNSESP-----WVCVPASIYCNNAMLAPYQR-TGQNVYDIRG
KCEDESNLCYKGMGYVSEYLGQQSVRDAVGAEVDGYDSCNFDINRNFLFAGDWFKPYHR-
LVPGILEQ--IPV---LIYAGDADFICNWLGNKAWSEALEWPGQKEFAAAELEDLKIVQN
EHVGKKIGQIKTHGNFTFTRIFGAGHMVPMDQPEAGLEFFNRWIGGEWY-----------
------------------------
>XP_014534896_Penicillium_digitatum
------------------------------------------------------------
----------------------------MRV-LSATLLVGA--ASAA-------------
-------------------T-PS----FQQVLG------THSEHAE--------------
----NVAQQGADAF-KPLQHLQ---------DQFKSLSSEARQLWE--------------
------------------------------------------------------------
------------------------------------------------------------
------------------------------------------------------------
------------------------------------------------------------
------------------------------------------------------------
------------------------------------------------------------
-----E---VSNYFPESMESAPML-----------------SLPK----KHTRRPDSHWD
YHVSGAKVQDIWVSGAGGTKEREVDGRLEDYALRAKKV-DPSSLGI---DPGVKQYSGYL
DDNENDKHLFYWFFESRNDPKNDPVVLWLNGGPGCSSLTGLFMELGPSSI-GANIKPIYN
DFSWNNNASVIFLDQPINVGYSYS--GS---SVSDSVA----------------------
------AGKDVYALLTLFFKQFPEYA----TQDFHIAGESYAGHYIPVMASEILSHK---
--------K---RNINLKSVLIGNGLTDGLTQYEYYRPMACGD---G-GYPAVLDE-STC
QSMDNSLSR-CQSMIQACYNSESP-----WVCVPASIYCNNAMLGPYQR-TGQNVYDVRG
KCEDESNLCYKGLGYVSEYLGQESVREAVGAEVDGYDSCNFDINRNFLFNGDWFKPYHR-
LVPGLLEQ--IPV---LIYAGDADFICNWLGNKAWSEALEWPGQKEFASAELEDLKIVQN
EHVGKKIGQIKSHGNFTFMRIFGGGHMVPMDQPESGLEFFNRWIGGEWF-----------
------------------------
>XP_016600944_Penicillium_expansum
------------------------------------------------------------
----------------------------MRV-LSTTLLVGA--ASAA-------------
-------------------T-PS----FQQVLG------AHSEHAE--------------
----NVAQQGADAF-KPLQHLQ---------DQFKSLSSEARQLWE--------------
------------------------------------------------------------
------------------------------------------------------------
------------------------------------------------------------
------------------------------------------------------------
------------------------------------------------------------
------------------------------------------------------------
-----E---VSNYFPESMESAPML-----------------SLPK----KHTRRPDSHWD
YHVSGAKVQDIWVSGAEGTKEREVDGKLEDYALRAKKV-DPSALGI---DPGVKQYSGYL
DDNENDKHLFYWFFESRNDPKNDPVVLWLNGGPGCSSLTGLFMELGPSSI-GANIKPIYN
DFSWNNNASVIFLDQPINVGYSYS--GS---SVSDTVA----------------------
------AGKDVYALLTLFFKQFPEYA----TQDFHIAGESYAGHYIPVMASEILSHK---
--------K---RNINLKSVLIGNGLTDGLTQYEYYRPMACGE---G-GYPAVLDE-STC
QSMDNSLSR-CQSMIQSCYNSESP-----WVCVPASIYCNNAMLGPYQR-TGQNVYDVRG
KCEDESNLCYKGLGYISEYLGQESVREAVGAEVDGYDSCNFDINRNFLFNGDWFKPYHR-
LVPGLLEQ--IPV---LIYAGDADFICNWLGNKAWSEALEWPGQKQFASAELEDLKIVQN
EHVGKKIGQIKSHGNFTFMRIFGGGHMVPMDQPESGLEFFNRWIGGEWF-----------
------------------------
>XP_040649658_Penicillium_griseofulvum
------------------------------------------------------------
----------------------------MRVSHWIPLLPAVAALAVP-------------
------------------------------------------------------------
-----------------------------SDDGLEAF-----------------------
------------------------------------------------------------
------------------------------------------------------------
------------------------------------------------------------
------------------------------------------------------------
------------------------------------------------------------
------------------------------------------------------------
---------FRRQLPNPAKDVKTI--------------------K---------------
--------------------------TANNVTIRYK---EPGKEGVCETTPGVKSYAGYV
DLSPTE-HTFFWFFEARHDPENAPITLWLNGGPGSDSLIGLFEELGPCGV-NKNNESYIN
KHSWNEVSNMLFLSQPLGVGFSYAEKAP---GTLNPITGSYEDPSFAGIDGRYPVINATA
IDTTELAAKATWEVLQGFLGGLPKLDSKIKSKSFNLWTESYGGHYGPAFFDHFYEEN---
--LKIANGTHEGIQLDFNTLGIINGIIDEGIQAKYYPEFAVNN---SYGIKAVNETVYSY
MKFANEMPNGCQDQVASCKLTNRTSLSDFALCSEATNMCRDNVEGPYYVFSGRGTYDIRH
PKNDPTPESY-----YQNYLAKDEVMNAIGVDVN-YTQSNNEVYFAFQQTGDFVWPNFLE
DLEDILSR---PVRVALIY-GDADYICNWFGGEAISLAAKYKHSKEFQKAGYAPFLV---
--DGVEYGETREYGNFSFTRVYEAGHEVPYYQPEASLQLFNRTLNG-WELPKGDKKLKPN
SGSTGPKSATHTQSSVPLPTPTKG
>XP_038928691_Penicillium_roqueforti
-MGSGSFLGSSDWPSPLVLSTVPGVIGQGTCFSSSHKPQGITVLLLPTLQLCLNYQSSCG
IFKLPQGTRSSSPAHYHHSCCEIQTQYTMRV-LSATLLVGA--ASAA-------------
-------------------A-PP----FQQVLG------AHREYAE--------------
----NVAQQGADAL-KPLQHLQ---------DQFKSLSGEARQLWE--------------
------------------------------------------------------------
------------------------------------------------------------
------------------------------------------------------------
------------------------------------------------------------
------------------------------------------------------------
------------------------------------------------------------
-----E---VSNYFPESMESAPLL-----------------SLPK----KHTRRPDSHWD
YHVSGAEVQDIWVSNAEGVKEREVEGKLEDYSLRAKKV-DPSALGI---DPGVKQYSGYL
DDNENDKHLFYWFFESRNDPKNDPVILWLNGGPGCSSLTGLFLELGPSSI-GADIKPIYN
DFSWNNNASVIFLDQPINVGYSYS--GS---SVSDTVA----------------------
------AGKDVYALLTLFFKQFPEYA----VQDFHIAGESYAGHYIPVMASEILSHK---
--------K---RNINLKSVLIGNGLTDGLTQYEYYRPMACGE---G-GYPAVLDE-STC
QSMDNSLAR-CQSMIQSCYNSESP-----WVCVPASIYCNNAMLGPYQR-TGQNVYDIRG
KCEDESNLCYKGMGYVSEYLGQESVREAVGAEVDGYDSCNFDINRNFLFNGDWFKPYHR-
LVPGLLEQ--IPV---LIYAGDADFICNWLGNKAWSEALEWPGQKEFAAAKLEDLKIVQN
EHVGKNIGQIKSHGNFTFMRIFGAGHMVPMDQPEASIDFFNRWLGGEWF-----------
------------------------
>XP_002564134_Penicillium_rubens
------------------------------------------------------------
----------------------------MRV-LSATLLAGA--ASAA-------------
-------------------A-PP----FQQVLG------AHKEYAE--------------
----NVIQQGADAF-KPLQHLQ---------DQFKSLSGEARQLWE--------------
------------------------------------------------------------
------------------------------------------------------------
------------------------------------------------------------
------------------------------------------------------------
------------------------------------------------------------
------------------------------------------------------------
-----E---VSNYFPESMESAPLL-----------------SLPK----KHTRRPDSHWD
YHVSGAEVQDIWVSGAEGTKEREVDGRLEAYNLRAKKV-DPSALGI---DPGVKQYSGYL
DDDENDKHLFYWFFESRNDPKNDPVVLWLNGGPGCSSLTGLFMELGPSSI-DSKIKPVYN
DFSWNNNASVIFLDQPINVGYSYS--GG---SVSDTVA----------------------
------AGKDVYALLTLFFKQFPEYA----TQDFHIAGESYAGHYIPVMASEILSHK---
--------K---RNINLKSVLIGNGLTDGLTQYGYYRPMACGE---G-GYPAVLDE-STC
QSMDNSLSR-CQSMIQACYNSESP-----WVCVPASIYCNNAMLGPYQR-TGQNVYDIRG
KCEDESNLCYKGMGYVSEYLGQESVREAVGAEVDGYDSCNFDINRNFLFNGDWFKPYHR-
LVPGLLEQ--IPV---LIYAGDADFICNWLGNKAWSEALEWPGQKEFASAELEDLKIVQN
EHVGKKIGQIKSHGNFTFMRIYGGGHMVPMDQPESGLEFFNRWIGGEWF-----------
------------------------
>XP_040816689_Penicillium_solitum
------------------------------------------------------------
----------------------------MRV-LSATLLAGA--ASAA-------------
-------------------S-PS----FQQVLG------AHSEHAE--------------
----NVIQQGADAF-KPLQHLQ---------DQFKSLSSEARQLWE--------------
------------------------------------------------------------
------------------------------------------------------------
------------------------------------------------------------
------------------------------------------------------------
------------------------------------------------------------
------------------------------------------------------------
-----E---VSNYFPESMESAPLL-----------------SLPK----KHTRRPDSHWD
YHVSGAEVQDIWVSGAEGTKEREVDGRLEAYNLRAKKV-DPSALGI---DPGVKQYSGYL
DDNENDKHLFYWFFESRNDPKNDPVVLWLNGGPGCSSLTGLFMELGPSSI-GANIKPIYN
DFSWNNNASVIFLDQPINVGYSYS--GS---SVSDTVA----------------------
------AGKDVYALLTLFFKQFPEYA----KQDFHIAGESYAGHYIPVMASEILSHK---
--------K---RNINLKSVLIGNGLTDGLTQYEYYRPMACGE---G-GYPAVLDE-STC
QSMDNALGR-CQSMIQSCYNSESP-----WVCVPASIYCNNAMLGPYQR-TGQNVYDVRG
KCEDESNLCYKGLGYISEYLGQESVREAVGAEVDGYDSCNFDINRNFLFNGDWFKPYHR-
LVPGLLEQ--IPV---LIYAGDADFICNWLGNKAWSEALEWPGQKEFASAELEDLKIVQN
EHVGKKIGQIKSHGNFTFMRIFGGGHMVPMDQPESGLEFFNRWIGGEWF-----------
------------------------
>XP_022583588_Penicilliopsis_zonata
------------------------------------------------------------
----------------------------MRFGVSSTLLLGAGVASAA-------------
-------------------A-PP----YQQILD------MPKHGVESVAKPLQD------
--FHDQVKSGFESFSKPIHKLE---------EQLKTLSDEARQLWE--------------
------------------------------------------------------------
------------------------------------------------------------
------------------------------------------------------------
------------------------------------------------------------
------------------------------------------------------------
------------------------------------------------------------
-----E---VSNAFPDSFDHSPVF-----------------SLPK----KHTRRPDSHWD
HVVRGSDVQSIWVTGANGEKEREIDGRLETYDLRVKKV-DPTALGV---DPGVKQYSGYL
DDNENDKHLFYWFFESRNDPENDPVVLWLNGGPGCSSLTGLFMELGPSSI-NAEIKTVYN
DFSWNSNASVIFLDQPVNVGYSYS--GS---SVSDTVA----------------------
------AGKDIYALLSLFFKQFPEYA----KQDFHIAGESYAGHYIPVFTSEILSHK---
--------K---RNINLKSVLIGNGLTDGLTQYEYYRPMACGE---G-GYPAVLDE-ASC
QSMDNALPR-CLSLIESCYSSESA-----WTCVPASIYCNNALLAPYQR-TGQNVYDVRG
KCEDSSNLCYKGLGYVSDYLNQPEVLEALGAEVEGYDSCNFDINRNFLFHGDWMKPYHR-
LVPGILEQ--IPV---LIYAGDADFICNWLGNKAWAEALEWPGQEKFAAAELEDILIVDN
EHKGKKIGQIKSHGNFTFMRIYGGGHMVPMDQPEASLEFFNRWLRNDEF-----------
------------------------
>XP_016615573_Cladophialophora_bantiana
------------------------------------------------------------
----------------------------MKS-LPSLLLAGV--ASAA-------------
-------------------I-AP----QQQPLQ------FPKSFPT--------------
--------EAKNVLGNELNHLR---------DALRGLTEEAADIWD--------------
------------------------------------------------------------
------------------------------------------------------------
------------------------------------------------------------
------------------------------------------------------------
------------------------------------------------------------
------------------------------------------------------------
-----E---VAALYPEDMSRASFF-----------------SMPK----KHTRRPDHEWD
HIVRGADVQSVWVENADGEQERHLDGKLDTYDLRVKKV-DPSALGV---DPNVKQYSGYL
DDNENDKHLFYWFFESRNDPENDPVVLWLNGGPGCSSLTGLFLELGPSRI-NEKLQLVPN
PYSWNDNASVIFLDQPVNVGYSYS--SS---SVSNTVA----------------------
------AGKDVYALLTLFFEQFPEYA----KQEFHIAGESYAGHYIPVFASEILSHK---
--------K---TNIKLTSVLIGNGLTDGYTQYEYYRPMACGD---G-GWPAVLDP-QSC
QAMDNALPR-CQSLIQNCYDSESV-----WSCVPASIYCNNALLAPYQR-TGQNVYDVRG
KCKDSSNLCYPELGWISKWLNDKSVMKALGVEVDGYDSCNFDINRNFLFQGDWMQPFHR-
LVPGIIEK--MPV---LIYAGDADFICNWLGNKAWAEALEYADHEKFAAADMKDLRL-DA
SKDGRKIGEVKSHGNFTFMRIHAGGHMVPLDQPEASLEFFNRWLAKEWF-----------
------------------------
>XP_008723557_Cladophialophora_carrionii
------------------------------------------------------------
----------------------------MRA-LSAALLAGV--ASAA-------------
-------------------I-AP----QQQPLQ------LPKSLPA--------------
--------EAKNVLDSQLHHLK---------DALRGLTAEAAAIWD--------------
------------------------------------------------------------
------------------------------------------------------------
------------------------------------------------------------
------------------------------------------------------------
------------------------------------------------------------
------------------------------------------------------------
-----E---VAALYPEDMSAASFF-----------------SLPK----KHTRRPDHEWD
HIVRGGDVQGVWVENANGEQERYLDGKLDTYDLRVKKV-DPSELGV---DPGVKQYSGYL
DDNENDKHLFYWFFESRNDPKNDPVVLWLNGGPGCSSLTGLFLELGPSRI-NEKLQLVPN
PYSWNDNASVIFLDQPVNVGYSYS--SS---SVSNTVA----------------------
------AGKDVYALLTLFFEQFPEYA----KQDFHIAGESYAGHYIPVFTSEILSHK---
--------K---TNINIKSVLIGNGLTDGYTQYEYYRPMACGD---G-GWPAVLDP-QSC
QAMDNALPR-CQSLIENCYNSESV-----WSCVPASIYCNNALLAPYQR-TGQNVYDVRG
KCKDSSNLCYPELGWISKWLNQKSVMKALGVEVDGYDSCNFDINRNFLFQGDWMQPFHR-
LVPGIIEK--IPV---LIYAGDADFICNWLGNKAWAEALEYPDHKKFAAVEMEDLRL-DG
--NGRKIGEVKSHGNFTFMRIHAGGHMVPLDQPEASLEFFNRWLAKEWF-----------
------------------------
>XP_016248901_Cladophialophora_immunda
------------------------------------------------------------
----------------------------MRA-LSPLLLAGA--ASAA-------------
-------------------I-AP----QQQPLQ------LPKSFPA--------------
--------EAKNILDNQLHHLK---------DALRGLTEEAANIWD--------------
------------------------------------------------------------
------------------------------------------------------------
------------------------------------------------------------
------------------------------------------------------------
------------------------------------------------------------
------------------------------------------------------------
-----E---VAALYPEDMSRASFF-----------------SMPK----KHTRRPDHEWD
HIVRGADVQSVWVANADGEQERYLDGKLDTYDLRVKKV-DPSSLGV---DPNVKQYSGYL
DDNENDKHLFYWFFESRNDPENDPVVLWLNGGPGCSSLTGLFLELGPSRI-NEKLQVVPN
PYSWNDNASVIFLDQPVNVGYSYS--SS---SVSNTVA----------------------
------AGKDVYALLTLFFEQFPEYA----KQDFHIAGESYAGHYIPVFASEILSHK---
--------K---TNIKLTSVLIGNGLTDGYTQYEYYRPMACGD---G-GWPAVLDP-QSC
QAMDNALPR-CQSLIQNCYDSESV-----WSCVPASIYCNNALLAPYQR-TGQNVYDVRG
KCKDSSNLCYPELGWISKWLNDRSVMKALGVEVDGYDSCNFDINRNFLFQGDWMQPFHR-
LVPGLIEK--MPV---LIYAGDADFICNWLGNKAWAEALEYPDHKKFAAADMKDLRL-DA
SKDGRKIGEVKSHGNFTFMRIHAGGHMVPLDQPEASLEFFNRWLAKEWF-----------
------------------------
>XP_007748597_Cladophialophora_psammophila
------------------------------------------------------------
----------------------------MKS-LPGLLLAGV--ASAG-------------
-------------------I-AP----QQQPLQ------FPKSFPT--------------
--------EAKNVLGNQLNHLK---------DALRGLTNEAADIWD--------------
------------------------------------------------------------
------------------------------------------------------------
------------------------------------------------------------
------------------------------------------------------------
------------------------------------------------------------
------------------------------------------------------------
-----E---VAALYPEDMSRASFF-----------------SMPK----KHTRRPDHEWD
HIVRGADVQSVWVKNADGEQERRLDGKLDTYDLRVKKV-DPSALGV---DPHVKQYSGYL
DDNENDKHLFYWFFESRNDPENDPVVLWLNGGPGCSSLTGLFLELGPSRI-NEKLQLVPN
PYSWNDNASVIFLDQPVNVGYSYS--SS---SVSNTVA----------------------
------AGKDVYALLTLFFEQFPEYA----KQEFHIAGESYAGHYIPVFASEILSHK---
--------K---TNIKLTSVLIGNGLTDGFTQYEYYRPMACGD---G-GWPAVLDP-QSC
QAMDNALPR-CQSLIQNCYDSESV-----WSCVPASIYCNNALLAPYQR-TGQNVYDVRG
KCKDSSNLCYPELGWISKWLNDKSVMKALGVEVDGYDSCNFDINRNFLFQGDWMQPFHR-
LVPGIIEK--MPV---LIYAGDADFICNWLGNKAWAEALEYPDHEKFAAAEMEDLRL-DA
SKDGRKIGEVKSHGNFTFMRIHAGGHMVPLDQPEASLEFFNRWLAKEWF-----------
------------------------
>XP_018692195_Fonsecaea_erecta
------------------------------------------------------------
----------------------------MKA-LSPLLLAGA--ASAA-------------
-------------------I-AP----QQQPLQ------LPKSFPA--------------
--------ETKNILDDQLHHLK---------DALHGFTEEAANIWD--------------
------------------------------------------------------------
------------------------------------------------------------
------------------------------------------------------------
------------------------------------------------------------
------------------------------------------------------------
------------------------------------------------------------
-----E---VAELYPEDMRKAGFF-----------------PMPK----KHTRRPDHEWD
HIVRGADVQSVWVDNVDGEKERYLDGKLDTYDLRVKKV-DPSSLGV---DPDVKQYSGYL
DDNENDKHLFYWFFESRNDPENDPVVLWLNGGPGCSSLTGLFLELGPSRI-NEKLQLVPN
PYSWNDNASVIFLDQPVNVGYSYS--SS---SVSNTVA----------------------
------AGKDVYALLTLFFEQFPEYA----KQDFHIAGESYAGHYIPVFASEILSHK---
--------K---TNIKLTSVLIGNGLTDGYTQYEYYRPMACGD---G-GWPAVLDP-QSC
QAMDNALPR-CQSLIQNCYDSESV-----WSCVPASIYCNNALLAPYQR-TGQNVYDVRG
KCKDSSNLCYPELGWISRWLNQKSVMKALGVEVDGYDSCNFDINRNFLFQGDWMQPFHR-
LVPGLIEK--MPV---LIYAGDADFICNWLGNKAWAEALEYPDHKKFAAAAMKDLRL-DA
SKDGRKIGEVKSYGNFTFMRIHAGGHMVPLDQPEASLEFFNRWLAKEWF-----------
------------------------
>XP_022507457_Fonsecaea_monophora
------------------------------------------------------------
----------------------------MKA-ISPLLLAGA--ASAA-------------
-------------------I-AP----QQQPLQ------LPKSFPA--------------
--------EAKNMLDNQLHHLK---------DALRGLTEEAANVWD--------------
------------------------------------------------------------
------------------------------------------------------------
------------------------------------------------------------
------------------------------------------------------------
------------------------------------------------------------
------------------------------------------------------------
-----E---VAALYPEDMSRASFF-----------------SLPK----KHTRRPDHEWD
HIVRGADVQSVWVDNADGEKERYVDGKLDTYDLRVKKV-DPSSLGV---DPNVKQYSGYL
DDNENDKHLFYWFFESRNDPENDPVVLWLNGGPGCSSLTGLFLELGPSRI-NEKLQVVPN
PYSWNDNASVIFLDQPVNVGYSYS--SS---SVSNTVA----------------------
------AGKDVYALLTLFFEQFPEYA----KQDFHIAGESYAGHYIPVFASEILSHK---
--------K---TNIKLTSVLIGNGLTDGYTQYEYYRPMACGD---G-GWPAVLDP-QSC
QAMDNALPR-CQSLIQNCYDSESV-----WSCVPASIYCNNALLAPYQR-TGQNVYDVRG
KCKDSSNLCYPELGWISKWLNEKSVMKALGVEVDGYDSCNFDINRNFLFQGDWMQPFHR-
LVPGLIEK--MPV---LIYAGDADFICNWLGNKAWAEALEYPDHKKFAAADMKDLRL-DD
SKDGRKIGEVKSHGNFTFMRIHAGGHMVPLDQPEASLEFFNRWLAKEWF-----------
------------------------
>XP_016626423_Fonsecaea_multimorphosa
------------------------------------------------------------
----------------------------MKA-LSPLLLAGA--ASAA-------------
-------------------I-AP----QQQPLQ------FPKSFPT--------------
--------EAKNVLGNQLHHLK---------DALRGLTEEAAEIWD--------------
------------------------------------------------------------
------------------------------------------------------------
------------------------------------------------------------
------------------------------------------------------------
------------------------------------------------------------
------------------------------------------------------------
-----E---VAALYPEDMSRASFF-----------------SMPK----KHTRRPDHEWD
HIVRGADVQSVWVDNADGEKERYLDGKLDTYDLRVKKV-DPSSLGV---DPDVKQYSGYL
DDNENDKHLFYWFFESRNDPENDPVVLWLNGGPGCSSLTGLFLELGPSRI-NEKLQLVPN
PYSWNDNASVIFLDQPVNVGYSYS--SS---SVSNTVA----------------------
------AGKDVYALLTLFFEQFPEYA----KQDFHIAGESYAGHYIPVFASEILSHK---
--------K---TNIKLTSVLIGNGLTDGYTQYEYYRPMACGD---G-GWPAVLDP-QSC
QAMDNALPR-CQSLIQNCYDSESV-----WSCVPASIYCNNALLAPYQR-TGQNVYDVRG
KCKDSSNLCYPELGWISKWLNDKSVMKALGVEVDGYDSCNFDINRNFLFQGDWMQPFHR-
LVPGLIEK--MPV---LIYAGDADFICNWLGNKAWAEALEYPDHKKFAAATMKDLRL-DA
SKDGRKIGEVKSHGNFTFMRIHAGGHMVPLDQPEASLEFFNRWLAKEWF-----------
------------------------
>XP_022503707_Fonsecaea_nubica
------------------------------------------------------------
----------------------------MKA-LSPLLLAGA--ASAA-------------
-------------------I-AP----QQQPLQ------LPKSFPA--------------
--------EAKNMLDNQLHHLK---------DALRGLTEEAANIWD--------------
------------------------------------------------------------
------------------------------------------------------------
------------------------------------------------------------
------------------------------------------------------------
------------------------------------------------------------
------------------------------------------------------------
-----E---VAALYPEDMSRASFF-----------------SLPK----KHTRRPDHEWD
HIVRGADVQSVWVDNADGEKERYVDGKLDTYDLRVKKV-DPSSLGV---DPNVKQYSGYL
DDNENDKHLFYWFFESRNDPENDPVVLWLNGGPGCSSLTGLFLELGPSRI-NEKLQLVPN
PYSWNDNASVIFLDQPVNVGYSYS--SS---SVSNTVA----------------------
------AGKDVYALLTLFFEQFPEYA----KQDFHIAGESYAGHYIPVFASEILSHK---
--------K---TNIKLTSVLIGNGLTDGYTQYEYYRPMACGD---G-GWPAVLDP-QSC
QAMDNALPR-CQSLIQNCYDSESV-----WSCVPASIYCNNALLAPYQR-TGQNVYDVRG
KCKDSSNLCYPELGWISKWLNEKSVMKALGVEVDGYDSCNFDINRNFLFQGDWMQPFHR-
LVPGLIEK--MPV---LIYAGDADFICNWLGNKAWAEALEYPDHKKFAAADMKDLRL-DD
SKDGRKIGEVKSHGNFTFMRIHAGGHMVPLDQPEASLEFFNRWLAKEWF-----------
------------------------
>XP_013278411_Fonsecaea_pedrosoi
------------------------------------------------------------
----------------------------MKA-LSPLLLAGA--ASAA-------------
-------------------I-AP----QQQPLQ------LPKSFPA--------------
--------EAKNMLDNQIHHLK---------DALRGLTEEAANVWD--------------
------------------------------------------------------------
------------------------------------------------------------
------------------------------------------------------------
------------------------------------------------------------
------------------------------------------------------------
------------------------------------------------------------
-----E---VAALYPEDMSRASFF-----------------SLPK----KHTRRPDHEWD
HIVRGADVQSVWVDNADGEKERYVDGKLDTYDLRVKKV-DPSSLGV---DPNVKQYSGYL
DDNENDKHLFYWFFESRNDPENDPVVLWLNGGPGCSSLTGLFLELGPSRI-NEKLQVVPN
PYSWNDNASVIFLDQPVNVGYSYS--SS---SVSNTVA----------------------
------AGKDVYALLTLFFEQFPEYA----KQDFHIAGESYAGHYIPVFASEILSHK---
--------K---TNIKLTSVLIGNGLTDGYTQYEYYRPMACGD---G-GWPAVLDP-QSC
QAMDNALPR-CQSLIQNCYDSESV-----WSCVPASIYCNNALLAPYQR-TGQNVYDVRG
KCKDSSNLCYPELGWISKWLNEKSVMKALGVEVDGYDSCNFDINRNFLFQGDWMQPFHR-
LVPGLIEK--MPV---LIYAGDADFICNWLGNKAWAEALEYPDHKKFAAADMKDLRL-DD
SKDGRKIGEVKSHGNFTFMRIHAGGHMVPLDQPEASLEFFNRWLAKEWF-----------
------------------------
>XP_007756030_Cladophialophora_yegresii
------------------------------------------------------------
----------------------------MRA-LSAALLAGV--ATAA-------------
-------------------I-AP----QQQPLQ------LPKSFPA--------------
--------EAKNILDSQFHHLK---------DALRGLTEEAAATWD--------------
------------------------------------------------------------
------------------------------------------------------------
------------------------------------------------------------
------------------------------------------------------------
------------------------------------------------------------
------------------------------------------------------------
-----E---VAALYPEDMSAASFF-----------------SLPK----KHTRRPDREWD
HIVRGKGVQGLWLENANGEQERYLDGKLDTYDLRVKKV-DPSELGV---DPDVKQYSGYL
DDNENDKHLFYWFFESRNDPKNDPVVLWLNGGPGCSSLTGLFLELGPSRI-NEKLQLVPN
PYSWNDNASVIFLDQPVNVGYSYS--SS---SVSNTVA----------------------
------AGKDVYALLTLFFEQFPEYA----KQDFHIAGESYAGHYIPVFTSEILSHK---
--------K---SNINLKSVLIGNGLTDGYTQYEYYRPMACGD---G-GWPAVLDP-QSC
QAMDNALPR-CQSLIENCYNSESV-----WSCVPASIYCNNALLAPYQR-TGQNVYDVRG
KCKDSSNLCYPELGWISKWLNQKSVMNALGVEVDGYDSCNFDINRNFLFQGDWMQPFHR-
LVPGIIEK--IPV---LIYAGDADFICNWLGNKAWAEALEYPDHQKFAAVEMEDLRL-DG
--NGRKIGEVKSHGNFTFMRIHAGGHMVPLDQPEASLEFFNRWLAKEWF-----------
------------------------
>XP_016231278_Exophiala_spinifera
------------------------------------------------------------
----------------------------MKS-LAAALVAGV--ASAA-------------
-------------------V-------TQQPMQ------LPKSFSA--------------
--------AAKDAFDNQMHHLK---------DALRGLTAEAASVWD--------------
------------------------------------------------------------
------------------------------------------------------------
------------------------------------------------------------
------------------------------------------------------------
------------------------------------------------------------
------------------------------------------------------------
-----E---VAALYPEAMSEASFF-----------------SLPK----KHTRRPDHEWD
HIVRGADIQKVWIQNEKGEQERRIDGKLDTYDLRVKSV-DPSSLGV---DT-VKQYSGYL
DDNENDKHLFYWFFESRNDPKNDPVVLWLNGGPGCSSLTGLFLELGPSSI-NEKIQLVSN
PYSWNDNASVIFLDQPVNVGYSYS--SG---SVSNTVA----------------------
------AGKDVYALLTLFFEQFPEYA----HQDFHIAGESYAGHYIPVFAAEIMSHK---
--------K---KNINLKSLLIGNGLTDGLTQYEYYRPMACGD---G-GWPAVLDP-QSC
EAMDNALPR-CLSLIQNCYDSESV-----WSCVPASIYCNNALLAPYQR-TGQNVYDVRG
KCKDSSNLCYPELGYISQWLNKESVMKALGVEVSGYDSCNFDINRNFLFQGDWMKPYHR-
LVPDLIAE--MPV---LIYAGDADFICNWLGNKAWSEALEYPDHKKFAATEMKDLRL-DG
--NGRKIGEVKSHGNFTFMRIHAGGHMVPLDQPEASLEFFNRWLSGEWF-----------
------------------------
>XP_016263344_Exophiala_oligosperma
------------------------------------------------------------
----------------------------MKT-LAAALVAGV--ASAA-------------
-------------------V-------TQQPMQ------LPKSFPA--------------
--------AAKDAFNNQMHHLK---------DALRGLTAEAASVWD--------------
------------------------------------------------------------
------------------------------------------------------------
------------------------------------------------------------
------------------------------------------------------------
------------------------------------------------------------
------------------------------------------------------------
-----E---VAALYPEDMSQASFF-----------------SLPK----KHTRRPDHEWD
HIVRGADIQKVWIQNENGEQERRIDGQLDTYDLRVKSV-DPSSLGV---DT-VKQYSGYL
DDNENDKHLFYWFFESRNDPKNDPVVLWLNGGPGCSSLTGLFLELGPARI-NEKIKLVSN
PYSWNDNASVIFLDQPVNVGYSYS--SG---SVSNTVA----------------------
------AGKDVYALLTLFFEQFPEYA----HQDFHIAGESYAGHYIPVFAAEIMSHK---
--------K---KNINLKSLMIGNGLTDGLTQYEYYRPMACGE---G-GWPAVLDS-QSC
QAMDNALPR-CLSLIQNCYDSESV-----WSCVPASIYCNNALLAPYQR-TGQNVYDVRG
KCEDSSNLCYSELGYISKWLNEESVMKALGVEVSGYDSCNFDINRNFLFQGDWMKPYHR-
LVPDLIAE--MPV---LIYAGDADFICNWLGNKAWSEALEYPDHKKFAAAEMKDLRL-DG
--KGRKIGEVKSHGNFTFMRIHAGGHMVPLDQPEASLEFFNRWLSGEWF-----------
------------------------
>XP_013322057_Exophiala_xenobiotica
------------------------------------------------------------
----------------------------MKS-LTTALLVGV--ASAA-------------
-------------------V-AP----AQQPLQ------LPKSFPA--------------
--------AAKDAFDNQLHHLK---------DALKGLTAEAAAVWD--------------
------------------------------------------------------------
------------------------------------------------------------
------------------------------------------------------------
------------------------------------------------------------
------------------------------------------------------------
------------------------------------------------------------
-----D---VAALYPEDMSKASFF-----------------SLPK----KHTRRPDHEWD
HIVRGADVQKVWVQNADGEQERRIDGQLDTYDLRVKSV-DPSSLGV---DT-VKQYSGYL
DDNENDKHLFYWFFESRNDPKNDPVVLWLNGGPGCSSLTGLFLELGPSRI-NEKIQLVSN
PYSWNDNASVIFLDQPVNVGYSYS--SS---SVSDTVA----------------------
------AGKDVYALLTLFFEQFPEYA----HQDFHIAGESYAGHYIPVFAAEIMSHK---
--------K---KNINLKSLLIGNGLTDGLTQYEYYRPMACGE---G-GWPAVLDE-QSC
QAMDNALPR-CLSLIQNCYDSESV-----WSCVPASIYCNNALLAPYQR-TGQNVYDVRG
KCKDSSNLCYPELGWISKWLNDKTVMKALGVEVDGYDSCNFDINRNFLFQGDWMKPYHR-
LVPDLIEK--MPV---LIYAGDADFICNWLGNKAWSEALEYPDHKKFASASMKDLRL-DG
--NGRKIGEVKSHGNFTFMRLHAGGHMVPLDQPEASLEFFNRWLAKEWF-----------
------------------------
>XP_007725294_Capronia_coronata
------------------------------------------------------------
----------------------------MKA-FAAALLAGV--ATAA-------------
-------------------V-AP----QQQPLQ------LPKSFPS--------------
--------EAKSVLDNQLHHLK---------DALRGLTVEAAAIWD--------------
------------------------------------------------------------
------------------------------------------------------------
------------------------------------------------------------
------------------------------------------------------------
------------------------------------------------------------
------------------------------------------------------------
-----E---VAALYPEDMSAASFF-----------------STPK----KHTRRPDHEWD
HIVRGEDIQNVWVDNANGEKERRIDGKLDTYDLRVKTV-DPSALGV---DPNVKQYSGYL
DDNENDKHLFYWFFESRNDPKTDPVVLWLNGGPGCSSLTGLFLELGPSRI-NEKLELVAN
PYSWNDNASVIFLDQPVNVGYSYS--SS---SVSNTVA----------------------
------AGKDVYALLTLFFEQFPEYA----SQDFHIAGESYAGHYIPVFASEILSHK---
--------K---TNINLKSVLIGNGLTDGLTQYEYYRPMACGE---G-GWPAVLDE-QSC
QAMDNALPR-CQSLIQNCYDSESV-----WSCVPASIYCNNALLAPYQR-TGQNVYDVRG
KCKDSSNLCYPELGWISKWLNEESVMKALGVEVEGYDSCNFDINRNFLFQGDWMQPFHR-
LVPGLIEK--LPV---LIYAGDADFICNWLGNKAWTEALEYPDHKQYAAAEMKDLRM-DG
SKDGRKIGEVKSHGNFTYMRIHAGGHMVPLDQPEASLEFFNRWLAKEWF-----------
------------------------
>XP_007734094_Capronia_epimyces
------------------------------------------------------------
----------------------------MKA-LTAALLVGS--AAAA-------------
-------------------V-AP----QQQPIQ------LPKSFAG--------------
--------EAKNMLDNQLHHLK---------DALKGLTVEAAAIWD--------------
------------------------------------------------------------
------------------------------------------------------------
------------------------------------------------------------
------------------------------------------------------------
------------------------------------------------------------
------------------------------------------------------------
-----E---VAALYPEDMSRASFF-----------------STPK----KHTRRPDHQWD
HIVRGEDVQKTWVENANGEKERRIDGKLDTYDLRVKAV-DPSVLGV---DPGVKQYSGYL
DDNENDKHLFYWFFESRNDPENDPVVLWLNGGPGCSSLTGLFLELGPSRI-NEKLEVVPN
PYSWNDNASVIFLDQPVNVGYSYS--GS---TVSNTVA----------------------
------AGKDVYALLTLFFEQFPQYA----KQDFHIAGESYAGHYIPVFASEILSHK---
--------K---TNINLQSILIGNGLTDGYTQYEYYRPMACGD---G-GWPAVLDE-QSC
QAMDNALPR-CQSLIKNCYDSESV-----WSCVPASIYCNNALLAPYQR-TGQNVYDVRG
KCKDSSNLCYPELGWITKWLNEESVIKALGAEVDSYDSCNFDINRNFLFQGDWMQPFHR-
LVPGLIEK--LPV---LVYAGDADFICNWLGNKAWTEALEYPDHKKFAAAELKDLRL-DG
SKDGRKIGEVKSHGNFTFIKIHAGGHMVPLDQPEASLEFFNRWLAKEWF-----------
------------------------
>XP_009155865_Exophiala_dermatitidis
------------------------------------------------------------
----------------------------MKA-FTAALLAGV--ASAA-------------
-------------------V-AP----QQQPLQ------FPKSFPV--------------
--------EAKNILDKQLHEMK---------DALKGLTAEAAAVWD--------------
------------------------------------------------------------
------------------------------------------------------------
------------------------------------------------------------
------------------------------------------------------------
------------------------------------------------------------
------------------------------------------------------------
-----E---VASLYPEDMSRASFF-----------------STPK----KHTRRPDHEWD
HIVRGADIQKVWVENADGEKERHIEGKLDTYDLRVKAV-DPSSLGV---DPGVKQYSGYL
DDNENDKHLFYWFFESRNDPKNDPVVLWLNGGPGCSSLTGLFLELGPARI-NEKLELVPN
PYSWNDNASVIFLDQPVNVGYSYS--SS---SVSNTVA----------------------
------AGKDVYALLTLFFEQFPEYA----KQDFHIAGESYAGHYIPVFATEILSHK---
--------K---NNINLKSVLIGNGLTDGYTQYAYYRPMACGD---G-GWPAVLDE-QSC
QAMDNALPR-CQSLIKSCYDSESV-----WSCVPASIYCNNALLAPYQR-TGQNVYDVRG
KCKDSSNLCYPELGWISKWLNQKSVMKALGVEVDSYDSCNFDINRNFLFQGDWMQPFHR-
LVPGLIEK--LPV---LIYAGDADFICNWLGNKAWTEALEYPDHKKFAAADMKDLRM-DG
SKNGRKIGEVKSHGNFTYMRIHAGGHMVPLDQPEASLEFFNRWLAKEWF-----------
------------------------
>XP_013265046_Exophiala_aquamarina
------------------------------------------------------------
----------------------------MRA-LSTALLAGV--ATAA-------------
-------------------I-AP----QQQPLQ------FPKTFPV--------------
--------EAKNVLDKQLHNLK---------DALKGLTAEAAAIWD--------------
------------------------------------------------------------
------------------------------------------------------------
------------------------------------------------------------
------------------------------------------------------------
------------------------------------------------------------
------------------------------------------------------------
-----E---VAMMYPEDMSAASFF-----------------SSPK----KHNRRPDHEWD
HIVRGADIQKIWVENADGEKERHIDGKLDTYDLRVKSV-DPSVLGV---DPGVKQYSGYL
DDNEDDKHLFYWFFESRNDPKNDPVVLWLNGGPGCSSLTGLFLELGPSRL-TEKLELVHN
PYSWNDNASVIFLDQPVNVGYSYS--SS---SVSNTVA----------------------
------AGKDVYALLTLFFEQFPEYA----QQDFHIAGESYAGHYIPVFASEIASHK---
--------K---TNINLKSVLIGNGLTDGLTQYEYYRPMACGD---G-GWPAVLDK-QSC
QAMDNALPR-CQSLIQNCYDSESV-----WSCVPASIYCNNALLAPYQR-TGQNVYDVRG
KCKDSSNLCYPELGWISKWLNDKSVMKALGVEVDSYDSCNFDINRNFLFQGDWMQPFHR-
LVPGLIEK--FPV---LIYAGDADFICNWLGNKAWAEALEYPGHKEFKAAETKDLRI-DG
SKKGRKIGEVKSHGNFTFMRIHAGGHMVPLDQPEASLEFFNRWLAKEWF-----------
------------------------
>XP_016228304_Exophiala_mesophila
------------------------------------------------------------
----------------------------MRA-FETVLLAGV--ASAA-------------
-------------------V-AP----QQQPMQ------FPTTFPA--------------
--------EAKNVLDKQMHNLK---------DALKGLTAEAAAIWD--------------
------------------------------------------------------------
------------------------------------------------------------
------------------------------------------------------------
------------------------------------------------------------
------------------------------------------------------------
------------------------------------------------------------
-----E---VAMLYPEEMSAASFF-----------------STPK----KHSRRPDHEWD
HIVRGADIQSVWVENANGEAERKVDGKLDTYNLRVKSV-DPSDLGV---DPGVKQYSGYL
DDNENDKHLFYWFFESRNDPENDPVVLWLNGGPGCSSLTGLFLELGPSRI-NEKLEIVSN
PYSWNANASVIFLDQPVNVGYSYS--SS---SVSNTVA----------------------
------AGKDVYALLTLFFEQFPEYA----HQDFHIAGESYAGHYIPVFASEISSHK---
--------K---TNINLKSVLIGNGLTDGLTQYQHYRPMACGD---G-GWPAVLDK-QSC
QAMDNSLPR-CLSLIQNCYDSESV-----WSCVPASIYCNNALLAPYQR-TGQNVYDVRG
KCKDSSNLCYPELGWISKWLNSKEVMKALGVEVDGYDSCNFDINRNFLFQGDWMQPYHR-
LIPGLIEK--FPV---LIYAGDADFICNWLGNKAWTEALEYPEHEKYKAAETKDLRL-DG
TKTGRKIGDVKSHGNFTFMRIHAAGHMVPLDQPEASLEFFNRWLSKEWF-----------
------------------------
>XP_013274742_Rhinocladiella_mackenziei
------------------------------------------------------------
----------------------------MKA-FSTALLAGV--ASAA-------------
-------------------I-AP----QQQPLQ------LPKSFPS--------------
--------EAKNVLDNQLHHLK---------DALKGLTVEAAAIWD--------------
------------------------------------------------------------
------------------------------------------------------------
------------------------------------------------------------
------------------------------------------------------------
------------------------------------------------------------
------------------------------------------------------------
-----E---VAALYPEDMSRASFF-----------------STPK----KHTRRPDHEWD
HIVRGADIQKVWIQNADGEQERRLDGKLDTYDLRVQSV-DPSSLGV---DPHVKQYSGYL
DDNENDKHLFYWFFESRNDPKNDPVVLWLNGGPGCSSLTGLFLELGPSRI-NEKLELVYN
PYSWNDNASVIFLDQPVNVGYSYS--SS---SVSNTVA----------------------
------AGKDVYALLTLFFEQFPEYA----SQDFHIAGESYAGHYIPVFASEIMSHK---
--------K---TNINLKSVLIGNGLTDGLTQYGYYRPMACGE---G-GWPAVLDP-QSC
QAMDNALPR-CLSLIQSCYDSESV-----WSCVPASIYCNNAMLAPYQR-TGQNVYDVRS
KCKDSSNLCYPELGYISKWLNDKSVIEALGAEVDSYDSCNFDINRNFLFQGDWMQPFHR-
LVPGLIEK--MPV---LIYAGDADFICNWLGNKAWTEALEYPDHEGFAAAEMKDLHL-DG
SKNRRKIGEVKTHGNFTFMKIHAGGHMVPLDQPEASLEFFNRWLAKEWF-----------
------------------------
>XP_017995891_Phialophora_attinorum
------------------------------------------------------------
----------------------------MKA-VNPVLFASA--ALAA-------------
-------------------I--P----AQQPLS------LPKSFPA--------------
--------EAKDLFSNQLSHLK---------DALRGLTHEAAAVWD--------------
------------------------------------------------------------
------------------------------------------------------------
------------------------------------------------------------
------------------------------------------------------------
------------------------------------------------------------
------------------------------------------------------------
-----E---VAALYPEDMSAASFF-----------------SSPK----KHTRRPDSHWD
HIVRGQDVQNVWVEGANGEQEREVHGKLDTYDLRVKAV-DPSALEV---DPGVKQYSGYL
DDNDNDKHLFYWFFESRNDPKNDPVVLWLNGGPGCSSLTGLFLELGPARI-NENIELVFN
PYSWNNNASVIFLDQPVNVGYSYS--GG---SVSDTVA----------------------
------AGKDIYALLTLFFKQFPEYA----EQDFHIAGESYAGHYIPVFASEILSHK---
--------K---RNINLKSVLIGNGLTDGLTQYEYYRPMACGK---G-GWPAVLDE-QSC
QAMDNALPR-CQNLIQGCYDSESV-----WSCVPASIYCNNALLAPYQR-TGQNVYDVRG
KCKDSSNLCYPELGYISKWLNKPSVMKALGAEVDGYDSCNFDINRNFLFAGDWMKPYHR-
LVPGLIEE--LPV---LIYAGDADFICNWLGNEGWTNALEYPEHEKFKAAKTNDLHI-DG
SKDQRKIGSVKSHGNFTFMRIHAAGHMVPLDQPEASLEFYNRWLAKEWF-----------
------------------------
>NP_594425_Schizosaccharomyces_pombe
------------------------------------------------------------
--------------------------MLMKQTFLYFLLTCVVSAQFNGYVPPEQNGGDIV
VPKDFYEKFGEDFIREQEESSAP----LMNPVPERDEAEAPHHPKGHHEFNDDFEDD---
--TALEHPGFKDKLDSFLQPAR---------DFLHTVSDRLDNIFDDDEDEHVREKRPHD
SADEDAPRRKHGKCKGKGKHHKGKHAKGKGKKSHPKPEDDSVFFDDERPKHHEFDDEDRE
FPAHHEPGEHMPPPPMHHKPGEHMPPPPMHHEPGEHMPPPPMHHEPGEHMPPPPMHHEPG
EHMPPPPMHHEPGEHMPPPPMHHEPGEHMPPPPMHHEPGEHMPPPPMHHEPGEHMPPPPM
HHEPGEHMPPPPMHHEPGEHMPPPPFKHHELEEHEGPEHHRGPEDKEHHKGPKDKEHHKG
PKDKEHHKGPKDKEHHKGPKDKEHHKGPKDKEHHKGPKDKEHHQGPKEKHNERPEQNMQS
SHELLVIEAFADLINSVPVEEIAEEFSRFLDTLGIEYYGNIPVHIQENAPKDSSIPPLFE
FDDDLE---LSDLTPEQFAYLEMLKAEGIDPMTAFRDQSHPAKPSNAQPADSSRPYAVFS
QEENGEHVNLK---------------AFPDHTLRVKDS-KPESLGI---D-TVKQYTGYL
DVED-DRHLFFWFFESRNDPENDPVVLWLNGGPGCSSLTGLFMELGPSSINIETLKPEYN
PHSWNSNASVIFLDQPINTGFSNG--DD---SVLDTVT----------------------
------AGKDVYAFLNLFFAKFPQYA----HLDFHIAGESYAGHYIPQFAKEIMEHNQGA
NFFVASGYEMEKQYINLKSVLIGNGLTDPLVQYYFYGKMACES-----PYGPIMSQ-EEC
DRITGAYDT-CAKLITGCYQTGFT-----PVCIGASLYCNNAMIGPFTK-TGLNIYDIRE
ECRDQEHLCYPETGAIESYLNQEFVQEALGVEYD-YKGCNTEVNIGFLFKGDWMRKTFRD
DVTAILEA-GLPV---LIYAGDADYICNYMGNEAWTDALEWAGQREFYEAELKPW-----
SPNGKEAGRGKSFKNFGYLRLYEAGHMVPFNQPEASLEMLNSWIDGSLFA----------
------------------------
```
