## Supplementary material for "Coding Sequence Insertions in Fungal Genomes are Intrinsically Disordered and can Impart Functionally-Important Properties on the Host Protein": MAFFT_MSAs: XP_711680.2_blasthits_MAFFT.txt

```
>XP_711680_Candida_albicans
-------------------------------------MT-SHTHPVK-LSRTFKTKS-GD
ELS-----IG-TGTGTKW------KKDSKLDEINQELVDQILLAI-KL-GYRHIDTAEVY
NTQAEVGEAIK-----QSG--IPREQLWITTK-Y-NPGWNDIKASSASP-----------
QESIDKALKQLG-TDYIDLYLIHQ--PFFTEEN--THGYSLI------------------
-DTWKVLIEAKKQGKIREIGVSNFAIKHLEALKEVS----E--PEFYPVVNQIESHP--F
LQDQSKNITKYSQENNILVEAFSPL----TPASRL-DA----------NPLTEYLEELSK
KYNKSLGQLLLRYTLQRGILPITTSAKENRIKESLDVFDFELTKEEFDKITEIGNANP-H
RVFFHEAFKDL--------
>XP_002421511_Candida_dubliniensis
-------------------------------------MT-SHTHPVK-LSRTFKTKA-GD
ELS-----IG-TGTGTKW------KKDSKLDEINQELVDQILLAI-KL-GYRHIDTAEVY
NTQAEVGEAIK-----KSG--IPREQLWITTK-Y-NPGWGDIKASSASP-----------
QESIDKALKQLG-TDYIDLYLIHQ--PFFTEEN--THGYSLI------------------
-DTWKILIEAKKQGKIREIGVSNFAIKHLEALKKVS----E--PEYYPVVNQIESHP--F
LQDQSKNITKYSQENGILVEAFSPL----TPASRL-DA----------NPLTDYLEELVK
KYNKTPGQLLLRYTLQRGILPITTSAKESRIKESLDVFDFELTKEEFDKITEIGNANP-H
RVFFHEAFKDL--------
>XP_002550841_Candida_tropicalis
-------------------------------------MT-TASHPVK-LTKQFKTKS-GS
DVS-----IA-TGTGTKW------KKDAKDDDINQELVDQILLAL-KL-GFRHIDTAEVY
NTQAEVGEAVK-----QSG--IPREELWITTK-Y-NPGWRTISASSASP-----------
SASIDKALKQLD-TDYIDLYLIHQ--PFFTEES--THGYTLE------------------
-DVWNVLIDYKKQGKIREIGVSNFAQEHIERLKKIS----E--PEFYPVVNQIESHP--F
LQDQSKGITEYSQANGILVEAFSPL----TPVSRV-EK----------NALTGYLDELSK
KYNKTGGQILLRWTLQRGILPITTSAKEDRIKEALDVFDFELTQEEFDKIAEIGKENP-H
RVFFHDEFKDLE-------
>XP_003871185_Candida_orthopsilosis
-------------------------------------MTQSN----L-LSKRFHTKS-GK
EVS-----IA-LGTGTKW------KQQQTINEISPELVDNILLAL-KL-GFRHIDTAEAY
NTQKEVGEALK-----RTD--VPREDLWITTK-Y-SPGWGSIKAYSKSP-----------
KESIDKALNQLG-VDYIDLFLIHS--PFFTTEQ--THGYTLE------------------
-QVWEALVEAKKEGKVREIGISNAAISHLERLFAASP---S--PEYYPVANQIEFHP--F
LQNQSKNIVQFSQDHGILVEAFSPL----APLARV-ES----------NALAGTLKTLSE
KYNKTEAQILLRYTLQRGILPVTTSSKENRLKESLDLFDFELTKEEVEEINKIGEANP-Y
RAFFHEAFKDL--------
>XP_001523745_Lodderomyces_elongisporus
-------------------------------------MTYSQSHPVQ-LHPQFKTKS-GQ
PLS-----MG-TGTGTKW------KKDQDKSDINEELVEQLLLSL-KL-GYRHIDTAEVY
NTHKEVGEALK-----RTD--IPREDLWITTK-Y-NGGWGQHKG-SESP-----------
EKSIELALKDLG-VEYIDLFLIHS--PFFSTDV--SNGYTLE------------------
-DVWKVLIEAKKQGKVREIGISNAAKVHLERLYKVSP---S--PEFYPVVNQIEFHA--F
LQNQSTDIVKYSQEQGILVEAFSPL----APLARV-KD----------GALGGLLKELSS
KYSKTDAQLLLRYVLQKGVLPITTSSKESRIKESLDLFDFELTAEEVQEIDKIGKENP-Y
RAFFHEQFKDL--------
>XP_007375941_Spathaspora_passalidarum
-------------------------------------MTTAK----L-FYDAFKTKS-GK
TIT-----IG-TGTGTKW------KRNPADKQINQELVDQIVSTI-NL-GFNHIDTAQVY
NTHEEVGAALK-----KSG--IAREDLWITDK-Y-CPG-----RSDETP-----------
TDIIDLALEQFG-TSYIDLFLIHH--PFFDEDN--S--VTLE------------------
-QAWTELIQAKKDGKVREIGVSNFASVHLEKLFAISE---KYGKEYVPRVNQIEFHP--F
LQNQSKDIVKYCHDHNILVEAYSPL----APLSRVGNN----------NPLIQYLKPLEE
KYGKTASQILLRYTLQKQILPITTSSQQSRMKQSLNIYDFELNDAEINEIDTIGQANP-Y
RAFFKQYDHVL--------
>XP_043048070_Scheffersomyces_spartinae
-----------------------------------------MSYPVQ-LTQSLTTKS-GI
PIT-----FG-TGTGTKWQWLKKGRGEDHQGTIDQNLVDLILLAI-ES-GFNHIDTAEFY
TTQPEVGAALA-----QTD--KKREDLFITTK-Y-SPGHSKFPALSNGP-----------
KEFFRKALKDLG-TSYIDLVMIHH--PFFNAESPNSFGYSLG------------------
-SAWKELVDLKKEGLIRYLGVSNYGVKHLEETFAAVD---H-NPEYYPIVDQIEFHP--Y
LQSQSVGIHEFAAKHNILIEAYGPL----TPLFRLKKKNDEGKEEFLTHPLQELLPVLSS
KYSKTDAQILLRYTYQKGILPVTTSSQRQRLIDALDVVNFELEQSDIDEIDKVGASFH-Y
RGFFEGLF-----------
>XP_001385696_Scheffersomyces_stipitis
-------------------------------------MTKSASKPVE-LTHNFTTKS-GK
PIT-----LG-TGTGTKWQWLKKGRPEEEQNTLTTELVDSILLAL-EN-GYNHIDTAEVY
TTHPEVAAAVK-----KSG--IAREDLFITTK-Y-TPGFRTFPAISSGP-----------
TEFIDRALKELE-TDYVDLFLIHS--PFFEEKV--SRGQTLE------------------
-SAWAEVIDAKKAGKVRHIGVSNFSKEHLERTFKVA----G-NPDFYPKVNQIEFHP--Y
LQNQSPGIIKFAQENDILIEAYGPL----STLFRIK-QNGVDVED---HPLKELIPKLAE
KYGKTDAQILLRYTLQKKILPITTSSKLDRIRQSLEVYNFEISDEDVAEIDKTGSSYH-F
RQFFVEEYDH---------
>XP_020062283_Suhomyces_tanzawaensis
-------------------------------------MTKS----VN-LIQNFTTKS-GK
PIT-----FG-TGTGTKWQNLKKSR---DVPALTEELVEALLLAL-KL-GYNHIDGAEIY
TTHEEIAEAVK-----RSG--IAREDLFISSK-Y-NPGFGEIK--SSNA-----------
TEAIDKALKELN-TEYLDLYLIHA--PFFTPEG--SNGETVE------------------
-SAWQRLIDAKKAGKVRNIGVSNFRVEDLERTFKVA----G-SKEFYPKVNQIEFHP--Y
LQNQSKNIVQFAAENEILTEAYGPL----SPLFRIK-KDDVVIED---HPLVSYLPELSK
KYGKTPAQILLRYTYQKGILPVTTSSQEERIKQSLEVYNFELEQADIDEIDRLGNLFH-F
RGFFIPLYEKPESK-----
>XP_020073913_Hyphopichia_burtonii
-------------------------------------MTQA---PVE-LSPKFATKS-GR
PLS-----IG-VGTGTKVKDLKRADASN-----SESIIQTLKLAL-DS-GFFHVDTAECY
TTHPEVAEALK-----RSS--KKREDLFVVTK-YIPPGNVFFEQKSTGA-----------
HNFVDLALEELG-TDYLDAVLLHH--PFFKPDI----KPDLE------------------
-TAWKDLIEAKKLGKVRHIGVSNFRVEDLKTISKISAIETDNDASYQPAINQIEFHP--Y
LQEQSPGIVKYCQENNILVEAYGPL----TPLFRVKEEEKD-------HPLTGLLPELSA
KYDRTPAQILLRYTLQKGILPITTSSKEERIRQSLEVFDFSIDQADVDKIDSVGSTYK-L
RTFFIGLF-----------
>XP_015469826_Debaryomyces_fabryi
-------------------------------------MTQSE-SPVD-S-HNFRTVS-GK
PLI-----VG-TGTGTKWQWLKKGRPEEERTKLTQELIDQLLLAL-NN-GFYHIDTAEIY
TTHPEVAEAVE-----QSG--IKREDLWITSK-Y-NP-YRNIT-----A-----------
ADALKTTLEELK-TDYLDLYLIHT--PFFSDES--T--YSIE------------------
-TAWKEIIDAKKQGKIRHIGVSNFAVQHLERIFKVS------EPEFYPVVNQIEFHP--Y
LQDQSADITDYCKKHNILLEAYGPL----TPLFRIQ-SNEADTAE---DPLRKVLPKLSE
KYQKTDSQILLRYTLQRGYLPITTSSKVQRIRETLAIYDFELSAEDVALIDKEGSTFH-F
RSFFDGKFD----------
>XP_461430_Debaryomyces_hansenii
-------------------------------------MTKDNIDSVD-SAKNFCTVS-GR
PLV-----IG-TGTGTKWQWLKKGRPIEERNKPIQELIDQLLLAL-NN-GYYHIDTAEIY
TTHPEVAEAVK-----QSG--IKREDLWITSK-Y-NP-YRQVT-----A-----------
AEAIKSTLAELQ-TDYLDLYLIHA--PFFEDEA--S--YSIE------------------
-MAWKEIIEAKKQGKIRYIGVSNFSIPNLERIFKAF------EPEFYPVVNQIEFHA--Y
LQNQSAGITDYCKKRNILLEAYAPL----TPLFRIQ-SGEADTEG---DPLRKILPALSD
KYQKTDSQILLRYALQKGYLPITTSSKVQRIRETLAIYEFELSADDVALIDKQGSTFH-F
RSFFNSNFD----------
>XP_006689675_Yamadazyma_tenuis
-------------------------------------MTK-----IE-LSPSFKTVS-GK
PLL-----LG-TGTGTKWKDLVRADASN-----SKILVDQLKLSV-HK-GYYHLDTAEIY
GTQPEVGKALK-----EID--VNREDLWVTTK-Y-SP------FSKFGP-----------
VAALKAGFEEIG-VDYVDLYLIHA--NKWDG----KNGYNLE------------------
-SAWKEVIETKKQGLARYIGVSNFDVPALEAVIAISK---EYGDEYLPQFNQIEFHP--Y
LKNQFPGLYDFCQKNSILIEAYGPL----TPLIRVEEKD---------HPLAKILPRLSE
KYGKTDSQILLRWVLQKNVLPVTTSSNEKRIEQSLEVYDFSLTEDDVKEIDSVEDEFQ-F
RGFTFVL------------
>XP_001487679_Meyerozyma_guilliermondii
------------------------------MTNFHNEITTLSSSTVN-MARQFYTKS-GQ
LLK-----IG-TGSGTKWQWLKKGRPDEEKAQLHNELVDNLLRTI-NC-GYRHLDTAEVY
TTQPEVAAAVK-----KSG--IPREEFWITTK-Y-FPGVSHQAALTKGP-----------
IEFVNKALKELE-TDYLDLLLIHH--PFVTPGL--KDYLSLG------------------
-DLWKEVIELKKQGLVREIGVSNFAVPHLKEVFESA----G-SEEFYPVVNQIEFHP--F
LQNQSKGIVDFCKEHNILIEAYGPL----SPLFRAD-EENENVAT-----FKKFLSELSS
KYDKTEAQILLRYTIQKGLLPITTSSNEERIKQSLEVYGFELDDSDVNQIDELGSKFK-F
RKFFNDQYAAGFD------
>XP_018712157_Metschnikowia_bicuspidata
-------------------------------------MTR--TQPVEPFGTKLTTKS-GN
AVR-----LG-TGSGTKWQIIKKARDASLQNTLVDELVDNLVTSV-QN-GFRHLDTAEIY
TIHPEIAEAIK-----KSG--VAREDLFVTTK-Y-NPGIEQRHAFYKSG-----------
AESVDAALKEPD-VEYIDLFLIHY--PFFQKEY--SHGQSLE------------------
-DVWADLIQAKKDGKVRFIGGSNFTVDHLKLLSLVAG---G-DPEYSPQVNQIEFHP--Y
LQNQSEGIREFAKENEILLEAYGPL----SPLFRIVDSDGKEVVD---HPLKPVMPRLAE
KYGKTDAQILLRYTLQKGLLPITTSLQSDRQKEALAVYDFALDDEDVQLIDDTGSQFH-F
RGFFKNLYHTKD-------
>XP_002616351_Clavispora_lusitaniae
-------------------------------------MTQSATYPIEPNGTKLTTKS-GN
PVV-----LG-TGTGTKWQKIKKARDVSLKDTIVQEMVDYLVESV-KN-GYRHIDTAEIY
TTHPEVAKAIA-----TCG--VPREDLFITTK-Y-NPGVKGVPAPNKSG-----------
AASVDAALKDLG-VEYIDLFLIHF--PFFDLSL--SNGQSLE------------------
-DVWADLIQAKKAGKVRYIGVSNFAIDHLKRTFKVAG---G-DPEGYPQVNQIEFHP--Y
LQDQSPGIRDFCKEHNILIEAYGPL----SPLFRIE-QEGEEEKS---HPLDAVLPKLVE
KYGKTDSQILLRYTLQKGLLPITTSSKPERQREALDVYNFKLDDEDVKLIDEEGAKFE-H
RNFFIGLF-----------
>XP_025339927_Candida_haemuloni
-------------------------------------MTQPLNVQIP--GPKLTTKS-GH
EVK-----IG-TGSGTKWQKIKKGRDPSKRGDLLPEAIDYLVDAI-NN-GFRHIDTAEIY
TTHPEVAAAIA-----KSD--VPREDLFVATK-Y-NPGVEPQPATFDSA-----------
AAWVDASLKELG-LDYLDSILIHF--PFFNPKF--SKGQTVE------------------
-SVWKDLIEAKKAGKVRYIGVSNFGVEHLKELFKVAG---G-DPEFYPAVNQIEFHP--Y
LQNQSPGIVKFSHENNILVEAYGPL----SPLFRVV-KDGEEVKD---HPLTKVLPQIAE
KHGRAESQILLRYTLQKGILPITTSSKSERQIEALAIYEFALSDEEVAQIDKAGSEFE-F
RGFFLGFF-----------
>XP_024711911_Candida_pseudohaemulonis
-------------------------------------MTQPLTVEIP--GPKLITKS-GK
EVQ-----IG-TGSGTKWQKIKKGRDSSVKDTLVTEMVDYLVEAI-HN-GFRHIDTAEIY
TTQPEVAAAIA-----KSD--VPREDLFVATK-Y-NPGVEPQPAKFDNA-----------
AVWVDSALEELG-LDYLDSILIHF--PFFKPEF--SKGQTIE------------------
-LVWKDLIEAKKAGKVRYIGVSNFAVEHLQRLFAVS----G-DKEFYPAVNQIEFHP--Y
LQNQSPGIVKFCHDNNILVEAYGPL----SPLFRIV-KEGEDVKE---HPLKSVLPELAS
KYGRAESQILLRYTLQKGILPITTSSQSQRQKEALAVYDFALSDEDVALIDKKGSEFE-F
RGFFIGLF-----------
>XP_025335129_Candida_duobushaemulonis
-------------------------------------MTQPLTVEIP--GPKLITKS-GK
EVQ-----IG-TGSGTKWQKIKKGRDSSVKDTLVTEMVDYLVEAI-HN-GFRHIDTAEIY
TTQPEVAAAIA-----KTD--VPREDLFVATK-Y-NPGVEPQPAKFDNA-----------
AVWVDSALEELG-LDYLDSILIHF--PFFNPEF--SKGQTIE------------------
-SVWKDLIEAKKAGKVRYIGVSNFAVEHLKRLFAVS----G-DKDFYPTVNQIEFHP--Y
LQNQSPGIVKFCHDNNILVEAYGPL----SPLFRIV-KEGEDVKE---HPLKSVLPELAS
KYGRAESQILLRYTLQKGILPITTSSQSQRQKEALAVYDFALSDEDVALIDKKGSEFE-F
RGFFIGLF-----------
>XP_028893025_Candida_auris
-------------------------------------MTKSLQLNIP--GPKLTTKS-GN
SVR-----IG-TGAGTKWQHLKKGREEGLKKTILTQLVDSLVEAI-HN-GFRHIDTAEIY
TTHPEVAAAIA-----KSG--VPREDLFVTTK-Y-NPGIEPQPAVFPSA-----------
TEWIDAALKDLG-IGYLDAVLIHF--PFFDPKF--ANGQTLE------------------
-SVWRDFIAAKKAGKVRYIGVSNSAVEHIESLINVAA---G-DPDGYPQINQIEFHP--Y
LQNQSPNILKYCHENNILVEAYGPL----SPLFRIV-KDGKNVED---HPLKSILPDLSE
KYQRTEAQILLRYTLQKGNLPITTSSKPERQKEALAVYEFALEDEDVALIDKVGSEFE-F
RGFMVQFY-----------
>NP_010159_Saccharomyces_cerevisiae
---------------------------------------------MSFHQQFFTLNN-GN
KIPA----IAIIGTGTRW--YKNEETDATFSN---SLVEQIVYAL-KLPGIIHIDAAEIY
RTYPEVGKALS-----LTE--KPRNAIFLTDK-Y-----SPQIKMSDSP-----------
ADGLDLALKKMG-TDYVDLYLLHS--PFVSKEV--NG-LSLE------------------
-EAWKDMEQLYKSGKAKNIGVSNFAVEDLQRILKVA--------EVKPQVNQIEFSP--F
LQNQTPGIYKFCQEHDILVEAYSPL----GPLQKKTAQDDS-------QPFFEYVKELSE
KYIKSEAQIILRWVTKRGVLPVTTSSKPQRISDAQNLFSFDLTAEEVDKITELGLEHEPL
RLYWNKLYGKYNYAAQKV-
>XP_018219340_Saccharomyces_eubayanus
-----------------------------------------MSAILHYSTKTLSLNT-GA
KIPQ-------VGLGT-W------------QSKDNDAYKSVVAAL-KD-GYRHIDTAAIY
GNEDQVGQAIK-----DSG--VPREEIFVTTKLW--------CTQHHEP-----------
AKALDQSLKRLG-LEYIDLYLMHW--PVRLDPNYVKDGNVLSVPTKADGSRPVDITNWNF
IKTWELMQELPKTNKVKAVGVSNFSINNLKDLLASP------GNQLTPAANQVELHP--L
LPQNE--LIDFCKSKGIMVEAYSPLGSTNAPLLK--------------EPV---VLEIAK
KNNVQPGHVVISWHAQRGYVVLPKSVNPDRIKTNRKV--FTLSDEDFEAINNISKEKGEK
RVVHPDWSPFEAFK-----
>XP_033765147_Saccharomyces_paradoxus
---------------------------------------------MSFYQQFFTLNN-GN
KIPA----IAIIGTGTRW--YKNEETDATFSN---SLVEQIVYAL-NLPGIIHIDAAEIY
RTYPEVGKALS-----LTK--KPRNEIFLTDK-Y-----STQIKVSDSP-----------
AAGLDVALKKLG-TDYVDLYLLHS--PFVSKEA--NG-FSLE------------------
-EAWKDMEQLYKSGKAKNIGVSNFAVEDLKRILKIA--------EVRPQVNQIEFSP--F
LQNQTPGIYKFCQENDILLEAYSPL----GPLQKKSAQDQS-------QPFFEFVKELSE
KYIKSEAQIILRWVSKRGVLPVTTSSKPQRISDAQNLFSFDLSDEEVDKITELGLEHEPL
RLYWNKLYDKYNYAAQKV-
>XP_003674312_Naumovozyma_castellii
---------------------------------------------MAFKQEFFTLNN-GN
KIPA----IAVIGTGTRW--FKTEETDATFSQ---QLVDELKVAL-TLPGIVHIDAAEIY
RTYPEVAAALR-----ESN--RPRDEIFITDK-Y-----STQLKLSDDP-----------
IAGLNISLKTLG-LDYVDLYLLHS--PFIK-----NG-STLE------------------
-ECWKQMEKLYKSGKAKNIGVSNFRVEDLEKILKIA--------TIKPQINQIEFNA--A
LQNQSPGIVKFCKENNIQLEAYTPL----GPFQRIQDTPEA-------KPFYDYIAELSK
KYNKTEAQILLRWVTKRGILPVTTSSKPQRLHDAQNLFSFDLESSEVDKITELGLKLKAT
RLYWNDQYDKYNVDSQKI-
>XP_003667631_Naumovozyma_dairenensis
---------------------------------------------MSFSQEFFTLNN-GN
KIPA----ISIIGTGTKW--HHGKLESGKFSD---ELVDQLQYAL-TLPGIIHIDAAEMY
NTYPEVNKALK-----STS--KVRDEIFITDKYY-----SGSPKLTENP-----------
IAGLTKSLKELE-LDYVDLYLLHS--PFITKES--CG-YTME------------------
-EAWKQMEKLYKDGKAKNIGVSNFSVDDLKRILKIC--------EIKPQINQIEFNA--F
LQNQTPGIVKFCQDHDILVEAYSPL----GPLRKKPTDRDP-------GPFYQYIEELAK
KYGKSEGQVLLRWVTKRKILPITTSGKEERIKDAQDLFSFDLTSEEVEKITKLGLAHEPS
RLYWKNNYSQFDSESQKV-
>XP_003955554_Kazachstania_africana
--------------------------------------------MLGFKQEFTTLNN-GN
KMPS----IAIIGTGTAW--YKTEETPETFSQ---ELVDQIKYAL-TLPGIVHIDAAEVY
RTYPEVGKALR-----ESHNVKPRDEIFITDK-Y-----STQLKISENP-----------
MVGLTNGLKKLG-LDYVDLYLLHS--PFISKEK--NG-FTME------------------
-EAWKYMEDLYKAGKVKNIGVSNFSMADLQRILKSC--------EVKPQVNQIEFNA--F
LQNQTPGIVNFCRENDIQVVAYTPL----GPLQRKSKNFEQ-------ENFHKFVKQLAE
KYDKSEAQILLRWVSKRGIIPVTTSSKEKRIKDAQYLFTFDLTDSEVEKITQLGLKHEPQ
RMYWNDQYDKFNSQSQKI-
>XP_022463760_Kazachstania_naganishii
---------------------------------------------MSHNQAFVTLNN-GH
KMPA----VAIIGTGTHW--HHKKEKDHALSH---ELIEQLEFAL-SLPGVVHIDAAEMY
GTYPELSAALR-----MTE--KPRSEIFITDK-H-----ALHAAMSKDP-----------
IAGLEDSLKANN-LDYVDLYLLHS--PFVAKEK--PG-LTLE------------------
-GAWRQMEQLYKDGKAKNIGVSNFSVEDLKRVLSVA--------EIKPQVNQIEFHP--F
LQNQTPGILKFCQDENIELEAFTPL----GPLQVKTQEDEN-------DEFFKYISSLSG
KYQKTEAQIILRWVTKRGVIPVTTSRRHDRIADAQNLFEFDLEDEEVTKITRLGLQHPPV
RCYWKSQYDKFNAEAQK--
>XP_448118_Candida_glabrata
----------------------------------------------MVKQEFFKLNN-GH
EMPG----VAIVGTGTKW--HKVNETDENFSQ---TLVDQLKYAL-SLPGVVHLDAAEFY
MTYREVGRALA-----ETS--KPRDEIFITDK-Y-----WTLSKVTENP-----------
IVGLETGLKRLG-LEYVDLYLLHS--PFISKET--NG-FSLE------------------
-EAWGMMEELYHSGKAKNIGVSNFAKEDLERVLKVC--------KVKPQVNQIEFNA--F
LQNQTPGIYNFCKQNDIQLAAYSPL----GPLQKKPADGNS-------QPFYSYINKLAQ
HYNKTPGQVLLRWVTKRGVVAVTTSEKKERIKQAQEIFEFDLKDDEVTEITKLGLDHEPL
RLYWHDQYNKYNSESQKA-
>XP_004181259_Tetrapisispora_blattae
---------------------------------------------MSYQTSLITLNN-GN
KIPG----ISIIGTGTRW--YKYNPED-KYSD---ALVKQIENAL-ELPGMLHIDCAEMY
QTHAEVGEALR-----NSK--KPRDEIFITDK-Y-----AIPRKFSSNP-----------
KEGLKLALEKMG-LEYVDLYLLHF--PIIDPKL--YD-FTLE------------------
-EAWKMMEDLYNEGLAKNIGVSNFRVEDLEQLSKSW--------VIKPQINQIEFNA--Y
LQNQTPGIYDYCIKNNIQLEAFCPL----VPL-REVNEKDL-------LPL--YVKQLAQ
KYSKTENQIMLRWVSQRKVIPVTTSSRPERVRDAYDIFSFELTQDEVEFITKLGSQHDTI
RKYWNVYYDKYN-------
>XP_003686293_Tetrapisispora_phaffii
-----------------------------------------MSVTAKNCDITYAIGK-DT
KIPA-------VALGT-W------------KAAPNEVYTAVLEAL-KA-GYRHIDGAAIY
CNEEEVGKAIR-----DSG--IPRKDIFVTTKLW--------GTEQRNP-----------
LRALDSSLKRLG-LDYVDLYLMHW--PVALKADSITDNDLLTIPKLPSGKTDIDIENWNF
IKTWELMQELP-TSKAKAIGVSNFSINNLNELLAAP------TTKTIPAANQFEIHP--L
LPQNE--LIKYCQDKKIIVEAYCPLGGSNVPLVT--------------NPV---ITEIAT
KLGVNAGQLLISWGIQRGYVVLPKSVRKERIVTNFQT--ITIPAEEFEKMNNLTKEFGVQ
RSVNIDFSPFPTYQ-----
>XP_001644763_Vanderwaltozyma_polyspora
---------------------------------------------MSLTQKFFDLNN-GN
QIPS----ISIIGTGTRW--FKRPGSEHTFSD---ELVEQIKYAL-SLPGIIHIDAAECY
GTYPELAKALK-----ESS--KPRSEIFITDK-Y-----STQTKFTNDP-----------
IEGLNTGLKTLG-LDYVDLYLIHS--PFFDPEF--KGSLTLE------------------
-KVWKDMETLYKEGKAKSIGVSNFSVKNIEEILKIA--------GIKPQVNQIEFNA--F
LQNQTPGIVNYCQKNNIQLEAYSPL----GPLQKRPENSNE-------LPFYNYIDELAS
KYGKTDSQILLNWVYNRGILPITTSSKTQRIIDAQNIFSFNLTKDEVDTLTKLGLEQPAL
RIYWTNFYDKYNSEAQAS-
>XP_003681074_Torulaspora_delbrueckii
--------------------------MNKKKTLVRGGELSGDRNIMAFHQEFFTLNN-GN
KIPA----VAVVGTGTTW--FKNEETESNFSK---ELVEQIKYAL-TLPGIVHLDAAECY
NTYQELGQALR-----ESP--KPRDEIFITDK-F-----SPTPKNHGGV-----------
LERFESGIKKMG-VDYVDLYLIHS--PLIEKEK--NG-VTLE------------------
-EVWKDLEKLYEAGKAKNIGVSNFRVEDLQRILKVA--------KVKPQVNQIEFHV--F
LQNQTPGIVKFSQDNNIQLEAYTPL----GPLQRKQS--DA-------GDFYNYVEELAK
KYGKTEAQVLLRWVTRRHVLPITTSSKPQRIQAAQDLFSFDLTDEEVKKITELGLKHKPL
RLYWNDVWDQYNSEAQKP-
>XP_037146346_Zygotorulaspora_mrakii
---------------------------------------------MKFVIPTLTIRSTGS
AIPI----IG-FGAGTQW--RIAKTTGDTKGQFIDQLTSQIELAI-ET-GFNHIDTAEVY
HTHAEVGKGLE-----RYH--SIRDQLWVIDK-Y-------------FPQSWKWHGLNGP
LECIQKSLKTTN-LDYYDLYMLHS--SDITKET--AG-LELE------------------
-EAWKQMEEILDKKLARNIGVSNFTIDDLERIKASC--------RTMPVINQIEFNP--Y
LQEQSLGIIEYCHANNIIIEAYSPL----TPLSRARP-----------GPLDRVLPELET
KYNKTETQILLRWAIQRGVVVLTTSSKEHRLKEILGALDFELSDDDVELISQVGSEKH-Y
QWCQKEIFDEYKSRKNK--
>XP_002499346_Zygosaccharomyces_rouxii
--------------------------------------------MTRPIIPTIEIKETHT
HIPV----LG-FGTGTQW--RIAKREGETKGQFIDKLVDQLVTAV-DL-GFNHIDTAEFY
LTHEEVGEALR-----RSQ--LPRDKLFITDK-Y-------------NQGAWTGLDCSGP
IQAAKKGLEALG-IKYFDLYMLHR--PDITKEN--AG-IDLQ------------------
-EAWRQVEELYEAGIAKAIGVSNFPLETLKQMESYC--------RYLPMVHQVEFHP--Y
LQNQSPGVVEWCQNKHIVVEAYSPL----APLFRARP-----------GPLDDILPNLMK
KYGKSETQIVLRWVIDRGIVALTTSSKEERIHEILGTLDFELEKSDVELINEVGSKKH-F
QWCLPHFFDVYRS------
>XP_003645574_Eremothecium_cymbalariae
--------------------------------------------MVGRTKRFFTLNN-GN
SIPA----ITTVGVGNKW--TKIYGIRDG-AK---NLMEYLKEIL-ALPGFLHIMTAEFY
PNNGLLSAALK-----ASQ--KPRHEIWITDK-Y-----CSQCKLSSSP-----------
IEALERSLDRLG-FDYVDLYLIHN--PCLDSSP--NG-ISLE------------------
-KAWKQMELLYKTGKVKNIGVSNFRIEDLER-LKDA--------EIKPQVNEIEFHA--F
LQNQTPNIYEYAKTHDLLLCGYSPL----FPLETKTEDFMD-------FPFYRYIIGLAE
KYNKTEAQILLHWMNCLGVLPVITNTKVKWYKEASDIISFELTSEELDMITELGKKHKPH
RKHFVKEYMKYNSEAHIA-
>NP_982738_Eremothecium_gossypii
---------------------------------------MVRVMQKEDCHFR-RLSD-GT
QIPS-------VGLGVYQ-------------VSEQTVQDLVYEAL-EV-GYRLFDSAQAY
HNEDGVARGIAAWLKHAPG--RRREDVYFTTK-I-----NTQNHGYEAT-----------
KKSLEKSLHAAGPLGYIDLVLVHA--PMSDRTRRL-------------------------
-GTWQALEEAVVEGQVRSIGVSNYGQQHLSELLGW------EGLKIRPVVNQVEINP--W
LCRQE--LVQYCRENNIAVQAFSPL----MRGKRLDD---------------PILQKVAH
QYDKGVAQILVRWSIQMGFIVLPKTAKKERLAPNFDIWDFELSAETMSELT-----HPDD
YFVTVPRWDPTTYEG----
>XP_455342_Kluyveromyces_lactis
----------------------------------------------MTTQKFFTLSN-GN
KIPA----VAIVGTGTAW--YKSEETDATFSQ---PLVDIVKKTLDTVPGVVHIDAAEIY
RTYPELGAALK-----DTK--KPRDEIFITDK-Y-----STLKQLSENP-----------
KVALETSLKKLG-VDYVDLYLLHS--PII-KES--K--LDVE------------------
-ANWKYLEELYKSGKAKNIGVSNFAVKDLEKLLAVA--------EVKPQVNQIEFSP--F
LQNQTPGIVEFSQKNGILLEAYSPL----GPLQRRPEDADK-------LPFYQYIAELSK
KYNKSEAQILLSWVYERGILPVTTSSKIERIQQAQDIFSFSLANEEVQKITQLGLQHPAL
RLYWTDVYSKYDSESQK--
>XP_022677552_Kluyveromyces_marxianus
----------------------------------------------MTNQKFFTLSN-GN
KIPA----VAVVGTGTKW--YKAEETDATFSQ---ELTDIVKLSLDTVPGIVHIDAAETY
KTYPELGAALK-----ETK--KPREEIFITDK-F-----SSLHKISEDP-----------
KSALETALKKLG-VDYVDLYLIHS--PFFDKDL--N--IDLE------------------
-TAWKQLEELYKSGKAKNIGVSNFTVEDLKKVLAIA--------EIKPQVNQIEFSP--F
LQNQTPGIVEFSQKNDILLEAYSPL----GPLQKKPTDADQ-------QPFYQYLKELSE
KYNKTEAQVLLLWVYKRGILPVTTSAKIERIKQAQDIFSFDLTEEEVKKITDLGLQHEPV
RLYWVDFYTKYNSEAQK--
>XP_022629701_Lachancea_lanzarotensis
-----------------------------------------MSA--QNSTTTIKLNT-GA
TIPQ-------VGFGT-W------------RSTEEEGYNAVLSAL-QD-GYRHIDSAAVY
GNEAAVGRAIR-----DSK--VPRNELFVTTKLW--------NTQHREP-----------
AKALDQSLQRLG-LDYVDLYLIHW--PLPLKTENIKDDNLFSVPTKKDGKPDVD-SEWDY
IKTWHLMQKLPETGKTRAVGVSNVSVAQLQTLINNK------DTKVVPATNQVEVHP--L
LPQQE--LYDFCKQNDIVLQAYSPLGSQGSPVAD--------------EPA---VKELAQ
KYNVDAAQILISWAVARGYVVLPKSVTPSRIKSNFQV--VKLTADDVTKINSIHKQKGEQ
RINDPEWFEF---------
>XP_002555067_Lachancea_thermotolerans
---------------------------------------------MVADIPTVELKGSGD
KLPV----IG-FGSGTKW--RIAKAEGEKKDQFIQELADQVSNAI-KA-GFNHIDAAEAY
KTHPEVGAGIA-----NSG--VPREKLWVTDK-Y-------------TPWSWTWRKGKGP
LESLELSLGKMQ-MQYVDLYLVHV--PFINPET--AG-IDLK------------------
-EAWRQMEEIYDRGWAKNIGVSNFDVESLEYIRTIG--------KYQPVVNQIEFSA--Y
MQQQSPGIISYCKKHGIAIEGYSPL----VPLTKGKP-----------GPLDDILPLMAK
KYGKSELQILLRWVVQNGVIAITTSAQQKRIDESLDIFDFELSSEDFTSITEVGKTKI-F
RNFMTDLYGKYDSILYKDL
>XP_020059653_Aspergillus_aculeatus
-----------------------------------------MSSTA-RNFPFVRLSD-GI
NIPL----LG-YGCGTAW---YKKATDESIDR---ELVDSIKTAI-RL-GYRHLDGAEIY
GTEPEMGLAIK-----ESG--INREDPFVTTK-V-------NTNIADIP-----------
-GAIDLSLRKLQ-LSYVDLYLIHS--PFFAESD--GD---LQ------------------
-TAWAAMERVKAAGKARSIGVSNFLQEHLEAILGTA--------TTPPSINQVEFHP--Y
LQHGS--LLEFHRERGITTASYGPL----TPINRARG-----------GPLDQMLSGLAK
KYAVTEGEILLRWVMDCGSVAITTSSRESRLSSYLRALAFELTPKEVNEVSSLGQQAH-F
RAFWRNKFAPSDRS-----
>XP_001269398_Aspergillus_clavatus
-----------------------------------------MAMTTRTAIPSVKLND-GV
EIPV----LG-FGTGTTW---FKKGEATGINK---ELVESIKRAV-GL-GYHHLDGAEVY
GTEPELGQAIK-----QSG--MARDQLFVTTK-V-------ITNIADIP-----------
-KAIDASLEKLQ-LSYVDLYLIHS--PFFAKSD--KE---LQ------------------
-DAWAAMEMVKASGKARSIGVSNFLQCHLDVILKAA--------KVTPSVNQIEFHP--Y
LQHGD--LLTFHESMGIRTASYSPL----TPVTRATG-----------GPLDELLSRLAH
KYGVGEGEILLRWNMDRGCVSITTSSKEPRLSSYQRVLAFQLTPKEVDEISSIGQQKH-F
RAFWNDHFAKDDRS-----
>XP_001264904_Aspergillus_fischeri
-----------------------------------------MAQSA-AEIPSVELND-GV
KIPI----LG-YGTGTAW---FKTGGATGIDR---ELVESIKTAI-KL-GYHHLDGAEVY
GTEPEIGLAIK-----ESG--VPREQLFVTTK-V-------ITNIADIP-----------
-RAIDASLDKLQ-LSYVDLYLIHS--PFFAKSD--NE---LQ------------------
-EAWAAMEKVKAAGKARSIGVSNFLQSHLEAILKSA--------KVTPSINQIEYHP--Y
LQHGG--LVPFQEDKGIKTASYGPL----TPITRAKD-----------GPLGELLQSLAY
KYGVSEGEILLRWSIDRGDVSITTSSKESRLSSYLRALLFRLTPKELDEISAIGRQKH-Y
RAFWRDKFADDDRS-----
>XP_041141855_Aspergillus_flavus
-----------------------------------------MASNSIPNTPRVKLND-NV
SIPI----LG-YGTGTAW---YKQAGDDSVNR---ELVEAIKTSI-RL-GYRHLDGAEVY
GTEAELGVAIK-----ESG--IPREELFVTTK-V-------ITNIADIP-----------
-SAIDQSLRKLQ-LNYVDLYLIHS--PFFAKSD--GE---LQ------------------
-QAWAAMEKVQQAGKAKAIGVSNYHQSHLEATLKTA--------VIAPVINQIEHHP--Y
LQQEE--LLRFQREKDIKIASYGPL----TPILRAPG-----------GPVDPKVSELAA
KYKVTEGEVLLRWSIDRGDVAVTTSSKESRLQEFLQVLTFQLTPEEVREISQLGQGRH-Y
RAFWRKQHGEE--------
>XP_750511_Aspergillus_fumigatus
-----------------------------------------MAQSS-TEIPSVELND-GV
KIPI----LG-YGTGTAW---FKKGGATGIDR---ELVESIKTAI-KL-GYHHLDGAEVY
GTEPEIGLAIK-----ESG--VPREQLFVTTK-V-------ITNIADIP-----------
-RAIDASLEKLQ-LSYVDLYLIHS--PFFAKSD--NE---LQ------------------
-EAWAAMEKVKAAGKARSIGVSNFLQSHLEAILKSA--------KVTPSINQIEYHP--Y
IQHGG--LVQFQGDKGIKTASYGPL----TPITRAKD-----------GPLGEVLQTLAY
KYGVSEGEILLRWSIDRGDVSITTSSKESRLSSYLRALRFRLTPKELDEISAIGRQKH-Y
RAFWRDKFADDDRQ-----
>XP_662713_Aspergillus_nidulans
--------------------------------------------MVPTSIPTTQLKD-GT
SIPV----IG-YGTGTAW---FKKKGDTSINR---DLVESIKTAI-RL-GYHHLDSAEVY
GTERELGVAIK-----ECG--VPREQLFVTTK-V-------NQNIANVP-----------
-KALEDSLEKLQ-LSYVDLYLIHQ--PFFAESP--TE---LQ------------------
-DAWAAMEKVKEAGKARAIGVSNFLESHLETILDSA--------RIPPAINQIEYHP--Y
LQHGS--LVPYHERKGIAVASYGPL----TPVTRAKG-----------GPLDPLLSELAG
KYGVGEGEILLRWSLYRGAVAITTSGKESRLSTYLNVFKFQLTHEEVLKISRIGDQKH-Y
RGFWSDKFAADDRS-----
>XP_001392104_Aspergillus_niger
-----------------------------------------MVSTM-KSMPSVRLND-GT
CVPQ----LG-YGCGTAW---YKKEGDTSINR---ELVESIKDAI-RL-GYHHLDGAETY
RTEPELGLAIK-----ESG--VERDKLFVTTK-V-------SVNIADIP-----------
-RAIDASLEKLQ-LDYVDLYLIHS--PFFGSSY--SD---LQ------------------
-TAWAAMEQVKAAGKARSIGVSNFLRSHLEAILETA--------TVPPSINQIEFHP--Y
LQHGN--LLDFHESQGIQTASYGPL----TPIIRSKG-----------GPVDDLLPHLAK
KYAVSEGEILLRWSIDRGCITITTSSKEARLSSYLRALTFRLTPMEIDDISAAGQQKH-F
RAFWQGKFASDDRS-----
>XP_015406559_Aspergillus_nomiae
------------------------------------------MRSPSSATAS---PS-KT
ESPV-------------------------------------LEAF-NT-GYRHVDSAIMY
RNEKACGRAIA-----NSG--LDRSQIFFTTK-I-----PPGSMGYERT-----------
KRAVESSLREAG-VEYFDLILIHA--PYGGKEDRL-------------------------
-GSWQALVEAQKAGKTKSIGVSNYGIHHLDELEEYI----QQGGGGAIDVGQYEIHP--W
CARED--IVEWLQTRNIVVEAYSPL----AHGTRMGE---------------TVLKELGK
KYNKSPAQIMIRWCLQRGLVPLPKSATPSRIRENAEVFDFELDEGDMKRLFT-GEYDPTD
-------WDPTLDFD----
>XP_001825529_Aspergillus_oryzae
-----------------------------------------MASNSIPNTPRVKLND-NV
SIPI----LG-YGTGTAW---YKQAGDDSVNR---ELVEAIKTAI-RL-GYRHLDGAEVY
GTEAELGVAIK-----ESG--IPREELFVTTK-V-------ITNIADIP-----------
-SAIDQSLRKLQ-LNYVDLYLIHS--PFFAKSD--GE---LQ------------------
-QAWAAMEKVQQAGKAKAIGVSNYHQSHLEATLKTA--------VIAPVINQIEHHP--Y
LQQEE--LLRFQREKDIKIASYGPL----TPILRAPG-----------GPVDPKVSELAA
KYKVTEGEVLLRWSIDRGDVAVTTSSKESRLQEFLQVLTFQLTPEEVREISQLGQGRH-Y
RAFWRKQHGEE--------
>XP_040636808_Aspergillus_ruber
------------------------------------------------MTTSVELND-QI
SIPI----LA-YGTGTAW---YKSASDTTVNR---ELVEAIKTAI-RL-GYRHLDGAEVY
GTEAELGVAIK-----ESG--VPREELFVTTK-V-------ITNIADIQ-----------
-GAIKSSLEKLQ-LDYVDLYLIHS--PFFAKSD--AD---LQ------------------
-SAWKELEQIQQSGKAKAIGVSNYRREHLEATLATA--------SITPAINQIEYHP--Y
LQQGD--LLPFHREKRIKTASYGPL----TPITRAAG-----------GPVDAKVKELAG
KYGASEGDVLLRWSIEKGDVAITTSGKEERLKEYLRVLEFQLEEGEVEAITKLGGEKH-Y
RAFWKKQYGEE--------
>XP_040700107_Aspergillus_sydowii
-----------------------------------------MTSLKP--IPSIRLSD-GT
LIPV----VG-YGTGTAW---FKRGQDTTVNR---ELVESIKTAI-KL-GYYHLDGAEVY
GTERELGVAIK-----ESG--VPREKLFVTTK-V-------NQNIDDIP-----------
-KAIDASLEKLQ-LSYVDLYLIHQ--PFFAKSP--TE---LQ------------------
-GAWAAMEKVKEAGRTRAIGVSNFLESHLETISQTA--------KIPPAINQIEYHP--Y
LQHGS--LVAYHEKKEIATASYGPL----TPIIRAKG-----------GPLDPLLSKLAQ
KYGVQEGEILLRWSVDRGTVSITTSAKESRLNAYLDVLKFQLTPEEVDKISRLGEQKH-Y
RAFWQEKFAADDRS-----
>XP_001209519_Aspergillus_terreus
-----------------------------------------MASPV-QAIPSVKLND-GV
SIPL----LS-YGTGTAW---FKQGGDNDIDR---SLVDSIKTAI-KL-GYHHLDGAEVY
NTERELGLAIK-----ESG--IEREKLFVTTK-V-------IVNIADIP-----------
-KAIDASLEKLQ-LDYVDLYLIHA--PFFAKSE--SE---LQ------------------
-QAWAAMEKVKASGKARSIGVSNFLQNHIETLLKTA--------QVPPSINQIEFHP--Y
LQHGN--LVPFHQQKGIATASYGPL----TPITRAKG-----------GPLDGLLSKLAQ
KYGVTEAEILLRWTMDRGCVAISTSSKEERLSSYLRALSFKLTPGEVEEISATGEQKH-F
RAFWQDKFGPDDRS-----
>XP_022492350_Penicillium_arizonense
-----------------------------------------MAGTI-EIIPTSELND-GT
SVPV----LG-YGTGTAW---YKTSRDSGTNR---DLVDSIKAAI-KL-GYHHLDGAEVY
KTEEELGLAIK-----ESG--VPREKLIVTTK-V-------ITNIADIP-----------
-RAIDTSLQKLQ-LDYVDLYLIHA--PFFAITE--AQ---LQ------------------
-AAWAAMEQVKESGKARSIGVSNFLQSHLETILKTA--------KTVPSVNQIEFHP--Y
LQHGN--LVSFHESKGIKTVSYSGL----TPTTRAKG-----------GPLDPLLTSLAT
KYAVSEAEVLLRWTIDRGCVAITTSGKESRMSSYLRALTFKLTPQEVEEISKIGEQKH-Y
RAFWREKYAEDDRS-----
>XP_014535281_Penicillium_digitatum
-----------------------------------------MANTN-SPIPTLDLND-GT
SVPV----VG-YGTGTAW---FKKP-DTGINH---ELVKSIKTAT-KL-GYHHLDGAEVY
QTEEELGQAIT-----ESG--VSREKLIVTTK-V-------LLNITDIP-----------
-QAIETSLKKLQ-LDYVDLYLIHA--PYFAKSK--EE---LQ------------------
-AAWAAMEQVKAAGKARSIGVSNFLQSELETILETA--------KVVPSVNQIEFHP--Y
LQHGN--LVPFQESKGIKTVSYGGL----TPATRARG-----------GPLDPLLSSLAT
KYAVSQSEILLRWIIDRGCISITTSGKEARLSSYLRTFTFQLTPQEIDEISKIGEQKH-Y
RAFWREKFAEDDRS-----
>XP_016600392_Penicillium_expansum
-----------------------------------------MANTI-SSIPTLDLND-GT
SVPV----VG-YGTGTAW---FKKS-DTGINN---ELVESIKTAT-KL-GYHHLDGAEIY
QTEEELGQAIK-----ESG--VSREKLIVTTK-V-------LPNIADIP-----------
-QAIDTSLKKLQ-LDYVDLYLIHA--PYFAKSK--EE---LQ------------------
-AAWAAMEQVKQSGKARSIGVSNFLQSDLETILETA--------KVVPSVNQIEFHP--Y
LQHGN--LVPYQEGKGIKTVSYGGL----TPATRAQG-----------GPLDPLLSSLAT
KYAVSESEILLRWIIDRGCVSITTSGKEARLNSYLRTFTFKLTPQEVDEISKIGEQKH-Y
RAFWREKFAEDDRS-----
>XP_040648005_Penicillium_griseofulvum
-----------------------------------------MANII-SSIPTLDLND-GT
SVPI----LG-YGTGTAW---FKSSTDSGINQ---ELIDSIKTAT-KL-GYYHLDGAEIY
QTEEEVGQAIK-----ESG--VAREKLIVTTK-V-------ITNITDIS-----------
-QAIDTSLKKLQ-LDYVDLYLIHA--PYFAKSE--EE---LQ------------------
-SAWAAMERVKASGKARSIGVSNFLQSDLETILQTA--------KVVPSVNQIEFHP--Y
LQHGN--LILYQESKGIKTVSYGGL----TPVTRAQG-----------GPLDPLLSSLAT
KYAVSQSEILLRWIMDRGYVAITTSGKESRLNSYLRAFTFKLTPHEVDELSYIGEKHH-Y
RAFWREKFAENDRS-----
>XP_038926614_Penicillium_roqueforti
-----------------------------------------MANII-SSIPTLDLND-GT
SVPI----LG-YGTGTAW---FKKSADIGINH---ELVESIKMAT-KL-GYYHLDGAEVY
QTEEELGQAIK-----ESG--VSRDKLTVTTK-V-------ITNIADIP-----------
-QAIDTSLKKLQ-LDYVDLYLIHA--PYFAKSK--DV---LQ------------------
-AAWAAMEQVKASGKARSIGVSNFLQSDLETILETA--------KVVPSVNQIEFHP--Y
LQRGN--LVPYQESKGIKTVSYGGL----TPATRAQG-----------GPLDPLLSSLAT
KYAVSQSEILLRWIIDRGCVAITTSGKESRLNGYLRTFTFKLTPQEVDEISKVGEQKH-Y
RAFWREKFADDDRS-----
>XP_002557364_Penicillium_rubens
-----------------------------------------MANTI-SSIPTLDLND-GT
SVPT----IG-YGTGTAW---FKTSGNTGINH---ELVESIKTAT-KL-GYHHLDGAEVY
QTEEELGQAIK-----ESG--VSREKLVVTTK-V-------ITNVADIP-----------
-QAIDTSLKKLQ-LDYVDLYLVHA--PYFAKSK--EE---LQ------------------
-AAWAAMEQVKASGKARSIGVSNFLQSDLETILETA--------KVVPSVNQVEFHP--Y
LQHGN--LVPYQESKGIKTVSYGGL----TPAIRAQG-----------GPLDPLLSSLAT
KYAVSQSEILLRWIIDRGCVAITTSGKESRLSSYLRIFTFKLTRSEVDEISKIGEQKH-Y
RAFWREKFADDDRS-----
>XP_040812114_Penicillium_solitum
-----------------------------------------MSNTI-ASIPTLDLND-GT
SIPI----VG-YGTGTAW---FKRS-DTGINR---ELVESIKTAT-KL-GYRHLDGAEIY
QTEEELGEAIK-----ESG--VPREKLIVTTK-V-------ITNIADIP-----------
-QAIDTSLKKLQ-LDYVDLYLIHS--PFFAKSK--GE---LQ------------------
-AAWTAMEQVKASGKARSIGVSNFLQSDLETILETA--------KVVPSVNQIEFHP--Y
LQHGN--LVPYQESKGIKTVSYGGL----TPATRAQG-----------GPLDPLLSSLAT
KYAVSQSEILLRWTIDRGCVSITTSGKESRLSSYLRTFTFKLTPQEVEEISKIGEQNH-Y
RAFWREKFAEDDRS-----
>XP_022585827_Penicilliopsis_zonata
-------------------------------------------MAPVSIQTTYKLNS-GY
EIPV-------VGFGVYQ-------------TPTDVAEKVTLKAF-EV-GYRHVDCAKVY
DNETECGEAIR-----KSG--LDRSQIFYTTK-V-----PRQSQGYETA-----------
KAAIEQSIAAAN-VGYIDLILIHA--PHGGKEARL-------------------------
-GTWRALVEAQKAGKVRSIGVSNYGIQHLEELEEYI----KSGGGGEISVGQYEIHP--W
CARED--IAEWLKQRNVVVEAYSPL----VQAERMKE---------------PVLQTLAQ
RYKKTPAQILIRWSLQKGYVPLPKSVTESRIVENSQVFDFEISEEDMASLNT-GVYAPVC
-------WDPVREVKI---
>XP_016617274_Cladophialophora_bantiana
-----------------------------------------MAKLD-INIPDMELPD-GN
KIPM----IG-YGLGTAW---YKQSADAPKDQ---ATIDATKTAI-KV-GYRHIDGAEVY
NTEVELGEAVK-----ESK--VPRDQLFITTK-V-------ITHIDDIP-----------
-GAIDRSLKKMG-LDYVDLYLIHA--PFFAKGD--DK-L-LQ------------------
-QKWADMEQVAASGKAKSIGVSNFLQPHLDAILQTC--------KVRPAINQIEFHP--Y
LQHGD--LLAYHKSKDIRVAAYAPL----TPVTKAKG-----------GPIDGLLESLAK
KYAVNPGEILLRWCIDQNVLPITTSSKEQRMSDMLRVFTFELTPKEVEEIRVEGNKKH-F
RAFWGHIFDANDRS-----
>XP_008726541_Cladophialophora_carrionii
-----------------------------------------MAKLD-LKIPDLTLPD-GN
KIPF----IG-YGLGTAW---YKSDPNSPKDQ---ATIDATKTAL-KV-GYRHLDGAEVY
NTEEEQGIAIK-----QSG--VPRDQLYITTK-V-------LTHIDDIP-----------
-DAIDRSLKKLG-LDYVDLYLIHA--PFFAKGD--NR-L-LQ------------------
-QRWAQMEDVLASGKARSIGVSNFLKPHLDAILETA--------KVRPAINQIEFHP--Y
LQHGD--LLAYHKNKDIRVAAYAPL----TPITKAKG-----------GPVDALVESLAK
KYAVNPSEILIRWVVDQNVLPITTSSKEQRLSDVLRVFTFKLTPKEVEEISTEGNKKH-Y
RAFWNNIFDANDKS-----
>XP_016250090_Cladophialophora_immunda
MIRFSSPAVAISRLHRLGNHQTTSFLFSRVNSRTFTSSSPAMAKLD-IKIPNMELPD-GN
KIPF----IG-YGLGTAW---YKTSADAPKDQ---ATIDATKTAI-KV-GYRHIDGAEVY
NTEVELGEAVK-----ESK--IPRDQLFITTK-V-------ITHIDDIP-----------
-GAIDRSLKNMG-LDYVDLYLIHA--PFFAKGD--DK-L-LQ------------------
-QKWADMEQVAASGKAKSIGVSNFLKPHLDAILQTC--------KVRPAINQIEFHP--Y
LQHGD--LLAYHKNKDIRVAAYGPL----TPVSRAKG-----------GPVDGLLEALAK
KYAVNPGEILLRWCIDQNVLPISTSSKEQRMSDMLRVFTFELTPKEVEEISVEGNKKH-F
RAFWGHIFDAEDRS-----
>XP_007739923_Cladophialophora_psammophila
-----------------------------------------MAKLD-INIPNMELPD-GN
KIPM----IG-YGLGTAW---YKQSADAPKDQ---ATIDATKTAI-KV-GYRHIDGAEVY
NTEVELGEAVK-----ESK--VPRDQLFITTK-V-------ITHIDDIP-----------
-GAIDRSLKKMG-LDYVDLYLIHA--PFFAKGD--DK-L-LQ------------------
-QKWADMEQVAASGKAKSIGVSNFLQPHLDAILQTC--------KVRPAINQIEFHP--Y
LQHGD--LLAYHKSKDIRVAAYAPL----TPVTKAKG-----------GPIDGLLESLAK
KYAVNPGEILLRWCIDQNVLPITTSSKEQRMSDMLRVFTFELIPKEVEEIRVEGNKKH-F
RAFWGHIFDANDRS-----
>XP_018694984_Fonsecaea_erecta
-----------------------------------------MAKLD-IKIPDMELPD-GN
KIPF----IG-YGLGTAW---YKSSADAPKDQ---ATIDATKTAI-KV-GYRHIDGAEVY
NTEVELGEAIK-----ESK--IPRDQLYITTK-V-------ITHIDDIP-----------
-GAIDRSLKKMG-LDYVDLYLIHA--PFFAKGD--DK-L-LQ------------------
-QKWADMEQVAASGKAKSIGVSNFLKPHLDAILQTC--------KVRPAINQIEFHP--Y
LQHGD--LLAYHKNKDIRVAAYGPL----TPVTKAKG-----------GPIDGLLDSLAQ
KYAVNPGEILLRWCIDQNVLPITTSSKEQRMSDMLRVFTFKLTPKEVEDISVEGNKKH-F
RGFWGHIFDENDRS-----
>XP_022514473_Fonsecaea_monophora
-----------------------------------------MAKLD-IKIPDMELPD-GN
KIPFDVVQIG-YGLGTAW---YKTSADAPKDQ---ATIDATKTAI-KV-GYRHIDGAEVY
NTEVELGEAVK-----ESK--IPRDQLFITTK-V-------ITHIDDIP-----------
-SAIDRSLKKMG-LDYVDLYLIHA--PFFAKGD--DK-L-LQ------------------
-QKWAQMEEVAASGKAKSIGVSNFLKPHLDAILQTC--------KVRPAINQIEFHP--Y
LQHGD--LLAYHKNKDIRVAAYGPL----TPVTREKG-----------GPVDGLLESLAK
KYAVNPGEILLRWCVDQNVLPITTSSKEQRMSDMLRVFTFELTPKEVEEISTEGNKHH-F
RAFWGHIFDANDRS-----
>XP_016626627_Fonsecaea_multimorphosa
-----------------------------------------MAKLD-IKIPDMKLPD-GN
KIPF----IG-YGLGTAW---YKSKADAPKDQ---ATIDATETAI-KV-GYRHIDGAEVY
NTEVELGEAVK-----KSK--IPRDQLFITTK-V-------ITHIDDIP-----------
-GAIDRSLKKMG-LDYVDLYLIHA--PFFAKGD--DK-V-LQ------------------
-QKWAQMEEVAASGKAKSIGVSNFLKPHLDAILQTC--------KVRPAMNQIEFHP--Y
LQHGD--LLAYHKNKDIRVAAYGPL----TPITKAQG-----------GPIDGLLESLAK
KYAVNPGEILLRWCIDQNVLPITTSSKEQRMSDMLRVFTFELTPKEVEEISVEGNKKH-F
RAFWGHEFDANDRS-----
>XP_022503164_Fonsecaea_nubica
-----------------------------------------MAKLD-IKIPDMELPD-GN
KIPF----IG-YGLGTAW---YKTSADAPKDQ---ATIDATKTAI-KV-GYRHIDGAEVY
NTEVELGEAVK-----ESK--IPRDQLFITTK-V-------ITHIDDIP-----------
-SAIDRSLKKMG-LDYVDLYLIHA--PFFAKGD--DK-L-LQ------------------
-QKWAQMEEVAASGKAKSIGVSNFLKPHLDAILQTC--------KVRPAINQIEFHP--Y
LQHGD--LLAYHKNKDIRVAAYGPL----TPVTREKG-----------GPVDGLLESLAK
KYAVNPGEILLRWCVDQNVLPITTSSKEQRMSDMLRVFTFELTPKEVEEISTEGNKHH-F
RAFWGHIFDANDRS-----
>XP_013283732_Fonsecaea_pedrosoi
-----------------------------------------MAKLD-IKIPDMELPD-GN
KIPF----IG-YGLGTAW---YKTSADAPKDQ---ATIDATKTAI-KV-GYRHIDGAEVY
NTEVELGEAVK-----ESK--VPRDQLFITTK-V-------ITHIDDIP-----------
-SAIDRSLKKMG-LDYVDLYLIHA--PFFAKGD--DK-L-LQ------------------
-QKWAQMEEVAASGKAKSIGVSNFLKPHLDAILQTC--------KVRPAINQIEFHP--Y
LQHGD--LLAYHKNKDIRVAAYGPL----TPVTREKG-----------GPVDGLLESLAK
KYAVNPGEILLRWCVDQNVLPITTSSKEQRMSDMLRVFTFELTPKEVEEISTEGNKHH-F
RAFWGHIFDANDRS-----
>XP_007756908_Cladophialophora_yegresii
-----------------------------------------MAKLD-LKIPDLTLPD-GD
KIPF----IG-YGLGTAW---YKSDPNSPKDQ---ATIDATKTAI-KV-GYRHLDGAEVY
NTEEEQGIAIK-----QSG--VPRDELYITTK-V-------ITHIDDIP-----------
-GAIDRSLKKLG-LDYVDLYLIHA--PFFAKGD--NR-L-LQ------------------
-QRWAQMEDVLASGKAKSIGVSNFLKPHLDAILETA--------KVRPAINQIEFHP--Y
LQHGD--LLAYHKNKDIRVAAYAPL----TPITKAKG-----------GPVDALLESLAK
KYAVNPSEILIRWVIDQDVLPITTSSKEQRLSDVLRVFTFKLTPKEVEEICTEGNKKH-Y
RAFWGHVFDANDKS-----
>XP_016233682_Exophiala_spinifera
-----------------------------------------MAKLD-LSVPDLTLPD-GN
KIPM----IG-FGLGTAW---FKKP-GA-KDE---ACIQATQTAI-KV-GYTHLDGAEIY
NTEEELGDAIR-----ASK--VPREKLFVTTK-L---NDS-SDSINDIP-----------
-GALDRSLKKMG-LDYVDLYLIHS--PFFAKGD--KQ-R-LQ------------------
-AAWAEMEQLAAAGKAKSIGVSNFLKEHLDAILETC--------KVRPAINQIELHP--Y
LQHGD--LLAYHRSKDIKVSAYGPQ----TPVIRAKG-----------GPLDGYLDSLAK
KYAVNPGEILLRWCLDQNVAVITTSSKEQRMSDMLRVFTFSLTPKEVEEISDIGKQHH-F
RAFWNHIFDANDKS-----
>XP_016263050_Exophiala_oligosperma
----MYMRRCHPSFLSGRSASVSIRASILPRHHLRHSFSTTMAKLE-LSVPDLTLPD-GN
KIPM----IG-FGTGTAW---YKAP-GA-KDQ---ACIDATKTAI-KV-GYTHLDGAEMY
NTEEELGDAIR-----ASK--VPREKLFVTTK-V---DDS-KDSINDIP-----------
-AALDRSLKNMG-LEYVDLYLIHS--PFFAKGD--KQ-R-LQ------------------
-KAWAEMEQVAAAGKAKSIGVSNFLKEHLDTILETC--------KVRPAINQIEFHP--Y
LQHGD--LLAYHKSKDIKVSAYAPQ----TPVTRAKG-----------GPLDGYLDSLSK
KYAVNPGEILLRWCVDQNVVAITTSSKEQRLSDMLRIFTFTLTPKEVEEISDLGKQHH-F
RAFWGHIFDANDKS-----
>XP_013318231_Exophiala_xenobiotica
------MNKSVSTILRSRALRSFHAVSRYPRHPL-----STMAKLE-LSVPDLTLPD-GN
KIPM----IG-YGTGTAW---FKKTEGA-KDQ---ACIDATKTAI-RV-GYTHLDGAEVY
NTEEELGAAIK-----ESK--VPREKLFVTTK-L---NDSDSKSISDIP-----------
-GSLDRSLKKLG-LEYVDLYLIHS--PFFAKGD--KK-L-LQ------------------
-EAWAQMEQMAATGKAKSIGVSNFLKSDLNAILETC--------KVRPAINQIEYHP--Y
LQHGD--LLEFHKSKDIKVSAYGPL----TPITRAKG-----------GPLDGYLESLAK
KYAVNPGEVLLRWCIDQNVVAITTSSKEQRLSDMLRIFTFKLTPKEVEEISDLGKEHH-F
RAFWNHIFDANDKS-----
>XP_007720917_Capronia_coronata
-----------------------------------------MAKLD-ISIPDLTLPD-GN
KIPI----IG-YGVGTAW---SKTDENAPKDQ---KCIDGVKTAV-KV-GFRHLDGAEVY
KNEEELGAAIK-----DVN--IPREQLFVTTK-V-------MTNIDDIP-----------
-AAIDLSLKKLG-LDYVDLYLIHS--PFFADGD--KK-A-LQ------------------
-QKWADMEKVAASGKAKSIGVSNFLKPHLEAVLETA--------KVRPAVNQIEFHP--Y
LQHGD--LLAYHKNKDIRVSAYAPL----TPIVRAKG-----------GPVDGIVESLAK
KYAVNPGEVLLRWCIDQDVLPITTSSNEQRLSDYLRVFTFKLTPKEVEGISEIGNTHH-Y
RAFWTHVFDAEDRS-----
>XP_007728740_Capronia_epimyces
-----------------------------------------MAKLD-ISVPDLTLPD-GN
KIPL----IG-YGLGTAW---YKSDSNAPKDQ---KLIEATKVAL-KV-GYRHLDGAEVY
NTEEELGDAIK-----QSQ--VPREQLFVTTK-V-------IVNIEDIP-----------
-AAIDKSLKKLG-LDYVDLYLIHS--PFFAKGD--KK-A-LQ------------------
-EKWAQLEQIAAAGKAKSIGVSNFLKPHLDAILETA--------KVRPAINQIEFHP--Y
LQHGD--LLAYHKNKDIRVAAYAPL----TPLIRAKG-----------GPIDGILDSLAK
KYAVSPGEILLRWSIDQDVLPITTSSSEQRLSDYLRVFTFKLTPKEVEEISQVGNTHH-Y
RAFWNDVFGADDRS-----
>XP_009155574_Exophiala_dermatitidis
-----------------------------------------MAKLE-ISIPDLTLPD-GH
KIPR----IG-YGVGTAW---YKSDAKAPKDQ---KCIDATKTAI-KI-GYRHLDGAEMY
NTEEELGDAIK-----QSK--VPREELFVTTK-V-------HTHIDDIP-----------
-AAIDRSLKKLG-LKYVDLYLIHA--PFFAKGD--NK-L-LQ------------------
-QKWADMEQVLASGKAKSIGVSNFLKPHLDAILETA--------KVRPAINQIEFHP--Y
LQHGD--LLAYHKNKDIRVSAYAPL----TPIVRAKG-----------GPLDGLLESLAK
KYAVSPGEILLRWCLDQDVIPITTSSNEQRLSDYLRAFTFQLTPKEVEQISEVGNTHH-Y
RAFWNDVFSPNDRS-----
>XP_013266462_Exophiala_aquamarina
-----------------------------------------MSKLE-ITIPDLKLPD-GN
KIPF----IG-YGTGTAW---YKADANSPKDQ---KLIDAAKVAI-ST-GYTHLDGAEIY
NTEEELGQAIK-----ESG--VAREKLFVTSK-V-------IANIEDIP-----------
-GAIDTSLKKLG-LDYVDLYLIHE--PFWAKGD--ER-A-LQ------------------
-QKWAQMEEVAASGKAKSIGVSNYLQPHLDAILKTA--------KVRPAINQIEFHP--Y
LQHGD--LLAYHRIKDIKVSAYGPL----LPMTQGAG-----------GPLDPLLESLAK
KYAVSRGEILLRWVIEQDVVAVTTSSKEQRLSDYLRVFTFKMTPKEVEEISEVGRSHH-F
RGNWNRMFEKGDRS-----
>XP_016224204_Exophiala_mesophila
-----------------------------------------MAKLD-VSIPDLELPD-GN
KIPI----IG-YGTGTAW---FKTDSNSPKDQ---KLIDSTKTAI-SI-GYTHLDGAEVY
NTEEELGDAIK-----QSK--VPREKLFVTTK-V-------ITNIKDIP-----------
-AAIDISLKKLG-LDYVDLYLIHA--PFFAKED--PA-E-LQ------------------
-QKWAQIEQVAASGKAKSIGVSNFLKPHLDAILETA--------KVRPAINQIEFHP--Y
LQHGD--LLAYHKNKDIKVAAYGPL----IPITRGSG-----------GPLDPLLDSLAK
KYAVNPGEILLRWVIDQGVVAITTSSKEQRLSDYLRALTFKLTPKEVEEISNIGKSHH-L
RGFWNDKFDKDDRS-----
>XP_013276918_Rhinocladiella_mackenziei
-----------------------------------------MAKLD-LTIPNLKLPD-GN
QIPM----IG-YGLGTAW---YKNDANSPKDQ---ATIDATKTAI-GV-GYTHLDGAEVY
NTEEELGDAIK-----QSK--VPRDKLFITTK-V-------LPHIDDIP-----------
-GAIDASLKKLG-LDYVDLYLIHA--PFFAKGD--PK-V-LQ------------------
-QKWADMEQLAAAGKTKSIGVSNFLKPDLDAILETC--------KVQPAMNQIEFHP--Y
LQHGD--LLAYHQNKDIKVAAYGPL----TPITRAKG-----------GPLDGYLDSLAK
KYAVNPGEVLLRWCMDQNVVPITTSSQKQRLSDMLRVFTFELTPKEVEEISELGKTHH-F
RAFWSRFFDANDKS-----
>XP_017994952_Phialophora_attinorum
-----------------------------------------MAKLD-LTVPDLSLPD-GN
KIPM----LG-YGTGTAW---YKKD-DDPYDK---ALIEATLTAV-KL-GYTHLDGAEVY
NTEEELGEAIS-----KSK--VPREKLFITDK-V-------ATNIQDIP-----------
-SAIDISLKKLG-LDYLDLYLIHE--PFWAKGD--EA-E-LQ------------------
-KKWAQMEDVLASGKVKSIGVSNYLKPDLEAILKTA--------KVRPAINQIEYHP--Y
LQHGD--LITYHKSKDIKLAAYGPQ----LPVTRFTG-----------GPLDPILESLAK
KYAVNPGEILLRWVIDQGIVAVTTSSKEQRLSDYLRIFTFNLTPKEIEQISETGSGYH-K
RGFWSAKFADDDTS-----
>NP_594424_Schizosaccharomyces_pombe
---------------------------------------MLIAAM-------------GP
KIPV----PA-YGVGTAL---FKKEKGE-INR---TIVDSVKNAL-AA-GFIHIDCAEVY
GNEEEVGVALK-----EAN--VPRSKLFITSK-V-------MHNVDNIP-----------
-EALNESLRKLG-TDYLDLYLLHSPIPFYEKKI--P----IS------------------
-EGWKAMETALGTGLVHSVGVSNFRIPDLEELLKTS--------TITPRVNQIEFHPQVY
KAAKP--LVEFCQSKGIIVEGYGPL----SPLVRDAQ-----------GPVAEFTKSLES
KYHVSDTQILLKWAYSKGVIPITTTSKIERMKECLNFDSFTLDKADIDELGTLGVQHH-K
RTFMKHMDE----------
```
