## Supplementary material for "Coding Sequence Insertions in Fungal Genomes are Intrinsically Disordered and can Impart Functionally-Important Properties on the Host Protein": MAFFT_MSAs: XP_711681.2_blasthits_MAFFT.txt

```
>XP_711681_Candida_albicans
------------------------------------------------------------
--MMGFKKIFKVENQ---------------------------------------------
------------------------------------------------------------
------------------------------------------------------------
------------------------------------------------------------
------------------------------------------------------------
------------------------------------------------------------
------------------------------------------------------------
--------NSEYKFSR--------------------------------------------
----------------------NDIK----------------------------------
------------------------------------------------------------
--------------------------------SS-QLGKGITGSVDLYQSKTLPHFQ---
-------YAVKTYHTKD---IHESK-----K----------DYKTRVLYEYLILSKLS-H
CNIIKIYDYD-VSFSG----STIKLF--LELG-TANLNQLIIK-QTNTFNIN--------
-------------------EM---LCIWKQITNAVNYLHE-LDICHRDLKLENVVFDVNY
KLIKVIDFATAQKL----------NNN---------------ELSRGLVGSESYTAPETY
-------SSIQYDGKSSDVWSLGIILCYLIN-KKQPWKSAMWSNSDYQQFI---------
-------------------------------NQ--------------------------D
N----FS-----------------------------------------------------
------------------------------------------------------------
--QE--------------------------------------------------------
--------PY----------------FV--------------------------------
--DFPVESLL------LTSQ------------ILEQD----------PLRRI--------
---KIN------------------------------------------------------
------------------------------------------------------------
------------------------------------------------------------
------------------------------------------------------------
------------------------------------------------------------
------------------------------------------------DF--FSDKWFSL
IQY-CG------------------CGVAGGGIYNKTCGID-HGKSFRVKT----------
------------------------------------------------------------
------------------------------------------------------------
------------------------------------------------------------
------------------------------------------------------------
------------------------------------------------------------
------------------------------------------------------------
------------------------------------------------------------
------------------------------------------------------------
------------------------------------------------------------
------------------------------------------------------------
------------------------------------------------------------
------------------------------------------------------------
------------------------------------------------------------
------------------------------------------------------------
------------------------------------------------------------
------------------------------------------------------------
------------------------------------------------------------
------------------------------------------------------------
------------------------------------------------------------
------------------------------------------------------------
------------------------------------------------------------
------------------------------------------------------------
------------------------------------------------------------
------------------------------------------------------------
--------------
>XP_002421510_Candida_dubliniensis
------------------------------------------------------------
---MGLTKVFKNESK---------------------------------------------
------------------------------------------------------------
------------------------------------------------------------
------------------------------------------------------------
------------------------------------------------------------
------------------------------------------------------------
------------------------------------------------------------
--------NSEYKFSR--------------------------------------------
----------------------KDIK----------------------------------
------------------------------------------------------------
--------------------------------SS-QLGKGITGSVDLYQSKTLPHFQ---
-------YAVKTYHTKD---TWESK-----K----------DYKTRVLYEYLILSKLS-H
CNIIKIYDYD-VSISG----STIKLY--LELG-TANLNQLIIK-QTNIFNIS--------
-------------------EM---LCIWKQITNAVNYLHE-LDICHRDLKLENVVFDVNF
KLIKLIDFATAQKL----------NHN---------------ELSRGLVGSASYTAPETY
-------SSIQYDGKSSDVWSLGIILCYLIN-KKQPWESAMWNNSDFQLFV---------
-------------------------------NQ--------------------------T
K----FS-----------------------------------------------------
------------------------------------------------------------
--QE--------------------------------------------------------
--------PH----------------FV--------------------------------
--DFPVESLL------LTSQ------------ILEQD----------PLRRI--------
---KIN------------------------------------------------------
------------------------------------------------------------
------------------------------------------------------------
------------------------------------------------------------
------------------------------------------------------------
------------------------------------------------DF--FNDKWFSL
IQY-CG---------------------SDGGIENITCGID-HGRSFRVKT----------
------------------------------------------------------------
------------------------------------------------------------
------------------------------------------------------------
------------------------------------------------------------
------------------------------------------------------------
------------------------------------------------------------
------------------------------------------------------------
------------------------------------------------------------
------------------------------------------------------------
------------------------------------------------------------
------------------------------------------------------------
------------------------------------------------------------
------------------------------------------------------------
------------------------------------------------------------
------------------------------------------------------------
------------------------------------------------------------
------------------------------------------------------------
------------------------------------------------------------
------------------------------------------------------------
------------------------------------------------------------
------------------------------------------------------------
------------------------------------------------------------
------------------------------------------------------------
------------------------------------------------------------
--------------
>XP_002550842_Candida_tropicalis
------------------------------------------------------------
---MVLKNIFKRDDK---------------------------------------------
------------------------------------------------------------
------------------------------------------------------------
------------------------------------------------------------
------------------------------------------------------------
------------------------------------------------------------
------------------------------------------------------------
-----------VKFSK--------------------------------------------
----------------------NDTK----------------------------------
------------------------------------------------------------
--------------------------------VS-ILGKGVSGSVELYQSKSNPEFK---
-------YAVKIYHSRE---SYENK-----K----------DYKVRILHEYNIISQIS-H
PNIIRAYDYD-VSLSG----SIIKVF--LEAG-SSNLFQLLKP-PV---DIN--------
-------------------EM---LDIWKQIVSGVSYLHH-ENVCHRDLKLENIVFNSSH
SQIKIIDFATAQKLT---------NDN---------------SESVGLVGSEKYASPEMY
-------TSIKYDGKLADVWSLGIILYYLLV-RKLPWSSATWNNPEYQQYS---------
-------------------------------SS--------------------------S
NRTAIFD-----------------------------------------------------
------------------------------------------------------------
--NE--------------------------------------------------------
------------------------------------------------------------
---YPPSLVQ------ITSQ------------ILEPN----------PQLRV--------
---NCG------------------------------------------------------
------------------------------------------------------------
------------------------------------------------------------
------------------------------------------------------------
------------------------------------------------------------
------------------------------------------------DIQKFIEQ----
-------------------------------ISNKL------------------------
------------------------------------------------------------
------------------------------------------------------------
------------------------------------------------------------
------------------------------------------------------------
------------------------------------------------------------
------------------------------------------------------------
------------------------------------------------------------
------------------------------------------------------------
------------------------------------------------------------
------------------------------------------------------------
------------------------------------------------------------
------------------------------------------------------------
------------------------------------------------------------
------------------------------------------------------------
------------------------------------------------------------
------------------------------------------------------------
------------------------------------------------------------
------------------------------------------------------------
------------------------------------------------------------
------------------------------------------------------------
------------------------------------------------------------
------------------------------------------------------------
------------------------------------------------------------
------------------------------------------------------------
--------------
>XP_003871180_Candida_orthopsilosis
------------------------------------------------------------
---------MTAPNA---------------------------------------------
------------------------------------------------------------
------------------------------------------------------------
------------------------------------------------------------
------------------------------------------------------------
------------------------------------------------------------
------------------------------------------------------------
--------ASVPKISK--------------------------------------------
----------------------FDKR----------------------------------
------------------------------------------------------------
--------------------------------VG-VMGKGISGRVELYSAK--GGIK---
-------YAVKVYHIRE---KYETK-----K----------EYRYRVLHEYRILLNLR-H
CNIIPVYKYD-VSLLD----STVKLY--MMAG-TPHLLKVLESVKLVDL-----------
-------------------EI---ICYWKQLCSGVLYLHS-QGISHRDLKLENIVFDEEY
KLLKIIDFATADKTP---------------------------GLSVGLVGSEKYAAPETY
-------SHIKYDGKVSDIWSMGIILYYMLH-SKFPWKQANRNDLDYTGYT---------
-------------------------------NTTT------------------------S
HNLLHFN-----------------------------------------------------
------------------------------------------------------------
------------------------------------------------------------
------------------------------------------------------------
------EGSE------ITSQ------------ILEPN----------VEKRV--------
---TIF------------------------------------------------------
------------------------------------------------------------
------------------------------------------------------------
------------------------------------------------------------
------------------------------------------------------------
------------------------------------------------QL--WEDAWFQT
LQF-CS--------------------------ESDNCGIT-HTTRPQNDSVEC-------
------------------------------------------------------------
------------------------------------------------------------
------------------------------------------------------------
------------------------------------------------------------
------------------------------------------------------------
------------------------------------------------------------
------------------------------------------------------------
------------------------------------------------------------
------------------------------------------------------------
------------------------------------------------------------
------------------------------------------------------------
------------------------------------------------------------
------------------------------------------------------------
------------------------------------------------------------
------------------------------------------------------------
------------------------------------------------------------
------------------------------------------------------------
------------------------------------------------------------
------------------------------------------------------------
------------------------------------------------------------
------------------------------------------------------------
------------------------------------------------------------
------------------------------------------------------------
------------------------------------------------------------
--------------
>XP_001523742_Lodderomyces_elongisporus
------------------------------------------------------------
-MTNLTATTTNTTTT---------------------------------------------
------------------------------------------------------------
------------------------------------------------------------
------------------------------------------------------------
------------------------------------------------------------
------------------------------------------------------------
------------------------------------------------------------
--------RGIPKISK--------------------------------------------
----------------------FDKK----------------------------------
------------------------------------------------------------
--------------------------------LS-FLGKGISGYVQLYQTRNPLGLSKTR
VSCTPTLYAVKVALDKD---SDE-----------------------LLHEYCILKELGCH
QNIITVYKYEPLSFSS----SKAKLY--MEAARSENLHTMLKD--MLNHNEQ--------
-------------------EL---YCIWKQIVNGVQYLHE-LDICHRDLKLENLVFDLDF
KFIKIIDFATAHKLK---------TKD---------------ELSVGLVGSKKYAAPETF
-------ASLKYDGKAADMWALGIICYYIFNGRRFPWSMAHHSDVDYMEYK---------
-------------------------------ELGT-------------------------
------------------------------------------------------------
------------------------------------------------------------
------------------------------------------------------------
------------------------------------------------------------
--LLPMEQVNSDKVKHVISN------------LLLPD----------QLERY--------
---SIY------------------------------------------------------
------------------------------------------------------------
------------------------------------------------------------
------------------------------------------------------------
------------------------------------------------------------
------------------------------------------------KV--YK--FLIE
VKS-CT--------------------------CDTTCGFD-HQQTFGK------------
------------------------------------------------------------
------------------------------------------------------------
------------------------------------------------------------
------------------------------------------------------------
------------------------------------------------------------
------------------------------------------------------------
------------------------------------------------------------
------------------------------------------------------------
------------------------------------------------------------
------------------------------------------------------------
------------------------------------------------------------
------------------------------------------------------------
------------------------------------------------------------
------------------------------------------------------------
------------------------------------------------------------
------------------------------------------------------------
------------------------------------------------------------
------------------------------------------------------------
------------------------------------------------------------
------------------------------------------------------------
------------------------------------------------------------
------------------------------------------------------------
------------------------------------------------------------
------------------------------------------------------------
--------------
>XP_007377653_Spathaspora_passalidarum
-----------------------------------------------------------M
QSTVSTASSTYSVST---------------------------------------------
------------------------------------------------------------
------------------------------------------------------------
------------------------------------------------------------
------------------------------------------------------------
------------------------------------------------------------
------------------------------------------------------------
--------KPHPKFSR--------------------------------------------
----------------------QDAR----------------------------------
------------------------------------------------------------
--------------------------------LM-ALGDGVSGFVELFQHK--SGFL---
-------YAVKTYHCKE---TYESR-----S----------EYKTRVLYEYHLLAKLD-H
RNIIKVFKYD-VSLSG----NTVKFY--MDAG-SANLAQLIRVIPKHKYNQN--------
-------------------EM---LCIWRQIVAGVNYLHD-RGICHRDLKLENVVFDIDH
FQIKIIDFATA---D---------EKE----------------VCIGIVGSEIYLAPETY
-------TSIKYHGTKVDVWSVGIILFYLWN-RKFPWKSARWNDPEYKEFH---------
-------------------------------AESARPESDQASTTIHL------------
------------------------------------------------------------
------------------------------------------------------------
--KQ--------------------------------------------------------
--------SV----------------LQ--------------------------------
--HLPVASHA------LTSQ------------IFECN----------PETRS--------
---SIA------------------------------------------------------
------------------------------------------------------------
------------------------------------------------------------
------------------------------------------------------------
------------------------------------------------------------
------------------------------------------------DF--YKDTWFTS
IGF-CD--------------------------GVNLCGID-HHINFNPDKVKV-------
------------------------------------------------------------
------------------------------------------------------------
------------------------------------------------------------
------------------------------------------------------------
------------------------------------------------------------
------------------------------------------------------------
------------------------------------------------------------
------------------------------------------------------------
------------------------------------------------------------
------------------------------------------------------------
------------------------------------------------------------
------------------------------------------------------------
------------------------------------------------------------
------------------------------------------------------------
------------------------------------------------------------
------------------------------------------------------------
------------------------------------------------------------
------------------------------------------------------------
------------------------------------------------------------
------------------------------------------------------------
------------------------------------------------------------
------------------------------------------------------------
------------------------------------------------------------
------------------------------------------------------------
--------------
>XP_043050499_Scheffersomyces_spartinae
------------------------------------------------------------
-----------MVSQ---------------------------------------------
------------------------------------------------------------
------------------------------------------------------------
------------------------------------------------------------
------------------------------------------------------------
------------------------------------------------------------
------------------------------------------------------------
--------MIEPKVSK--------------------------------------------
-----------------------KGF----------------------------------
------------------------------------------------------------
--------------------------------AHVRLAEGTTGYADLYYSTKESHEL---
--ARVTCFVTKTFFAKE---KYESV-----K----------EYKQRVLKEFNILRGLD-H
EN--IIKAYK-VKEGGLMSPSKIVIY--LEAGASVNLLRLIQKHPA----LM--------
-------------------SNGCAYCYWRQIVNAVAYLHS-ENICHRDLKLENVVLD-RN
HIAKLIDFGLAFNCS---------PTN---------------ELAIGSVGSPAYMAPEQL
-------SSIRYDGKKADIWSLGSILYYMLV-RKYPWKMATHSDVQFQAYV---------
-------------------------------SHHREVKSNGAVN---------------N
RVKLDCS-----------------------------------------------------
------------------------------------------------------------
--SV--------------------------------------------------------
--------RL----------------LP--------------------------------
--LVPVDSDR------ELLR------------IFDPD----------PVTRI--------
---SAQ-ELADSEWTIMLSLRQSLKAQARRAVFARNYALTPAAKSLISKHVEEVDPEMAD
ILKQEKDRQRYSITLIPSENFTSKAVMDLLGSEMQNKYSEGYPGERYYGGNEIIDKAESL
CQRRALEAFGLSPEEWGVNVQPLSGAPANLYAYSAILDVGDRIMGLDLP--HGGHLSHGY
QTPTTKISYISKYFQTMPYRLNEETGIIDYDTLEKNALLFRPKVIVAGASAYSRVVDYKR
MKQIADKVGAYLLSDMAHISGLVAAGVTDSPFPYSDIVTTTTHKSLRGPRGAMIFFRKGI
RKVTKKGKEIPYDLERKINFSVFPAHQGGPHNHTISALAVALKQTMTPEYKEYQQNVVDN
AQQ-FA------------------EALTARGFKLVSGGTDTHLILI--DLRSKGIDGARV
ESLLEKAHIAANKNTIPGDISALFPSGLRVGTPAMTTRGFGSEEFTKVAEFIDKAVELSL
KLKAKEEGKAPKELLASFKKLVSEDEEVKALYKEVSDWAGLYPVPGDL------------
------------------------------------------------------------
------------------------------------------------------------
------------------------------------------------------------
------------------------------------------------------------
------------------------------------------------------------
------------------------------------------------------------
------------------------------------------------------------
------------------------------------------------------------
------------------------------------------------------------
------------------------------------------------------------
------------------------------------------------------------
------------------------------------------------------------
------------------------------------------------------------
------------------------------------------------------------
------------------------------------------------------------
------------------------------------------------------------
------------------------------------------------------------
------------------------------------------------------------
------------------------------------------------------------
------------------------------------------------------------
------------------------------------------------------------
------------------------------------------------------------
--------------
>XP_001385617_Scheffersomyces_stipitis
------------------------------------------------------------
------------------------------------------------------------
------------------------------------------------------------
------------------------------------------------------------
------------------------------------------------------------
------------------------------------------------------------
------------------------------------------------------------
------------------------------------------------------------
------------KFSR--------------------------------------------
----------------------SDIR----------------------------------
------------------------------------------------------------
--------------------------------IS-RIGEGISGTVDLYKSKVVPTFR---
-------YAVKTYHSKE---KYESK-----T----------EYVARVLTEYNILRQLH-H
SNLIEVYKYE-VSLSG-----EVRTF--LEAG-SPNLYDLIRSVPASSLDPK--------
-------------------GM---LCIWKQICDGVRYLHE-AKVCHRDLKLNNLVVDIPN
RTVKIIDFATALVVK---------DNE----------------PAIGIVGSDAYIAPETI
-------EKIRYNGMEADIWSLGIILYYLMV-VKFPWKSARHSDKKYTAFK---------
-------------------------------NIPDRP---QSWITDHLI-----PPPVYT
DEGLEMG-----------------------------------------------------
------------------------------------------------------------
--KA--------------------------------------------------------
--------SV----------------LR--------------------------------
--YLPAESYP------LASY------------ILMVN----------PTKRA--------
---TIR------------------------------------------------------
------------------------------------------------------------
------------------------------------------------------------
------------------------------------------------------------
------------------------------------------------------------
------------------------------------------------DF--WEDEWFSS
IDY-C-------------------------------------------------------
------------------------------------------------------------
------------------------------------------------------------
------------------------------------------------------------
------------------------------------------------------------
------------------------------------------------------------
------------------------------------------------------------
------------------------------------------------------------
------------------------------------------------------------
------------------------------------------------------------
------------------------------------------------------------
------------------------------------------------------------
------------------------------------------------------------
------------------------------------------------------------
------------------------------------------------------------
------------------------------------------------------------
------------------------------------------------------------
------------------------------------------------------------
------------------------------------------------------------
------------------------------------------------------------
------------------------------------------------------------
------------------------------------------------------------
------------------------------------------------------------
------------------------------------------------------------
------------------------------------------------------------
--------------
>XP_020063455_Suhomyces_tanzawaensis
------------------------------------------------------------
--LMGLRQLFSSRSK---------------------------------------------
------------------------------------------------------------
------------------------------------------------------------
------------------------------------------------------------
------------------------------------------------------------
------------------------------------------------------------
------------------------------------------------------------
--------HDTFQTSS--------------------------------------------
----------------------TDKR----------------------------------
------------------------------------------------------------
--------------------------------VA-ELGLGVSGTTELFRSR--KNQL---
-------YVVKTYFGKE---DYESK-----S----------EYKERVLHEYEVLRQLS-H
PNIIQVYSYR-VS--S----SRISLH--LEAG-SPDLHVLLKQVPISNINPD--------
-------------------EM---LCLWKQLCTGIRYIHS-LDFCHRDLKLQNLVLDLST
GCLKIIDWATATKIT----------NN---------------EPAVGLVGSKGFAAPEMF
-------SSISYDGKMVDMWSLGIVLYYMLH-KKLPWKTAQHSDPDFCRFQ---------
-------------------------------TQECGP-----------------------
------------------------------------------------------------
------------------------------------------------------------
------------------------------------------------------------
--------SS----------------MV--------------------------------
--QLPGD--Q------ATSQ------------ILVVD----------PAKRV--------
---SID------------------------------------------------------
------------------------------------------------------------
------------------------------------------------------------
------------------------------------------------------------
------------------------------------------------------------
------------------------------------------------QL--WTHQWFQG
LKS-CG---------------------------ESPCGME-HFRTFKV------------
------------------------------------------------------------
------------------------------------------------------------
------------------------------------------------------------
------------------------------------------------------------
------------------------------------------------------------
------------------------------------------------------------
------------------------------------------------------------
------------------------------------------------------------
------------------------------------------------------------
------------------------------------------------------------
------------------------------------------------------------
------------------------------------------------------------
------------------------------------------------------------
------------------------------------------------------------
------------------------------------------------------------
------------------------------------------------------------
------------------------------------------------------------
------------------------------------------------------------
------------------------------------------------------------
------------------------------------------------------------
------------------------------------------------------------
------------------------------------------------------------
------------------------------------------------------------
------------------------------------------------------------
--------------
>XP_020079275_Hyphopichia_burtonii
------------------------------------------------------------
-MRLLRMRHKSGGSD---------------------------------------------
------------------------------------------------------------
------------------------------------------------------------
------------------------------------------------------------
------------------------------------------------------------
------------------------------------------------------------
------------------------------------------------------------
--------KSGLKFSK--------------------------------------------
----------------------KDSK----------------------------------
------------------------------------------------------------
--------------------------------IK-RLGEGISGSVDLYKLKKIAGFT---
-------YVVKTYHCKE---GYESN-----K----------EYHARVLHEYQVLSQID-N
INFIKVYKYS-VSFNG----LNVKIF--MQTG-SDNLFNLLRR---NTIEPT--------
-------------------EN---LCLWKQICNGVRYLHA-NHLCHRDLKLENIVVD-KN
GFVKIIDMATCTSTS---------DK------------------SIGVVGSDHYISPETI
-------TSIYYDGGKSDIWSIGIMLYYQLN-HKFPWKSARLSDSTYVAFK---------
-------------------------------Q------------NNHLVDTCNLPDPIMN
SENQEVG-----------------------------------------------------
------------------------------------------------------------
--IE--------------------------------------------------------
--------SV----------------LR--------------------------------
--NLPRESIP------LLSH------------IFQID----------PTTRC--------
---SID------------------------------------------------------
------------------------------------------------------------
------------------------------------------------------------
------------------------------------------------------------
------------------------------------------------------------
------------------------------------------------FF--YNDNWFDA
VAS-CT--------------------------ESSRCSFD-HSRLVLV------------
------------------------------------------------------------
------------------------------------------------------------
------------------------------------------------------------
------------------------------------------------------------
------------------------------------------------------------
------------------------------------------------------------
------------------------------------------------------------
------------------------------------------------------------
------------------------------------------------------------
------------------------------------------------------------
------------------------------------------------------------
------------------------------------------------------------
------------------------------------------------------------
------------------------------------------------------------
------------------------------------------------------------
------------------------------------------------------------
------------------------------------------------------------
------------------------------------------------------------
------------------------------------------------------------
------------------------------------------------------------
------------------------------------------------------------
------------------------------------------------------------
------------------------------------------------------------
------------------------------------------------------------
--------------
>XP_015467206_Debaryomyces_fabryi
------------------------------------------------------------
MEDLEVPKHDGTATG---------------------------------------------
------------------------------------------------------------
------------------------------------------------------------
------------------------------------------------------------
------------------------------------------------------------
------------------------------------------------------------
------------------------------------------------------------
--------NGRAKISR--------------------------------------------
----------------------RDVK----------------------------------
------------------------------------------------------------
--------------------------------LK-KIGEGISGCIDLYQSRLTLD-T---
-------YVVKTYHCRE---KYETK-----T----------EYQKRVLHEYNILRGLH-N
VHVIEVYKDE-VSWFG----STVRVY--MEAG-AADLSKILKGKKSEARNKK--------
-------------------EM---LCLWKQLCYGIDYLHNTAKICHRDLKLDNLVFDSHT
GMLKIIDLATAFEFSRNPDTGVYGDQE---------------YEAIGLVGSDSYIAPETV
-------ARFRYDGKKADIWSVGIILFNMLN-AKFPWKSARLSDRKYVAYC---------
-------------------------------NRDG------------------------N
KDSSELG-----------------------------------------------------
------------------------------------------------------------
--FA--------------------------------------------------------
--------TI----------------SD--------------------------------
--CLPPESHD------LVTK------------LLEVD----------SLKRA--------
---GIS------------------------------------------------------
------------------------------------------------------------
------------------------------------------------------------
------------------------------------------------------------
------------------------------------------------------------
------------------------------------------------DC--FKDVWFNN
IGV-CD--------------------------DST-CGLD-HSTLVKGV-----------
------------------------------------------------------------
------------------------------------------------------------
------------------------------------------------------------
------------------------------------------------------------
------------------------------------------------------------
------------------------------------------------------------
------------------------------------------------------------
------------------------------------------------------------
------------------------------------------------------------
------------------------------------------------------------
------------------------------------------------------------
------------------------------------------------------------
------------------------------------------------------------
------------------------------------------------------------
------------------------------------------------------------
------------------------------------------------------------
------------------------------------------------------------
------------------------------------------------------------
------------------------------------------------------------
------------------------------------------------------------
------------------------------------------------------------
------------------------------------------------------------
------------------------------------------------------------
------------------------------------------------------------
--------------
>XP_458247_Debaryomyces_hansenii
------------------------------------------------------------
MEDLGRRKHGEMTTG---------------------------------------------
------------------------------------------------------------
------------------------------------------------------------
------------------------------------------------------------
------------------------------------------------------------
------------------------------------------------------------
------------------------------------------------------------
--------KGRLKISW--------------------------------------------
----------------------RDEK----------------------------------
------------------------------------------------------------
--------------------------------VE-KIGEGVSGYIDLYQSRSTSD-R---
-------YVVKTYHCRE---KYETK-----V----------EYQKRVLHEYNILRGLQ-N
GHVIEVYKEE-VSWFG----ATVRIY--MEAG-TADLYKILKDKKSEARNTK--------
-------------------EM---LCLWKQLCYGIDYLHNTAKICHRDLKLNNLVLDSHT
GMLKMIDLATAFEFSRDPDTGAYGDRE---------------YEAIGLVGSNSYMAPETV
-------QQFHYDGKKADIWSVGIILFYMLN-AKFPWKSARLTDRKYVAYC---------
-------------------------------NHDG------------------------T
KNATESG-----------------------------------------------------
------------------------------------------------------------
--FA--------------------------------------------------------
--------TI----------------SQ--------------------------------
--YLPPESHD------LVGR------------ILEAK----------PQERA--------
---SIS------------------------------------------------------
------------------------------------------------------------
------------------------------------------------------------
------------------------------------------------------------
------------------------------------------------------------
------------------------------------------------DC--LKDEWFNK
LGV-CD--------------------------DST-CGLD-HTILAQGV-----------
------------------------------------------------------------
------------------------------------------------------------
------------------------------------------------------------
------------------------------------------------------------
------------------------------------------------------------
------------------------------------------------------------
------------------------------------------------------------
------------------------------------------------------------
------------------------------------------------------------
------------------------------------------------------------
------------------------------------------------------------
------------------------------------------------------------
------------------------------------------------------------
------------------------------------------------------------
------------------------------------------------------------
------------------------------------------------------------
------------------------------------------------------------
------------------------------------------------------------
------------------------------------------------------------
------------------------------------------------------------
------------------------------------------------------------
------------------------------------------------------------
------------------------------------------------------------
------------------------------------------------------------
--------------
>XP_006685941_Yamadazyma_tenuis
------------------------------------------------------------
------------------------------------------------------------
------------------------------------------------------------
------------------------------------------------------------
------------------------------------------------------------
------------------------------------------------------------
------------------------------------------------------------
------------------------------------------------------------
--------MDIPALSR--------------------------------------------
----------------------WDTH----------------------------------
------------------------------------------------------------
--------------------------------IK-TLGHGTSGRVDLYQCRGSTMV----
-------YAIKKYDPKE---KHEDF-----S----------DYRTRVSNEHLILSRLN-H
HNVIRSYKLE-CSWLR----SSVQLY--LQYGGNATLKGLIAKKCPPS------------
-------------------EM---FCFVKQLQQGIRYIHS-EGVCHRDLKFANIMIT-PQ
GILKIIDFADA-------------RLG---------------PRCYGIIGTSSFCAPEVF
-------SSLDYNGYKIDVWAFGIIVYYCIF-HRFPWNVAKSECVEFVAFI---------
-------------------------------NSCD-------------------------
------------------------------------------------------------
------------------------------------------------------------
------------------------------------------------------------
--------LN----------------LS--------------------------------
--RLPAHIQT------VLTQ------------CLTVD----------PTQRP--------
---GID------------------------------------------------------
------------------------------------------------------------
------------------------------------------------------------
------------------------------------------------------------
------------------------------------------------------------
------------------------------------------------SV--DTSSWIAG
IDC-CT--------------------------PTNSCKYD-HCRWFK-------------
------------------------------------------------------------
------------------------------------------------------------
------------------------------------------------------------
------------------------------------------------------------
------------------------------------------------------------
------------------------------------------------------------
------------------------------------------------------------
------------------------------------------------------------
------------------------------------------------------------
------------------------------------------------------------
------------------------------------------------------------
------------------------------------------------------------
------------------------------------------------------------
------------------------------------------------------------
------------------------------------------------------------
------------------------------------------------------------
------------------------------------------------------------
------------------------------------------------------------
------------------------------------------------------------
------------------------------------------------------------
------------------------------------------------------------
------------------------------------------------------------
------------------------------------------------------------
------------------------------------------------------------
--------------
>XP_001482592_Meyerozyma_guilliermondii
------------------------------------------------------------
---------MSTSAK---------------------------------------------
------------------------------------------------------------
------------------------------------------------------------
------------------------------------------------------------
------------------------------------------------------------
------------------------------------------------------------
------------------------------------------------------------
--------TSIPVLSP--------------------------------------------
IGTNIPNYTPKTHFDRSNTDHVTSGY----------------------------------
------------------------------------------------------------
--------------------------------IH-KVGSGVSADVYTKHNKR--------
-------WVVKVYR-RE---KIETK-----S----------DYCKRARYEYDILKLIL-H
PNIIAVERYKVLVFTR-----KASLW--FSGGGSVDLWKIYKR--ERRFEPQ--------
-------------------EA---KCFWRQMCAGVEYLHR-QGWCHRDIKPENCVLD-AE
GTVKIIDFATATSTE---------------------------RPALGLVGSQRYAAPETM
-------LQISYAGAAADAWSLGIVLHWLLN-GLFPWKIASRDDPSFQKYC---------
-------------------------------QS---------------------------
------D-----------------------------------------------------
------------------------------------------------------------
--LS--------------------------------------------------------
--------QI----------------DS--------------------------------
--RRDSDLVR------GLWT------------LLVPQ----------PSQRP--------
---AVV------------------------------------------------------
------------------------------------------------------------
------------------------------------------------------------
------------------------------------------------------------
------------------------------------------------------------
------------------------------------------------EL--QSHQWYKS
VPF-CL-----------------------KLDQASNCGID-HRILSARHRI---------
------------------------------------------------------------
------------------------------------------------------------
------------------------------------------------------------
------------------------------------------------------------
------------------------------------------------------------
------------------------------------------------------------
------------------------------------------------------------
------------------------------------------------------------
------------------------------------------------------------
------------------------------------------------------------
------------------------------------------------------------
------------------------------------------------------------
------------------------------------------------------------
------------------------------------------------------------
------------------------------------------------------------
------------------------------------------------------------
------------------------------------------------------------
------------------------------------------------------------
------------------------------------------------------------
------------------------------------------------------------
------------------------------------------------------------
------------------------------------------------------------
------------------------------------------------------------
------------------------------------------------------------
--------------
>XP_018711105_Metschnikowia_bicuspidata
------------------------------------------------------------
---------MIWIKG---------------------------------------------
------------------------------------------------------------
------------------------------------------------------------
------------------------------------------------------------
------------------------------------------------------------
------------------------------------------------------------
------------------------------------------------------------
--------LREYKGSK--------------------------------------------
----------------------T-------------------------------------
------------------------------------------------------------
-----------------------------------LLGEGISGKVELYEK---GTKR---
-------YVIKTYHGKE---LHETR-----K----------EYRARILYEYQLLNSLQ-H
PNIIRAFKSV-VSANG----LQVKVF--IEAG-SPDLSVLLQR-HGSSLCIT--------
-------------------TL---TALWKQVCEGVCYLHE-RELCHRDLKLENLVMNPEF
TQIKIIDFMTATKCE---------------------------GPVVGIVGSSRYMAPEMA
-------SRISYEGKSVDMWSLGIILYRLLS-RKFPWRQAMHLDPDFKIYA---------
-------------------------------ETRGSGSQLS------------------D
VYGKKIG-----------------------------------------------------
------------------------------------------------------------
--GK--------------------------------------------------------
--------TH----------------LP--------------------------------
--GWSPSFPV------LMSF------------LLEIN----------PSNRS--------
---TIQ------------------------------------------------------
------------------------------------------------------------
------------------------------------------------------------
------------------------------------------------------------
------------------------------------------------------------
------------------------------------------------QV--FEDEWFAS
IQSHC-------------------------------------------------------
------------------------------------------------------------
------------------------------------------------------------
------------------------------------------------------------
------------------------------------------------------------
------------------------------------------------------------
------------------------------------------------------------
------------------------------------------------------------
------------------------------------------------------------
------------------------------------------------------------
------------------------------------------------------------
------------------------------------------------------------
------------------------------------------------------------
------------------------------------------------------------
------------------------------------------------------------
------------------------------------------------------------
------------------------------------------------------------
------------------------------------------------------------
------------------------------------------------------------
------------------------------------------------------------
------------------------------------------------------------
------------------------------------------------------------
------------------------------------------------------------
------------------------------------------------------------
------------------------------------------------------------
--------------
>XP_002617533_Clavispora_lusitaniae
------------------------------------------------MNTSIIQSPHIR
LPVAPFRTPLQSRHF---------------------------------------------
------------------------------------------------------------
------------------------------------------------------------
------------------------------------------------------------
------------------------------------------------------------
------------------------------------------------------------
------------------------------------------------------------
--------RTRLPVSPEPSFCLALLCTAAPFARPRFCALAFSAPFRTTYPHLRTTYPHLR
ITFPHLRITFSHPRTFSMFGLFSRAK----------------------------------
------------------------------------------------------------
--------------------------------VS-RLGDGVSGVVDLVES---SGKV---
-------CAVKTYHSRE---AHESR-----S----------EFVERVAHEYQVLSKLH-H
GNIIQPLRLL-VSFG------TVKMQ--MELG-SPNLYVLLRERTATDETLKTEKHLQKG
DVRVECRVPGKHRARPSSREV---FCLWRQLCSGIAYLHS-HNWCHRDLKLENLVLVGHT
--LKIVDFQTAAPTD---------------------------RKVSGLVGSPSYVAPETV
-------ASIHYFGAAADIWAMGIVLYYMAT-GRFPWKSAVWNDARYAGYI---------
-------------------------------KDKT-------------------------
------------------------------------------------------------
------------------------------------------------------------
------------------------------------------------------------
--------SM----------------LA--------------------------------
--KLPQECVA------LVAA------------VLDSD----------PEKRP--------
---SAQ------------------------------------------------------
------------------------------------------------------------
------------------------------------------------------------
------------------------------------------------------------
------------------------------------------------------------
------------------------------------------------EI--LVDPWVSS
IKW-CH--------------------------GEEECG-S-HVLGAETKTDGR-------
------------------------------------------------------------
------------------------------------------------------------
------------------------------------------------------------
------------------------------------------------------------
------------------------------------------------------------
------------------------------------------------------------
------------------------------------------------------------
------------------------------------------------------------
------------------------------------------------------------
------------------------------------------------------------
------------------------------------------------------------
------------------------------------------------------------
------------------------------------------------------------
------------------------------------------------------------
------------------------------------------------------------
------------------------------------------------------------
------------------------------------------------------------
------------------------------------------------------------
------------------------------------------------------------
------------------------------------------------------------
------------------------------------------------------------
------------------------------------------------------------
------------------------------------------------------------
------------------------------------------------------------
--------------
>XP_025343132_Candida_haemuloni
------------------------------------------------------------
------------------------------------------------------------
------------------------------------------------------------
------------------------------------------------------------
------------------------------------------------------------
------------------------------------------------------------
------------------------------------------------------------
------------------------------------------------------------
------------MFSR--------------------------------------------
-----------------------DKL----------------------------------
------------------------------------------------------------
--------------------------------LH-RPAVGVSGSVEIWETPKGTK-----
-------YAVKTYHEKE---AHESR-----K----------EYQNRVLYEYELLRGIQ-H
EAFYVPTKYT-ISWTG----STVCMY--MEAG-SRDLAKLLRKQASARFNVA--------
-------------------EN---LCYWKQLVSGILYLHE-QGLSHRDIKLENMVLS-ST
GRLKIIDMATV-------------TAS---------------EPAIGIVGSPKYMAPEMT
-------TQIRYDGQKADTWSLGIVMVYFAT-KTFPWKTAHISDSEYLAWE---------
-------------------------------SE---------------------------
------G-----------------------------------------------------
------------------------------------------------------------
--KL--------------------------------------------------------
--------KG----------------VE--------------------------------
--SVPASFRA------FVGM------------LLFVD----------PDLRK--------
---SIK-------------------ELSGSKIFVK-------------------------
------------------------------------------------------------
-----------------------------------------------LPWCHGES-----
------------------------------------------------------------
------------------------------------------------------------
------------------------------------------------------------
-----------------------------------TCGTK-HTLMK--EIDN--------
------------------------------------------------------------
------------------------------------------------------------
------------------------------------------------------------
------------------------------------------------------------
------------------------------------------------------------
------------------------------------------------------------
------------------------------------------------------------
------------------------------------------------------------
------------------------------------------------------------
------------------------------------------------------------
------------------------------------------------------------
------------------------------------------------------------
------------------------------------------------------------
------------------------------------------------------------
------------------------------------------------------------
------------------------------------------------------------
------------------------------------------------------------
------------------------------------------------------------
------------------------------------------------------------
------------------------------------------------------------
------------------------------------------------------------
------------------------------------------------------------
------------------------------------------------------------
------------------------------------------------------------
--------------
>XP_024711962_Candida_pseudohaemulonis
------------------------------------------------------------
------------------------------------------------------------
------------------------------------------------------------
------------------------------------------------------------
------------------------------------------------------------
------------------------------------------------------------
------------------------------------------------------------
------------------------------------------------------------
------------MFSR--------------------------------------------
-----------------------DTL----------------------------------
------------------------------------------------------------
--------------------------------VY-RPAAGVSGSVEIWKTSRGAK-----
-------YAVKTYHEKE---PHELR-----K----------EYHARVLYEYELLKLLD-H
EGFYVPQKYT-ISWTG----LTVSMY--MEAG-LMDMARLLRQQKQGDFSVA--------
-------------------EN---LCYWKQLVCAIAYLHG-RGLAHRDIKLENMVLL-ET
GRLKVVDMATV-------------TES---------------DSAIGIVGSPKYMAPEMV
-------SLIKYDGKKADVWSLGVVLVYFAT-KRFLWKTAHLSDERYMLW----------
-------------------------------VG---------------------------
------G-----------------------------------------------------
------------------------------------------------------------
--GE--------------------------------------------------------
--------DV----------------LL--------------------------------
--VLPGRLKD------LVSS------------LLAVD----------PLERF--------
---SIENKPFPPVPNPPGMLSRSFRALQRQTLSVRTYALLAKAQGLISKLVQEVDPEMAS
ILQQERDRQRNSITLIPSENFTSKAVMDLLGSEMQNKYSEGYPGERYYGGNEIIDKAESL
CRQRALEAFDLDPEQWGVNVQPLSGAPANLYAYSAILEVGDRIMGLDLP--HGGHLSHGY
QTPNAKISYISKYFQTMPYRLDEETGLIDYDTLEKNALLFRPKVIVAGASAYSRVIDYKR
MREIADKVGAYILSDMAHISGLVLAGVTASPFPYSDIVTTTTHKSLRGPRGAMIFFRKGI
RKVTKKGKEIPYDLERKINFSVFPAHQGGPHNHTISALAVALKQCQYPEYKQYQQEVVDN
AKA-FA------------------AALEDKGFDLVSKGTDTHLILV--DLRSKKIDGARV
EKVLEHVNIAANKNTVPGDKSALFPSGLRVGTPAMTTRGFGPEEFAKVAEYFQKAVDIAI
KLKAQEQGSVAKELMASFKQIVEQSEEVKALDAEVQAWAAQFPVPGDL------------
------------------------------------------------------------
------------------------------------------------------------
------------------------------------------------------------
------------------------------------------------------------
------------------------------------------------------------
------------------------------------------------------------
------------------------------------------------------------
------------------------------------------------------------
------------------------------------------------------------
------------------------------------------------------------
------------------------------------------------------------
------------------------------------------------------------
------------------------------------------------------------
------------------------------------------------------------
------------------------------------------------------------
------------------------------------------------------------
------------------------------------------------------------
------------------------------------------------------------
------------------------------------------------------------
------------------------------------------------------------
------------------------------------------------------------
------------------------------------------------------------
--------------
>XP_025337782_Candida_duobushaemulonis
------------------------------------------------------------
------------------------------------------------------------
------------------------------------------------------------
------------------------------------------------------------
------------------------------------------------------------
------------------------------------------------------------
------------------------------------------------------------
------------------------------------------------------------
------------MFSR--------------------------------------------
-----------------------DTL----------------------------------
------------------------------------------------------------
--------------------------------VY-RPAAGVSGSVEIWKTSHGVK-----
-------YAVKTYHEKE---PHESR-----K----------EYHTRVLYEYELLKSLD-H
EGFYVPQKHT-ISWTG----STVSMY--MEAG-SMDMARLLRHQKQGDFSVA--------
-------------------EN---LCYWKQLVSAIAYLHS-RGLAHRDIKLENMVLS-ET
GRLKVVDMATV-------------TES---------------DSAIGIVGSPKYMAPEMV
-------SSIKYDGMKADIWSLGVVLVYFAT-KRFVWKTAHLSDERYKAW----------
-------------------------------LD---------------------------
------G-----------------------------------------------------
------------------------------------------------------------
--SE--------------------------------------------------------
--------DV----------------FS--------------------------------
--VLPGRLKD------FVSS------------LLAVD----------PSERF--------
---SIE-------------------ALQEQAI----------------------------
-------------------------------------YSK--------------------
-----------------------------------------------LPWCHGGE-----
------------------------------------------------------------
------------------------------------------------------------
------------------------------------------------------------
-----------------------------------SCGTE-HRLLV--E-----------
-------------------------SGY--------------------------------
------------------------------------------------------------
------------------------------------------------------------
------------------------------------------------------------
------------------------------------------------------------
------------------------------------------------------------
------------------------------------------------------------
------------------------------------------------------------
------------------------------------------------------------
------------------------------------------------------------
------------------------------------------------------------
------------------------------------------------------------
------------------------------------------------------------
------------------------------------------------------------
------------------------------------------------------------
------------------------------------------------------------
------------------------------------------------------------
------------------------------------------------------------
------------------------------------------------------------
------------------------------------------------------------
------------------------------------------------------------
------------------------------------------------------------
------------------------------------------------------------
------------------------------------------------------------
--------------
>XP_028891080_Candida_auris
------------------------------------------------------------
------------------------------------------------------------
------------------------------------------------------------
------------------------------------------------------------
------------------------------------------------------------
------------------------------------------------------------
------------------------------------------------------------
------------------------------------------------------------
------------MFFR--------------------------------------------
-----------------------DTL----------------------------------
------------------------------------------------------------
--------------------------------IS-SSSMGVSGSVEIWKTPKGDK-----
-------YAVKIYHEKE---AHESR-----K----------EYQKRVLFEYRLLKQLK-H
EAFFLPSKYT-ISWSG----LTVSMY--MEAG-SNDLAALLRKQGARQFNVA--------
-------------------EN---MCYWRQLVSGIAYLHE-QGMSHRDIKLENMLLERAT
GRLKIIDMATV-------------TTK---------------KPALGIVGSPRYMAPEMA
-------SQIRYDGQIADVWSLGIVLVFFAT-RKFLWKTAHIDDEKFEMWS---------
-------------------------------KD---------------------------
------Q-----------------------------------------------------
------------------------------------------------------------
--KL--------------------------------------------------------
--------ED----------------L---------------------------------
--ALPASLNN------LVVA------------LLTID----------PEQRM--------
---CTT-------------------DLLRHSFCKS-------------------------
------------------------------------------------------------
-----------------------------------------------LPCCQGSK-----
------------------------------------------------------------
------------------------------------------------------------
------------------------------------------------------------
-----------------------------------SCGVE-HRLLKVSEI----------
------------------------------------------------------------
------------------------------------------------------------
------------------------------------------------------------
------------------------------------------------------------
------------------------------------------------------------
------------------------------------------------------------
------------------------------------------------------------
------------------------------------------------------------
------------------------------------------------------------
------------------------------------------------------------
------------------------------------------------------------
------------------------------------------------------------
------------------------------------------------------------
------------------------------------------------------------
------------------------------------------------------------
------------------------------------------------------------
------------------------------------------------------------
------------------------------------------------------------
------------------------------------------------------------
------------------------------------------------------------
------------------------------------------------------------
------------------------------------------------------------
------------------------------------------------------------
------------------------------------------------------------
--------------
>NP_010067_Saccharomyces_cerevisiae
----------------------------MSLSRILRYNQRNNKTTASLTAEHAYSDNWAY
S------VSLGDPTS-----------VGVNMAAKTGEAL---NKSYDSVFSSLPVADSVP
RTDFTASSRDDENTDVQKLTTSWMEKIDTKMPENISKIDSN-------------------
----------------------IISSPMVSKVEARFIVPKGRLRKNSTDFTSS-------
------------------------------------------------------------
----------------------FSNSLSLPKSYGKLIFFTSKKNSSSTKKNLANDISDNK
HNNNSSNTIGHNIPVTTATATCDEIACTSTEHEYNVYEEERMFTTRVYSLEDSVSSLSTN
PLDDTYSEAVQVNTRHIEDTES--------------------------------------
--------TAHIRKHSYTT-------------SLSSIKRLFKITSFSNNNSNSCDHQEST
VADDCAISSSLKETTSSPVSTGSFSL----------------------------------
-----------------------------------------------------------M
IENEDSDRDQIIQALYSNIEASTDLVSRKYRDLDVVLGEGSGGKVKLVQR-VLDNKV---
-------FALKEYRSKK---KRESE-----R----------KYIKNIISEYCIASTLK-N
PNICETLEILYEK--G-------KIFQILEYC-EYDLFSLVMSEKMHYE-----------
-------------------EI---CCLFKQLINGVKYLHD-IGLSHRDLKLDNCVVT-RR
GILKLIDFGASSVFHYPLSS-QMIEAN-------------------GIVGSDPYLSPEVF
-------YFNEYDPRALDVWSVGIIFFCMIT-RRFPWKYPKVKDVQFKAFCSGRGVSSFK
DLVT----RP----------------------ATDDSNN---------------------
------------------------------------------------------------
-----------------------------YDNDGYEEGVIDM------------------
--GP-------------------------------------N------------------
--------FI----------------LH--------------------------------
--RLPEETHK------IMRR------------ILEVS----------PFRRI--------
---TIN------------------------------------------------------
------------------------------------------------------------
------------------------------------------------------------
------------------------------------------------------------
------------------------------------------------------------
------------------------------------------------GI--LQDGWIKE
IET-CQVVGAASPNE---------ASL----RIINK---GNHIHTNIDQRYAHIGGLHQR
T-----------------------------------------------------------
------------------------------------------------------------
------------------------------------------------------------
------------------------------------------------------------
------------------------------------------------------------
------------------------------------------------------------
------------------------------------------------------------
------------------------------------------------------------
------------------------------------------------------------
------------------------------------------------------------
------------------------------------------------------------
------------------------------------------------------------
------------------------------------------------------------
------------------------------------------------------------
------------------------------------------------------------
------------------------------------------------------------
------------------------------------------------------------
------------------------------------------------------------
------------------------------------------------------------
------------------------------------------------------------
------------------------------------------------------------
------------------------------------------------------------
------------------------------------------------------------
------------------------------------------------------------
--------------
>XP_018222884_Saccharomyces_eubayanus
----------------------------MSFSKLLRYNQRNNMTTASLTTEHAFSENWTT
S------AILSDPTS-----------IDVNIPAEISRVLPPSNESYDSVLSSLPTR-GMS
KMNSTESSGDDEGTHLQKLTTSWLEKIDTEMPENISKIDSN-------------------
----------------------IISSPIVNQVEARFIVHTGKLRKNSTDFASS-------
------------------------------------------------------------
----------------------FSNSLGFSKSYGKYIFFGSKKSENAAKKN--HSIDSN-
HGSHSLTDHGRNLPQTSETIICDAFASTSAEHEYGAHGPDGMFTTRIYSLEGSFSSLSTN
CPEDTYSEAIHINTKHIENTGS--------------------------------------
--------TTHSRKSSYTT-------------SLSNIKRLFKRTSLNSHCSGSYDH-TNT
IADDYAIASSVNETTSSCISSGSLSA----------------------------------
-----------------------------------------------------------M
SENEDNDRDQIVQTLYNNIDASTDLVSKKYKDLNVILGEGSGGKVKLVQR-VVDNKV---
-------FALKEYRSKN---KKESE-----R----------KYIKKIISEFCIASTLK-N
PNICETLEILYEN--G-------KIFQILEYC-EYDLFALVMSEKMQYD-----------
-------------------EI---CCLFKQLISGVKYLHD-IGLSHRDLKLDNCVVT-QK
GILKLIDFGASSVFHYPLSS-QLIEAH-------------------GIVGSDPYLSPEVF
-------YFEKYDPRALDVWAIGIMFFCMIT-RRFPWKYPKVKDLQFRAFCSGRGATSFK
DLVT----RP----------------------ATGDNNQ---------------------
------------------------------------------------------------
-----------------------------YN-DGYEEDVIDM------------------
--GP-------------------------------------N------------------
--------FL----------------LH--------------------------------
--RLPEESHN------IMRQ------------ILDIS----------PFRRI--------
---TVN------------------------------------------------------
------------------------------------------------------------
------------------------------------------------------------
------------------------------------------------------------
------------------------------------------------------------
------------------------------------------------GI--LQDDWIKE
IEM-CQVVGAEIPTD---------ASP----RIINK---ENHIHTNIDQRYAHIGGMHER
T-----------------------------------------------------------
------------------------------------------------------------
------------------------------------------------------------
------------------------------------------------------------
------------------------------------------------------------
------------------------------------------------------------
------------------------------------------------------------
------------------------------------------------------------
------------------------------------------------------------
------------------------------------------------------------
------------------------------------------------------------
------------------------------------------------------------
------------------------------------------------------------
------------------------------------------------------------
------------------------------------------------------------
------------------------------------------------------------
------------------------------------------------------------
------------------------------------------------------------
------------------------------------------------------------
------------------------------------------------------------
------------------------------------------------------------
------------------------------------------------------------
------------------------------------------------------------
------------------------------------------------------------
--------------
>XP_033765065_Saccharomyces_paradoxus
----------------------------MSLSRILRYNQRNNKTTASLTAEHAYSNNLVS
S------VSSREPDN-----------IAVDMAAKTSGAL---NEPYDSVLSPPPAA----
RIDCTQSSGDDKNTDLQKLTTSWMEKIGTEMPENISKIDSN-------------------
----------------------IISSPMVSRVEARFIVPKGKLRKNSIDFASS-------
------------------------------------------------------------
----------------------FSNSLSLPKSYGKLTFFTSKKSNSSTKRNQAHDINNNK
DDIHSSSSSSHNIPVTATTMACDEIAFTSTEHEYEVYEDDRMFTTHVYSLEDSISSLSTN
FLDDTYSEAVQVNTRHIENTES--------------------------------------
--------TTHVRKHSYTT-------------SLSSIKRLLKITSFNNHNNSLCDHQANT
TTDNCAITSSLNEATSSSVSTRSLSV----------------------------------
-----------------------------------------------------------M
SENEDNDRNQIIQALYSNIEASTDLVSRKYRDLNVVLGEGSGGKVKLVQR-VLDNKI---
-------FALKEYRSKK---RRESE-----R----------IYIKKIISEYCIASTLK-N
PNICETLEILYEN--G-------KIFQILEYC-EYDLFSLVMSEKMQYE-----------
-------------------EI---CCLFKQLINGVKYLHD-IGLSHRDLKLDNCVVT-QK
GILKLIDFGASSVFHYPLSS-QMIEAN-------------------GIVGSDPYLSPEVF
-------YFSEYDPRALDVWSIGIIFFCMIT-RRFPWKYPKVRDGQFKAFCSGRGVSSFK
DLVT----RP----------------------ATDDSNK---------------------
------------------------------------------------------------
-----------------------------YD-DGYKDGAIDM------------------
--GP-------------------------------------N------------------
--------FL----------------LH--------------------------------
--RLPEETHT------VMRL------------ILEIS----------PFRRI--------
---TIN------------------------------------------------------
------------------------------------------------------------
------------------------------------------------------------
------------------------------------------------------------
------------------------------------------------------------
------------------------------------------------GL--LQDNWIQE
IEA-CQVVGAAGSDE---------ASL----QIINK---GNHIHTNIDQRYAHIGGLHQQ
T-----------------------------------------------------------
------------------------------------------------------------
------------------------------------------------------------
------------------------------------------------------------
------------------------------------------------------------
------------------------------------------------------------
------------------------------------------------------------
------------------------------------------------------------
------------------------------------------------------------
------------------------------------------------------------
------------------------------------------------------------
------------------------------------------------------------
------------------------------------------------------------
------------------------------------------------------------
------------------------------------------------------------
------------------------------------------------------------
------------------------------------------------------------
------------------------------------------------------------
------------------------------------------------------------
------------------------------------------------------------
------------------------------------------------------------
------------------------------------------------------------
------------------------------------------------------------
------------------------------------------------------------
--------------
>XP_003678216_Naumovozyma_castellii
-------------------------------------------------------MEPTN
T------LHQSSSNA---------------------------------------------
---SLSSLFNKG-----KKLTGLSKLFASEHAKHDNHNHHHHHH----------------
------HHSEYHSQASNDRLQQDPILHASKDIIGHILSPMKSSSPPTSNSLTY-------
-------------------SNSSPNVRTKNERTSSGSDSIKQNLPPFINKDSTTSSTPNM
HHKQAYTNNLNNTNVKLTSHNPLSHHLH-----NPLNYTHNPINLQNANSNSMTTPASSR
----------------------ASPVSVIS------------------------------
SSNISHLHPVEILQTKLEN-EQ-------NQLNKSQRN----HENILN--HNQYNNSSNN
T-------PKKKKKSLK-------------------LKRFFKN-----------------
-------------FQTETKSSHSSSS--------------------------------TS
TKP--SLSNNV-------------------------------------------------
SDNSV--RKSEETPLYD-TDNPRQLIEKYGI-PGKKLGEGATGSVSIVQG--TDGKM---
-------FAVKMFR-APKT-T--NV-----V----------TYSKKITVEFCIGSTLH-H
QNIIETFDMLREGET---------FLVVMEYA-PYDFFNLVMADLMTTK-----------
-------------------EV---SCYFKQLCNGVNYLHD-MGIAHRDLKLDNCVVS-HN
GILKLIDFGSAVIFQYPYEN-KIVKAQ-------------------GIVGSDPYLAPELL
-------NTSTYDPRPVDVWSIAIIYYCMIL-RRFPWKAPRKSFNSFRLFC------E--
--------DP---------------------DDEDDVAK---------------------
------------------------------------------------------------
------------------------------------------------------------
--GP-------------------------------------Y------------------
--------RL----------------LR--------------------------------
--LLPSKSRP------LIAK------------MLLLD----------PKKRI--------
---LMN------------------------------------------------------
------------------------------------------------------------
------------------------------------------------------------
------------------------------------------------------------
------------------------------------------------------------
------------------------------------------------EV--VKDEWFAS
IKQ-CC------QDE---------SG-----NLIDR-P-KSHKHHLITEEQLEQLSTERA
RVEHEKEEEKHKKKEMLMEDIDRMLTD---------------------------------
------------------------------------------------------------
------------------------------------------------------------
------------------------------------------------------------
------------------------------------------------------------
------------------------------------------------------------
------------------------------------------------------------
------------------------------------------------------------
------------------------------------------------------------
------------------------------------------------------------
------------------------------------------------------------
------------------------------------------------------------
------------------------------------------------------------
------------------------------------------------------------
------------------------------------------------------------
------------------------------------------------------------
------------------------------------------------------------
------------------------------------------------------------
------------------------------------------------------------
------------------------------------------------------------
------------------------------------------------------------
------------------------------------------------------------
------------------------------------------------------------
------------------------------------------------------------
--------------
>XP_003671790_Naumovozyma_dairenensis
-----------------MQTLSPGNPPVPSYIEATVGHSITGNNNNNNNNHHHYSQNSTN
NPLPDIYVQTAITNE---------GELEVYPLYSN-------------------------
---DYCNQLINDNHASDNVSGSSLRTLSTNNSTATSSNNNFTGLQQDHHHEGSQDVNEQR
QLMQLWDSHTDISDRHSTSVSSDSPMDLSHLTE----TRMGTHGTIIRSTNGTNGRETRL
FSPNHLGLPSYAESMVVRTKTISSNGSSAITTDHNTERQDGRDRTIDESIMNEKKNKKKN
KEKRNDKKNIPPLACIIPYSIPNSK-------NNNDAYNNKQENNNNKNGRSAMMILTRT
GSLSASNGNNNSILPNNVSTIDSNVISSPIVDSVEPRFIVSLDKFQNSNFFHEQLCVKEE
EEEKKEVDRERVLKNKTKNSKD--------------------------------------
--------NKKRTKSLSSH-----------------IGNLFSFNSNSNTNNTIQKKERRH
SSYHFYSRRKSSTRRRKNSTSNVSGN-----------GGGMQHSILVSDDNSSDDIETMI
AKEEERQNNPYGNKS---------------------------------------------
-------TNLESLKPSKISKIHHGFHKKYIE--INELGSGASGSVKLIQRKNDDSVV---
-------YAMKQFRKRVI--SKETK-----R----------DYIRTITSEYCIGINLN-H
PNIIKTLELIYENDDKTDCSNELRICQIMEYC-SYDLFAITMSDYATYD-----------
-------------------EI---CCYFKQLMNGVNYLHS-IGLCHRDLKLENCVIN-DY
GILKIIDFGAAVVFQYPCSM-NLIEAS-------------------GILGSDPYLPPEVY
-------HFTHYDPRPVDIWSCAIIFVCMVL-KKFPWKIPKLTDESFKMFCMGRESNSLI
ELLT----KP-------NLRVKNKKNGSSSLSNDSDTSSVELESYIEDETYSIDDNNVHI
------------------------------------------------------------
------------------------------------------------------------
--GK-------------------------------------L------------------
--------RV----------------LH--------------------------------
--AIPEECQP------MIGK------------MLELA----------PTRRA--------
---TLR------------------------------------------------------
------------------------------------------------------------
------------------------------------------------------------
------------------------------------------------------------
------------------------------------------------------------
------------------------------------------------EI--LEDSWIET
IDM-CHLLNEEEIEECKFNDLNDKDGDMKYKFIYVG---ESHNHTKVQPEKAHINGFLRK
DEKEQNTKEEEDDAIQEEGEQYEGSDVEVHSLYSFSSY----------------------
------------------------------------------------------------
------------------------------------------------------------
------------------------------------------------------------
------------------------------------------------------------
------------------------------------------------------------
------------------------------------------------------------
------------------------------------------------------------
------------------------------------------------------------
------------------------------------------------------------
------------------------------------------------------------
------------------------------------------------------------
------------------------------------------------------------
------------------------------------------------------------
------------------------------------------------------------
------------------------------------------------------------
------------------------------------------------------------
------------------------------------------------------------
------------------------------------------------------------
------------------------------------------------------------
------------------------------------------------------------
------------------------------------------------------------
------------------------------------------------------------
------------------------------------------------------------
--------------
>XP_003955748_Kazachstania_africana
------------------------------------------------------------
------------------------------------------------------------
-----------------------MPNLL---TKNLFYHKQQ---------NANKGNDD--
-------------------------------------------SSNTRNHGSLASLSS--
-------------------HHTNSNASSASPPPHHNVHPHLRPSKSFLGLLNLNRSNDSL
NVENSADSLMAH--------------SSTEN-FYSKDNINNNNLGHANYTTSPP------
PQNINL----------------KNGLSPK-------------------------------
------------------------------------------------------------
-----------------------------TSHSMLELKRFFKPTL-KHK-----------
-----QFHSIHPHPQQHLQPQNQNTLLSSKVSLSSFFQSGNNTHSKVLSPENQAH-----
------QSVLSLNNPINV-----Y------------------------------------
------------------HDDS-ILVQKYGT-LGKTLGSGAGGSVKILVR-PTDNAV---
-------FAVKEFRPRK---SNESV-----K----------EYAKKCTAEFLVGSSLR-H
PNIVETMDIFSDSKQN-------KYFEVMEYL-PVDFFAVVMSGKMSRN-----------
-------------------EV---TCCFKQLVHGVNYLHE-MGLSHRDLKLDNCCMN-EM
GILKLIDFGSAVVFRYPFDS-TIHLAH-------------------GIVGSDPYLAPEVL
-----A-STNSYDPRFVDIWSIGIIFCCMLL-KRFPWKAPKESDENYRLF----------
--------------SMEDDMEHDYL------ESARNHEKLLEERKEKKRQALINAKLDNL
SLQGDNP------------------------------------DNSDPVDNKKEAVVDEE
D------ASQHSKKVQDNDKKADDKRHRHQHHRHHEKSTIQ-------------------
--GP-------------------------------------Y------------------
--------RL----------------LR--------------------------------
--LLPHASRP------IMSR------------ILEID----------PTQRA--------
---TMK------------------------------------------------------
------------------------------------------------------------
------------------------------------------------------------
------------------------------------------------------------
------------------------------------------------------------
------------------------------------------------DI--YSDRWFET
ISD-CK------MDI---------NTK----TVTRS---DNHHHTIVKDENGK-TSMYKV
------------------------------------------------------------
------------------------------------------------------------
------------------------------------------------------------
------------------------------------------------------------
------------------------------------------------------------
------------------------------------------------------------
------------------------------------------------------------
------------------------------------------------------------
------------------------------------------------------------
------------------------------------------------------------
------------------------------------------------------------
------------------------------------------------------------
------------------------------------------------------------
------------------------------------------------------------
------------------------------------------------------------
------------------------------------------------------------
------------------------------------------------------------
------------------------------------------------------------
------------------------------------------------------------
------------------------------------------------------------
------------------------------------------------------------
------------------------------------------------------------
------------------------------------------------------------
------------------------------------------------------------
--------------
>XP_022466521_Kazachstania_naganishii
------------------------------------------------------------
------------------------------------------------------------
-----------------------MPLFS---TKRFHIPTHK---------SVETGGDA--
-------------------------------------------EGDAR------------
--------------------------EGDGPQP---------------GQIN--------
-----------H--------------AGTSS-RFG-------------------------
-----------------------DLLSPH-------------------------------
------------------------------------------------------------
-----------------------------ISNSMMDLKRFLRPGA-A-------------
-------ATATPTPTTTTTTTTTTTM---TVPGGTAARHGRRHTSSELQDETVAEADTKA
STP--RASTPRASTPTRSISSAEM------------------------------------
------------------NDDS-LLESKYGQ-VGQIIGSGAGGSVKLIKR-PSDGRV---
-------FAVKEFRARK---DGETL-----S----------EYGKKCTTEFIVGSSLH-H
ANVVETLDIFSNGPKD-------KYFEVMEYL-PVDFFGVVMSGVMSRG-----------
-------------------EI---HCYFKQLLLGVEYLHS-MGIAHRDLKLDNCVMT-EQ
GILKIIDFGSAVIFKYPYTP-GITLAR-------------------GIVGSDPYLAPEIV
-----KHPSHKYDPQLVDVWSAGVIYCCMVL-QKFPWRAPRSSDRNFRLY----------
--------------DMPDDEPHDYE------QSARDHVKM--------------------
--------------------------------------------KAGP------------
-----------AQEPESKDTEATPQPLPHHHHAKH-------------------------
--GP-------------------------------------Y------------------
--------RL----------------MR--------------------------------
--LLPHAARP------LLSR------------MLQVD----------PTTRA--------
---SVH------------------------------------------------------
------------------------------------------------------------
------------------------------------------------------------
------------------------------------------------------------
------------------------------------------------------------
------------------------------------------------DV--TADDWFSS
LPA-C-------TEV---------ATSAAEHTTVRA---PGHHHTIVRD--GQ-PPL-RV
------------------------------------------------------------
------------------------------------------------------------
------------------------------------------------------------
------------------------------------------------------------
------------------------------------------------------------
------------------------------------------------------------
------------------------------------------------------------
------------------------------------------------------------
------------------------------------------------------------
------------------------------------------------------------
------------------------------------------------------------
------------------------------------------------------------
------------------------------------------------------------
------------------------------------------------------------
------------------------------------------------------------
------------------------------------------------------------
------------------------------------------------------------
------------------------------------------------------------
------------------------------------------------------------
------------------------------------------------------------
------------------------------------------------------------
------------------------------------------------------------
------------------------------------------------------------
------------------------------------------------------------
--------------
>XP_448297_Candida_glabrata
---------------------------------------------------MVSFINGTD
R------LPGSSSSS---------------------------------------------
---SLS-----G-----RK-SSLRKLF---------------------------------
-------------------------FRSSDEI---------PSIAPKSSSI---------
------------------------------------------HLNP-------TTSTPVS
-----------------SEHRPFPHNLH-----SPLNYT--------------TRQLSQR
----------------------HTS----S------------------------------
ASQLEMLHPVEALMHR--------------KLPETWPDIPTVHE----------------
--------PQEKKKQPP-------------------LKRFLKK-----------------
-------------FNSSSNSSSTDDS--------------------------------YN
ASS--SMVTPV-------------------------------------------------
T--------YKQTVLTDYVDTPMELIHKYGI-PGKKIGEGASGSVSIVKK--SNGQQ---
-------YAVKMFRTSPNS-TQEQI-----E----------KYCKKITAEFCMGSTLH-H
ANVIETFDIIREGNS---------LLMVMEYA-PYDFFDLVMTNTMSPD-----------
-------------------EI---SCYFKQLCHGVNYLHA-MGIAHRDLKLDNCVVT-ND
GILKLIDFGSAVIFQYPYER-NIVKAT-------------------GIVGSDPYLSPELL
-------EMNHYDPRLADVWSLAIIYYCMTL-KRFPWKAPRKQFNSFRLFC------E--
--------DP---------------------DDENDFSK---------------------
------------------------------------------------------------
------------------------------------------------------------
--GP-------------------------------------M------------------
--------KV----------------LR--------------------------------
--QLPSYSRD------LIGK------------MLELE----------VKDRY--------
---YLE------------------------------------------------------
------------------------------------------------------------
------------------------------------------------------------
------------------------------------------------------------
------------------------------------------------------------
------------------------------------------------QV--MKHEWFQS
IEV-CI------ADS---------KG-----ELLYK-P-KTHIHHLETELKVSNT-----
------------------------------------------------------------
------------------------------------------------------------
------------------------------------------------------------
------------------------------------------------------------
------------------------------------------------------------
------------------------------------------------------------
------------------------------------------------------------
------------------------------------------------------------
------------------------------------------------------------
------------------------------------------------------------
------------------------------------------------------------
------------------------------------------------------------
------------------------------------------------------------
------------------------------------------------------------
------------------------------------------------------------
------------------------------------------------------------
------------------------------------------------------------
------------------------------------------------------------
------------------------------------------------------------
------------------------------------------------------------
------------------------------------------------------------
------------------------------------------------------------
------------------------------------------------------------
------------------------------------------------------------
--------------
>XP_004181145_Tetrapisispora_blattae
--------------------------------------------MGEHKLSKKTSDTPTT
V------IHSESGSS---------------------------------------------
---GNNHDRNNSNDKRNKS-FHLPKLFTSNN-----------------------------
---------TNSSVAEKSAVSPGTGQHGGHDFLGYLLSPKRSNPSSSSDDTTKEGTDS--
-----------------------------------------------------NSNNTSG
HNTKPSSGSGFFNVNRSRSNSTSSRHSNTKIKNNNKSRHSSNDSGISKVENGKVTPVTSG
PR--------------------ETQIPPHS-------------VPITTVLTHKEFDLKRL
RDPNSHVHIVNRLQKQIENYQF----------------GTEDDPIPANEDDLTLRTIKTS
Y-------NDAADETLKPV--------KPEQAKGQSLTRFIKKTMQVPL-----------
-------ELNPVNLGRVLQSQNSDSS--------------------------------KH
PKP---DSHNVNEKP--------NNKMTDKEKEKTI-------------------NNGFY
VSIDK-DSNLIFRDLKE-KDQFQKLANKFGIVRGKKLGEGASGSVSIIKK--NDSKT---
-------YAVKTFRLHVSG-SKQNITRAGQL----------AFSRKVTKEYCIGAALH-H
FNIIDTYDMLQDSGL---------YLVCMEFA-PYDFFNLVMSELFTKH-----------
-------------------EV---YCYLKQLVRGVNFMHS-QGIAHRDLKLDNCVVN-SD
GILKIIDFGSAVIFKNPNED-KLILAR-------------------GVVGSDPYLAPELL
-------IRDKYDPRAADVWSIGIIFYCMYL-RRFPWRAPKENLESFRNFC------S--
--------KP---------------------DSPDDINK---------------------
------------------------------------------------------------
------------------------------------------------------------
--GP-------------------------------------N------------------
--------KL----------------LI--------------------------------
--YLPHRSRN------LIGR------------MLDLE----------PSRRI--------
---KTS------------------------------------------------------
------------------------------------------------------------
------------------------------------------------------------
------------------------------------------------------------
------------------------------------------------------------
------------------------------------------------EI--IQDKWYRT
IES-CK------YDS---------ED-----RLVKI-P-RNHIHHLVTEEQLLLLEKRRT
EAKNKAKNITTPHMSELPS---------------------------TSKSTSEGHKSYTF
GKNSISEPEDINNTKEATIPRVVHENIEGANDKDNTNKRKISPLNT--------------
------------------------------------------------------------
------------------------------------------------------------
------------------------------------------------------------
------------------------------------------------------------
------------------------------------------------------------
------------------------------------------------------------
------------------------------------------------------------
------------------------------------------------------------
------------------------------------------------------------
------------------------------------------------------------
------------------------------------------------------------
------------------------------------------------------------
------------------------------------------------------------
------------------------------------------------------------
------------------------------------------------------------
------------------------------------------------------------
------------------------------------------------------------
------------------------------------------------------------
------------------------------------------------------------
------------------------------------------------------------
------------------------------------------------------------
------------------------------------------------------------
--------------
>XP_003688656_Tetrapisispora_phaffii
-----------------------------------------------------MSANTKD
D------EGSSNSNG---------------------------------------------
---NLSFKHLSE------------------------------------------------
----------------------------------YLL-----------------------
------------------------------------------------------------
--------------------HPTQNFFH-----NSSRYVTNSNNHNQVV-----------
----------------------AKTLSITS----------------NTDDTGVNELLLNN
NKYNMTVHPAQHLQNTIKMQKHFSNLHGNGNTPSYRISLTSSGSTVAKVYMKNIDSNGKK
K-------YSKGKETLH-------------------LKRFIKNHSKNET-----------
-------FLENLNRNLSNVSHTSNSSFNSLYSDNNQTEKQINSKVITRISSVLSNTSIAT
TNSDNKQHHSLNRND--------N-------------------------------YYGIF
AFTDELTNNFEFKMLTS-EDTIDTLLRFYGQ-PIKKVGEGASGTVNVLKN-YERQKL---
-------YAVKILNSNDIPVPQQNNSEGEPANYPNRTVSKREYAEKVTAEYSIGSTLH-H
LNLIKILGMIQMESIG-------MYYLIMEFA-QHDFFDVIMSDNLQVD-----------
-------------------SI---NCYFKQICNGVQYLHS-MGISHRDLKLDNCVVN-HE
GTLKIIDFGCAVIFNDDLNSDKCVKAF-------------------GITGSDPYLAPELL
NTINRRASNGYYDPRAVDVWSLAIIYYCMVV-KKFPWKSPKLMYNSFRLFC------S--
--------IP---------------------QYPNDSLM---------------------
------------------------------------------------------------
------------------------------------------------------------
--GP-------------------------------------Y------------------
--------RL----------------LK--------------------------------
--YLPEESRP------LLRE------------MIKID----------PLDRI--------
---PMN------------------------------------------------------
------------------------------------------------------------
------------------------------------------------------------
------------------------------------------------------------
------------------------------------------------------------
------------------------------------------------EI--VKERWFQS
IVC-CT------ENP---------AS-----LHYRSAPYRIHSHDLRLDIDYTFS-----
------------------------------------------------------------
------------------------------------------------------------
------------------------------------------------------------
------------------------------------------------------------
------------------------------------------------------------
------------------------------------------------------------
------------------------------------------------------------
------------------------------------------------------------
------------------------------------------------------------
------------------------------------------------------------
------------------------------------------------------------
------------------------------------------------------------
------------------------------------------------------------
------------------------------------------------------------
------------------------------------------------------------
------------------------------------------------------------
------------------------------------------------------------
------------------------------------------------------------
------------------------------------------------------------
------------------------------------------------------------
------------------------------------------------------------
------------------------------------------------------------
------------------------------------------------------------
------------------------------------------------------------
--------------
>XP_001645917_Vanderwaltozyma_polyspora
---------------------------------------------------------MKK
S------LQSSSTSP---------------------------------------------
---PPQQKQKSSTRRRFKT---ISKFFNSSS-----------------------------
------------------------------------------------------------
------------------------------------------------------------
--------------------EPTKRTFH-----NPSNYFDSTDNNSDNSHNNGTSSNLDA
KA--------------------TTSTSPLS-------------------FYDDVSIISTA
SSYDTNIHPVQELQKQIEDKQK-------NSITVHQKKQVQEYSK---------------
-----------TKKSLR-------------------LKRFFKKEI---------------
-------------VGAEVSSDHEASL--------------------------------QS
QQQ--AQIQDLQQKH--------TNNNNNNNNNGDTHHHHHHHHHHQHHGPEDHVSNGMM
VTTNEGSHSLTYKTLYE-SDNINDLIGQYGT-PVKKLGEGATGSVSVVKN-PNNGKL---
-------YAIKLFTFKGDTHNKSNI-----V----------SFSKKVTTEFCIGSTLH-Q
QNVVEITDMLQQEENG-------TFMLVMGYE-PYDFFNLVMSGLMTIN-----------
-------------------EI---NCYFKQLCSGVNYLHS-MGIAHRDLKLDNCVVG-YH
GILKIIDFGSAAIFKTHLNDLNFMKAY-------------------GIVGSDPYLAPELL
NNYHASISTGYYDPRPVDVWSIAIIYYCMIT-KRFPWKAPRMIYNSFRLFC------E--
--------HP---------------------RVAKDTTV---------------------
------------------------------------------------------------
------------------------------------------------------------
--GP-------------------------------------Y------------------
--------RL----------------LK--------------------------------
--ALPKESRS------LLGE------------MVLLD----------PRDRI--------
---LIE------------------------------------------------------
------------------------------------------------------------
------------------------------------------------------------
------------------------------------------------------------
------------------------------------------------------------
------------------------------------------------HI--VEDPWFES
IEC-CG------IDK---------SG-----NLLKA-P-VSHNHHLDIDKDDEEDDDPST
DDVTILKDSKNTSSNGSSG------------------------------------KPVSN
PADSSLTDKIRTLTTND-------------------------------------------
------------------------------------------------------------
------------------------------------------------------------
------------------------------------------------------------
------------------------------------------------------------
------------------------------------------------------------
------------------------------------------------------------
------------------------------------------------------------
------------------------------------------------------------
------------------------------------------------------------
------------------------------------------------------------
------------------------------------------------------------
------------------------------------------------------------
------------------------------------------------------------
------------------------------------------------------------
------------------------------------------------------------
------------------------------------------------------------
------------------------------------------------------------
------------------------------------------------------------
------------------------------------------------------------
------------------------------------------------------------
------------------------------------------------------------
------------------------------------------------------------
--------------
>XP_003681251_Torulaspora_delbrueckii
------------------------------------------MPIHDQEANRLAPHDSGN
S------VNSSSSNS---------------------------------------------
---SIPSVFNKR-----KL-MGFGKLFGGKN-------------------HQDP------
------KQSAGH--SQNVRSYDKEHMNSGREFLGHLLSPKASNSSVNSNGKSQ-------
-----------------------S------PQTRYTSQGQ-------------SKSAVVT
PGSNNSSQSFFGDPALTAVTNPLSNHLH-----NPYNY----------------------
----------------------TTMLSP-S------------------------------
SSELSHMHPVEILQKQIED-HQ--------SLTRSKNSSLSSVPKLAT-----QNSEGLA
E-------HQKKKKPLK-------------------LKRFFKK-----------------
-------------IQPE-PLAHTSTR--------------------------------ER
QEQ--KLKHEADEAA--------P-------------------------------SHGVF
VRTDE--SKMTHKTIYE-TDNAKELIEKYGV-PGRKLGEGSSGSVSVVER--TDGKM---
-------FAVKMFRLR-NN-AKQSQ-----L----------AFSKKVTAEFCIGSTLH-H
PNIIETLDMLQEGEA---------FLVVMEYV-PYDFFTLVMSDLMTKN-----------
-------------------EV---ACYFKQICSGVHYLHS-MGLAHRDLKLDNCVVT-DQ
GILKLIDFGSAVVFQYPYEP-EIVQAR-------------------GIVGSDPYLAPELL
-------IQATYDPRPVDVWSIAITFYCMSL-RRFPWKAPRKNYTSFKLFC------E--
--------EP---------------------DNPRDTTK---------------------
------------------------------------------------------------
------------------------------------------------------------
--GP-------------------------------------F------------------
--------KI----------------LK--------------------------------
--LLPRSSRK------LVGQ------------MLRID----------PKKRI--------
---LMN------------------------------------------------------
------------------------------------------------------------
------------------------------------------------------------
------------------------------------------------------------
------------------------------------------------------------
------------------------------------------------DV--MKDEWLQS
IEV-CE------PNE---------DG-----TLDDGKP-RDHEHHLITEDELIELNKKRA
AEAKAIREEKIKKVQDEKH--NHEHSHDHLHGHSHGHNH------GHGHSHGHHHEHAHK
H---HHKDSSQDNSEAQS-------KDDTKPDSKTTDA---------PATGAEPVQISNP
VLKEENA-----------------------------------------------------
------------------------------------------------------------
------------------------------------------------------------
------------------------------------------------------------
------------------------------------------------------------
------------------------------------------------------------
------------------------------------------------------------
------------------------------------------------------------
------------------------------------------------------------
------------------------------------------------------------
------------------------------------------------------------
------------------------------------------------------------
------------------------------------------------------------
------------------------------------------------------------
------------------------------------------------------------
------------------------------------------------------------
------------------------------------------------------------
------------------------------------------------------------
------------------------------------------------------------
------------------------------------------------------------
------------------------------------------------------------
------------------------------------------------------------
--------------
>XP_037143647_Zygotorulaspora_mrakii
------------------------------------------MPTNQLE---LTPQGSG-
--------NSTSSNS---------------------------------------------
---SL---FGKR-----NL-KGFRKLFGTHNKKNNSSSDSYSSSNHKFHSHADPNLHNNH
NSTPL-NQGAGH--PSSKRGSEIDHHAAGRELLSHLLSPKASNSSNSSFGRSS-------
-------------------NMTPS------PQ-QHDTDGM-------------N-SSCSR
HGTESSTHEH--TPLTTA--NPLSHHFH-----NPLNY----------------------
----------------------CTTLSPTS------------------------------
SSEYSHMHPVEILQKQIED-QQ--------FFYNSRTNSNSILPRLTS-----DRGSSPL
K-------DSTKRPSLK-------------------LKRFFKK-----------------
-------------INQD-DSHHISKS--------------------------------KS
KEQ--QARPPLHESP--------S-------------------------------SHGIF
VTTDE--SKMTRKTIYE-ADNARELIEKYGV-PGRKLGEGASGSVSVVER--SDGKL---
-------FAVKMFRWRSNN-AKQTL-----A----------AYSKKVTAEFCIGSTLH-H
QNIIETLGMLQEGEN---------FLVVMEYV-AYDFFTLVMSDLMSKN-----------
-------------------EV---FCYFKQICSGVQYLHS-MGLAHRDIKLDNCVVN-DL
GILKLIDFGSAVVFQYPYEP-DIVLAR-------------------GIVGSDPYLAPELL
-------LQRSYDPRPVDVWSIAITFYCMML-RRFPWKAPRQSNTSFKLFC------S--
--------QP---------------------DSKTDTSK---------------------
------------------------------------------------------------
------------------------------------------------------------
--GP-------------------------------------T------------------
--------KI----------------LK--------------------------------
--LLPRSSRL------LISQ------------MMKLD----------PKDRI--------
---LMD------------------------------------------------------
------------------------------------------------------------
------------------------------------------------------------
------------------------------------------------------------
------------------------------------------------------------
------------------------------------------------DV--MKDEWLQS
INS-CE------QDK---------KG-----QLVKA-P-TDHAHHLITEEELNELNERRK
LEVKKAREE-------EQHAINAEDLGDH-HPHHRHHNH-------HRRHHHHHHSDNNK
G---GHNDEENNVTTESSKVYKDTDKEETPPESNEKKG---------LDAGS----LIN-
------------------------------------------------------------
------------------------------------------------------------
------------------------------------------------------------
------------------------------------------------------------
------------------------------------------------------------
------------------------------------------------------------
------------------------------------------------------------
------------------------------------------------------------
------------------------------------------------------------
------------------------------------------------------------
------------------------------------------------------------
------------------------------------------------------------
------------------------------------------------------------
------------------------------------------------------------
------------------------------------------------------------
------------------------------------------------------------
------------------------------------------------------------
------------------------------------------------------------
------------------------------------------------------------
------------------------------------------------------------
------------------------------------------------------------
------------------------------------------------------------
--------------
>XP_002495159_Zygosaccharomyces_rouxii
------------------------------------------MP-QGSEVDRVSTPEAGH
D------LQSSASNS---------------------------------------------
---SL---FARR-----KLGKGFYKLFGNSS----RGADDSSISPHRSGSPASPSSNPAT
PRSPLANSSSGYFAPTPRKTTSLSSTTRGG-------GCSSTENNENSTPRSS-------
-----------------------S------PPVQVRNDG---------------------
------------TIATTS--NPFSRHLH-----NPRNY----------------------
----------------------TDQLSP-S------------------------------
SDEFSHMHPVEILQKQIED-HQ--------ELSRSRNNSSTSIDRLAT-----AKSSNST
H-------DLHPKKSLK-------------------LKRFFKK-----------------
-------------IQGE-PAHRKPLQ--------------------------------VT
QQQ--QQQQAV--AR--------E-------------------------------IHGIY
VRTDQ--SDSRNKAIFQ-TENAHELIDKYGM-PGKQLGEGASGSVSVVER--TDGKK---
-------FAVKMFRVRESA-SQHSQ-----A----------SYSKKVTAEFCVGSTLH-Q
QNIIETLDMLQEGKT---------FLVVMEFA-PFDFFTLVMSDLMSRH-----------
-------------------EV---ECYFRQICNGVAYLHT-MGLAHRDLKLDNCVVN-DK
GILKLIDFGSAVVFKYPFEH-DVVPAR-------------------GIVGSDPYLAPELL
-------QESTYDPRPADIWSIAIMYYCMVL-RRFPWKAPRQNYNSFKMFC------E--
--------QP---------------------EHEKDPAR---------------------
------------------------------------------------------------
------------------------------------------------------------
--GP-------------------------------------Y------------------
--------KI----------------LK--------------------------------
--LLPHASRN------LIGS------------MLVLD----------PKKRI--------
---LMD------------------------------------------------------
------------------------------------------------------------
------------------------------------------------------------
------------------------------------------------------------
------------------------------------------------------------
------------------------------------------------AV--LQDKWLQD
IEV-CE------VDP---------RG-----TLIKS-P-ETHEHHLITEDELNDLNKIRE
MKARAKKEEQVRQGGGEVH---------HHHHHHHHHHHQDQDKKGHDNHHHHHHHENAE
DRTLGNSQPKDDLTTQEQ------------PENRAEQGTKKVLDEKQPELTAGPGQVPQV
VKTSAGTVE---------------------------------------------------
------------------------------------------------------------
------------------------------------------------------------
------------------------------------------------------------
------------------------------------------------------------
------------------------------------------------------------
------------------------------------------------------------
------------------------------------------------------------
------------------------------------------------------------
------------------------------------------------------------
------------------------------------------------------------
------------------------------------------------------------
------------------------------------------------------------
------------------------------------------------------------
------------------------------------------------------------
------------------------------------------------------------
------------------------------------------------------------
------------------------------------------------------------
------------------------------------------------------------
------------------------------------------------------------
------------------------------------------------------------
------------------------------------------------------------
--------------
>XP_003646825_Eremothecium_cymbalariae
------------------------------------------MGDTLSFHSSRNSMVESG
S------LKCTTSNC---------------------------------------------
---S----CLSSARQKSRSRLNLMRFFRGSS--------SYS------------------
------NSNNNIVNLSGSDNCGYLVGNEGKEFLGMLLSPKHSGSSHASSYNNDAASRSSG
GNGRHSP------------NDVSSRIM--LP----------PLLN---------------
--------------------NPHVKQAHVHQQQNPYNCYDLPRRAT--------------
----------------------NSSGSVTT----------------------------LD
TAPHPKQHPAQYLLKQIESIQD-------KEVQKLQQQQRKIPPKLAN----------NS
E-------NLLSKKSLR-------------------LKRFFKL-----------------
-------------HQSSGTPEKNTSS--------------------------------VS
PDEVSQTGHNVDDIT--------G-------------------------------VPASA
VIT-D--RNTVQMTLYG-AEDARQLIRKYGV-PGKVLGEGVSGSVSVIKG--SDGQL---
-------FAVKRFRAR--N-SRETL-----K----------SYSRKVTSEFCIGSTLR-H
QNVIETLDMFQEGEL---------FLVVMEYC-PYDFFTLVMSDLMDEY-----------
-------------------EV---SCYFKQICSGVHYLHS-QGLAHRDLKLDNCVVT-ST
GILKLIDFGSSVIFQYSYGD-KIELSK-------------------GIVGSDPYLAPELL
-------TQVYYDPRPVDVWSVAVMYYCMIL-RRFPWKKPSRDVPSFNLFC------Q--
--------DP---------------------EDEADYSR---------------------
------------------------------------------------------------
------------------------------------------------------------
--GP-------------------------------------Y------------------
--------RL----------------LK--------------------------------
--LLPQQSRP------LIGK------------MLELD----------INKRL--------
---SIE------------------------------------------------------
------------------------------------------------------------
------------------------------------------------------------
------------------------------------------------------------
------------------------------------------------------------
------------------------------------------------EV--VKDQWLQS
IEV-CD------AND---------YP-----SVS---P-KTHLHHLITDDELKQLNEQRK
EEKQQRKNDDSSNNSSGIDEN---------------------------------------
------------------------------------------------------------
------------------------------------------------------------
------------------------------------------------------------
------------------------------------------------------------
------------------------------------------------------------
------------------------------------------------------------
------------------------------------------------------------
------------------------------------------------------------
------------------------------------------------------------
------------------------------------------------------------
------------------------------------------------------------
------------------------------------------------------------
------------------------------------------------------------
------------------------------------------------------------
------------------------------------------------------------
------------------------------------------------------------
------------------------------------------------------------
------------------------------------------------------------
------------------------------------------------------------
------------------------------------------------------------
------------------------------------------------------------
------------------------------------------------------------
------------------------------------------------------------
--------------
>NP_984409_Eremothecium_gossypii
------------------------------------------MPETISTQQSHGSVADST
S------IRSTKSNS---------------------------------------------
---S----FFNAA--KSKSKLNLSRLFRGSGGASGHPQHSSG------------------
------RGQSGLGQQTGSTH----VGGTDKLQLDTLLSPR------PSNWSSQSGAQDGL
PNFPSSPSL----------STMTSRGVHGIPMFGDAKKGEVQLLY---------------
--------------------NPGDQEAQHKLEKSP-------------------------
-----------------------GAYSATT----------------------------LD
TSPHPNQHLTQYLQSQIESIRD-------KEAQRHQLT----PPPAKE----------PS
Q----------IKKSLR-------------------LKRFLKF-----------------
-------------PSSSKQEDK---T--------------------------------PP
PQQ-----------T--------V-------------------------------IPATA
VIT-D--RETIQMTLYG-SDDAHALIKKFGI-PGKVLGEGVSGSVSVIKS--TDGQL---
-------FAVKRFRPR--A-PRETL-----K----------EYSRKVTSEFCTGSTLR-H
QNIIETLDMLQEGEL---------FLVVMEYC-PYDFFNLVMSNQMTKH-----------
-------------------EV---WCYFKQICRGVDYLHS-QGLAHRDLKLDNCVVT-AD
GILKLIDFGSAIIFRYNFNS-KLEPAK-------------------GIVGSDPYLAPELL
-------TQLYYDPSAADVWSIAVMFYCMSL-RRFPWKKPSEDVPSFKLFC------Q--
--------KP---------------------DDENDHSK---------------------
------------------------------------------------------------
------------------------------------------------------------
--GP-------------------------------------Y------------------
--------RL----------------LK--------------------------------
--LLPRATRL------LISR------------MLELD----------PKKRA--------
---SIT------------------------------------------------------
------------------------------------------------------------
------------------------------------------------------------
------------------------------------------------------------
------------------------------------------------------------
------------------------------------------------EI--IQDPWFLS
IEA-CD------KDL---------LA-----VHP---P-DTHTHHLVTEEELRILNAEQK
DKVSEKEKAS--------------------------------------------------
------------------------------------------------------------
------------------------------------------------------------
------------------------------------------------------------
------------------------------------------------------------
------------------------------------------------------------
------------------------------------------------------------
------------------------------------------------------------
------------------------------------------------------------
------------------------------------------------------------
------------------------------------------------------------
------------------------------------------------------------
------------------------------------------------------------
------------------------------------------------------------
------------------------------------------------------------
------------------------------------------------------------
------------------------------------------------------------
------------------------------------------------------------
------------------------------------------------------------
------------------------------------------------------------
------------------------------------------------------------
------------------------------------------------------------
------------------------------------------------------------
------------------------------------------------------------
--------------
>XP_453437_Kluyveromyces_lactis
-----------------------------MSSLTKLLQEKRNQEPSSKSALTSSLKGSLA
E------SRNSNSQS------------HAGHPNGTVVSSPMEIRDGAGGSDTTVTQVDSN
DDGSLEASYEFSQSFVNANSAHTATMYG-------SSVPNRSRSGSILISSGKFPQDTNG
RGVPGRLGTSIGRHTTSTSVISNNLPSLSSSI--PYSAPNSNTTNDSTVNSAESSASSSW
LDKHGSLPSNIAAIDS---NVISSPKVESVEPRFVISKQKLQQKSNMNHDTGKPVSRSSS
LSSQLGSFFFSKNKDNEPSLVASSYGAGVSQTNNYYNNSNSNSNTNSNNNNN--------
----------------------SSAIPSSS------------------------------
------------------------------------TSHGSSIPKPIRARASSIYNSSRQ
PTASYNEHVLGSPQSLHENLSQNQYTPKSRHSSVADLKRFFKKHGNSSA-----------
--------SYSESPPISANFSNASGA------------------------SAGFAPGSLG
SNDVVYAASHVPALP---------------------------------------------
------------------------FSKRYLK-TGENLGAGAGGSVRLMKR-ISDNQV---
-------FAVKEFRPKF---EHESK-----R----------DYVKKITSEYCIGTTLR-H
PNIISTIEIVYEN--N-------RIFQVMEYC-DYDLFAIVMSNKMSYE-----------
-------------------EI---CCCFKQILTGVEYLHS-IGLAHRDMKLDNCVIN-NQ
GIVKLIDFGAAEVFSYPHSK-TLIESS-------------------GIVGSDPYLAPEVC
-------IFTKYDPRPVDIWSVAILFACMVL-KKFPWKIPKLKDNSFKFFCSGRDCDSLS
ALVTKTPKPPSYDNAVQSDEPAESTSKSNNPSDPNNTNI---------------------
------------------------------------------------------------
------------------------------------------------------------
--GP-------------------------------------Q------------------
--------RL----------------LH--------------------------------
--SLPEETHH------IIGR------------MVDLA----------PACRA--------
---NIE------------------------------------------------------
------------------------------------------------------------
------------------------------------------------------------
------------------------------------------------------------
------------------------------------------------------------
------------------------------------------------EV--LNDPWIQS
IDM-CTVE----VDN---------QG-----NYVVH-PGMDHKHTQVDQSEAHIAGLEKK
KKAK--------------------------------------------------------
------------------------------------------------------------
------------------------------------------------------------
------------------------------------------------------------
------------------------------------------------------------
------------------------------------------------------------
------------------------------------------------------------
------------------------------------------------------------
------------------------------------------------------------
------------------------------------------------------------
------------------------------------------------------------
------------------------------------------------------------
------------------------------------------------------------
------------------------------------------------------------
------------------------------------------------------------
------------------------------------------------------------
------------------------------------------------------------
------------------------------------------------------------
------------------------------------------------------------
------------------------------------------------------------
------------------------------------------------------------
------------------------------------------------------------
------------------------------------------------------------
------------------------------------------------------------
--------------
>XP_022673713_Kluyveromyces_marxianus
------------------------------------------MP--ENQLSAQSSHEIH-
S------VKSESSSG---------------------------------------------
---T----FFSKGRIRNKSKNALGRLFRNGN-----------------------------
------GSSANT-------PGIGNSNDSGSE--GSVASEKYVTAPVAEEVS---------
-------------------------P----PGLSNVKRG---------------------
------------------------NHLH-----NPNNYHHHSGGSSNSQPHPSRQDLHQH
DERKLGAHRVEQPSKEGSPVTSSALTSSQS---HPVLSQHRTNDSGKPGLRSQHSTVTLD
TSPQPNQHPAEYLQRQIE--QF--------KL--------QPPPKLSSAGDNSSNGSAAG
G-------KVHHKKSLR-------------------LKRFF-K-----------------
-------------LHEQ-NADH------------------------------------HH
GHQ--GAQKPMDKLP--------Q-------------------------------SNATA
VVT-D--RKTTKLTLYD-ADDAHELIQKYGI-PGKLLGEGVSGSVSVVKG--SDNTM---
-------FAVKKFRPR--A-AKESL-----L----------DYSKKVTSEFCVGSFLH-H
HNVIETLDMLQEGED---------FLVVMEYC-PYDFFTLVMSDLMGKH-----------
-------------------EI---ACYFKQICNGVAYLHS-QGLAHRDLKLDNCVVN-AQ
GILKLIDFGSATIFHYKYED-KIVKAK-------------------GIVGSDPYLAPELL
-------INQYYDPRPVDVWSIAVMFYCMTL-RRFPWKKPSEDVVSFKLFA------Q--
--------KP---------------------DDENDHSK---------------------
------------------------------------------------------------
------------------------------------------------------------
--GP-------------------------------------Y------------------
--------RI----------------LK--------------------------------
--LLPRHSRP------LIGR------------MLELN----------PHKRI--------
---LMP------------------------------------------------------
------------------------------------------------------------
------------------------------------------------------------
------------------------------------------------------------
------------------------------------------------------------
------------------------------------------------EV--LTDHWFQN
IQF-CD------VDN---------QG-----NLIQL-P-TNHKHHLVTEEELKELNEKRE
KEAEERRKAEELKQN---------------------------------------------
-------------TTHE-------------------------------------------
------------------------------------------------------------
------------------------------------------------------------
------------------------------------------------------------
------------------------------------------------------------
------------------------------------------------------------
------------------------------------------------------------
------------------------------------------------------------
------------------------------------------------------------
------------------------------------------------------------
------------------------------------------------------------
------------------------------------------------------------
------------------------------------------------------------
------------------------------------------------------------
------------------------------------------------------------
------------------------------------------------------------
------------------------------------------------------------
------------------------------------------------------------
------------------------------------------------------------
------------------------------------------------------------
------------------------------------------------------------
------------------------------------------------------------
------------------------------------------------------------
--------------
>XP_022630731_Lachancea_lanzarotensis
------------------------------------------MPHQDHSVSAHNSNEVG-
S------IKSTGSTS---------------------------------------------
---SFTKSFFGK-----KNGFGLGKLFK-GN-----------------------------
------SHTSN--------------NETGKDILGLLLSQHNSNSSSRSQDSNH-------
-------------------RSRSSLPTTDHISSYHSNHG---------------------
------------------------NNLH-----NAHNY------TTGEQSKNYASDLSKH
-------------------VSGASGYASHSPHGHP---------------------LKIV
PSPNTHMHPSQLLQREIED-QQ--------RR--------NSPPKLAH------------
--------KKHLKKTLH-------------------LKRFFKK-----------------
-------------IHGE-DNHS------------------------------------RH
PGP--ASTPPV------------------------------------------------A
VTSEI--SPDANKTLYE-TEDARELIEKYGN-PGKLIGEGASGSVSVVES--SDGKM---
-------FAVKRFRAR--G-SKETQ-----V----------EYSKKVTSEFCVGSTLH-H
CNIIDTLDMLQEGTN---------FLVVMDYC-PFDFFTLVMSNLMTKA-----------
-------------------EI---ACYFKQICHGVEYLHG-MGLAHRDLKLDNCVVT-DQ
GILKLIDFGSAVVFQYPFEN-QIVEAK-------------------GIVGSDPYLAPELL
-------SYTTYDPRPVDVWSIAIMFYCMSL-RRFPWKAPREKYQSYRLFC------E--
--------EP---------------------ESDKDLQR---------------------
------------------------------------------------------------
------------------------------------------------------------
--GA-------------------------------------F------------------
--------RL----------------LK--------------------------------
--LLPRQSRK------VISA------------MLQLD----------PKRRI--------
---LMD------------------------------------------------------
------------------------------------------------------------
------------------------------------------------------------
------------------------------------------------------------
------------------------------------------------------------
------------------------------------------------DV--LKDSWVEE
IEY-CS------LDE---------TG-----KLRTI-P-HSHKHHLVTEDELKELNELNE
KRQEEHRQAQLLAEQKKPN-----------------------------DGLQ--------
-----------DVTTKLE-------------VTQVM------------------------
------------------------------------------------------------
------------------------------------------------------------
------------------------------------------------------------
------------------------------------------------------------
------------------------------------------------------------
------------------------------------------------------------
------------------------------------------------------------
------------------------------------------------------------
------------------------------------------------------------
------------------------------------------------------------
------------------------------------------------------------
------------------------------------------------------------
------------------------------------------------------------
------------------------------------------------------------
------------------------------------------------------------
------------------------------------------------------------
------------------------------------------------------------
------------------------------------------------------------
------------------------------------------------------------
------------------------------------------------------------
------------------------------------------------------------
------------------------------------------------------------
--------------
>XP_002554490_Lachancea_thermotolerans
------------------------------------------MPRQEHLSATPSANEAS-
S------IKSNGSTS---------------------------------------------
---SLTSHFFGK-----KHGFGLGKLFK-GN-----------------------------
------SHSSN--------------NESGKELLGSILSPKHSNSSTKSQDSYQ-------
-------------------RLRSAVPMMDHPQLSHA-EA---------------------
------------------------KHLH-----NPHNY------VSFGPSKN--------
----------------------NSAYSSQT---HV---------------------ANSV
SPSAPHMHPAQIMQRQIEE-QQ--------RR--------NTPPKLAH------------
--------EKPKRKVLH-------------------LKRFFKK-----------------
-------------IHGE-D---------------------------------------AS
PQK--AQT-PV------------------------------------------------A
VSGPD--SKSTAKTLYE-ADSARELIEKYGI-PGKMIGEGASGSVSVVKS--MDGKL---
-------FAVKRFRAR--G-TKESQ-----I----------EYSKKVTAEFCIGSTLH-H
CNIIETLDLLQEGPN---------FLVVMEYC-PYDFFTLVMSDLMTKH-----------
-------------------EI---ACYFKQICNGVAYLHK-TGLAHRDLKLDNCVVT-SQ
GILKLIDFGSAVVFQYPYEQ-EILNAR-------------------GIVGSDPYLAPELL
-------TYPSYDPRPVDVWSVAIMFYCMTL-RRFPWKAPRDKYQSFRLFC------E--
--------ET---------------------DNEKDPTR---------------------
------------------------------------------------------------
------------------------------------------------------------
--GA-------------------------------------Y------------------
--------RL----------------LK--------------------------------
--LLPRHSRH------IIGQ------------MLQLD----------PRKRI--------
---LMN------------------------------------------------------
------------------------------------------------------------
------------------------------------------------------------
------------------------------------------------------------
------------------------------------------------------------
------------------------------------------------EV--MADPWVVS
IES-CE------LDD---------KG-----ELKSA-A-KSHKHHLITEE---ELTELNL
QRKEEARLAKLHKEAGEST-----------------------------DVPEVLGKEAAA
VPEKDGHPQNVGVSTHLDDGTAASQKPTGENVTQAVEAKTT-------------------
------------------------------------------------------------
------------------------------------------------------------
------------------------------------------------------------
------------------------------------------------------------
------------------------------------------------------------
------------------------------------------------------------
------------------------------------------------------------
------------------------------------------------------------
------------------------------------------------------------
------------------------------------------------------------
------------------------------------------------------------
------------------------------------------------------------
------------------------------------------------------------
------------------------------------------------------------
------------------------------------------------------------
------------------------------------------------------------
------------------------------------------------------------
------------------------------------------------------------
------------------------------------------------------------
------------------------------------------------------------
------------------------------------------------------------
------------------------------------------------------------
--------------
>XP_020055122_Aspergillus_aculeatus
--------------------------------------MASG-------DVNPSLSSQSG
Q------VRFSTVTE------------EIEPTDPSSSVKS------SGA-ESIKDTQHEE
ELRSLAAS-----LQRSQLQENRLRQFS---YDPISLPSSR---------VASRESSDR-
---SAREANGSGFPSPRGS-------PPVSAMQSPPLTPAATHSRESKSIDTSST--SNT
TDRAGN--A----------AQSTHMTPATSPPA---S-AAAQHKAPQSAPSSRPSSTDQL
S-KQNQVAQTSS-H--P---------NHGAR-HRAQFFIGPT--DGS-QEESPPAT----
PR-GDP----------------ESYTPPGAITPVGEPNDPYAR-----------SKRPPQ
PKNLAQLDQRFIFGSRDSKRRT--TTSAFSRPLSPRSSSATDL-RSSEK-RGGFFNS-KR
E-------PRQPD-A--EG--------K-THGHMSELKRFFKRTHNKHK-----------
-------RGDSPSS---IPFKKSSRT------------------------SGKG------
-GP--FHAAA-DSVP--------F------------------------------------
------------------ADDH-GLNSKYGK-LGKVLGSGAGGSVRLLKR-NSDGVT---
-------FAVKQFRDRH---SWETM-----K----------EYSKKVTAEFCIGSTLH-H
GNIIETLDIIQEG--S-------HWYEVMEYA-PFDLFAIVMTGKMVKE-----------
-------------------EI---ACSFKQILSGVAYLHG-MGLAHRDLKLDNVVVN-EH
GIMKLIDFGSAVVFRYPFEN-DIVLSS-------------------GIVGSDPYLAPEVY
-------DEKKYDPRPTDIWSLAIIFCCMTL-RRFPWKQPRVSDNSYRLFV------S--
--------TPTPGTPVPEVDPKRHRAV----KSSPDLITAAQ--EGKPAQPSINTDVA--
GQSSQAN-GQQ------AQ-------QPAAA----------GEENQPPKSPQDKPLVTKA
PTDSKNANATTHKPSRTTSKEAPPLP-ANAQAAAQRQEVIK-------------------
--GP-------------------------------------W------------------
--------RL----------------LR--------------------------------
--LLPRESRY------IVGR------------MLKVS----------VKERA--------
---TLD------------------------------------------------------
------------------------------------------------------------
------------------------------------------------------------
------------------------------------------------------------
------------------------------------------------------------
------------------------------------------------DV--LTDEWVRN
IKA-CR------QEL---------TG-----EVIHA---PGHTHVLE-------PPSAS-
------------------------------------------------------------
------------------------------------------------------------
------------------------------------------------------------
------------------------------------------------------------
------------------------------------------------------------
------------------------------------------------------------
------------------------------------------------------------
------------------------------------------------------------
------------------------------------------------------------
------------------------------------------------------------
------------------------------------------------------------
------------------------------------------------------------
------------------------------------------------------------
------------------------------------------------------------
------------------------------------------------------------
------------------------------------------------------------
-----------------------------------VPVP-S-------------------
------------------------------------------------------------
------------------------------------------------------------
------------------------------------------------------------
------------------------------------------------------------
------------------------------------------------------------
---KAK------------------------------------------------------
------------------------------------------------------------
--------------
>XP_001274477_Aspergillus_clavatus
-------MTSQASEFANTANNMDS-----ATRPTQEQPPALAGQATDAYDHESMHKAHPS
Q------VRFSTITE------------EIEPPELSEALQT------PPP-DSSAPRKDDE
DLRALAAS-----LQSSQLQETRLRNFS---YDPISLPSSR---------AVSRESSNR-
---SAREMNGSVLPSPRAS-------P----MQSPPLTPAATHSREAKHHDVPPV--AHP
TN--SV----------------AAMTPQTSPPV---I-GETRG-VAQSAPSSRPSSTDQL
A-KQIDVSKTSS-H--P---------SNGGK-HRAQFFLGPGAEASS-QEESPPMT----
PR---------------------EFTPPGTITPVGEPNDPYAR-----------SKRPPQ
SKNLTQIDARFIFGGRDSKRRS-QHSSTFGRPGTPRSASAGDL-KSSDK-RSGIFSS-RK
D-------PRQSE-G--EG--------K-HHGHMSELKRFFKMGHHKHK-----------
-------RGESPSSSSAMP-KRSSRS------------------------SAKS------
-TP------S-EQVP--------F------------------------------------
------------------ADDH-GLNSKYGK-LGKVLGSGAGGSVRLLKR-NSDGVT---
-------FAVKQFRDRH---SWETS-----K----------EYSKKVTAEFCIGSTLH-H
GNIIETLDIIHEG--N-------HWYEVMEYA-PFDLFAIVMTGKMSKD-----------
-------------------EI---ACCFKQILSGVAYLHG-MGLAHRDLKLDNVVVN-EH
GIMKLIDFGSAVVFRYPFEN-DIVPASGESNARLVRGLSVNENLATGIVGSDPYLAPEVY
-------DEKKYDPRPTDIWSLAIIFCCMTL-RRFPWKQPRVSDNSYRLFV------S--
--------NPTPGTPVPDADPKRHRPI----KSAPNLGAVAD--ESKPD-----------
QSAEDKT-GPSEASAQSDSEK-----KPVRSTS------ATSEENRLPESPKDQT-----
-------NGNLNKTTRTTSKEAPPLP-ASAQAASQRQEVIK-------------------
--GP-------------------------------------W------------------
--------RL----------------LR--------------------------------
--ILPRESRY------IIGR------------MLKVS----------VKDRA--------
---TLD------------------------------------------------------
------------------------------------------------------------
------------------------------------------------------------
------------------------------------------------------------
------------------------------------------------------------
------------------------------------------------DV--LTDEWVRN
IQV-CR------QEV---------TG-----EVTKA---DNHTHVLE-------PPSPS-
------------------------------------------------------------
------------------------------------------------------------
------------------------------------------------------------
------------------------------------------------------------
------------------------------------------------------------
------------------------------------------------------------
------------------------------------------------------------
------------------------------------------------------------
------------------------------------------------------------
------------------------------------------------------------
------------------------------------------------------------
------------------------------------------------------------
------------------------------------------------------------
------------------------------------------------------------
------------------------------------------------------------
------------------------------------------------------------
-----------------------------------QPVP-S-------------------
------------------------------------------------------------
------------------------------------------------------------
------------------------------------------------------------
------------------------------------------------------------
------------------------------------------------------------
---KAK------------------------------------------------------
------------------------------------------------------------
--------------
>XP_001259513_Aspergillus_fischeri
-------MTSGATEFAGTTKTMGP-----VSQSGQEHTPMATGQATASSNSEFMAKAQPG
Q------VRFSTITE------------EIEPPDSSNAPQS------PEQ-ESAVPPKEND
DLQRLAES-----LQSSQLQETRLRNFS---YDPVSLPSSR---------IASRESSDR-
---SAREPNGSSLPSPRAS-------P----MQSPPLTPAATNSREATHQGVPPN--TNV
TNRTAA----------------AAMTPQTSPPV---V-AEQKG-VPQSAPSSRPSSTDQL
A-KQIDVSKTSS-H--P---------LNGPK-HRAQFFLGPGAEPSS-QEESPPMT----
PR---------------------DYTPPGAITPVGEPNDPYAR-----------SKRPPQ
AKNLAQIDQRFIFGGRDSKRRS-HTTPTFGRPGTPRSSSAGDL-KSSDK-RSGIFGS-RK
D-------LRQSDSG--ES--------KHHHGHMAELKRFFKMGHHKHK-----------
-------RGDSPSS---IP-KRSSRS------------------------SGKS------
-TH------S-ENVP--------F------------------------------------
------------------ADDH-GLNTKYGK-LGKVLGSGAGGSVRLLKR-NSDGVT---
-------FAVKQFRDRH---SWETM-----K----------EYSKKVTAEFCIGSTLH-H
GNIIETLDIIQEG--D-------HWYEVMEYA-PYDLFAIVMTGKMSKD-----------
-------------------EI---ACCFKQILSGVAYLHG-MGLAHRDLKLDNVVVN-EH
GIMKLIDFGSAVVFRYPFEN-DIVPAS-------------------GIVGSDPYLAPEVY
-------DEKKYDPRPTDIWSLAIIFCCMTL-RRFPWKQPRVSDNSYRLFV------S--
--------TPTPGTPVPDADPKRHRAI----KSAPDLSSIDN--EGKLA-----------
QPAEEKN-GSSEPSAQSDSEK-----KQAPPTS------TTSDENRPPESPKDKV-----
-------SGNLSRPTRTTSKEAPPLP-ASAQSSSQRQEVIK-------------------
--GP-------------------------------------W------------------
--------RL----------------LR--------------------------------
--ILPRESRY------IIGR------------MLKVN----------VKERA--------
---TLE------------------------------------------------------
------------------------------------------------------------
------------------------------------------------------------
------------------------------------------------------------
------------------------------------------------------------
------------------------------------------------DV--LTDEWVRN
IQA-CR------QEV---------TG-----EVIKA---CNHTHVLE-------PPSPS-
------------------------------------------------------------
------------------------------------------------------------
------------------------------------------------------------
------------------------------------------------------------
------------------------------------------------------------
------------------------------------------------------------
------------------------------------------------------------
------------------------------------------------------------
------------------------------------------------------------
------------------------------------------------------------
------------------------------------------------------------
------------------------------------------------------------
------------------------------------------------------------
------------------------------------------------------------
------------------------------------------------------------
------------------------------------------------------------
-----------------------------------QPIQ-S-------------------
------------------------------------------------------------
------------------------------------------------------------
------------------------------------------------------------
------------------------------------------------------------
------------------------------------------------------------
---KANNKPNNKANSKAK------------------------------------------
------------------------------------------------------------
--------------
>XP_041148146_Aspergillus_flavus
--------------------MN--S----DSLTTQQPVPAPAGQGMSTADQENKSKTQPS
Q------VRFSSTTE------------EIEP---SAATGG------PGL-TPIETPKQMD
DLRSLAAS-----LQKSQLQESRLGSFS---YDPVSLPSSR---------VASRESSDR-
---STRGANGSGLPSPHAS-------PPVSVMQSPPLTPAATHSRESKTNGTSSM--SNA
TDR-GT--G----------ANSAAMTPEMSPPI---G-GSTKSQAPQSAPTSRPGSTDHL
A-KQSNVAQTSS-H--P---------QNGAK-HRAQFFIGPD--ANS-QEESPPAT----
PR--------------------VDYTPPGAITPVGEPDDPYAR-----------SKRPPQ
PKNLSQLDQRFIFGGRDFKRRA--QTSSFGRPSTPRSASASDL-KASDRQRSGFFGS-KK
D-------SKQQE-P--EG--------K-HHGHMAELKRFFKMGHHKHK-----------
-------RAESPSS---AV-KRSSRS------------------------SGKS------
-TP--YQLAP-DSVP--------F------------------------------------
------------------ADDH-GLNSKYGK-LGKVLGSGAGGSVRLLKR-NSDGVT---
-------FAVKQFRDRH---SWETL-----K----------EYSKKVTAEFCIGSTLH-H
GNIIETLDIIQEG--N-------HWYEVMEYA-PFDLFAIVMTGKMQKE-----------
-------------------EV---ACAFKQILSGVAYLHG-MGLAHRDLKLDNVVVN-EH
GIMKLIDFGSAVVFRYPFEN-DIVPAS-------------------GIVGSDPYLAPEVY
-------DEKKYDPRPTDIWSLAIIFCCMSL-RRFPWKQPRVSDNSYRLFV------S--
--------SPTPGTPVPDADPKRHRPI----KSAPDLSSSAR--ES--------------
QSSESKN-GVSGPPPEQSKSQDAPTAQPKPEST------T-QDENRPPESPQEKTPSD--
--NQKNGNI-DNKPRRTTSKEAPPLPPGSAPPSGQRQEVIK-------------------
--GP-------------------------------------W------------------
--------RL----------------LR--------------------------------
--LLPRESRY------IIGR------------MLKVS----------VKERA--------
---ILD------------------------------------------------------
------------------------------------------------------------
------------------------------------------------------------
------------------------------------------------------------
------------------------------------------------------------
------------------------------------------------DV--LTDEWIRN
IDA-CR------QEV---------TG-----ELYRA---PGHTHILE-------------
------------------------------------------------------------
------------------------------------------------------------
------------------------------------------------------------
--------------------------------------------------PPSPS-----
-----------------------------------------------------------P
AVA-----------------------S---------------------------------
------------------------------------------------------------
------------------------------------------------------------
------------------------------------------------------------
------------------------------------------------------------
------------------------------------------------------------
------------------------------------------------------------
------------------------------------------------------------
------------------------------------------------------------
------------------------------------------------------------
------------------------------------------------------------
------------------------------------------------------------
------------------------------------------------------------
------------------------------------------------------------
------------------------------------------------------------
------------------------------------------------------------
------------------------------------------------------------
---KAK------------------------------------------------------
------------------------------------------------------------
--------------
>XP_753467_Aspergillus_fumigatus
-----MGPSKQCSTFSPATHSLTQSTSILASQSGQEHTPMATGQTMGTSNSEHMAKVQPG
Q------VRFSTITE------------EIEPPDSSNTPQS------PEQ-ESAIPPKEND
DLQRLAES-----LQSSQLQETRLRNFS---YDPVSLPSSR---------VASRESSDR-
---SAREPNGSSLPSPRAS-------P----MQSPPLTPAATNSREATHQGVPPN--TNV
TKRTAV----------------AAMTPQTSPPV---V-AEKKG-VPQSAPSSRPSSTDQL
S-KQVDVSKTSS-H--P---------LNGPK-HRAQFFLGPGAEPSS-QEESPPMT----
PR---------------------DYTPPGAITPVGEPNDPYAR-----------SKRPPQ
AKNLAQIDQRFIFGGRDSKRRS-HTTPTFGRPGTPRSSSAGDL-KSSDK-RGGIFGS-KK
D-------LRQSDSG--EN--------KHHHGHMAELKRFFKMGHHKHK-----------
-------RGDSPSS---LP-KRSSRS------------------------SGKS------
-TQ------S-ETVP--------F------------------------------------
------------------ADDH-GLNTKYGK-LGKVLGSGAGGSVRLLKR-NSDGVT---
-------FAVKQFRDRH---SWETM-----K----------EYSKKVTAEFCIGSTLH-H
GNIIETLDIIQEG--D-------HWYEVMEYA-PYDLFAIVMTGKMSKD-----------
-------------------EI---ACSFKQILSGVAYLHG-MGLAHRDLKLDNVVVN-EH
GIMKLIDFGSAVVFRYPFEN-DIVPAS-------------------GIVGSDPYLAPEVY
-------DEKKYDPRPTDIWSLAIIFCCMTL-RRFPWKQPRVSDNSYRLFV------S--
--------TPTPGTPVPDADPKRHRAI----KSAPDLSSLDN--EGKPA-----------
QPAEEKN-GLSEPSAQSDSEK-----KQAPTTS------TTSDENRPPESPKDKV-----
-------SGNLSKPTRTTSKEAPPLP-ASAQSSSQRQEVIK-------------------
--GP-------------------------------------W------------------
--------RL----------------LR--------------------------------
--ILPRESRY------IIGR------------MLKVN----------VKERA--------
---TLE------------------------------------------------------
------------------------------------------------------------
------------------------------------------------------------
------------------------------------------------------------
------------------------------------------------------------
------------------------------------------------EV--LTDEWVRN
IQA-CR------QEV---------TG-----EVIKA---CNHTHVLE-------PPSPS-
------------------------------------------------------------
------------------------------------------------------------
------------------------------------------------------------
------------------------------------------------------------
------------------------------------------------------------
------------------------------------------------------------
------------------------------------------------------------
------------------------------------------------------------
------------------------------------------------------------
------------------------------------------------------------
------------------------------------------------------------
------------------------------------------------------------
------------------------------------------------------------
------------------------------------------------------------
------------------------------------------------------------
------------------------------------------------------------
-----------------------------------QPVQ-S-------------------
------------------------------------------------------------
------------------------------------------------------------
------------------------------------------------------------
------------------------------------------------------------
------------------------------------------------------------
---KANNKPNNRAK----------------------------------------------
------------------------------------------------------------
--------------
>XP_657719_Aspergillus_nidulans
-------MTSKQTDFADGRNPAQF--------EPQSVDRMASGRHSDSGSSDAKIKQQPA
Q------VRFSSVTE------------EYELPESSADANR------AAS---QNSQKQED
ELRSLAAS-----LQKSTLQESRLFNFS---YDPVSLPTSR---------VASRESSER-
--------NGSNLPSTHTS-------PPASAMQSPPLTPAATHSHEAKNNDSAPGEPAQT
TAKQAPPLP----------SQPSEITPSASPPT---S-AQSKNAVAQSAPSSRPPSTDQL
S-KQTGVTQTSS-H--P---------LNGTR-HRAQFFVGPE--AGS-RDESPPMT----
PS-VAV----------------NSYTPPGAITPIGEPNDPYAR-----------SKRPPQ
SKNLAQLDPRFIFNGRDLKRRG-QHSGTYARPSTARSSSASDL-KGSDK-RAGIFGG-KK
D-------VRQPD-T--ES--------K-PHGHMAELKRFFKMGH-KHK-----------
-------RGESPTS------KKSSRS------------------------SGKN------
-TP--YQMAT-DNVP--------F------------------------------------
------------------ADDH-GLNSKYGK-LGKVLGSGAGGSVRLLKR-NSDGVT---
-------FAVKQFRERH---SWETM-----K----------EYSKKVTAEFCIGSTLH-H
GNIIETLDIIQEG--S-------HWYEVMEYA-PYDLFAIVMTGKMSKE-----------
-------------------EV---ACSFKQILSGVAYLHG-MGLAHRDLKLDNVVVN-EH
GIMKLIDFGSAVVFRYPFEN-DIVPAS-------------------GIVGSDPYLAPEVY
-------DEKKYDPRPTDIWSLAIIFCCMSL-RRFPWKQPRVSDNSYRLFV------S--
--------TPTPGTPVPDADPRRHRPV----KSAPDLHSAAI--EDKPPQYAA-------
NISEEPS-KIMATPPRSPV-------KPTTGN---------QEENLPPETTQEKPPTKDT
NCDKA--NT-QNKPTRTTSKEAPPLPPGSAQAAGQRQEVIK-------------------
--GP-------------------------------------W------------------
--------RL----------------LR--------------------------------
--LLPRESRY------IIGR------------MLKVS----------VKDRA--------
---TLD------------------------------------------------------
------------------------------------------------------------
------------------------------------------------------------
------------------------------------------------------------
------------------------------------------------------------
------------------------------------------------DV--LTDEWVRN
IRA-CQ------QEV---------TG-----EVIKA---PGHTHVLE-------PPSPKK
FNNPGMSLIAGAVAGLTVDCSLYPLDTIKTRLQKARHHGPSVSTPS--V-----SPRQTI
RGIYAGLPSVLLGSAPSAASFFIVYDGVKRSL-----STN-LESQSRSHTILAQSLASSM
GEIAACAIRVPTEVVKQRAQAGLFGGSSLLALKDILALRHPDPTRGARGGYGQVVRELYR
GAGITIAREIPFAVLQFSMWETMKETYARRRQLE--------GP----V-PASTSAIFGS
IAGAISAGLTTPLDVIKTRVMLARRGDGAEG-KAGVRLREVVQGISAE-GFGAFFRGIQP
RVAWIGIGGAVFLGSYQFAWNTMERRSKEETSLFTVSEAAGGECLSPLPPVLSTVGERSA
CHNLRITRFLRTLLLHPHSVAVVACCMARKLSHQRVTYVLPPSDAPGGHRLGVNGLAIDS
ASSILYSAGRDGVICSWDLDLPSLTSSSSS---ARQPGPTKFRNQVQAHTHWVNDIVLTQ
NNSALVTASSDTTVRLWRPHSESTDVPEPIGKHTDYVKALASPGSHSTWVASGGLDHKVN
LWDLNGNGQILSIGASGAERSAKGSVYALGAVSSVIASGGPEKLVRVWDPKSGKLITKFV
GHTDNIRDILINSDGDTIMTASSDQTVKIWSLTAGRCMHTLTMHNDSVWSLYSNHPNLSV
FYSSDRSGLVAKTDTRNVSDIEQGICVAALQEHEGVVKVVAAGDYIWTATPKSSINRWSD
VDTAAEIDAPRARGGPDSDAAQSDDKSPPKE-------------------KPTKVPFESL
LLLSNTSTLPSSRIPQG-DSASNGQSSSPRQDIDDELGLTLPAYSLPEETVEGQHGLIKY
CLLNDRKRTLTQDSAGEVVLWDLLRCVPIKSFGKRHMDDVELEVNTNESVAHWCTIDIRT
GRLSVILEPGRCFDAEIYADEADLADYSQIREDQRLNLGKWVLRWLFAPLVDELVKRDAE
YRAEAKARAEEMVKSHSVSAPV------DIPGKLTVPIP-SDPSAVPGR---DSIASPTT
P-FSIGLATTPGSLTSSVLNHGHSY-NNLGMSP-----GESYDHLTSHHSVDMARSSMSD
RSSDYFSSPKSH-AAIDSDKPLPTP-GEQTPTPAAASEPDKEERKKGGSLFGKKFRMDFP
KKLGRTSSEVKPQIQ----EEKAEEPEKTSVKEEKVFENNLSGLIDRTRHEYEEYLTANP
GQ--ELVSAFTPSDESEAPALDIPARTVVFIQEESGDSVVASDIYRGTLENISQDREKLE
KTVPLWLGDLLLKNQMPIKEPVKIAFTLRPYDDLLPPVVKPETPSLNG--TSNNSRLNAN
RMLRAKKILAYVSERIEEP-TNDPLQDALKPEEYLELYCQNKLIPPNMTLATIRVTHWRN
ATDMVLHYKANGKKAIRLIGS--ANDAN---GQGEAQSNQQSQSES--CAVPNGEEASAS
HGSTASGSVSTNIN
>XP_001398746_Aspergillus_niger
-------MTSEATDFAQANDNMSSA----AETTQPPAQMAPGQ-ATDFADNDYKSKSQPG
Q------VRFSTITE------------EIEPGDSSAPPQV------PLADDSLKDQKQEE
ELRSLAAS-----LQKSQLQETRLRQFS---YDPISLPSSR---------VASRESSER-
---SGREANGSGLPSPRDS-------PTVSAMQSPPLTPAATHSREAKSTDTSST--SNT
TDK-GA--P----------GHSAAMTPTTSPPT---S-ATLKNKASQSAPSSRPSSTDQL
S-KQNNVAQTSS-H--P---------LNSPK-HRAQFFVGPTADGGA-QDESPPMT----
PR---V----------------ESYTPPGAITPVGEPNDPYAR-----------SKRPPQ
PKNLAQLDQRFIFNGRDAKRRT-NTSSSFTRPMSPRSASASDL-RSTEK-RSGFFGS-KK
E-------VRQQE-P--ES--------K-PHGHMSELKRFFKRNHHKHK-----------
-------RADSPSS---IPFKKSSRS------------------------SGKN------
-GP--FH-TS-DSVP--------F------------------------------------
------------------ADDH-GLNSKYGK-LGKVLGSGAGGSVRLLKR-NSDGVT---
-------FAVKQFRDRH---SWESM-----K----------EYSKKVTAEFCIGSTLH-H
GNIIETLDIIQEG--S-------HWYEVMEYA-PFDLFAIVMTGKMVKD-----------
-------------------EI---ACAFKQILSGVAYLHG-MGLAHRDLKLDNVVVN-EH
GIMKLIDFGSAVVFRYPFEN-DIVPAS-------------------GIVGSDPYLAPEVY
-------DEKKYDPRPTDVWSLAIIFCCMTL-RRFPWKQPRVSDNSYRLFV------S--
--------PPTPGTPVPDTDPKRHRVV----KSSPDLQSSAH--EEK-ASPVVDPKKGPI
DQPVQAN-GRQEPPKSTAQ-------TGPTG----------GEENRPPESPQERTPTNKT
AVEDK--NGPTHKPTRTTSKEAPPLP-ASSQPSGQRQEVIK-------------------
--GP-------------------------------------W------------------
--------RL----------------LR--------------------------------
--LLPRESRY------IVGR------------MLKVS----------VNERA--------
---TLD------------------------------------------------------
------------------------------------------------------------
------------------------------------------------------------
------------------------------------------------------------
------------------------------------------------------------
------------------------------------------------DV--LTDEWVRN
IKA-CQ------QEL---------SG-----EVIRA---PGHTHVLE-------PPSAS-
------------------------------------------------------------
------------------------------------------------------------
------------------------------------------------------------
------------------------------------------------------------
------------------------------------------------------------
------------------------------------------------------------
------------------------------------------------------------
------------------------------------------------------------
------------------------------------------------------------
------------------------------------------------------------
------------------------------------------------------------
------------------------------------------------------------
------------------------------------------------------------
------------------------------------------------------------
------------------------------------------------------------
------------------------------------------------------------
-----------------------------------VPVP-S-------------------
------------------------------------------------------------
------------------------------------------------------------
------------------------------------------------------------
------------------------------------------------------------
------------------------------------------------------------
---KAK------------------------------------------------------
------------------------------------------------------------
--------------
>XP_015403699_Aspergillus_nomiae
----LGSMTSEATGFAHTN-ME--S----DSLAAQQPVPAPAGQGTNSADQENKTKAQPS
Q------VRFSSTTE------------EIEP---SAATGG------PAP-RPAETPKQMD
DLRSLAAS-----LQRSQLQESRLGSFS---YDPVSLPSSR---------VASRESSDR-
---STRGANGSGLPSPHAS-------PPVSVMQSPPLTPAATHSRESKTNGTSSM--SIA
TDR-GT--G----------ANSAAMTPETSPPT---G-GSTKSQAPQSAPTSRPGSTDHL
A-K-TNVSQTSS-H--P---------QNGAK-HRAQFFIGPD--ASS-QDESPPAT----
PR--------------------VDYTPPGAITPVGEPDDPYAR-----------SKRPPQ
PKNLAQLDQRFIFGGRDFKRRA--HTSSFGRPSTPRSASASDL-KASDKQRSGFFGS-KK
D-------SRQQE-P--EG--------K-HHGHMAELKRFFKMG-HKHK-----------
-------RAESPSS---AA-KRSSRS------------------------SGKS------
-TP--YQMAP-DSVP--------F------------------------------------
------------------ADDH-GLNSKYGK-LGKVLGSGAGGSVRLLKR-NSDGVT---
-------FAVKQFRDRH---SWETL-----K----------EYSKKVTAEFCIGSTLH-H
GNIIETLDIIQEG--T-------HWYEVMEYA-PFDLFAIVMTGKMQKE-----------
-------------------EV---ACSFKQILSGVAYLHG-MGLAHRDLKLDNVVVN-EH
GIMKLIDFGSAVVFRYPFEN-DIVPAS-------------------GIVGSDPYLAPEVY
-------DEKKYDPRPTDIWSLAIIFCCMSL-RRFPWKQPRVSDNSYRLFV------S--
--------SPTPGTPVPDADPKRHRPI----KSAPDLSSSAR--EG--------------
QSSESKN-GVSGPPPEPSKSQDAPKSQPKPESA------T-QDENQPPESPQEKTPSD--
--NQKNGNG-DNKPRRTTSKEAPPLPPGAAPPSGQRQEVIKPMEAFAAPASRKPLYHRPD
AQGPRMRQEFHPLQSAPSCHVPTPRFTIMAQSPEAEPLVSLWTRSLLSGAVAGLTVDCSL
YPLDTIKTRLQKARHHAPSVPPTSLSLRQTIRGIYAGLPSVLFGSAPSAASFFIVYDGVK
RSLLPVSSSE------TPSRTHIILTHSLASSMGEVAACAVRVPTEVIKQRAQAGLFGGS
SLLALK------------------------------------------------------
------------------------------------------------------------
------------------------------------------------------------
------------------------------------------------------------
------------------------------------------------------------
------------------------------------------------DI--LA---LRH
PDA-ARGISGGYGQV---------IR-----ELYRG---AGITIARE-------IPFTV-
------------------------------------------------------------
------------------------------------------------------------
------------------------------------------------------------
--------------LQFTMWESMKEAYAKRMQHTSKSGSGSSID----QVPASTSAMFGS
VAGAIAAGLTTPLDVIKTRVMLARRGDGAEG--GRVRIKDVVQDISKE-GFGAFWRGIGP
RVAWIGIGGAVFLGSYQWAWNSLERKS---------------------------------
------------------------------------------------------------
------------------------------------------------------------
------------------------------------------------------------
------------------------------------------------------------
------------------------------------------------------------
------------------------------------------------------------
------------------------------------------------------------
------------------------------------------------------------
------------------------------------------------------------
------------------------------------------------------------
------------------------------------------------------------
------------------------------------------------------------
------------------------------------------------------------
------------------------------------------------------------
------------------------------------------------------------
------------------------------------------------------------
---RSQDE----------------------------------------------------
------------------------------------------------------------
--------------
>XP_023092493_Aspergillus_oryzae
-------MTSEATGFAHTNNMN--S----DSLTTQQPVPAPAGQGVSTADQENKSKTQPS
Q------VRFSSTTE------------EIEP---SAATGG------PGL-TPIETPKQMD
DLRSLAAS-----LQKSQLQESRLGSFS---YDPVSLPSSRVCIQGICRHVASRESSDR-
---STRGANGSGLPSPHAS-------PPVSVMQSPPLTPAATHSRESKTNGTSSM--SNA
TDR-GT--G----------ANSAAMTPEMSPPI---G-GSTKSQAPQSAPTSRPGSTDHL
A-KQSNVAQTSS-H--P---------QNGAK-HRAQFFIGPD--ANS-QEESPPAT----
PR--------------------VDYTPPGAITPVGEPDDPYAR-----------SKRPPQ
PKNLSQLDQRFIFGGRDFKRRA--QTSSFGRPSTPRSASASDL-KASDRQRSGFFGS-KK
D-------SKQQE-P--EG--------K-HHGHMAELKRFFKMGHHKHK-----------
-------RAESPSS---AV-KRSSRS------------------------SGKS------
-TP--YQLAP-DSVP--------F------------------------------------
------------------ADDH-GLNSKYGK-LGKVLGSGAGGSVRLLKR-NSDGVT---
-------FAVKQFRDRH---SWETL-----K----------EYSKKVTAEFCIGSTLH-H
GNIIETLDIIQEG--N-------HWYEVMEYA-PFDLFAIVMTGKMQKE-----------
-------------------EV---ACAFKQILSGVAYLHG-MGLAHRDLKLDNVVVN-EH
GIMKLIDFGSAVVFRYPFEN-DIVPAS-------------------GIVGSDPYLAPEVY
-------DEKKYDPRPTDIWSLAIIFCCMSL-RRFPWKQPRVSDNSYRLFV------S--
--------SPTPGTPVPDADPKRHRPI----KSAPDLSSSAR--ES--------------
QSSESKN-GVSGPPPEQSKSQDAPTAQPKPEST------T-QDENRPPESPQEKTPSD--
--NQKNGNI-DNKPRRTTSKEAPPLPPGSAPPQGQRQEVIK-------------------
--GP-------------------------------------W------------------
--------RL----------------LR--------------------------------
--LLPRESRY------IIGR------------MLKVS----------VKERA--------
---ILD------------------------------------------------------
------------------------------------------------------------
------------------------------------------------------------
------------------------------------------------------------
------------------------------------------------------------
------------------------------------------------DV--LTDEWIRN
IDA-CR------QEV---------TG-----ELYRA---PGHTHILE-------------
------------------------------------------------------------
------------------------------------------------------------
------------------------------------------------------------
--------------------------------------------------PPSPS-----
-----------------------------------------------------------P
AVA-----------------------S---------------------------------
------------------------------------------------------------
------------------------------------------------------------
------------------------------------------------------------
------------------------------------------------------------
------------------------------------------------------------
------------------------------------------------------------
------------------------------------------------------------
------------------------------------------------------------
------------------------------------------------------------
------------------------------------------------------------
------------------------------------------------------------
------------------------------------------------------------
------------------------------------------------------------
------------------------------------------------------------
------------------------------------------------------------
------------------------------------------------------------
---KAK------------------------------------------------------
------------------------------------------------------------
--------------
>XP_040637720_Aspergillus_ruber
---------------------------------------MTDAQIPEESDADSKSKSQPG
Q------VRFSSVTE------------EIEPSVKSPSAQDSALEGIPSS--SIPNQTSDE
EIRTLAAT-----FQRSHLQESRLRNFS---YEPVSLPSSR---------VASRESSDR-
---STREANGSIPHSPRAS-------PHASAMQSPPLTPAATHSHDTKMSDSAVS--ING
SDKGGL-------------AQSTPMTPETSPPG---S-TAEKKPAPQSAPTSRPSSTDRL
SHRQSDISRESTKR--P---------SDATK-H-LQFF-GADTDLKR-QEESRPSS----
ARKIDT----------------GSYTPPGAITPVGEPNDPYAR-----------SKRPPP
PKNLAQLDPRFIFGSRDLKRRA-QSL----RPGTPRSSSAGDL-KSNDK-RGHLFGSHKK
D-------LGRED-S--DG--------K-HHGHMAELKRFFKIGHHRHK-----------
-------RNDSPSS----PSKKSSRS------------------------SGKN------
-TP--FQMAP-DNVP--------F------------------------------------
------------------ADDH-GLNSKYGK-LGKVLGSGAGGSVRLLKR-NTDGVT---
-------FAVKQFRDRH---SWETL-----K----------EYSKKVTAEFCIGSTLH-H
GNIIETLDIIQEG--S-------HWYEVMEYA-PFDLFAIVMTGKMAKE-----------
-------------------EI---ACSFKQILSGVAYLHG-MGLAHRDLKLDNVVVN-EH
GIMKLIDFGSAVVFRYPFEN-DIVPAS-------------------GIVGSDPYLAPEVY
-------DEKKYDPRPTDIWSLAIIFCCMTL-RRFPWKQPRVNDNSYRLFV------S--
--------PPTPGTPVPDAEPRRHRPT----RSNTDVPSSTH-DEHKQSQ----------
TNKNVSS-GKSDSAQRSDQRQ----------SK------SEQNENQPPESPQDRTPSNGT
S------NG-NNKPTRTTSKEAPPLP-PNSQSNVQRQEVIK-------------------
--GP-------------------------------------W------------------
--------RL----------------LR--------------------------------
--ILPRESRY------IIGR------------MLKVA----------VSQRA--------
---TLD------------------------------------------------------
------------------------------------------------------------
------------------------------------------------------------
------------------------------------------------------------
------------------------------------------------------------
------------------------------------------------EV--LSDDWVRN
IQV-CE-----QDET---------TG-----QTVKA---SNHTHVLE-------PPSNA-
-------PPSGAVAGLTVDCSLYPLDTIKTRLQKARSHAPSTNAPASQV-----SLRQTV
RGIYAGLPSVLFGSAPSAASFFIVYDGVKRSLL---PPPNSSEKASRTHITLTHSVASSM
GEIAACAVRVPTEVIKQRAQAGLFGGSSLLALKDILALRNAH-------GYGQVVRELYR
GAGITIAREIPFTVLQFTLWEGMKERYAKRMAASGAVPTGTEGQ----V-PASTSAMFGS
VAGAIAAGLTTPLDVIKTRVMLARRGDGAVGERAKVRIRDVVQEISKE-GVGAFWRGIGP
RVAWIGIGGAIFLGSYQFTWNT--------------------------------------
------------------------------PSHQRVAYVLPLPDAPGGHRLGVNGLTVDA
DHSILYSAGRDGVVCSWDLNRPLSSKTPPSFLGSKQPGQTTFRSQIQAHSHWINDIVLTQ
NNSALVSASSDTTVRLWRPHSESTDVPARIGKHADYVKTLATPGNHANWVASGGLDHKLH
LWDLNGGGEVLNIDASGDDRTAKGSVYALGAVSSVLASGGPESVVRVWDPKSGKLITKFV
GHTDNIRDILVNRDGDTIMTASSDQTIKIWSLTAGRCMHTLTMHNDSVWSLYSNHPQLSV
FYSSDRSGLVAKTDTRNSADIEQGICVAALQENEGVVKVAAAGDYLWTATPKSSINRWLD
IDTTAEIEPPSSDDRESTASPPPANAAQAKR-------------------K--KIPYNSV
LLLSSTSTFPEANVPPG--------RPSIESVVEDELELTLPIQTLPDETIEGQNGLIKH
LMLNDRKRTLTQDSAGEVVLWDLLKCAPIQSFGKRHMDDVEAEINTTESIAHWCTIDIRT
GRLSVILELNRCFDAEAYADEIDLPDRSELRDDQRINLGKWILRWLFAPLVDAEINRDQD
YRTEIVMKGEEVARQNSANLSPLDIPTGDVPRSLNIPIPHNSASPTTPRAGSDMFGSPTT
PGFGIGFANTPGTLSSSMGGGSNSNNLGTSPGPSLGEFADSLASPTPQQTLDATRSSMSD
RSSDYFTSKMQTAETEKGSQGDQTP----TALPLSPIEPDKEDKKKGSSLFSKKFRMG--
-KLGRTPSEVKPQQQIQEEKEKPEESDRSSVKEEKVFENNLSGFIERIRHGYDEYLAANP
GQ--DLTSAITPIPNNETPVLNIPSNTAVFIQEESGDTAVASDLYRGSVGRLSEEIDQLE
KSIPLWLAELLLKDQMPQKDPVKVAFTLRPVDDLLLPVVKPDGPPLNGPSNHNNSRLNAN
RMLRAKKVLAYVAERIDPTFTEEPVEDALKPEEYLELYCQNVLIPPNMTLATIRNHIWRT
SGDMILYYKSNGKKDLPMPGLSGDEDKSQGGSYLRAEAANGGENGSAPTGSIHSLTASGS
GSTSIINF------
>XP_040705797_Aspergillus_sydowii
-------MTSKATDSADGKNPAQFA----ETLQSQNVDQAPAGQVSDSGNTDAKSKQQPA
Q------VRFSSVNE------------EFEPPELPPAGKT------PAS-----DPKQED
DLRSLAAT-----LQKSQLQESRMFNIS---YDPVSLPSSR---------VASRESSDR-
---SARE-NGSELPSTHTS-------PPASAMQSPPLTPAATHSREAQNNDAAQTGPAQT
TAKHAPP-P----------SQPSEITPSASPPS---S-AQSKSAVAQSAPSSRPSSTDQL
S-RQSDVTQTSS-H--P---------LNGTK-HRAQFFVGPE--GST-RDESPPMT----
PG-ANV----------------ESYTPPGAITPIGDLNDPYAR-----------SRRPPQ
SKNLTQLDPRFIFTGRDFKRRG-RHATSHPRPSSARSSSASDL-KGSDK-RAGIFGG-KK
D-------VRQTE-A--ET--------K-PHGHMSELKRFFKMGH-KHK-----------
-------RGESPTS------KKSSRS------------------------SGKN------
-TP--YQMAP-DNVP--------F------------------------------------
------------------ADDH-GLNSKYGK-LGKVLGSGAGGSVRLLKR-NSDGVT---
-------FAVKQFRDRH---SWETL-----K----------EYSKKVTAEFCIGSTLH-H
GNIIETLDIIQEG--S-------HWYQVMEYA-PFDLFAIVMTGKMSKD-----------
-------------------EV---ACSFKQILSGVAYLHG-MGLAHRDLKLDNVVVN-EN
GVMKLIDFGSAVVFRYPFEN-DIVNAS-------------------GIVGSDPYLAPEVY
-------DEKKYDPRPTDIWSLAIIFCCMSL-RRFPWKQPRVSDNSYRLFV------S--
--------TPTPGTPVPDADPRRHRPV----KSAPNLTINPN--EEKGTQFAS-------
ALSEDPS-KIMATPPRSPVKPPASPAKPPAAN---------QEENRPPESPQEKADGNNS
SDNKT--SG-QNKPTRTTSKEAPPLPSGSTQSTGQRQEVIK-------------------
--GP-------------------------------------W------------------
--------RL----------------LR--------------------------------
--LLPRESRY------IIGR------------MLKVS----------VKDRA--------
---TLD------------------------------------------------------
------------------------------------------------------------
------------------------------------------------------------
------------------------------------------------------------
------------------------------------------------------------
------------------------------------------------DV--LTDEWVRN
IRA-CQ------QEL---------TG-----EVIKA---PGHTHVLE-------PPSPT-
---------SGAVAGLTVDCSLYPLDTIKTRLQKARHHAPAAPAPS--V-----SLRQTI
RGIYAGLPSVLFGSAPSAASFFIVYDGVKRTLL---SSAN-PESQSRSHIILTQSLASSM
GEIAACAVRVPTEVVKQRAQAGLFGGSSRHALKDILSLRHPDPKTGAKRGYGQVIRELYR
GAGITIAREIPFTVLQFTMWEGMKETYAKRRQLEAGLGTTVGAQ----V-PASTSAIFGS
IAGAISAGLTTPLDVIKTRVMLARRGDGSEG-KAGVRIKDVVQEISKE-GFGAFWRGVQP
RVAWIGIGGAVFLGSYQWAWNTLE------------------------------------
-GNL---------------VAVVACCMARKLSHQRVTYVLPPADAPGGHRLGVNSLAIDP
ERSTLYSAGRDGVICSWDVDLPSL--PSSS---ALKPGPTKFHNQVQAHTHWINDIVLTQ
NNSALVSASSDTTVRLWRPHSETTDVPEPIGKHTDYVKSLASPGSQSTWVASGGLDHKVN
LWDLNGKGQTLSIGAAGTDEGAKGSVYALGAVSSVLASGGPEKLVRVWDPKSGKLITTFV
GHTDNIRDILINSDGDTIMSASSDQTVKIWSLTAGRCMHTLTMHNDSVWSLYSNHPRLSV
FYSSDRSGLVAKTDTRNASDIEQGICVAAVQEQEGVVKAVAAGDHIWTATPTSSINRWSD
IDTTAEIDAPKVLADPSDTNDKESDKSPPKE-------------------KPTTIPYESL
LLLSNTSILPSSRIPQASNPVANGQPSSPQPDIEEELGIAVPVFSLPEETVEGQHGLIKY
CLLNDRKRTLTQDSAGEVILWDLLRCVPIKSFGKRHMDDVELEVNTTESVAHWCTIDIRT
GRLSVILEPGRCFDAEIYADEAQLADYSQIREDQRLNLGKWVLRWLFAPLVDEQVKRDAE
YRIEAKVKAEEMAKSHSQTAPV------DIPGKLSVPIP-LDPSSAPGRSGYDSFGSPTT
PGFGIGFATSPGSLTASVLNPGNNNPNNMGTSP-----GESSDYLMSHQSADVARSSMSD
RSSDYFSSPKAQTTSAEPDKPLATPGGEQTPTATSASEPDKDERKKSSSRFGKKFRMDFP
KKLGRTSSEAKPQIQ----EEKVEEPEMTSVKEEKVFENNLSGFIERVHHDYEEYLSGNP
SQ--DLASAFAPSDKSETPFLEIPNRTVVFIQEESGDSVVATDIYRGTVENISQDREKLE
KTMPLWLADLLLRNQMPFKEPVKVAFTLKPYDDSLPPVVKPEPPSFNG--NANNSRLNAN
RMLRAKKILAYVSERIEEP-TNDPVQDAMKPEEYLELYCQNILITPNMTLATIRALHWRN
STDMVLHYKATDKKAIRLIGSDKSNNANENPGIEEPQSNQQPQSESGGAGAAHVEDAGAS
QGSTASGSVSVSNS
>XP_001211266_Aspergillus_terreus
------------------------M----DSVPAKPILQQPGENAADAADEDAKSRQPPG
Q------VRFSSVTE------------EIEPSEQSASALS------PES--GAPSEKQDE
DLRSLAAS-----LQRSQLQESRLGKFS---FDPLSLPSSR---------VASRDSSDR-
---SGRETNESGLPSPHAS-------PPMAMMQSPPLTPAATHSHESKTNDPSST--SRA
TDR-GT--S----------ANSAVMTPETSPPT---S-ASTKSKAPQSAPTSRPGSTDQL
S-KQTDVSHSSS-H--P---------QDTHKHHRAQFFLGPD--AGS-QEESPPAT----
PR--------------------TEYTPPGAITPVGEPNDPYAR-----------SKRPPQ
PKNLAQLDQRFIFGGRDMKRRA-TGSSSFPRPGTPRSASATDL-KSSDK-RSGFFGN-KR
D----------QD-S--DS--------K-HHGHMSELKRFFKMGH-KHK-----------
-------RNESPTS---FP-KKTSRS------------------------SGKN------
-TP--YQMAP-DNVP--------F------------------------------------
------------------ADDH-GLNSKYGK-LGRVLGSGAGGSVRLLKR-NSDGVT---
-------FAVKQFRDRH---SWESL-----K----------EYSKKVTAEFCIGSTLH-H
GNIIETLDIIQEG--P-------HWYEVMEYA-PYDLFAIVMTGKMSKD-----------
-------------------EV---ACCFKQILSGVAYLHG-MGLAHRDLKLDNVVVN-EH
GIMKLIDFGSAVVFRYPFEN-DIVPAS-------------------GIVGSDPYLAPEVY
-------DEKKYDPRPTDIWSLAIIFCCMTL-RRFPWKQPRVSDNSYRLFV------S--
--------TPTPGTPVPDADPRRHRVI----KSSPDLPSAAHSSENKNGVP---------
SQAEQSS-G----PPSSAQ-------GPPPKSD------PPGNEDGSPTTP-----VDKK
HSDQK--NG-TAKPSRTTSKEAPPLP-ASAQTANPRPEVIK-------------------
--GP-------------------------------------W------------------
--------RL----------------LR--------------------------------
--LLPRESRY------IIGR------------MLKVS----------VKERA--------
---TLD------------------------------------------------------
------------------------------------------------------------
------------------------------------------------------------
------------------------------------------------------------
------------------------------------------------------------
------------------------------------------------DV--LTDEWVRN
IKA-CQ------QEV---------SG-----EVIKA---PGHTHILE-------PPSSA-
------------------------------------------------------------
------------------------------------------------------------
------------------------------------------------------------
------------------------------------------------------------
------------------------------------------------------------
------------------------------------------------------------
------------------------------------------------------------
------------------------------------------------------------
------------------------------------------------------------
------------------------------------------------------------
------------------------------------------------------------
------------------------------------------------------------
------------------------------------------------------------
------------------------------------------------------------
------------------------------------------------------------
------------------------------------------------------------
-----------------------------------PPVP-S-------------------
------------------------------------------------------------
------------------------------------------------------------
------------------------------------------------------------
------------------------------------------------------------
------------------------------------------------------------
---KAK------------------------------------------------------
------------------------------------------------------------
--------------
>XP_022493368_Penicillium_arizonense
----------------------------------------MSGQAPEPGDADAKSKVQPS
Q------VRFSSITE------------EIEPSQA-LSPEPEPQHSQPL-----KQQSDEE
ALRSLAMSLQSSHLQSSQLQEARLRNFS---FDPMSLPSSR---------VASRESSDR-
---SGHGT--SSFASPHAS-------PPVSAVQSPPLTPAATRSREGR-AEGSSL---KA
HSR-----P----------HVQTEFTPDASPPV---T-SADKHDIPR-SSTPRPSSTDQL
PNRHSEASDRSS-H--V---------VQLPK-HRAQFFIGND--TSS-QEESPPAT----
PR--------------------ESLTPPGAMTPVGEPNDPYAR-----------NKRPPQ
SKNLAQLDPRFIFSSRDAKRSF--------RPGTPRSASASDLSKPSDK-RS-IFGG-KK
D-------QVSDK-H--QS--------HHHHGSMSELKRFFKMGH-RHK-----------
-------RAESPTS---MP-KKSSRG------------------------SGKN------
-TP--YQMAP-DNVP--------F------------------------------------
------------------ADDH-GLNSKYGK-MGRVLGSGAGGSVRLLKR-NSDGVT---
-------FAVKQFRDRH---NWETL-----K----------EYSKKVTAEFCIGSTLH-H
GNIIETLDIIQEG--T-------HWYEVMEYA-PYDLFAIVMTGKMGKE-----------
-------------------EI---ACSFKQILSGVAYLHG-MGLAHRDLKLDNVVVN-DR
GIMKLIDFGSAVVFRYPFEN-DIVPAS-------------------GIVGSDPYLAPEVY
-------DEKKYDPRPTDVWSLAIIFCCMTL-RRFPWKQPRTTDNSYKLFV------S--
--------SPTPGTPVPESNPNR-RP-----KSTPDLPCQGQ--E-K-------------
RQADRSS-GSSEPAKTKDQSAPEENRNGTGHGD----------GDRSPDTAQKQTSQTS-
-------TTAHDRPTRTTSKEAPPVQ-PPSQSSGQRQEVIK-------------------
--GP-------------------------------------W------------------
--------RL----------------LR--------------------------------
--ILPRESRY------IIGR------------MLKTN----------PNQRA--------
---TLD------------------------------------------------------
------------------------------------------------------------
------------------------------------------------------------
------------------------------------------------------------
------------------------------------------------------------
------------------------------------------------EV--MSDDWVRD
IHA-CR------QEC---------SG-----EIIND---PGHTHVLE-------PPSQS-
------------------------------------------------------------
------------------------------------------------------------
------------------------------------------------------------
------------------------------------------------------------
------------------------------------------------------------
------------------------------------------------------------
------------------------------------------------------------
------------------------------------------------------------
------------------------------------------------------------
------------------------------------------------------------
------------------------------------------------------------
------------------------------------------------------------
------------------------------------------------------------
------------------------------------------------------------
------------------------------------------------------------
------------------------------------------------------------
------------------------------------PAVASKGT----------------
------------------------------------------------------------
------------------------------------------------------------
------------------------------------------------------------
------------------------------------------------------------
------------------------------------------------------------
---KAK------------------------------------------------------
------------------------------------------------------------
--------------
>XP_014533227_Penicillium_digitatum
----------------------------------MHNPAKIPGQVSEPGDADAKSRAQPT
Q------VRFSSITE------------EIEPGQSELSPVPE-SPYQSLS-EEQRLPTDEE
QLRSLAMS-----MQGAQLQESRLRNFS---FDPMSLPSSR---------VGSRESSDR-
---SGLGT--GTFASPHAS-------PPVSAVQSPPLTPAATHSREGRTGDSASL---KA
TSR-----P----------HLDTNFTPEASPPV---D-STDKNGTPRPASSSRPLSTDHL
PTRKSEGSDRAP-H--S---------IPLPR-HRAQFFIGND--EGT-QEESPPST----
PR--------------------EPITPPGTMTPVGEPNDPYAR-----------HKRPPQ
SKNLAQLDPRFIFSGRDVKRSF--------RPGAPRSTSASDLSKSSDK-RS-IFGSSKK
E-------HG-DK-S--NS--------HQHHGSMSELKRFFKMGH-RNK-----------
-------RSESPTS---MP-KKSSRS------------------------SVKS------
-TP--YQMAP-DSVP--------F------------------------------------
------------------ADDH-GLNSKYGK-LGRVLGSGAGGSVRLLKR-NSDGVT---
-------FAVKQFRDRH---NWESL-----K----------EYSKKVTAEFCIGSTLH-H
GNIIETLDIIQEG--P-------RWYEVMEYA-PFDLFAIVMTGKMGKE-----------
-------------------EI---ACSFKQILSGVAYIHG-MGLAHRDLKLDNVVVN-DR
GIMKLIDFGSAVVFRYPFEN-DIVPAS-------------------GIVGSDPYLAPEVY
-------DEKKYDPRPTDVWSLAIIFCCMTL-RRFPWKQPRMTDNSYKLFV------S--
--------SPTPGTPVPEPDSRR-RP-----KSTPDLPSQGH--DSK-------------
HLTPRSS-GPS------DQSAPDQTATGTENGDAKKTEPSQKDGDRSPETAQKQISQIS-
-------YGPHERTTRTTSKEAPPVP-TSSQNSGQRQEVIK-------------------
--GP-------------------------------------W------------------
--------RL----------------LR--------------------------------
--ILPRESRY------IIGR------------MLKTN----------PKNRA--------
---TLD------------------------------------------------------
------------------------------------------------------------
------------------------------------------------------------
------------------------------------------------------------
------------------------------------------------------------
------------------------------------------------EV--MSDDWVRN
IHA-CR------QDE---------TG-----ETISA---PGHTHVLE-------PPAQS-
------------------------------------------------------------
------------------------------------------------------------
------------------------------------------------------------
------------------------------------------------------------
------------------------------------------------------------
------------------------------------------------------------
------------------------------------------------------------
------------------------------------------------------------
------------------------------------------------------------
------------------------------------------------------------
------------------------------------------------------------
------------------------------------------------------------
------------------------------------------------------------
------------------------------------------------------------
------------------------------------------------------------
------------------------------------------------------------
------------------------------------PAVASKAT----------------
------------------------------------------------------------
------------------------------------------------------------
------------------------------------------------------------
------------------------------------------------------------
------------------------------------------------------------
---KAK------------------------------------------------------
------------------------------------------------------------
--------------
>XP_016601604_Penicillium_expansum
----------------------------------MHNPAKIPGQAPEPGDADAKSRAQPT
Q------VRFSSITE------------EIEPGQSELSPVPE-QPYQSLS-G----PTDEE
QLRSLAMS-----MQGAQLQESRVRKFS---FDPMSLPSSR---------VGSRESSDR-
---SGLGT--GAFASPHAS-------PPVSAVQSPPLTPAATHSREGRISDSASL---KA
TSR-----P----------HLDTNFTPEASPPV---G-PNDKNGTSRPGLSSRPLSTDHL
PTRKSEGSDRAP-H--H---------IQLPK-HRAQFFVGND--GGA-QEESPPST----
PR--------------------EPITPPGAMTPVGEPNDPYAR-----------HKRPPQ
SKNLAQLDPRFIFSGRDVKRSF--------RPGAPRSTSASDLSKSSDK-RS-IFGSAKK
E-------QG-DK-S--HG--------HQHHGSMSELKRFFKMGH-RNK-----------
-------RSESPTS---MP-KKSSRS------------------------SGKS------
-S---YQAAP-DNVP--------F------------------------------------
------------------ADDH-GLNSKYGK-LGRVLGSGAGGSVRLLKR-NSDGVT---
-------FAVKQFRDRH---NWESL-----K----------EYSKKVTAEFCIGSTLH-H
GNIIETLDIIQEG--P-------RWYEVMEYA-PFDLFAIVMTGKMGKE-----------
-------------------EI---ACSFKQILSGVAYIHG-MGLAHRDLKLDNVVVN-DR
GIMKLIDFGSAVVFRYPFEN-DIVPAS-------------------GIVGSDPYLAPEVY
-------DEKKYDPRPTDVWSLAIIFCCMTL-RRFPWKQPRMTDNSYKLFV------S--
--------SPTPGTPVAEPDSHR-RP-----KSTPDLPSQNH--DNK-------------
RLTPRSSGGPS------DQSGSEQHANGTENGDANKTEPSQ--GDRSPDTAQKQISQTS-
-------NGPHERTTRTTSKEAPPVP-TSSQNSGQRQEVIK-------------------
--GP-------------------------------------W------------------
--------RL----------------LR--------------------------------
--ILPRESRY------IIGR------------MLKTN----------PKNRA--------
---TLD------------------------------------------------------
------------------------------------------------------------
------------------------------------------------------------
------------------------------------------------------------
------------------------------------------------------------
------------------------------------------------EV--MSDDWVRN
IHA-CR------QDE---------TG-----ETISA---PGHTHVLE-------PPAQS-
------------------------------------------------------------
------------------------------------------------------------
------------------------------------------------------------
------------------------------------------------------------
------------------------------------------------------------
------------------------------------------------------------
------------------------------------------------------------
------------------------------------------------------------
------------------------------------------------------------
------------------------------------------------------------
------------------------------------------------------------
------------------------------------------------------------
------------------------------------------------------------
------------------------------------------------------------
------------------------------------------------------------
------------------------------------------------------------
------------------------------------PAVASKAT----------------
------------------------------------------------------------
------------------------------------------------------------
------------------------------------------------------------
------------------------------------------------------------
------------------------------------------------------------
---KAK------------------------------------------------------
------------------------------------------------------------
--------------
>XP_040645968_Penicillium_griseofulvum
----------------------------------MHDPAKNPGQAPEPGDADAKSRAQPS
Q------VRFSSITE------------EIEPDQSGLSPIPE-QSQQSLL-EQQKQAADEE
QLRSLAMS-----MQGTQLQESRLRNFS---FDPMSLPSSR---------VASRDSSVRS
GHGSGHGT--GAFASPHAS-------PPVSAVQSPPLTPAATHSREGKTSESAFL---NA
TGR-----P----------HVQTNFTPEASPPV---G-STDKNGTPRPASSSRPVSTDHL
PPRKSEGSDRAP-HPNA---------IQLPR-HRAQFFIGND--GGS-QEESPPPT----
PR--------------------ESTTPPGAMTPVGEPNDPYAR-----------NKRPPQ
SKNLAQLDPRFIFSGRDVKRAL--------RPGAPRSTSASDLSKSSDK-RS-IFGSAKK
D-------HG-DK-S--QG--------HQHGGSMSELKRFFKMGH-RNK-----------
-------RSESPTS---MP-KKSSRS------------------------SGKS------
-TP--YQMAP-DNVP--------F------------------------------------
------------------ADDH-GLNSKYGK-LGRVLGSGAGGSVRLLKR-NSDGVT---
-------FAVKQFRDRH---NWETV-----K----------EYSKKVTAEFCIGSTLH-H
GNIIETLDIIQEG--P-------RWYEVMEYA-PFDLFAIVMTGKMGKE-----------
-------------------EI---ACSFKQILSGVSYIHG-MGLAHRDLKLDNVVVN-DR
GIMKLIDFGSAVVFRYPFEN-DIVPAS-------------------GIVGSDPYLAPEVY
-------DEKKYDPRPTDVWSLAIIFCCMTL-RRFPWKQPRMTDNSYKLFV------S--
--------SPTPGTPVPEPNPHR-RP-----KSTPDLSSQGQ--DNK-------------
RLTPRSS-GPS------DQSGSEQNGNGNENGDGNKAETSQKDGDRSPDTAQKQISETS-
-------NSPHERPTRTTSKEAPPIP-ASSQNSGQRQEVIK-------------------
--GP-------------------------------------W------------------
--------RL----------------LR--------------------------------
--ILPRESRY------IIGR------------MLKTN----------PKNRA--------
---TLD------------------------------------------------------
------------------------------------------------------------
------------------------------------------------------------
------------------------------------------------------------
------------------------------------------------------------
------------------------------------------------EV--MSDDWVRN
IHA-CR------QDG---------TG-----EIISA---PGHTHVLE-------PPAQS-
------------------------------------------------------------
------------------------------------------------------------
------------------------------------------------------------
------------------------------------------------------------
------------------------------------------------------------
------------------------------------------------------------
------------------------------------------------------------
------------------------------------------------------------
------------------------------------------------------------
------------------------------------------------------------
------------------------------------------------------------
------------------------------------------------------------
------------------------------------------------------------
------------------------------------------------------------
------------------------------------------------------------
------------------------------------------------------------
------------------------------------PAVASKAT----------------
------------------------------------------------------------
------------------------------------------------------------
------------------------------------------------------------
------------------------------------------------------------
------------------------------------------------------------
---KAK------------------------------------------------------
------------------------------------------------------------
--------------
>XP_038933069_Penicillium_roqueforti
------------------MTDPTPTNPMGSESQSMHNPAKIPGQASEPGDADAKSRAQPN
Q------VRFSSIAE------------EIEPGRSDLSPVSE-QPEQPDQ-PDQRRPTDEE
QLRSLAMS-----MQGAQLQESRLRNFS---FDPMSLPSSR---------VASRESSDR-
---SGHGT--GAFASPRPS-------PPTSAVQSPPLTPAATHSREGRTSDSSSL---RA
TSR-----P----------HADTNFTPEASPPV---G-STEKNSTPQPSSSSRPQSTE--
PTRKSEGSERAP-H--A---------IQVPK-NRAQFFVGND--GSTPQDESPPST----
PQ--------------------ESLTPPVTMTPVGEPNDPYAR-----------HKRPPQ
SKNLAQLDPRFIFSGRDVKRSF--------RPSAPRSSSASDLSKPSDK-RS-IFGS-KK
E-------HGSDK-H--HG--------HQHHGSMSELKRFFKMGH-RNK-----------
-------RSESPTS---MP-KKSSPS------------------------AGKS------
-TP--YQMAT-ENVP--------F------------------------------------
------------------ADDH-GLNSKYGK-LGRVLGSGAGGSVRLLKR-NSDGVT---
-------FAVKQFRDRH---NWESL-----K----------EYSKKVTAEFCIGSTLH-H
GNIIETLDIIQEG--S-------RWYEVMEYA-PFDLFAIVMTGKMGKE-----------
-------------------EI---ACSFKQILSGVAYIHG-MGLAHRDLKLDNVVVN-DR
GIMKIIDFGSAVVFRYPFEN-DIVPAS-------------------GIVGSDPYLAPEVY
-------DEKKYDPRPTDVWSLAIIFCCMTL-RRFPWKQPRLTDNSYKLFV------S--
--------SPTPGTPVPEPEPRR-RP-----KSTPDLLSQAQ--DNK-------------
RLTPRSS-GP-------DQSGTDQNGNGPEDAEAKKLEPPLQREDDPPDTAQKQISQTS-
-------NCAHDRPTRTTSKEAPPVQ-TSTQPSGQRQEVIK-------------------
--GP-------------------------------------W------------------
--------RL----------------LR--------------------------------
--ILPRESRY------IIGR------------MLKTN----------PKNRA--------
---TLD------------------------------------------------------
------------------------------------------------------------
------------------------------------------------------------
------------------------------------------------------------
------------------------------------------------------------
------------------------------------------------EV--LADDWVKN
IQA-CR------QDV---------TG-----EIINA---PGHTHVLE-------PPAQT-
------------------------------------------------------------
------------------------------------------------------------
------------------------------------------------------------
------------------------------------------------------------
------------------------------------------------------------
------------------------------------------------------------
------------------------------------------------------------
------------------------------------------------------------
------------------------------------------------------------
------------------------------------------------------------
------------------------------------------------------------
------------------------------------------------------------
------------------------------------------------------------
------------------------------------------------------------
------------------------------------------------------------
------------------------------------------------------------
------------------------------------PAVASKAA----------------
------------------------------------------------------------
------------------------------------------------------------
------------------------------------------------------------
------------------------------------------------------------
------------------------------------------------------------
---RAK------------------------------------------------------
------------------------------------------------------------
--------------
>XP_002567735_Penicillium_rubens
-------------------MTDSTLNPMDSGFQNMH--TKTPGQASEPGDADANSGAQPA
H------VRFSSITE------------EIEPGRSELSPVPE-QPQQPLS-RDQK--TEEE
QLRSLAMS-----MQGAQLQESRLRNFS---FDPMSLPSSR---------VGSRESSDR-
---SGHVT--GAFASPHAS-------PPVSAVQSPPLTPAATHSREGKTSDNASL---KA
TSR-----P----------HVDTNFTPQPSPPV---G-STDKNGTSRPASSSRPLSTDRL
STRQSEGSERAP-H--A---------MQLPR-HRAQFFIGND--GGS-QEESPPPT----
PR--------------------ESLTPPGAMTPVGEPNDPYAR-----------NKRPPQ
PKNLAQLDPRFIFSGRDVKRSF--------RPGAHRSTSAGDLSKHNDK-RG-IFSSAKK
E-------HGHEK-N--NA--------HTHHGSMSELKRFFKMGH-RNK-----------
-------RSESPTS---MP-KKSSRS------------------------SGKS------
-TP--YQMAP-DNVP--------F------------------------------------
------------------ADDH-GLNSKYGK-LGRVLGSGAGGSVRLLKR-NTDGVT---
-------FAVKQFRDRH---NWESL-----K----------EYSKKVTAEFCIGSTLH-H
GNIIETLDIIQEG--S-------RWYEVMEYA-PFDLFAIVMTGKMGKE-----------
-------------------EI---ACSFKQILSGVAYIHG-MGLAHRDLKLDNVVVN-DR
GIMKLIDFGSAVVFRYPFEN-DIVPAS-------------------GIVGSDPYLAPEVY
-------DEKKYDPRPTDVWSLAIIFCCMTL-RRFPWKQPRMTDNSYKLFV------S--
--------SPTPGTPVPEPDPRR-RP-----KSTPDLTSQGH--DNK-------------
------------------------------------------------------------
---------------------PPPIP-ASSQNSGQRQEVIK-------------------
--GP-------------------------------------W------------------
--------RL----------------LR--------------------------------
--ILPRESRY------IIGR------------MLKTN----------PKNRA--------
---TLD------------------------------------------------------
------------------------------------------------------------
------------------------------------------------------------
------------------------------------------------------------
------------------------------------------------------------
------------------------------------------------EV--LSDDWVRN
IHA-CR------QDE---------TG-----EIISA---SGHTHVLE-------PPAQS-
------------------------------------------------------------
------------------------------------------------------------
------------------------------------------------------------
------------------------------------------------------------
------------------------------------------------------------
------------------------------------------------------------
------------------------------------------------------------
------------------------------------------------------------
------------------------------------------------------------
------------------------------------------------------------
------------------------------------------------------------
------------------------------------------------------------
------------------------------------------------------------
------------------------------------------------------------
------------------------------------------------------------
------------------------------------------------------------
------------------------------------PAVASKAT----------------
------------------------------------------------------------
------------------------------------------------------------
------------------------------------------------------------
------------------------------------------------------------
------------------------------------------------------------
---KAK------------------------------------------------------
------------------------------------------------------------
--------------
>XP_040813387_Penicillium_solitum
------------------MTDSTPTNPMDSGSQTMHNPAKIPGQAPEPGDADAKSRAQPT
Q------VRFSSITE------------EIEPGRSELSPVPE-QPQQSLL-DEQKLPTDEE
QLRSLAMS-----MQGAQLQESRLRNFS---FDPMSLPSSR---------VGSRESSDR-
---SGHAT--GAFASPHAS-------PPVSAVQSPPLTPAATHSREGRISDSASL---KA
TSR-----P----------HLDTNYTPEASPPV---G-STDKNGTPRPASSSRPLSNDHL
PTRNSEGSDRAP-H--S---------IQLPK-HRAQFFIGTD--GGS-QEESPPST----
PK--------------------ESLTPPGAMTPVGEPNDPYAR-----------HKRPPQ
SKNLAQLDPRFIFSGRDVKRSF--------RPGAPRSTSASDLSKSSDK-RS-IFGSAKK
E-------QG-DK-N--HG--------HQHHGSMSELKRFFKMGH-RNK-----------
-------RSESPTS---MP-KKSSRS------------------------SGKS------
-TP--YQMAP-DNVP--------F------------------------------------
------------------ADDH-GLNSKYGK-LGRVLGSGAGGSVRLLKR-NSDGVT---
-------FAVKQFRDRH---NWESL-----K----------EYSKKVTAEFCIGSTLH-H
GNIIETLDIIQEG--P-------RWYEVMEYA-PFDLFAIVMTGKMSKE-----------
-------------------EI---ACSFKQILSGVAYIHG-MGLAHRDLKLDNVVVN-DR
GIMKLIDFGSAVVFRYPFEN-DIVPAS-------------------GIVGSDPYLAPEVY
-------DEKKYDPRPTDVWSLAIIFCCMTL-RRFPWKQPRMTDNSYKLFV------S--
--------SPTPGTPVPEPDPRR-RP-----KSTPDLPSESH--DNK-------------
RLTPRSS-GPS------DQSGSEQNPNGNENGDVNKSEPSQRDGDRSPDTAHKQISQTS-
-------NGPHERPTRTTSKEAPPVP-TSSQNSGQRQEVIK-------------------
--GP-------------------------------------W------------------
--------RL----------------LR--------------------------------
--ILPRESRY------IVGR------------MLKTN----------PKNRA--------
---TLD------------------------------------------------------
------------------------------------------------------------
------------------------------------------------------------
------------------------------------------------------------
------------------------------------------------------------
------------------------------------------------EV--LSDDWVRN
IHA-CR------QDE---------NG-----ETISA---PGHTHVLE-------PPAQS-
------------------------------------------------------------
------------------------------------------------------------
------------------------------------------------------------
------------------------------------------------------------
------------------------------------------------------------
------------------------------------------------------------
------------------------------------------------------------
------------------------------------------------------------
------------------------------------------------------------
------------------------------------------------------------
------------------------------------------------------------
------------------------------------------------------------
------------------------------------------------------------
------------------------------------------------------------
------------------------------------------------------------
------------------------------------------------------------
------------------------------------PAVASKAT----------------
------------------------------------------------------------
------------------------------------------------------------
------------------------------------------------------------
------------------------------------------------------------
------------------------------------------------------------
---KAK------------------------------------------------------
------------------------------------------------------------
--------------
>XP_022585442_Penicilliopsis_zonata
------------------------------------------MQSPPPADSSSSVKPPPG
Q------VRFSSVTE------------EIQPHNRRTTLSPTPEEEVEEG-FSGLKPDAQE
ELRELAMS-----LRSTQLQENRIRHFA---FETVSLPSSR---------VGSRESSER-
---GPQDTASSHGASPRAS-------PPVSVMQSPPLTPAATHSRDGKNGDGHNHQTNHP
NHRHGHAHPPPALQTDRLNGQPVAMTPDTSPPI---TVADNRAPGAQSTSSSRPSSAEQL
LSKRNDATTTTT----PGGASETIARQNEAKHHRAQFFLGPN--AESSQEESPPPT----
PK-SDF----------------GSFTPPGAITPVGEPNDPYAR-----------SRRPPQ
SK--TQIDSRFIFGSLDSKRRGHQSSSSFGRPATPRSTSTSDL-KSHENKRSSLFGS-KK
D-------LREQDYGHIET--------R-PQGSMAELKRFFKMGHHRHK-----------
-------RGESPTS---AP-KRSSRS------------------------SGKS------
-GP--FHTGP-DNVP--------F------------------------------------
------------------ADDH-GLQSKYGK-LGRVLGSGAGGSVRLLKR-SSDGVT---
-------FAVKQFRDRH---SWETE-----K----------EYSKKVTAEFCIGSTLH-H
GNIIETLDIIQEG--P-------HWYEVMEYA-PYDLFACVMTGKMSKD-----------
-------------------EI---ACSFRQIVSGVAYLHG-MGLAHRDLKLDNVVVN-EH
GIMKLIDFGSAVVFRYPFEN-DIVFAS-------------------GIVGSDPYLAPEVY
-------DEKKYDPRPTDIWSLAIIFCCMTL-RRFPWKQPRTSDNSYRLFV------S--
--------TPTPGTPVPDAEPRRIRP-----KSAADLAQSI---DPKKPPPLLLPEQPAQ
GAAEKVN-GTNNNNNNVSITSEKVEPASKPEQT--------SGDEKTPESPQ--------
-------DGNRPKVSRTTSKEAPPLP-PGVQ-SGQRQEVIK-------------------
--GP-------------------------------------W------------------
--------RL----------------LR--------------------------------
--ILPRESRH------VIGR------------MLKVN----------PKERA--------
---TLD------------------------------------------------------
------------------------------------------------------------
------------------------------------------------------------
------------------------------------------------------------
------------------------------------------------------------
------------------------------------------------EV--LTDDWVRA
IKV-CQ------QEV---------NG-----ELIRA---PGHEHVLE-------PPAPR-
-ARTNCRLTSGAIAGLTVDCSLYPLDTIKTRLQKARTPLSSSSASASTTTIPKPSLRQTL
RGIYAGLPSVLFGSAPSAASFFIVYDGVKRTLLDMEKNPGAERKPSRTHLILTHSLASSL
GEIAACAVRVPTEVVKQRAQAGLFGGSTLLALTDILNLRRQP-----SGGYLRVIRELYR
GAGITIAREIPFTVLQFTMWESMKESYMKRSSQSSQSSRSSSGASGNGFIPASTSAVFGS
IAGAIAAGLTTPLDVIKTRVMLARRDEGA----GRVRVREIVQEIASEGGAGAFFRGVGP
RVAWIGIGGAVFLGSYQWAWNTLGRREEKSDLGQPSVLLTRLFFPSRFSSFSHSLSASIL
CSASAFSC-----------ASWQSACMARKFSHQRVTYVLPPPDAPGGHRLGVNGLAVDV
DNSILYSAGRDGVVCSWNLDASAATTPD-----TKNPPATTFRSQVQAHSHWINDIVLTQ
NNEALVSASSDTTVRLWRPHADAADLPAPIGKHADYVKCLATPGSSSSWVASGGLDHYLY
LWDVNGGGETLKIDTCGDDKTAKGSVYALGAVHSVLATGGPESAVRVWDPKSGKLITKFV
GHTDNVRDILINRAGDTIMTASSDQTVKIWSLTAGRCMHTLTMHNDSVWSLYSDDPDLAV
FYSSDRSGLVAKTDTRRASDIDHGLCVAVLQEHEGVVKVVAAGDSIWTATPKSSINRWRN
IDTTLEIEAPPASEEEEEEEEEEEEEKKQTEPAPAKAAAETAPASKEAPPKPQKIPYNSV
LLLTSTSTFPHTARPGV---EVTNPRANATSQSDDELGLAAPALSLPVETIEGQHGLIKY
LMLNDRKRTLTQDSAGEVVLWDLLKCTPIKQFGKCHMDDVALEINTTESIAHWCTIDIRT
GRLSVIVELNRCFDAEVYADEADLADLTPFREDQRINLGKWILRWLFAPLVDEEMARDAQ
YRATAVAKAEEIAKSTAEAANSSSSSSHATSRPIGIPVP-----PRDIGGAGFGHGVPVT
PGFSIASTNHFGTSPFTMGDDDGSELLSSSHPP---------------APTSAVAADLTR
SSGDYFSSRPKNPLSRIDSQTQAPSSG--AALPQSPSEPDKEEKKQRGGSLFSK-KWNLP
KKLGRTPSEAKPPVQ----EEKVEDSDKSSVKEEKVYENNLGGVIERMRDEYEEFLAAHP
AQASELVSAITPSPEIETPRLDVPARTTIFIQEESGDSAVATDLYRGSFESVAQDIDKLE
KSIPQWLGELLLKNQIIPKEPVKVAFTLKPYDDLLPHVSKPDL-------TNGSSRLNAN
RMLRAKKILAYVAERIDPNYADE--ENALKPEEYLELYCQRTIIPSNMTLATIRQHLWRS
GGDMVLFYKANGRREIKMPPSEEEGQAQAQGQPASLPASIHSSTPSGPASPKP-------
--------------
>XP_016620808_Cladophialophora_bantiana
MASKLSAMFLPGEDAKGDK---DT---------------KVVQEEQQNPEKKANAESTQG
A------VRFASGNE------------EIDPLDESRR-LSQPGGVKNEE----LSPEAHE
QIRNLAMS-----LQKSRLQESRMANFA---YETVSMPPSR---------VPSRESET--
------------PGTPRGSIRQG-HGSMSSAFQSPPLTPHG--SKDGKQDTVSAGRGQQ-
-------------------G-QNAITPQTSPPPDSQGRALSQSISPSH-PVSPPRSSEQA
P-AKPE--------------------QGHER-RIAKFEIGPSESATP-ADQSPVGT----
PK-----------------------LRPSSPQPGA-------------------QQKPPE
PRH---------FGS--LGRGSLAPAIAAAAERIPRQSSSTDL---SDK-RTSIFGSNKK
DPYSHVT-DSGSEKSGLDG--------R-KHGSMSELKRFFRL-GHGHK-----K-----
HNN--N--SDSLAS--SVPASRKS-S-------------------------HRS---GTR
TPP--HQAPP-SNVP--------F------------------------------------
------------------MDDH-SLEAKYGK-FGKVLGSGAGGSVRLLKR-SSDGVT---
-------FAVKQFREKH---SWESE-----K----------DYSKKVTAEFCIGSTLH-H
GNIIETMDIIQEN--H-------RWYEVMEYA-PYDLFAIVMTGKMTRE-----------
-------------------EI---ACSFLQIVNGVSYLHS-MGLAHRDLKLDNVVVN-EH
GIMKLIDFGSATVFRYPFEN-EIVLAS-------------------GIVGSDPYLAPEVY
-------EEKKYDPTATDIWSLAIIFCCMSL-RRFPWKQPRLVDNSYKLFA------S--
--------PPTPGTPVPDSHPRKSSHL----SPGEDNT-SRHHSEAN-------------
GSANS-S-----------------------------------------------------
-------HHHHHHSENVD--EGRPST-----SSGDKQEVIK-------------------
--GP-------------------------------------W------------------
--------RL----------------LR--------------------------------
--ILPRESRH------IIGR------------MLKID----------PAERA--------
---TME------------------------------------------------------
------------------------------------------------------------
------------------------------------------------------------
------------------------------------------------------------
------------------------------------------------------------
------------------------------------------------EV--LEDDWVLS
ARV-CY------QEE---------NG-----TVHHA---EGHTHVLEAGSGGP-PPAK--
------------------------------------------------------------
------------------------------------------------------------
------------------------------------------------------------
------------------------------------------------------------
------------------------------------------------------------
------------------------------------------------------------
------------------------------------------------------------
------------------------------------------------------------
------------------------------------------------------------
------------------------------------------------------------
------------------------------------------------------------
------------------------------------------------------------
------------------------------------------------------------
------------------------------------------------------------
------------------------------------------------------------
------------------------------------------------------------
------------------------------------------------------------
------------------------------------------------------------
------------------------------------------------------------
------------------------------------------------------------
------------------------------------------------------------
------------------------------------------------------------
------------------------------------------------------------
------------------------------------------------------------
--------------
>XP_008729619_Cladophialophora_carrionii
MTSKLSAMLLPGDDSKGEK---DA---------------KPE------LEEKKNAQSAQG
A------VRFTSDDE------------EIDPLDESRR-ISEASGVKNEE----LSPEAHE
QIRSLAMS-----LQKSRLQESRMANFA---YETVSMPPSR---------VPSRDSEA--
------------PGTPRGSIRHG-HGSMSSAFQSPPLTPHG--SKDGKHDSVSAGRGQS-
-------------------G-QNAITPQTSPPPDQHGRALSQSISPSQ-PV-PSSSNEQP
S-SKPD--------------------QGQER-RVARFEIGPSESTSP-ADQSPVGT----
PK-----------------------LRPSSPQPGG-------------------QQKQTE
PRH---------FGS--LGRGSLAPAIAAAAERIPRQPSSSDI-SGSDK-RSSIFGPSKK
DPYSHVT-DSGNERTGLEG--------K-KHGSMSELKRFFRL-GHGHK-----K-----
HST--P--QESPAA--SVPASRKS-T------------------------NQKS---GTR
TPP--HQAPP-ANVP--------F------------------------------------
------------------MDDH-SLEAKYGK-FGKVLGSGAGGSVRLLKR-SSDGVT---
-------FAVKQFREKH---SWESE-----K----------DYSKKVTAEFCIGSTLH-H
GNIIETMDIIHEN--H-------RWYEVMEYA-PYDLFAIVMTGKMSRE-----------
-------------------EI---ACAFLQIVNGVSYLHS-MGLAHRDLKLDNVVVS-EH
GIMKLIDFGSATVFRYPFEN-EIVLAS-------------------GIVGSDPYLAPEVY
-------EEKKYDPTATDIWSLAIIFCCMSL-RRFPWKQPRLVDNSYKLFA------S--
--------PPTPGTPVPDSHPRKHSPL----NPIDDHSTSRHNSEAN-------------
GGTQS-S-----------------------------------------------------
-------HHGHHHSESVD--EGRPST-----SGGDKQEVIK-------------------
--GP-------------------------------------W------------------
--------RL----------------LR--------------------------------
--ILPRESRH------IIGR------------MLKID----------PAERA--------
---TME------------------------------------------------------
------------------------------------------------------------
------------------------------------------------------------
------------------------------------------------------------
------------------------------------------------------------
------------------------------------------------EV--LEDDWVLN
AKV-CY------QEE---------NG-----TVHHA---EGHTHVLEAGSGGP-PPPK--
------------------------------------------------------------
------------------------------------------------------------
------------------------------------------------------------
------------------------------------------------------------
------------------------------------------------------------
------------------------------------------------------------
------------------------------------------------------------
------------------------------------------------------------
------------------------------------------------------------
------------------------------------------------------------
------------------------------------------------------------
------------------------------------------------------------
------------------------------------------------------------
------------------------------------------------------------
------------------------------------------------------------
------------------------------------------------------------
------------------------------------------------------------
------------------------------------------------------------
------------------------------------------------------------
------------------------------------------------------------
------------------------------------------------------------
------------------------------------------------------------
------------------------------------------------------------
------------------------------------------------------------
--------------
>XP_016254596_Cladophialophora_immunda
MPSNLSAMFLPGDDAKDDT---DA---------------KAEQERRQNTEKKDNPESTQG
A------VRFAAENE------------EIDPLDDSRR-PSQAGGVKNEE----LSPEAHE
QIRNLAMS-----LQKSRLQENRMANFA---YEPVSMPPSR---------VPSRDSET--
------------PGTPRGSIRQG-HGSMSSAFQSPPLTPHG--SKDGKQESVSAGRGQQ-
-------------------G-QHAITPQTSPPPDSQGKGLSQSISPSH-PVSPPRSSEQA
P-AKSE--------------------QGHER-RIAKFEIGPSESASP-ADQSPVGT----
PK-----------------------LRPSSPQPGA-------------------LQKPPE
PRH---------FGS--LGRGSLAPAIAAAAERIPRQSSSTEL---SDK-RGSIFGSNKK
DPYSHVT-DSGSEKSGLDG--------R-KHGSMSELKRFFRL-GHGHK-----K-----
HNN--Q--PDSLAS--TVPASRKS-S-------------------------QRS---GTR
TPP--HQAPP-SNVP--------F------------------------------------
------------------MDDH-SLEAKYGK-FGKVLGSGAGGSVRLLKR-SSDGVT---
-------FAVKQFREKH---SWESE-----K----------DYSKKVTAEFCIGSTLH-H
GNIIETMDIIQEN--H-------RWFEVMEYA-PYDLFAIVMTGKMTRE-----------
-------------------EI---ACSFLQIVNGVSYLHS-MGLAHRDLKLDNVVVS-EH
GIMKLIDFGSATVFRYPFEN-EIVLAS-------------------GIVGSDPYLAPEVY
-------EEKKYDPTATDIWSLAIIFCCMSL-RRFPWKQPRLVDNSYKLFA------S--
--------PPTPGTPVPDSHPRKSSHL----SPSEDNA-SRQHGEAN-------------
GSANA-S-----------------------------------------------------
-------HHHHHHSESVD--EGRPST-----SGGDKQEVIK-------------------
--GP-------------------------------------W------------------
--------RL----------------LR--------------------------------
--ILPRESRH------IIGR------------MLKID----------PAERA--------
---TME------------------------------------------------------
------------------------------------------------------------
------------------------------------------------------------
------------------------------------------------------------
------------------------------------------------------------
------------------------------------------------EV--LEDDWVLG
ARV-CY------QEE---------NG-----TVHHA---EGHTHVLEAGSGGP-PPAK--
------------------------------------------------------------
------------------------------------------------------------
------------------------------------------------------------
------------------------------------------------------------
------------------------------------------------------------
------------------------------------------------------------
------------------------------------------------------------
------------------------------------------------------------
------------------------------------------------------------
------------------------------------------------------------
------------------------------------------------------------
------------------------------------------------------------
------------------------------------------------------------
------------------------------------------------------------
------------------------------------------------------------
------------------------------------------------------------
------------------------------------------------------------
------------------------------------------------------------
------------------------------------------------------------
------------------------------------------------------------
------------------------------------------------------------
------------------------------------------------------------
------------------------------------------------------------
------------------------------------------------------------
--------------
>XP_007751346_Cladophialophora_psammophila
MAQRADTAIL------------DT---------------KTEQEQQQNTEKKDNAESTQG
A------VRFASGNE------------EIDPLDESRR-LSQPGGAKNEE----LSPEAHE
QIRNLAMS-----LQKSRLQESRMANFA---YETVSMPPSR---------VPSRDSET--
------------PGTPRGSIRQG-HGSMSSAFQSPPLTPHG--SKDGKQDTVSAGRGQQ-
-------------------G-QNAITPQTSPPPDSQGRALSQSISPSH-PVSPPRSSEQA
P-GKPE--------------------QGRER-RIAKFEIGPSESATP-ADQSPVGT----
PK-----------------------LRPSSPQPGA-------------------QQKPPE
PRH---------FGS--LGRGSLAPAIAAAAERIPRQSSSTDL---SDK-RTSIFGSNKK
DPYSHVT-DSGSEKSGLDG--------R-KHGSMSELKRFFRL-GHGHK-----K-----
HNN--H--SDSLAS--SVPASRKS-S-------------------------HRS---GTR
TPP--HQAPP-SNVP--------F------------------------------------
------------------MDDH-SLEAKYGK-FGKVLGSGAGGSVRLLKR-SSDGVT---
-------FAVKQFREKH---SWESE-----K----------DYSKKVTAEFCIGSTLH-H
GNIIETMDIIQEN--H-------RWYEVMEYA-PYDLFAIVMTGKMTRE-----------
-------------------EI---ACSFLQIVNGVSYLHS-MGLAHRDLKLDNVVVS-EH
GIMKLIDFGSATVFRYPFEN-DVVLAS-------------------GIVGSDPYLAPEVY
-------EEKKYDPTATDIWSLAIIFCCMSL-RRFPWKQPRLVDNSYKLFA------S--
--------PPTPGTPVPDSHPRKSSHL----SPGEDNT-SRHHSEAN-------------
GSANS-S-----------------------------------------------------
-------HHHHHHSENVD--EGRPST-----SSGDKQEVIK-------------------
--GP-------------------------------------W------------------
--------RL----------------LR--------------------------------
--ILPRESRH------IIGR------------MLKID----------PAERA--------
---TME------------------------------------------------------
------------------------------------------------------------
------------------------------------------------------------
------------------------------------------------------------
------------------------------------------------------------
------------------------------------------------EV--LEDDWVLN
ARV-CY------QEE---------NG-----TVHHA---EGHTHVLEAGSGGP-PPAK--
------------------------------------------------------------
------------------------------------------------------------
------------------------------------------------------------
------------------------------------------------------------
------------------------------------------------------------
------------------------------------------------------------
------------------------------------------------------------
------------------------------------------------------------
------------------------------------------------------------
------------------------------------------------------------
------------------------------------------------------------
------------------------------------------------------------
------------------------------------------------------------
------------------------------------------------------------
------------------------------------------------------------
------------------------------------------------------------
------------------------------------------------------------
------------------------------------------------------------
------------------------------------------------------------
------------------------------------------------------------
------------------------------------------------------------
------------------------------------------------------------
------------------------------------------------------------
------------------------------------------------------------
--------------
>XP_018698291_Fonsecaea_erecta
MTSRLSAMFLPGDDPKPDP---DV---------------KEKREPAQNTETKEKPESPQG
A------VRFASENE------------EIDPLDKSRR-LSQAGGVKNEE----LSPEAHE
QIRNLAMS-----LQKSRLQENRMANFA---YETVSMPPSR---------VPSRDSET--
------------PGTPRGSIRQG-HGSMSSAFQSPPLTPHG--SKDGKQDSVSAGRGQQ-
-------------------G-QHAITPQTSPPPDSQGKGLSQSISPSH-PVSPPQSSEQA
P-GKPE--------------------QGHER-RIAKFEIGPSESATP-VDQSPVGT----
PK-----------------------LRPSSPQPGA-------------------QQKPPE
PRH---------FGS--LGRGSLAPAIAAAAERIPRQSSSTDL---SDK-RGSIFGSNKK
DPYSHVT-DSGSEKSGLDG--------R-KHGSMSELKRFFRL-GHGHK-----K-----
H-N--Q--QDSLAS--TVPASRKS-S-------------------------QRS---GTR
TPP--HQAPP-ANVP--------F------------------------------------
------------------MDDH-SLEAKYGK-FGKVLGSGAGGSVRLLKR-SSDGVT---
-------FAVKQFREKH---SWESE-----K----------DYSKKVTAEFCIGSTLH-H
GNIIETMDIIQEN--H-------RWYEVMEYA-PYDLFAIVMTGKMSRE-----------
-------------------EI---ACSFLQIVNGVSYLHS-MGLAHRDLKLDNVVVS-EH
GIMKLIDFGSATVFRYPFEN-EIVLAS-------------------GIVGSDPYLAPEVY
-------DEKKYDPTATDIWSLAIIFCCMSL-RRFPWKQPRLVDNSYKLFA------S--
--------PPTPGTPVPDSHPRKSSHL----SPNEDNP-SRQHADAN-------------
GSANA-S-----------------------------------------------------
-------HHHHHHSESVD--EGRPST-----SSGDRQEVIK-------------------
--GP-------------------------------------W------------------
--------RL----------------LR--------------------------------
--ILPRESRH------IIGR------------MLKID----------PAERA--------
---TME------------------------------------------------------
------------------------------------------------------------
------------------------------------------------------------
------------------------------------------------------------
------------------------------------------------------------
------------------------------------------------EV--LEDDWVLG
ARV-CY------QEE---------NG-----TVHHA---EGHTHVLEAGSGGP-PPAK--
------------------------------------------------------------
------------------------------------------------------------
------------------------------------------------------------
------------------------------------------------------------
------------------------------------------------------------
------------------------------------------------------------
------------------------------------------------------------
------------------------------------------------------------
------------------------------------------------------------
------------------------------------------------------------
------------------------------------------------------------
------------------------------------------------------------
------------------------------------------------------------
------------------------------------------------------------
------------------------------------------------------------
------------------------------------------------------------
------------------------------------------------------------
------------------------------------------------------------
------------------------------------------------------------
------------------------------------------------------------
------------------------------------------------------------
------------------------------------------------------------
------------------------------------------------------------
------------------------------------------------------------
--------------
>XP_022515114_Fonsecaea_monophora
MTSKLSAMFLPGDDSKADA---DA---------------TAQQEPQQNTQKKDNPESTQG
A------VRFASQHE------------EIDPLDDSRR-PSEAGGVKNEE----LSPEAHE
QIRNLAMS-----LQKSRLQESRLAHFA---YETVSMPPSR---------VPSRDSET--
------------PGTPRSSVRQG-HGSMSSAFQSPPLTPHG--SKDGKQDSIAAGRGQQ-
-------------------G-QNAITPQTSPPPDSQSKRLSQSISPSH-PVSPPRTSDQP
P-TKPE--------------------QGHER-RIAKFEIGPSESATP-ADQSPVGT----
PK-----------------------LGPSSPQLGA-------------------QQKPPE
PRH---------FGS--LGRGSLAPAIAAAAERIPRQSSSTDL---AEK-RGSIFGSNKK
DPYSHVT-DSGSEKSGLDG--------R-KHGSMSELKRFFRL-GHGHK-----K-----
HNN--Q--QDSLPS--SVPASRKS-S-------------------------HRS---GTR
TPP--HQAPP-SNVP--------F------------------------------------
------------------MDDH-SLEAKYGK-FGKVLGSGAGGSVRLLKR-SSDGVT---
-------FAVKQFREKH---SWESE-----K----------DYSKKVTAEFCIGSTLH-H
GNIIETMDIIQEN--H-------RWYEVMEYA-PYDLFAIVMTGKMSRE-----------
-------------------EI---ACSFLQIVNGVSYLHS-MGLAHRDLKLDNVVVS-EH
GIMKLIDFGSATVFRYPFEN-EIVLAS-------------------GIVGSDPYLAPEVY
-------EEKKYDPTATDIWSLAIIFCCMSL-RRFPWKQPRLVDNSYKLFA------S--
--------PPTPGTPVPDSHPRKASHL----SPNEDN--------AN-------------
GSANS-S-----------------------------------------------------
-------HHHHHHSESVD--EGRPST-----SGGDKQEVIK-------------------
--GP-------------------------------------W------------------
--------RL----------------LR--------------------------------
--ILPRESRH------IIGR------------MLKID----------PAERA--------
---TME------------------------------------------------------
------------------------------------------------------------
------------------------------------------------------------
------------------------------------------------------------
------------------------------------------------------------
------------------------------------------------EV--LEDDWVLN
ARV-CY------QEE---------NG-----TVHHA---EGHTHVLEAGSGGP-PPAK--
------------------------------------------------------------
------------------------------------------------------------
------------------------------------------------------------
------------------------------------------------------------
------------------------------------------------------------
------------------------------------------------------------
------------------------------------------------------------
------------------------------------------------------------
------------------------------------------------------------
------------------------------------------------------------
------------------------------------------------------------
------------------------------------------------------------
------------------------------------------------------------
------------------------------------------------------------
------------------------------------------------------------
------------------------------------------------------------
------------------------------------------------------------
------------------------------------------------------------
------------------------------------------------------------
------------------------------------------------------------
------------------------------------------------------------
------------------------------------------------------------
------------------------------------------------------------
------------------------------------------------------------
--------------
>XP_016635916_Fonsecaea_multimorphosa
-------MFLPGDDSKTDS---DA---------------KAGQEQQQSTETKDKPESTQG
A------VRFASENE------------EIDPLDESRR-LSQAGGVKNEE----LSPEAHE
QIRNLAMS-----LQKSRLQENRMANFA---YETVSMPPSR---------VPSRDSET--
------------PGTPRGSIRQG-HGSMSSAFQSPPLTPHG--SKDGKQDSVAAGRGQQ-
-------------------G-QHAITPQTSPPPDSQGKGLSQSISPSH-PVSPPQSSEQA
P-GKPE--------------------QAHER-RIAKFEIGPSESASP-VDQSPVGT----
PK-----------------------LRPSSPQPAT-------------------QQKPPE
PRH---------FGS--IGRGSLAPAIAAAAERIPRQSSSTDL---SEK-RGSIFGSNKK
DPYSHVTGDSGSDKSGLDG--------R-KHGSMSELKRFFRL-GHGHK-----K-----
HSN--Q--SDSLAS--TVPASRKS-S-------------------------QRS---GTR
TPP--HQAPP-SNVP--------F------------------------------------
------------------MDDH-SLEAKYGK-FGKVLGSGAGGSVRLLKR-SSDGVT---
-------FAVKQFREKH---SWESE-----K----------DYSKKVTAEFCIGSTLH-H
GNIIETMDIIQEN--H-------RWYEVMEYA-PYDLFAIVMTGKMSRE-----------
-------------------EI---ACSFLQIVNGVSYLHS-MGLAHRDLKLDNVVVS-EH
GIMKLIDFGSATVFRYPFEN-EIVLAS-------------------GIVGSDPYLAPEVY
-------EERKYDPTATDIWSLAIIFCCMSL-RRFPWKQPRLVDNSYKLFA------S--
--------PPTPGTPVPDSHPRKSSHL----SPSEDNA-SRQNADAN-------------
GSANASS-----------------------------------------------------
-------HHHHHHSESVD--EARPST-----SGGDKQEVIK-------------------
--GP-------------------------------------W------------------
--------RL----------------LR--------------------------------
--ILPRESRH------IIGR------------MLKID----------PAERA--------
---TME------------------------------------------------------
------------------------------------------------------------
------------------------------------------------------------
------------------------------------------------------------
------------------------------------------------------------
------------------------------------------------EV--LEDDWVLS
ARV-CY------QEE---------NG-----TVHHA---EGHTHVLEAGSGGP-PPAK--
------------------------------------------------------------
------------------------------------------------------------
------------------------------------------------------------
------------------------------------------------------------
------------------------------------------------------------
------------------------------------------------------------
------------------------------------------------------------
------------------------------------------------------------
------------------------------------------------------------
------------------------------------------------------------
------------------------------------------------------------
------------------------------------------------------------
------------------------------------------------------------
------------------------------------------------------------
------------------------------------------------------------
------------------------------------------------------------
------------------------------------------------------------
------------------------------------------------------------
------------------------------------------------------------
------------------------------------------------------------
------------------------------------------------------------
------------------------------------------------------------
------------------------------------------------------------
------------------------------------------------------------
--------------
>XP_022505481_Fonsecaea_nubica
MTSKLSAMFLPGDDSKADA---DA---------------TAQQEPQQNTQKKDNPESTQG
A------VRFASQHE------------EIDPLDDTRR-PSEAGGVKNEE----LSPEAHE
QIRNLAMS-----LQKSRLQESRLAHFA---YETVSMPPSR---------VPSRDSET--
------------PGTPRSSVRQG-HGSMSSAFQSPPLTPHG--SKDGKQDSIAAGRGQQ-
-------------------G-QNAITPQTSPPPDSQSKRLSQSISPSH-PVSPPRTSDQP
P-TKPE--------------------QGHER-RIAKFEIGPSESATP-ADQSPVGT----
PK-----------------------LGPSSPQLGA-------------------QQKPPE
PRH---------FGS--LGRGSLAPAIAAAAERIPRQSSSTDL---ADK-RGSIFGSNKK
DPYSHVT-DSGSEKSGLDG--------R-KHGSMSELKRFFRL-GHGHK-----K-----
HNN--Q--QDSLPS--SVPASRKS-S-------------------------HRS---GTR
TPP--HQAPP-SNVP--------F------------------------------------
------------------MDDH-SLEAKYGK-FGKVLGSGAGGSVRLLKR-SSDGVT---
-------FAVKQFREKH---SWESE-----K----------DYSKKVTAEFCIGSTLH-H
GNIIETMDIIQEN--H-------RWYEVMEYA-PYDLFAIVMTGKMSRE-----------
-------------------EI---ACSFLQIVNGVSYLHS-MGLAHRDLKLDNVVVS-EH
GIMKLIDFGSATVFRYPFEN-EIVLAS-------------------GIVGSDPYLAPEVY
-------EEKKYDPTATDIWSLAIIFCCMSL-RRFPWKQPRLVDNSYKLFA------S--
--------PPTPGTPVPDSHPRKPSHL----SPSEDN--------AN-------------
GSANS-S-----------------------------------------------------
-------HHHHHHSESVD--EGRPST-----SGGDKQEVIK-------------------
--GP-------------------------------------W------------------
--------RL----------------LR--------------------------------
--ILPRESRH------IIGR------------MLKID----------PAERA--------
---TME------------------------------------------------------
------------------------------------------------------------
------------------------------------------------------------
------------------------------------------------------------
------------------------------------------------------------
------------------------------------------------EV--LEDDWVLN
ARV-CY------QEE---------NG-----TVHHA---EGHTHVLEAGSGGP-PPAKY-
------------------------------------------------------------
------------------------------------------------------------
------------------------------------------------------------
------------------------------------------------------------
------------------------------------------------------------
------------------------------------------------------------
------------------------------------------------------------
-----TGGRDGVICAWDLDLEAQRVNQQEAGAAKDKKSTVSFRKQVQAHTHWVNDIVLVK
NNLGLVSASSDVTVKLWRPHAHESSQAYTIGSHSDYIKCLATPDRTANWVASGGLDHRIC
LWDLNGGGKNLEINLGKVEDVVKGSVYCLRARGSLLASGGPESVVRLWDIKSGKGITKLV
GHTDNVRDILISDDGDTLLTASSDQTIKVWSIAAGRCIHTLTMHNDSVWCMYSDDPNLAV
FYSGDKSGLVAKTDTRRAMEIDDGVSVAVCQEHDGIARVLPVGDSVWTATSSSSVNRWLD
VDTELEVETPPASPREERTASPEARSHLSPEPRASSPLPTTNGTTNGTTNGEVDQKKKIP
HNAILRVSNTALHPGRKHLGRHPNVSATNLRKASEAMITDDLSLVVPIRGQPAETIEGQN
GLIKHVMLNDRKRILTLDTAGECIPIKSFGRRHLDEVVPDVNTTESVANWCGVDTKTGKI
TVMLEENYCFDAEVYADELDLSSDLAFREDQRINLGKWVLRNLFSKLIDEELARDEAYRS
TLQSPVSAPPPTGLVRPGAPTSIKLPESVSATPMVSPGKVVTPRASGGHSMVPATPGLAI
GAATPGFAPLTATLPPTAEEPARTPNGAPSRSSLGQTPRVQTPHVQPTPSATESQNVDYF
SSTTATGNSQSEASSESEKVPKTPGGGPATTESNAHGLVSTPTSPTEEKKKGLFGKKFGM
GMSFPKKMTSRSSAEVKAPVASTEERSSDTASVRSSEKDVEKVNIEDNFFGVVQKIRLEY
DEHLESKTDQPLPPGITPPPPTETPVLYPPPHTTIIIQEDNPESGGLADQYRGEISELGN
PAEVDTLEKIAPMWLGDLLLRNQIPYKDTVKVSFVLHPYENLLPPIASPDGNARLNANRM
LRAKKIMAYIAERIEAPPVQQQAPPSETAAEGEQSTETEHSDVPPHAAVEPEESPESQLK
PEEYLELYCQNQLVHPNTTLATLRVHVWRTGGDVVLYYKSNGRKQLRLPHPSQVPTDVES
EETTGVVR------
>XP_013285687_Fonsecaea_pedrosoi
MTSKLSAMFLPGDDSKADA---DA---------------TAQQEPQQNTQKKDNPESTQG
A------VRFASQHE------------EIDALDNSRR-PSEASGVKNEE----LSPEAHE
QIRNLAMS-----LQKSRLQESRLAHFA---YETVSMPPSR---------VPSRDSET--
------------PGTPRSSVRQG-HGSMSSAFQSPPLTPHG--SKDGKQDSIAAGRGQQ-
-------------------G-QNAITPQTSPPPDSQSKRLSQSISPSH-PVSPPRTSDQP
P-TKPE--------------------QGHER-RIAKFEIGPSESATP-ADQSPVGT----
PK-----------------------LGPSSPQLGA-------------------QQKPPE
PRH---------FGS--LGRGSLAPAIAAAAERIPRQSSSTDL---AEK-RGSIFGSNKK
DPYSHVT-DSGSEKSGLDG--------R-KHGSMSELKRFFRL-GHGHK-----K-----
HNN--Q--QDSLPS--SVPASRKS-S-------------------------HRS---GTR
TPP--HQAPP-SNVP--------F------------------------------------
------------------MDDH-SLEAKYGK-FGKVLGSGAGGSVRLLKR-SSDGVT---
-------FAVKQFREKH---SWESE-----K----------DYSKKVTAEFCIGSTLH-H
GNIIETMDIIQEN--H-------RWYEVMEYA-PYDLFAIVMTGKMSRE-----------
-------------------EI---ACSFLQIVNGVSYLHS-MGLAHRDLKLDNVVVS-EH
GIMKLIDFGSATVFRYPFEN-EIVLAS-------------------GIVGSDPYLAPEVY
-------EEKKYDPTATDIWSLAIIFCCMSL-RRFPWKQPRLVDNSYKLFA------S--
--------PPTPGTPVPDSHPRKASHL----SPSEDN--------AN-------------
GSANS-S-----------------------------------------------------
-------HHHHHHSESVD--EGRPST-----SGGDKQEVIK-------------------
--GP-------------------------------------W------------------
--------RL----------------LR--------------------------------
--ILPRESRH------IIGR------------MLKID----------PAERA--------
---TME------------------------------------------------------
------------------------------------------------------------
------------------------------------------------------------
------------------------------------------------------------
------------------------------------------------------------
------------------------------------------------EV--LEDDWVLN
ARV-CY------QEE---------NG-----TVHHA---EGHTHVLEAGSGGP-PPAK--
------------------------------------------------------------
------------------------------------------------------------
------------------------------------------------------------
------------------------------------------------------------
------------------------------------------------------------
------------------------------------------------------------
------------------------------------------------------------
------------------------------------------------------------
------------------------------------------------------------
------------------------------------------------------------
------------------------------------------------------------
------------------------------------------------------------
------------------------------------------------------------
------------------------------------------------------------
------------------------------------------------------------
------------------------------------------------------------
------------------------------------------------------------
------------------------------------------------------------
------------------------------------------------------------
------------------------------------------------------------
------------------------------------------------------------
------------------------------------------------------------
------------------------------------------------------------
------------------------------------------------------------
--------------
>XP_007760297_Cladophialophora_yegresii
MTSKLSAMFLPGDDSKGEKGTCDA---------------EPE------LQGKKISQSAQG
T------VRFTSDDE------------EIDPLDESRR-ISEAGGVKNEE----LSPEAHE
QIRSLAMS-----LQKSRLQENRMANFA---YETISMPPSR---------VPSRESDG--
------------PGTPRGSIRHG-HGSMSSAFQSPPLTPHG--SKDGKHDSVSAGRGQS-
-------------------G-QNAITPQTSPPPDQHGRALSQSISPSH-PV-PSSSNEHP
S-SKPD--------------------QGQER-RVARFEIGPSESTSP-ADQSPVGT----
PK-----------------------LRPSSPQPGG-------------------QQKQTE
PRH---------FGS--LGRGSLAPAIAAAAERIPRQPSSSDF-SGSDK-RSSIFGPSKK
DPYSHVT-DSGSERSGLEG--------K-KHGSMSELKRFFRL-GHGHK-----K-----
HST--L--QESPAA--SVPASRKS-T------------------------NQKS---GTR
TPP--HQAPP-TNVP--------F------------------------------------
------------------MDDH-SLEAKYGK-FGKVLGSGAGGSVRLLKR-SSDGVT---
-------FAVKQFRDKH---SWESE-----K----------DYSKKVTAEFCIGSTLH-H
GNIIETMDIIHEN--H-------RWYEVMEYA-PYDLFAIVMTGKMSRE-----------
-------------------EI---ACAFLQIVNGVSYLHS-MGLAHRDLKLDNVVVS-EH
GIMKLIDFGSATVFRYPFEN-EIVLAS-------------------GIVGSDPYLAPEVY
-------EEKKYDPTATDIWSLAIIFCCMSL-RRFPWKQPRLVDNSYKLFA------S--
--------PPTPGTPVPDSHPRKHSQL----NMNDEHSGSRHNSEAN-------------
GSTQA-S-----------------------------------------------------
--------HGHHHAESVD--EGRPST-----SGGDKQEVIK-------------------
--GP-------------------------------------W------------------
--------RL----------------LR--------------------------------
--ILPRESRH------IIGR------------MLKID----------PAERA--------
---TME------------------------------------------------------
------------------------------------------------------------
------------------------------------------------------------
------------------------------------------------------------
------------------------------------------------------------
------------------------------------------------EV--LEDDWVLN
AKV-CY------QEE---------NG-----TVHHA---EGHTHVLETGSGGP-PPAK--
------------------------------------------------------------
------------------------------------------------------------
------------------------------------------------------------
------------------------------------------------------------
------------------------------------------------------------
------------------------------------------------------------
------------------------------------------------------------
------------------------------------------------------------
------------------------------------------------------------
------------------------------------------------------------
------------------------------------------------------------
------------------------------------------------------------
------------------------------------------------------------
------------------------------------------------------------
------------------------------------------------------------
------------------------------------------------------------
------------------------------------------------------------
------------------------------------------------------------
------------------------------------------------------------
------------------------------------------------------------
------------------------------------------------------------
------------------------------------------------------------
------------------------------------------------------------
------------------------------------------------------------
--------------
>XP_016241555_Exophiala_spinifera
MTSKLSAMFLPGDDSKKES---DT---------------KTSEEPN-----GDNPENAQS
N------VRFASYDQ------------EIGPLEKRRK-ESEPEGVRDED----LSPEAHE
QIRNLAMS-----LQKSRLQESRMANFA---YETVSMPTSR---------VPSRDSDA--
------------PGTPRGSIRPG-HGSISSTFHSPPLTPHG--SKDGRNESVAGGKGQQ-
-------------------K-QDAITPQTSPPPDTQGKRLSQTTSPGH-PISRPASGE--
---KPA--------------------HAPEK-HVARFEIGPSESASP-VDQSPVGT----
PK-----------------------LRPASPQPASPKPAK--------------AEPKLE
PRQ---------FGS--TGRHSLAPAIAAAAERIPRQGSSSDI-AGSEK-RSSIFG-GKK
DPYSHVS-ES-SDRGGLEG--------K-KHGSMSELKRFFRLGGHGHK----HK-----
HH------QESPAT--SAPASRKS-T------------------------STKSGGTGTR
TPP--HQLPP-ASVP--------F------------------------------------
------------------ADDH-SLEAKYGK-FGKVLGSGAGGSVRLLKR--SDGVV---
-------FAVKQFRDRH---SWETE-----K----------DYSKKVTAEFCIGSTLH-H
GNIIETMDIIQEN--H-------RWYEIMEYA-PYDLFAIVMTGKMSRE-----------
-------------------EI---ACAFLQIVNGVSYLHS-MGLAHRDLKLDNVVVS-EH
GIMKLIDFGSATVFRYPFEN-EIVLAS-------------------GIVGSDPYLAPEVY
-------EEKKYDPTATDIWSLAIIFCCMTL-RRFPWKQPRVVDNSYKLFV------A--
--------PPTPGTPVPDSKPRRSSHL----SPDDEHG-SRRPSEGG-------------
SSP---H-----------------------------------------------------
-------SHHHHHSESTET-ESRPAT-----SGGDKQEVIK-------------------
--GP-------------------------------------W------------------
--------RL----------------LR--------------------------------
--ILPRESRH------IIGR------------MLKVN----------PAERA--------
---TMD------------------------------------------------------
------------------------------------------------------------
------------------------------------------------------------
------------------------------------------------------------
------------------------------------------------------------
------------------------------------------------EV--LEDDWVLS
SKV-CY------QEE---------NG-----VVHRA---DNHTHILEAGSGGP-PPAKV-
------------------------------------------------------------
------------------------------------------------------------
------------------------------------------------------------
------------------------------------------------------------
------------------------------------------------------------
------------------------------------------------------------
------------------------------------------------------------
------------------------------------------------------------
------------------------------------------------------------
------------------------------------------------------------
------------------------------------------------------------
------------------------------------------------------------
------------------------------------------------------------
------------------------------------------------------------
------------------------------------------------------------
------------------------------------------------------------
------------------------------------------------------------
------------------------------------------------------------
------------------------------------------------------------
------------------------------------------------------------
------------------------------------------------------------
------------------------------------------------------------
------------------------------------------------------------
------------------------------------------------------------
--------------
>XP_016259106_Exophiala_oligosperma
MTSKLSEMVLPGDDSKKDS---DL---------------KSGGEQK-----SNTPEDTQS
N------VRFASHDE------------EIDPLDTRRK-NSETEGARDEE----LSPEAHE
QIRNLAIS-----LQKSRLQENRMANFA---YETVSMPPSR---------VPSRDSDI--
------------PGTPRSSIRPG-HGSISSAFQSPPLTPHG--SKDGRIDSVAGGKVQQ-
-------------------K-QDAITPQTSPPPDTQGKPLSQTTSPAH-PISRPASGE--
---KPP--------------------HLHEK-TVPKFEIGPSESASP-VDQSPIGT----
PK-----------------------LRPASPQPASPQPAK--------------AEPKLE
TRH---------FGS--TGRHSLAPAIAAAAERIPRPGSSSDI-AGSEK-RSSIFG-GKK
DPYSHVS-ES-SDKGGLDG--------K-KHGSMSELKRFFRLGGHGHK----HK-----
HH------QDSPAT--SAPASRKS-T------------------------STKSGGTGTR
TPP--HQLPP-AAVP--------F------------------------------------
------------------ADDH-SLEARYGK-FGKVLGSGAGGSVRLLKR-SSDGVT---
-------FAVKQFRDRH---SWETE-----K----------DYSKKVTAEFCIGSTLH-H
GNIIETMDIIQEN--H-------RWYEVMEYA-PYDLFAIVMTGKMSRE-----------
-------------------EI---ACAFLQIVNGVSYLHS-MGLAHRDLKLDNVVVS-EH
GIMKLIDFGSATVFRYPFEN-EIVLAS-------------------GIVGSDPYLAPEVY
-------EEKKYDPTATDIWSLAIIFCCMTL-RRFPWKQPRVVDNSYKLFV------S--
--------PPTPGTPVPDSKPRKSSHL----SPDDEHG-SRRPSEGG-------------
NSS---H-----------------------------------------------------
-------THHHHHSDNSEA-ESRPTT-----SGGEKQEVIK-------------------
--GP-------------------------------------W------------------
--------RL----------------LR--------------------------------
--ILPRESRH------IIGR------------MLKVN----------PAERA--------
---TMD------------------------------------------------------
------------------------------------------------------------
------------------------------------------------------------
------------------------------------------------------------
------------------------------------------------------------
------------------------------------------------EV--LEDDWVLS
SKV-CY------QEE---------NG-----VVHRA---DNHTHILEAGSGGP-PPAKV-
------------------------------------------------------------
------------------------------------------------------------
------------------------------------------------------------
------------------------------------------------------------
------------------------------------------------------------
------------------------------------------------------------
------------------------------------------------------------
------------------------------------------------------------
------------------------------------------------------------
------------------------------------------------------------
------------------------------------------------------------
------------------------------------------------------------
------------------------------------------------------------
------------------------------------------------------------
------------------------------------------------------------
------------------------------------------------------------
------------------------------------------------------------
------------------------------------------------------------
------------------------------------------------------------
------------------------------------------------------------
------------------------------------------------------------
------------------------------------------------------------
------------------------------------------------------------
------------------------------------------------------------
--------------
>XP_013320793_Exophiala_xenobiotica
MTSKLSAMFLPGDDSKKES---DS---------------NAGREQN-----RDKEEDVQP
N------VRFASQDE------------EIDPLDGSQR-DPQKGVITDEE----LGPEAHE
QIRNLAMS-----LQKSRLQENRMANFA---YEPVSMPPSR---------VPSRDSDV--
------------PGTPRSSIRPG-HGSISSAFQSPPLTPHG--SKDGRTDSVGAGKSHQ-
-------------------K-QDAITPQTSPPPESQGRALSQTTSPSH-PISRPASGE--
---KPT--------------------IGQEK-RVPKFEIGPSESASP-VDQSPVGT----
PK-----------------------LRPASPQPASPQPAK--------------AEAKVE
PRH---------FGS--TGRHSLAPAIAAAAERIPRPGSSSDL-AGSEK-RSSIFG-GKK
DPYSHVS-EN-SEKGGLDG--------K-KHGSMSELKRFFRLGGHGHK----HK-----
HQ------QESPAT--SAPASRKS-T------------------------STKS---GTR
TPP--HQAPP-AAVP--------F------------------------------------
------------------ADEH-SLEAKYGK-FGKVLGSGAGGSVRLLKR-SSDGVT---
-------FAVKQFRDRH---SWESE-----K----------DYSKKVTAEFCIGSTLH-H
GNIIETMDIIQEN--N-------RWYEVMEYA-PYDLFAIVMTGKMSRE-----------
-------------------EI---ACAFLQIVNGVSYLHS-MGLAHRDLKLDNVVVS-EH
GIMKLIDFGSATVFRYPFEN-EIVLAS-------------------GIVGSDPYLAPEVY
-------EEKKYDPTATDIWSLAIIFCCMTL-RRFPWKQPRLVDNSYKLFV------S--
--------PPTPGTPVPDSKPRKSSTL----SPEEENG-SRRPSEA--------------
-AS---H-----------------------------------------------------
-------SHHHHHSESPET-DSRPTT-----SSGDKQEVIK-------------------
--GP-------------------------------------W------------------
--------RL----------------LR--------------------------------
--ILPRESRH------IIGR------------MLKVD----------PAERA--------
---TMD------------------------------------------------------
------------------------------------------------------------
------------------------------------------------------------
------------------------------------------------------------
------------------------------------------------------------
------------------------------------------------EV--LEDDWVLS
SKV-CY------QEE---------NG-----VVHRA---DNHTHVLEAGSGGP-PPAKV-
------------------------------------------------------------
------------------------------------------------------------
------------------------------------------------------------
------------------------------------------------------------
------------------------------------------------------------
------------------------------------------------------------
------------------------------------------------------------
------------------------------------------------------------
------------------------------------------------------------
------------------------------------------------------------
------------------------------------------------------------
------------------------------------------------------------
------------------------------------------------------------
------------------------------------------------------------
------------------------------------------------------------
------------------------------------------------------------
------------------------------------------------------------
------------------------------------------------------------
------------------------------------------------------------
------------------------------------------------------------
------------------------------------------------------------
------------------------------------------------------------
------------------------------------------------------------
------------------------------------------------------------
--------------
>XP_007728004_Capronia_coronata
MTSKLSAMFFPGDDPKKEEEGTEDSDAQKSEQAADVGVLDTSESQAENPERRETADSSQP
N------VRFASENE------------EIDPVDESRRKVPQTGDHRDDD----LSPEAQQ
QIRSLATS-----LQKSKLQENRMANFA---YEAVSMPPSR---------VPSRDSDA--
------------PDTPRSSIRHG-QGSISSAFQSPPLTPHG--SKDSRADTTASGRGQH-
-------------------ASSNAITPQTSPPPDAHGRALSQSLSPTQ-SVSRPSSSEQQ
T-SNPE--------------------IRHHK-VVPKFEIGPSESASP-TDQSPVGT----
PR-----------------------LRPSSTPPEIKPPQPKSELPQS-------KAGLSD
HRH---------FGS--TGKNSLAPAIAAAAERIPRAGSSSDI-VG-DK-RTSIFG-TKK
DPYSHLS-DAASEKGGLE---------K-KHGSMSELKRFFRIGGHSHK----HK----G
HHG--TPRDQSP-S--SVPASRKP-T------------------------STKT---GTR
TPP--HQAPP-VNVP--------F------------------------------------
------------------MDEH-SLEARYGK-FGKVLGSGAGGSVRLLKR-SSDGVT---
-------FAVKQFRDRH---SWESE-----K----------DYNKKVTAEFCIGSTLH-H
GNIIETMDIIHEN--N-------RWYEVMEYA-PYDLFAIVMTGKMSRE-----------
-------------------EI---ACAFLQIVNGVSYLHS-MGLAHRDLKLDNVVVS-EH
GIMKLIDFGSATVFRYPFEN-EIVLAS-------------------GIVGSDPYLAPEVY
-------EEKKYDPTATDIWSLAIIFCCMSL-RRFPWKQPRLVDNSYRLFV------A--
--------TPTPGTPVPDSKPRKSSRL----ITEHDEG-SRRPSEAN-------------
DSSS--S-----------------------------------------------------
-------HHHQHSSENTST-ETRPST-----SGGDKQEVIK-------------------
--GP-------------------------------------W------------------
--------RL----------------LR--------------------------------
--ILPRESRH------IIGR------------MLKVD----------PAERA--------
---TMD------------------------------------------------------
------------------------------------------------------------
------------------------------------------------------------
------------------------------------------------------------
------------------------------------------------------------
------------------------------------------------EV--LEDDWVLS
SQV-CY------QEE---------TG-----VVHRA---QNHTHILEAGSGGP-PPAKV-
------------------------------------------------------------
------------------------------------------------------------
------------------------------------------------------------
------------------------------------------------------------
------------------------------------------------------------
------------------------------------------------------------
------------------------------------------------------------
------------------------------------------------------------
------------------------------------------------------------
------------------------------------------------------------
------------------------------------------------------------
------------------------------------------------------------
------------------------------------------------------------
------------------------------------------------------------
------------------------------------------------------------
------------------------------------------------------------
------------------------------------------------------------
------------------------------------------------------------
------------------------------------------------------------
------------------------------------------------------------
------------------------------------------------------------
------------------------------------------------------------
------------------------------------------------------------
------------------------------------------------------------
--------------
>XP_007733354_Capronia_epimyces
-------MLLPGGEAKKEK--------------------DSNDGQTETPENRETAESSQH
S------VRFASQNE------------EIDPHDENRRDTPQAGAVRDEG----LSSEAHE
QIRNLAMS-----LQRSRLQENRMSHFG---YEAVSMPPSR---------VPSRESDA--
------------PETPRSSIRQG-HGSLSSAFHSPPLTPHG--SKDSRADIAGAAKGQQ-
-------------------A-SNAITPQTSPPPDSHGRGLSQSTSPSQ-SVSRPSSSEQQ
S-TRSS--------------------LGHHK-LVPKFEIGPSESASP-TDESPVGT----
PK-----------------------LRPSSPQLEVQP-------PQS-------KTGSSE
HRH---------FGS--TGKNSLAPAIAAAAERIPRAGSSTDV-SG-DK-RSSIFG-NKK
DPYSYLS-DAASEKGGLEG--------K-KHGSMSELKRFFRLGGHSNK----HKHHHHH
HHG--APRDESPAS--SVPASRR---------------------------STKT---GTR
TPP--HQAPP-VNVP--------F------------------------------------
------------------MDEH-SLEAKYGK-FGKVLGSGAGGSVRLLKR-SSDGVT---
-------FAVKQFRDRH---SWESE-----K----------DYNKKVTAEFCIGSTLH-H
GNIIETMDIIHEN--S-------RWYEVMEYA-PYDLFAIVMTGKMTRE-----------
-------------------EI---ACAFLQIVNGVSYLHS-MGLAHRDLKLDNVVVS-EH
GIMKLIDFGSATVFRYPFEH-EIVLAS-------------------GIVGSDPYLAPEVY
-------EEKKYDPTATDIWSLAIIFCCMSL-RRFPWKQPRLVDNSYRLFV------A--
--------TPTPGTPVPDSKPRKSSRT----LAEPDDG-SRRPSEAH-------------
ESSS--S-----------------------------------------------------
-------HHHQHHSESAGT-ESRPGT-----SGGDKQEVIK-------------------
--GP-------------------------------------W------------------
--------RL----------------LR--------------------------------
--ILPRESRH------IIGR------------MLKVD----------PAERA--------
---TMD------------------------------------------------------
------------------------------------------------------------
------------------------------------------------------------
------------------------------------------------------------
------------------------------------------------------------
------------------------------------------------EV--LEDEWVLS
SQV-CY------QEE---------NG-----VVHRA---QNHTHTLEAGSGGP-PPTKV-
------------------------------------------------------------
------------------------------------------------------------
------------------------------------------------------------
------------------------------------------------------------
------------------------------------------------------------
------------------------------------------------------------
------------------------------------------------------------
------------------------------------------------------------
------------------------------------------------------------
------------------------------------------------------------
------------------------------------------------------------
------------------------------------------------------------
------------------------------------------------------------
------------------------------------------------------------
------------------------------------------------------------
------------------------------------------------------------
------------------------------------------------------------
------------------------------------------------------------
------------------------------------------------------------
------------------------------------------------------------
------------------------------------------------------------
------------------------------------------------------------
------------------------------------------------------------
------------------------------------------------------------
--------------
>XP_009153602_Exophiala_dermatitidis
MTSKLSAMFFPGGDSKKEK--------------------GSNEDQGDLPENTENTQSSQP
N------VRFASQNE------------EIDPVDDTRRKIPQADEAEDQE----LTPEAHE
QIRNLAMS-----LQKSRLQENRMSNFA---YEAVSMPPSR---------VPSRDSDS--
------------PQTPRGSVGHG-HGSVSSTFQSPPLTPHG--SKDGRNDTGPAPRGQQ-
-------------------A-SNAITPQTSPPPDAHGRALSHSISPTQVPGSKPPPSEQQ
QIGKPE--------------------AGHHK-VIPRFEIGPSESASP-TDESPAGT----
PK-----------------------LRPSEPSQEVRPPTPKVEQPQP-------RAGPPE
HRH---------FGS--TGKNSLAPAIAAAAERIPRAGSSSDL-LG-SE-KRSIFG-SKK
DPYGYLS-DAGSEKSGLGE--------R-KHGSMSELKRFFRLGGHGHK----HK----H
HHGTSTPRDESPAS--SVPPSRK---------------------------STKS---GTR
TPP--HQAPP-ANVP--------F------------------------------------
------------------MDEH-SLEAKYGK-FGKVLGSGAGGSVRLLKR-SSDGVT---
-------FAVKQFRERH---SWESE-----K----------DYNKKVTAEFCIGSTLH-H
GNIIETMDIIHEN--N-------RWYEVMEYA-PYDLFAIVMTGKMTRE-----------
-------------------EI---ACAFLQIVNGVSYLHS-MGLAHRDLKLDNVVVS-EH
GIMKLIDFGSATVFRYPFEN-EIVLAS-------------------GIVGSDPYLAPEVY
-------EEKKYDPTATDIWSLAIIFCCMSL-RRFPWKQPRLVDNSYRLFV------A--
--------TPTPGTPVPDSRPRKSARL----ITPSEDS-RRNSSETQ-------------
DGSS--S-----------------------------------------------------
-------HHHQHHSDNTGS-ESRPST-----SGGDKQEVIK-------------------
--GP-------------------------------------W------------------
--------RL----------------LR--------------------------------
--ILPRESRH------IIGR------------MLKVD----------PAERA--------
---TMD------------------------------------------------------
------------------------------------------------------------
------------------------------------------------------------
------------------------------------------------------------
------------------------------------------------------------
------------------------------------------------EV--LEDDWVLS
SQV-CY------QEE---------NG-----VVHRA---QNHTHILEAGSGGP-PPAKV-
------------------------------------------------------------
------------------------------------------------------------
------------------------------------------------------------
------------------------------------------------------------
------------------------------------------------------------
------------------------------------------------------------
------------------------------------------------------------
------------------------------------------------------------
------------------------------------------------------------
------------------------------------------------------------
------------------------------------------------------------
------------------------------------------------------------
------------------------------------------------------------
------------------------------------------------------------
------------------------------------------------------------
------------------------------------------------------------
------------------------------------------------------------
------------------------------------------------------------
------------------------------------------------------------
------------------------------------------------------------
------------------------------------------------------------
------------------------------------------------------------
------------------------------------------------------------
------------------------------------------------------------
--------------
>XP_013258181_Exophiala_aquamarina
------------------------------------------------------------
------------------------------------------------------------
------MS-----LQKSRIQESRMANFA---YETVSMPPSR---------VPSRESEA--
------------PGTPRGSIRQG-HGSLSSAVHSPPLTPHG--SKDGKADAAAAGRSQQ-
-------------------T-QSAITPQTSPPPDSHGRALSQSISPGQ-AISRPSSSEQG
N-IRSD--------------------QRDPK-KAARFEIGPSESASP-VDQSPVGT----
PK-----------------------LSPASPQP-------AKASLTEAKI---EQRE---
QRH---------FGS--TGRNSLAPAIAAAAERLPRPGSSGDL-SGSEK-RSSIFG-GKK
DPYSHVT-ESGSDRSGFGE--------K-KHGSMSELKRFFRLGGHGHKDKH-HK-----
HEK--H--QESPAA--SVPASRKS--------------------------SYKS---GTR
TPP--HQTPPSSNVP--------F------------------------------------
------------------MDEH-SLEAKYGK-FGKVLGSGAGGSVRLLKR-SSDGVT---
-------FAVKQFRDKH---SWESE-----R----------DYSKKVTAEFCIGSTLH-H
GNIIETMDIIQEN--N-------RWYEVMEYA-PYDLFATVMTGKMTRE-----------
-------------------EI---ACAFLQIVNGVSYLHS-MGLAHRDLKLDNVVVS-EH
GIMKVIDFGSATVFRYPFEN-DIVLAS-------------------GIVGSDPYLAPEVY
-------DERKYDPTATDIWSLAIIFCCMSL-RRFPWKQPRVIDNSYKLFV------S--
--------PPTPGTPVPDSHPRKGSHL----SPTEDG--SRRLSEAN-------------
GSS---S-----------------------------------------------------
-------SHHHHHSDSVDG-ESRPAT-----SSGDKQEVIK-------------------
--GP-------------------------------------W------------------
--------RL----------------LR--------------------------------
--ILPRESRH------IIGR------------MLKVD----------PSERA--------
---SMD------------------------------------------------------
------------------------------------------------------------
------------------------------------------------------------
------------------------------------------------------------
------------------------------------------------------------
------------------------------------------------EV--LEDEWVLG
SKV-CY------QEE---------NG-----TVHRA---EGHTHVLEPGSGGP-PPAKV-
------------------------------------------------------------
------------------------------------------------------------
------------------------------------------------------------
------------------------------------------------------------
------------------------------------------------------------
------------------------------------------------------------
------------------------------------------------------------
------------------------------------------------------------
------------------------------------------------------------
------------------------------------------------------------
------------------------------------------------------------
------------------------------------------------------------
------------------------------------------------------------
------------------------------------------------------------
------------------------------------------------------------
------------------------------------------------------------
------------------------------------------------------------
------------------------------------------------------------
------------------------------------------------------------
------------------------------------------------------------
------------------------------------------------------------
------------------------------------------------------------
------------------------------------------------------------
------------------------------------------------------------
--------------
>XP_016225471_Exophiala_mesophila
MTSKLSSMFFPGEDPKDSK---GS---------------NTQENKS--ADP---GAAERS
N------VRFAAQDE------------EIDPLDESRR-NSNLGDARDED----LTPEAHE
QIRNLAMT-----LQKSRLQENRMANFA---YEPVSMPASR---------VHSRESEA--
------------SGTPRGSTRQG-HSSVSSAVHSPPLTPHG--SKDGRADSVTSTRGQQ-
-------------------G-QSAITPQTSPPSDLQGRSLSQSISPSQ-ATPHPQRHEG-
----AD--------------------SKRP-----RFEIGPSESASP-V-ESPVGT----
PS-----------------------LRPASPQPGTLPQSRAGAALTEAKVEKTEQREASQ
QRH---------FGS--VGRGSLAPAIAAAAERLPRPGSSGDL-GASEK-RSSIFG-SKK
DPYSHVT-DSGSERSGLEG--------K-KHGSMSELKRFFRL---GHKDKH-HK-----
HDR--H--SDSPAP--SVPVSRKS--------------------------SSKS---GTR
TPP--HQAPP-PNVP--------F------------------------------------
------------------ADDH-SLEAKYGK-FGKVLGSGAGGSVRLLKR-SSDGVT---
-------FAVKQFREKH---SWESE-----K----------DYSKKVTAEFCIGSTLH-H
GNIIETMDIIQEN--H-------RWFEVMEYA-PYDLFATVMTGKMTRE-----------
-------------------EI---ACSFLQIVNGVSYLHS-MGLAHRDLKLDNVVIS-EH
GIMKIIDFGSATVFRYPFEN-DIVLAT-------------------GIVGSDPYLAPEVY
-------DERKYDPTATDIWSLAIIFCCMSL-RRFPWKQPRIIDNSYKLFV------S--
--------PPTPGTPVPDSQPRRASHL----SPQDDG--HRRGSEAN-------------
GSS---S-----------------------------------------------------
-------SHQHHHSDAHEGSDSRPTT-----SSGEKQEVIK-------------------
--GP-------------------------------------W------------------
--------RL----------------LR--------------------------------
--ILPRESRH------IIGR------------MLKVD----------PSERA--------
---SME------------------------------------------------------
------------------------------------------------------------
------------------------------------------------------------
------------------------------------------------------------
------------------------------------------------------------
------------------------------------------------EV--LEDEWILG
AKV-CY------QEE---------NG-----TIHRA---EGHTHVLEAGSGGP-PPAKV-
------------------------------------------------------------
------------------------------------------------------------
------------------------------------------------------------
------------------------------------------------------------
------------------------------------------------------------
------------------------------------------------------------
------------------------------------------------------------
------------------------------------------------------------
------------------------------------------------------------
------------------------------------------------------------
------------------------------------------------------------
------------------------------------------------------------
------------------------------------------------------------
------------------------------------------------------------
------------------------------------------------------------
------------------------------------------------------------
------------------------------------------------------------
------------------------------------------------------------
------------------------------------------------------------
------------------------------------------------------------
------------------------------------------------------------
------------------------------------------------------------
------------------------------------------------------------
------------------------------------------------------------
--------------
>XP_013275514_Rhinocladiella_mackenziei
MTSKLSSMLLPGDESNTDK---DA---------------KTDQDSH--CDKPDNAESSQS
N------VQLASEEE------------EVEPLDGTRR-TSQAG---GEE----FNPDAHE
QIRSLAMS-----LPKARLQENRMANFA---YETVSMPPSR---------VPSRDSEA--
------------PGTPRGSIRQG-HDSISSAFQSPPLTPHG--SKDGKIDSASAARGQQ-
-------------------A-QAAITPQTSPPPESHSQALSQSISPSH-PVSRPSSSEQS
S-PKVD--------------------QGREK-RIPKFEIGPSESASP-TDQSPVGT----
PK-----------------------LRPSSPQPGKLPPSKAG------------QTE---
PRH---------FGS--TGRGSLAPAIAAAAERIPRQGSSGDI-SGSEK-RASIFG-NKK
DPYLHLN-DSGSEKAGLDG--------K-KHGSMSELKRFFRIGGHGHGHGHGHK-----
H-K--HTPQVSAAS--SVPASRKS-T------------------------SSKS---GTR
TPP--HQAPP-TNVP--------F------------------------------------
------------------MDEH-SLEAKYGK-FGKVLGSGAGGSVRLLKR-SSDGVT---
-------FAVKQFREKH---SWESE-----K----------DYSKKVTAEFCIGSTLH-H
GNIIETMDIIQEN--H-------RWYEVMEYA-PYDLFAIVMTGKMSRE-----------
-------------------EI---ACSFLQIVNGVSYLHS-MGLAHRDLKLDNVVVS-EH
GIMKLIDFGSATVFRYPFEN-DIVLAS-------------------GIVGSDPYLAPEVY
-------EEKKYDPTATDIWSLAIIFCCMSL-RRFPWKQPRIVDNSYKLFV------S--
--------PPTPGTPVPDSKPRKALHA----SPNEE----RHHSEAN-------------
GNH---S-----------------------------------------------------
-------NHHHHYSESADGGESRPTT-----SSGDKQEVIK-------------------
--GP-------------------------------------W------------------
--------RL----------------LR--------------------------------
--ILPRESRH------IIGR------------MLKVD----------PAERA--------
---TMD------------------------------------------------------
------------------------------------------------------------
------------------------------------------------------------
------------------------------------------------------------
------------------------------------------------------------
------------------------------------------------EV--LEDDWVLS
SKV-CY------QEE---------NG-----TVHRA---EGHTHILEAGSGGP-PPAKV-
------------------------------------------------------------
------------------------------------------------------------
------------------------------------------------------------
------------------------------------------------------------
------------------------------------------------------------
------------------------------------------------------------
------------------------------------------------------------
------------------------------------------------------------
------------------------------------------------------------
------------------------------------------------------------
------------------------------------------------------------
------------------------------------------------------------
------------------------------------------------------------
------------------------------------------------------------
------------------------------------------------------------
------------------------------------------------------------
------------------------------------------------------------
------------------------------------------------------------
------------------------------------------------------------
------------------------------------------------------------
------------------------------------------------------------
------------------------------------------------------------
------------------------------------------------------------
------------------------------------------------------------
--------------
>XP_017999016_Phialophora_attinorum
MTSKLSSVLFPGGDADKND------------------------------NKPAQSDSDKS
N------VRFAAQDE------------QIEPITD----LTDSGDTRPED----LSPQAHE
QIRHLAMT-----LQKSRLQENRMANFA---YEPVSMPPSR---------VPSRESDAP-
------------PGSPRGSVSRGQHGSISGAVQSPPLTPAG--SKDDRTESSAN------
---------------------------QTSTRPT---------------SGSEPSTSHTD
K-----------------------------K-HVPRFEIGPSDSQTS-LSQSPVQSPGSR
PG-----------------------SRPSSPAPGK-----------------------QE
PRH---------FGS--TGRNSIAPAIAAAAEKLPKPHDSSD------K-RGSIFGGSKK
DGLGHLKDESTTSLGG--D--------K-KHGSMSELKRFFRL-GHKDK----HK-----
H----SPQTESPAA--SQTSTRRSVA------------------------SSKGVGSGTK
TPP--HQAPP-ANVP--------F------------------------------------
------------------ADEH-GLEAKYGK-FGKVLGSGAGGSVRLLKR-SSDGVT---
-------FAVKQFREKH---SWESE-----K----------DYSKKVTAEFCIGSTLH-H
GNIIETMDIIQEG--S-------RWYEVMEYA-PYDLFATVMTGKMTRE-----------
-------------------EI---ACSFLQIVSGVSYLHS-MGLAHRDLKLDNVVVS-EH
GIMKIIDFGSATVFRYPFEE-DIVLAS-------------------GIVGSDPYLAPEVY
-------DERKYDPTATDIWSLAIIFCCMTL-RRFPWKQPRIVDNSYKLFV------S--
--------PPTPGTPVPDSKPRRASEMPSANAVQDD---HRRQSEPQ-------------
------T-----------------------------------------------------
-------NHHHHHDHSS---EQGSES-----RSGDKQEVIK-------------------
--GP-------------------------------------W------------------
--------RL----------------LR--------------------------------
--ILPRESRH------IIGR------------MLKVD----------PAERA--------
---SMD------------------------------------------------------
------------------------------------------------------------
------------------------------------------------------------
------------------------------------------------------------
------------------------------------------------------------
------------------------------------------------EV--LEDEWVLG
SRV-CS------QEM---------NG-----QVHRA---EGHSHTLEAGSGGA-PPAKV-
------------------------------------------------------------
------------------------------------------------------------
------------------------------------------------------------
------------------------------------------------------------
------------------------------------------------------------
------------------------------------------------------------
------------------------------------------------------------
------------------------------------------------------------
------------------------------------------------------------
------------------------------------------------------------
------------------------------------------------------------
------------------------------------------------------------
------------------------------------------------------------
------------------------------------------------------------
------------------------------------------------------------
------------------------------------------------------------
------------------------------------------------------------
------------------------------------------------------------
------------------------------------------------------------
------------------------------------------------------------
------------------------------------------------------------
------------------------------------------------------------
------------------------------------------------------------
------------------------------------------------------------
--------------
>NP_587949_Schizosaccharomyces_pombe
-----------------------------------MSVTPPNVQFNLNGDSDHKSDNSSS
S------LENKLDTELKITSPPRNPPQRLHPVDFSEHADTDDDMNHPLP-----RVQSPV
HIKN---------HIDPKLAEDRYRSSAARHFEPISIPPSA---------ITSEDEDDY-
------------------------HGSANSSTVLPPRTENALHAASPK------------
---------------------PSGSTGYTSP-------ALSQNSGSGGEGESDEGSFNTQ
------------------------------------------------HHRSPIFQ----
-------------------------AYPSSEDLVGDPNDPYRR-----------TRRAPI
KTNPHDIPSQFIFRK-----------------------------LGLHHGKHGHHGHSGS
LSLKSLVPNHHDKHDKHDK--------HEKHHSSLDLRRFFKSHQKTDK-----------
--------EKKPSV------SKSKSS----------------------------------
-----------AN----------L------------------------------------
------------------QDDHFGLFKKYGK-FGRMLGSGAGGSVRIMKR-SSDGKI---
-------FAVKEFRARR---PTETE-----R----------EYARKVTAEFCIGSALH-H
TNIIETLDIVEEN--K-------KFYEVMEYA-PYDMFSIVMSGKMTMP-----------
-------------------EV---YCCFKQLLSGVAYLHS-MGLAHRDLKLDNLVVD-SN
CFVKIIDFGSAVVFKYPFEA-DIVEAT-------------------GVVGSDPYLAPETL
-------VRKLYDPRAVDIWSSAIIFCCMAL-RRFPWKYPKLSDNSFRLFCMKQPSND--
--------AESPSDILADIKKQRL------------------------------------
------------------------------------------------------------
-------VEQGCEPIRKTDESHSPNS-KTDNSSTHKQELY--------------------
--GP-------------------------------------W------------------
--------RL----------------LR--------------------------------
--LLPRETRA------VIAH------------MLELD----------PVKRY--------
---DIH------------------------------------------------------
------------------------------------------------------------
------------------------------------------------------------
------------------------------------------------------------
------------------------------------------------------------
------------------------------------------------RV--FADNWIND
ISM-CH------ME----------NG-----KVIHS---PTHVHNLVASEESPAPPAKH-
------------------------------------------------------------
------------------------------------------------------------
------------------------------------------------------------
------------------------------------------------------------
------------------------------------------------------------
------------------------------------------------------------
------------------------------------------------------------
------------------------------------------------------------
------------------------------------------------------------
------------------------------------------------------------
------------------------------------------------------------
------------------------------------------------------------
------------------------------------------------------------
------------------------------------------------------------
------------------------------------------------------------
------------------------------------------------------------
------------------------------------------------------------
------------------------------------------------------------
------------------------------------------------------------
------------------------------------------------------------
------------------------------------------------------------
------------------------------------------------------------
------------------------------------------------------------
------------------------------------------------------------
--------------
```
