## Supplementary material for "Coding Sequence Insertions in Fungal Genomes are Intrinsically Disordered and can Impart Functionally-Important Properties on the Host Protein": MAFFT_MSAs: XP_711682.2_blasthits_MAFFT.txt

```
>XP_711682_Candida_albicans
------------------------------------------------------------
------------------------------------------------------------
------------------------------------------------------------
------------------------------------------------------------
-----------------------MLSS---------------------------------
------------------------------------------------------------
------------------------------------------------------------
------------------------------------------------------------
------------------------------------------------------------
--------------------------TLRRSVRAQSKNLPAF----ARRAYAV-------
------SPSAQALISKSVQDVDPEMADILNQERTRQKNSITLIPSENFTSKAVMDLLGSE
MQNKYSEGYPGERYYGGNEIIDKAEALCQKRALEAFGLDPSQWGVNVQPLSGAPANLYAY
SAILEVGDRIMGLDLPHGGHLSHGYQTNT-TKISYISKYFQTMPYRLNEETGIIDYDTLE
KNAQLFRPKVIVAGASAYSRVIDYKRMRQIADKVGAYLLSDMAHISGLVSAGVTDSPFPY
SDIVTTTTHKSLRGPRGAMIFFRKGIRKV---TKK-GKEIPYELERKINFSVFPGHQGGP
HNHTISALAVALKQCTEPEYVKYQQEVVSNAKHFADALVS------KGFKLVSDGTDTHL
ILVDLRSRNIDGARVEAVLERANIAANKNTVPGDVSALFPSGLRVGTPAMTTRGFGPEEF
DKVAEFIDQAVNIAIEL-K-AQE--QGKVPKE--LLASFKKLADESD---KVKQLDKEVV
SWV---------------------------------------------------------
------------------------------------------------------------
------------------------------------------------------------
------------------------------------------------------------
SKYP--------------------------------------------------------
----------VPGEL---------------------------------------------
------------------------------------------------------------
------------------------------------------------------------
------------------------------------------------------------
------------------------------------------------------------
------------------------------------------------------------
------------------------------------------------------------
------------------------------------------------------------
------------------------------------------------------------
------------------------------------------------------------
------------------------------------------------------------
------------------------------------------------------------
------------------------------------------------------------
------------------------------------------------------------
----
>XP_002421509_Candida_dubliniensis
------------------------------------------------------------
------------------------------------------------------------
------------------------------------------------------------
------------------------------------------------------------
-----------------------MLSS---------------------------------
------------------------------------------------------------
------------------------------------------------------------
------------------------------------------------------------
------------------------------------------------------------
--------------------------TLRRSVRAPSKNLPVF----ARRSYAI-------
------SPSAQALISKSVQEVDPEMADILNQERIRQKNSITLIPSENFTSKAVMDLLGSE
MQNKYSEGYPGERYYGGNEIIDKAEALCQKRALEAFGLDPSQWGVNVQPLSGAPANLYAY
SAILEVGDRIMGLDLPHGGHLSHGYQTNT-TKISYISKYFQTMPYRLNEETGIIDYDTLE
KNAQLFRPKVIVAGASAYSRVIDYKRMRQIADKVGAYLLSDMAHISGLVSAGVTDAPFPY
SDIVTTTTHKSLRGPRGAMIFFRKGIRKV---TKK-GKEIPYELERKINFSVFPGHQGGP
HNHTISALAVALKQCTEPEYVKYQQEVVSNAKHFADALVS------KGFKLVSDGTDTHL
ILVDLRSRNIDGARVEAVLERANIAANKNTVPGDVSALFPSGLRVGTPAMTTRGFGPEEF
DKVAEFIDQAVNIAIEL-K-AQE--QGKVPKE--LLASFKQLADESN---KVKQLDKEVV
SWV---------------------------------------------------------
------------------------------------------------------------
------------------------------------------------------------
------------------------------------------------------------
SKYP--------------------------------------------------------
----------VPGEL---------------------------------------------
------------------------------------------------------------
------------------------------------------------------------
------------------------------------------------------------
------------------------------------------------------------
------------------------------------------------------------
------------------------------------------------------------
------------------------------------------------------------
------------------------------------------------------------
------------------------------------------------------------
------------------------------------------------------------
------------------------------------------------------------
------------------------------------------------------------
------------------------------------------------------------
----
>XP_002550843_Candida_tropicalis
------------------------------------------------------------
------------------------------------------------------------
------------------------------------------------------------
------------------------------------------------------------
-----------------------MLSS---------------------------------
------------------------------------------------------------
------------------------------------------------------------
------------------------------------------------------------
------------------------------------------------------------
--------------------------TL-RSVRSQSKRLPVF----V-RTYAV-------
------SPTAQALISKSVEEVDPEMADILNQERTRQKNSITLIPSENFTSKAVMDLLGSE
MQNKYSEGYPGERYYGGNEIIDKAEALCQKRALEAFNLDPNEWGVNVQPLSGAPANLYAY
SAILEVGDRIMGLDLPHGGHLSHGYQTNT-TKISYISKYFQTMPYRLNEETGIIDYDTLE
KNAQLFRPKVIVAGASAYSRVIDYKRMKQIADKVGAYLMSDMAHISGLVSAGVTDSPFPY
SDIVTTTTHKSLRGPRGAMIFFRKGIRKV---TKK-GKEIPYELERKINFSVFPGHQGGP
HNHTISALAVALKQCSAPEYKQYQQDVISNAKHFADALVS------KGFKLVSDGTDTHL
ILVDLRSRNIDGARVEAVLERANIAANKNTVPGDVSALFPSGLRVGTPAMTTRGFGPEEF
DKVAEFIDKAVNIAIEL-K-AQE--QGKVPKE--LLASFKKLADESD---KVKELDQEVV
SWV---------------------------------------------------------
------------------------------------------------------------
------------------------------------------------------------
------------------------------------------------------------
SKYP--------------------------------------------------------
----------VPGEL---------------------------------------------
------------------------------------------------------------
------------------------------------------------------------
------------------------------------------------------------
------------------------------------------------------------
------------------------------------------------------------
------------------------------------------------------------
------------------------------------------------------------
------------------------------------------------------------
------------------------------------------------------------
------------------------------------------------------------
------------------------------------------------------------
------------------------------------------------------------
------------------------------------------------------------
----
>XP_003871181_Candida_orthopsilosis
------------------------------------------------------------
------------------------------------------------------------
------------------------------------------------------------
------------------------------------------------------------
-----------------------MISA---------------------------------
------------------------------------------------------------
------------------------------------------------------------
------------------------------------------------------------
------------------------------------------------------------
--------------------------SI-RTLRTSRLAIQSV----TKRSYAV-------
------SSKAQALLSKPVQEVDPEMADILNQEKVRQKNSITLIPSENFTSKAVMDLLGSE
MQNKYSEGYPGERYYGGNEIIDKAESLCQKRALEAFNLNPEEWGVNVQPLSGAPANLYAY
SAILDVGDRIMGLDLPHGGHLSHGYQTNT-TKISFVSKYFQTMPYRLNEETGVIDYDTLE
KNAELFRPKVIVAGASAYSRVIDYKRMKQIADKVGAYLLSDMAHISGLVSAGVTDSPFPY
SDIVTTTTHKSLRGPRGSMIFFRKGIRKV---TKK-GKEIPYDLERKINFSVFPGHQGGP
HNHTISALAVALKQCTEPEYKQYQQEVVDNAKHFADALES------KGFQLVSGGTDTHL
ILLNLNSKNIDGARLEAVLERANIAANKNTIPGDKSALFPSGLRVGTPAMTTRGFGFDEF
SKVADFIEQAVTIAVDL-K-SKE--QGKVPKE--LLASFKSLADESK---EVKELGDEVA
KWA---------------------------------------------------------
------------------------------------------------------------
------------------------------------------------------------
------------------------------------------------------------
SQYP--------------------------------------------------------
----------VPGDL---------------------------------------------
------------------------------------------------------------
------------------------------------------------------------
------------------------------------------------------------
------------------------------------------------------------
------------------------------------------------------------
------------------------------------------------------------
------------------------------------------------------------
------------------------------------------------------------
------------------------------------------------------------
------------------------------------------------------------
------------------------------------------------------------
------------------------------------------------------------
------------------------------------------------------------
----
>XP_001523743_Lodderomyces_elongisporus
------------------------------------------------------------
------------------------------------------------------------
------------------------------------------------------------
------------------------------------------------------------
-----------------------MLSR---------------------------------
------------------------------------------------------------
------------------------------------------------------------
------------------------------------------------------------
------------------------------------------------------------
--------------------------SF-KSARTVR----------ALMSSTA-------
------SVRSLSFLSKPVSEVDPEMASILEQERTRQRQCISLIPSENYTSKSVMELLGSE
MQNKYSEGYPGERYYGGNKIIDKSESLCQQRALEAFGLNPEEWGVNVQALSGAPANLYTY
SAILEVGDRIMGLDLPHGGHLSHGYQTNT-AKISFISKYFQTMPYRLDELTGLIDYDTLE
KNAQLFRPKVIVAGASAYSRVIDYKRMKQIADKVGAYLMSDMAHISGLVSAGVTESPFPY
SDIVTTTTHKSLRGPRGAMIFFRKGIRKV---TKK-GKEIPYELERKINFSVFPGHQGGP
HNHTISALAVALKQCAEPDYKKYQQAVVDNAKHFANELQS------KGFDLVSGGTDTHL
ILVDLSSKKIDGARVEAVLERANIAANKNTIPGDTSALFPSGLRVGTPAMTTRGFGFDEF
TKVAELMDEAVAIAIEL-K-AKE--QGKVPKE--LLASFKKLADESD---KVKELGQRVA
EWT---------------------------------------------------------
------------------------------------------------------------
------------------------------------------------------------
------------------------------------------------------------
TTYP--------------------------------------------------------
----------VPGDL---------------------------------------------
------------------------------------------------------------
------------------------------------------------------------
------------------------------------------------------------
------------------------------------------------------------
------------------------------------------------------------
------------------------------------------------------------
------------------------------------------------------------
------------------------------------------------------------
------------------------------------------------------------
------------------------------------------------------------
------------------------------------------------------------
------------------------------------------------------------
------------------------------------------------------------
----
>XP_007377652_Spathaspora_passalidarum
------------------------------------------------------------
------------------------------------------------------------
------------------------------------------------------------
------------------------------------------------------------
------------------------------------------------------------
------------------------------------------------------------
------------------------------------------------------------
------------------------------------------------------------
------------------------------------------------------------
------------------------------------------------------------
------------------------------------------------------------
-------------------------------ALEAFGLDPAEWGVNVQPLSGAPANLYAY
SAILEVGDRIMGLDLPHGGHLSHGYQTAT-TKISYISKYFQTMPYRLNEETGLIDYDMLE
KTATLFRPKVIVAGASAYSRVIDYARMKKIATKVGAYLMSDMAHTSGLVSAGVTDSPFPH
SDIVTTTTHKSLRGPRGAMIFFRKGIRKV---TKK-GKEIPYELEQKINFSVFPGHQGGP
HNHTISALAVALKQCQEPEYKQYQQDVVDNAKHFADTLLE------RGFKLVSGGTDTHL
ILIDLRSKNIDGARVEAVLERANIAANKNTVPGDVSALFPSGLRVGTPAMTTRGFGKEDF
TKVSEYIDRAVEISKEL-K-QQE--QGKVPKE--LLASFKKLADESS---AVKELGEEVA
KWA---------------------------------------------------------
------------------------------------------------------------
------------------------------------------------------------
------------------------------------------------------------
STFP--------------------------------------------------------
----------VPGDL---------------------------------------------
------------------------------------------------------------
------------------------------------------------------------
------------------------------------------------------------
------------------------------------------------------------
------------------------------------------------------------
------------------------------------------------------------
------------------------------------------------------------
------------------------------------------------------------
------------------------------------------------------------
------------------------------------------------------------
------------------------------------------------------------
------------------------------------------------------------
------------------------------------------------------------
----
>XP_043050499_Scheffersomyces_spartinae
------------------------------------------------------------
------------------------------------------------------------
------------------------------------------------------------
------------------------------------------------------------
-----------------------MVSQMIEPKVSKKGFAHVRLAEGTTGYADLYYSTKES
HELARVTCFVTKTFFAKEKYESVKEYKQRVLKEFNILRGLDHENIIKAYKVKEGGLMSPS
KIVIYLEAGASVNLLRLIQKHPALMSNGCAYCYWRQIVNAVAYLHSENICHRDLKLENVV
LDRNHIAKLIDFGLAFNCSPTNELAIGSVGSPAYMAPEQLSSIRYDGKKADIWSLGSILY
YMLVRKYPWKMATHSDVQFQAYVSHHREVKSNGAVNNRVKLDCSSVRLLPLVPVDSDREL
LRIFDPDPVTRISAQELADSEWTIMLSLRQSLKAQARRAV------FARNYAL-------
------TPAAKSLISKHVEEVDPEMADILKQEKDRQRYSITLIPSENFTSKAVMDLLGSE
MQNKYSEGYPGERYYGGNEIIDKAESLCQRRALEAFGLSPEEWGVNVQPLSGAPANLYAY
SAILDVGDRIMGLDLPHGGHLSHGYQTPT-TKISYISKYFQTMPYRLNEETGIIDYDTLE
KNALLFRPKVIVAGASAYSRVVDYKRMKQIADKVGAYLLSDMAHISGLVAAGVTDSPFPY
SDIVTTTTHKSLRGPRGAMIFFRKGIRKV---TKK-GKEIPYDLERKINFSVFPAHQGGP
HNHTISALAVALKQTMTPEYKEYQQNVVDNAQQFAEALTA------RGFKLVSGGTDTHL
ILIDLRSKGIDGARVESLLEKAHIAANKNTIPGDISALFPSGLRVGTPAMTTRGFGSEEF
TKVAEFIDKAVELSLKL-K-AKE--EGKAPKE--LLASFKKLVSEDE---EVKALYKEVS
DWA---------------------------------------------------------
------------------------------------------------------------
------------------------------------------------------------
------------------------------------------------------------
GLYP--------------------------------------------------------
----------VPGDL---------------------------------------------
------------------------------------------------------------
------------------------------------------------------------
------------------------------------------------------------
------------------------------------------------------------
------------------------------------------------------------
------------------------------------------------------------
------------------------------------------------------------
------------------------------------------------------------
------------------------------------------------------------
------------------------------------------------------------
------------------------------------------------------------
------------------------------------------------------------
------------------------------------------------------------
----
>XP_001385618_Scheffersomyces_stipitis
------------------------------------------------------------
------------------------------------------------------------
------------------------------------------------------------
------------------------------------------------------------
-----------------------MLSS---------------------------------
------------------------------------------------------------
------------------------------------------------------------
------------------------------------------------------------
------------------------------------------------------------
--------------------------VS-STLRVQSKRLPVA----IARSYAL-------
------SAHAQALISKPVQEVDPEMAEILSQEKARQKNSITLIPSENFTSKAVMDLLGSE
MQNKYSEGYPGERYYGGNEIIDKAESLCQKRALEAFDLDPAQWGVNVQPLSGAPANLYAY
SAVLEVGDRIMGLDLPHGGHLSHGYQTPS-AKISYISKYFQTMPYRLNEETGIIDYDTLE
ANAILFRPKIIVAGASAYSRVIDYRRMRAIADKVGAYLLSDMAHISGLVSAGVTDSPFPY
SDIVTTTTHKSLRGPRGAMIFFRKGIRKV---TKK-GKEIPYDLERKINFSVFPAHQGGP
HNHTISALAVALKQTQYPEYKEYQRDVVANASSFANALVS------RGFKLVSDGTDTHL
ILVDLRSKNIDGARVEAVLERANIAANKNTVPGDKSALFPSGLRVGTPAMTTRGFGPEEF
DKVAKLIEKAVEISLAL-K-AQE--QGSVPKE--LLASFKKLADSSA---EVKALAKEVS
DWA---------------------------------------------------------
------------------------------------------------------------
------------------------------------------------------------
------------------------------------------------------------
STFP--------------------------------------------------------
----------VPGDL---------------------------------------------
------------------------------------------------------------
------------------------------------------------------------
------------------------------------------------------------
------------------------------------------------------------
------------------------------------------------------------
------------------------------------------------------------
------------------------------------------------------------
------------------------------------------------------------
------------------------------------------------------------
------------------------------------------------------------
------------------------------------------------------------
------------------------------------------------------------
------------------------------------------------------------
----
>XP_020063456_Suhomyces_tanzawaensis
------------------------------------------------------------
------------------------------------------------------------
------------------------------------------------------------
------------------------------------------------------------
-----------------------MLSN---------------------------------
------------------------------------------------------------
------------------------------------------------------------
------------------------------------------------------------
------------------------------------------------------------
--------------------------TI-RAFRSQAVKAPRA----LSRNYAL-------
------SAKAQSLMSQSVNEVDPEMADILQQEKSRQKQSITLIPSENFTSKAVMDLLGSE
MQNKYSEGYPGERYYGGNEIIDKAEALCQKRALEAFDLSPQEWGVNVQSLSGAPANLYAY
SAILEVGDRIMGLDLPHGGHLSHGYQTPT-SKISYISKYFQTMPYRLNEETGIIDYDTLE
ANAQLFRPKIIVAGASAYSRVIDYKRIREIADKVGAYVLSDMAHISGLVSAGVTDSPFPY
SDIVTTTTHKSLRGPRGAMIFFRKGIRKV---TKK-GKEIPYDLERKINFSVFPAHQGGP
HNHTISALAVALKQTSYPEYKQYQQEVVSNAKSFASALES------RGFELVSGGTDTHL
ILVDLRSKGIDGARVEAVLERANIAANKNTVPGDKSALFPSGLRVGTPAMTTRGFGPDEF
SKVAEYFQRAVEISLKL-R-DQE--QGKVAKE--QLASFKELATQSE---DVKALAKEVS
EWA---------------------------------------------------------
------------------------------------------------------------
------------------------------------------------------------
------------------------------------------------------------
ESFP--------------------------------------------------------
----------VPGDFL--------------------------------------------
------------------------------------------------------------
------------------------------------------------------------
------------------------------------------------------------
------------------------------------------------------------
------------------------------------------------------------
------------------------------------------------------------
------------------------------------------------------------
------------------------------------------------------------
------------------------------------------------------------
------------------------------------------------------------
------------------------------------------------------------
------------------------------------------------------------
------------------------------------------------------------
----
>XP_020079274_Hyphopichia_burtonii
------------------------------------------------------------
------------------------------------------------------------
------------------------------------------------------------
------------------------------------------------------------
-----------------------MLSS---------------------------------
------------------------------------------------------------
------------------------------------------------------------
------------------------------------------------------------
------------------------------------------------------------
--------------------------TL-RSLRFQSRRVPAASSVNAARNYAL-------
------SANAQALISKSVQDVDPEMASILKQEQERQKNSITLIPSENFTSKAVMDLLGSA
MQNKYSEGYPGERYYGGNEIIDKAEALCQKRALKAFDLNPEEWGVNVQPLSGAPANLYAY
SAVLEVGDRIMGLDLPHGGHLSHGYQTPS-TKISYISKYFQTMPYRLNEETGLIDYDTLE
ANAILFRPKVIVAGASAYSRVIDYKRMKAIADKVGAYLLSDMAHISGLVSAGVTESPFPY
SDIVTTTTHKSLRGPRGAMIFFRKGIRKV---TKK-GKEIPYELEKKINFSVFPAHQGGP
HNHTISALAVALKQTQEPEYKEYQQNVVDNAKKFAQALES------KDFKLVSGGTDTHL
ILVDLRSKNIDGARVEAVLERANIAANKNTVPGDKSALFPSGLRVGTPAMTTRGFGADEF
SRVADYFQRAVDISIAL-K-AKE--EGKVPKE--LLASFKSLADNDD---QVKQLAKEVS
EWA---------------------------------------------------------
------------------------------------------------------------
------------------------------------------------------------
------------------------------------------------------------
SSYP--------------------------------------------------------
----------VPGDL---------------------------------------------
------------------------------------------------------------
------------------------------------------------------------
------------------------------------------------------------
------------------------------------------------------------
------------------------------------------------------------
------------------------------------------------------------
------------------------------------------------------------
------------------------------------------------------------
------------------------------------------------------------
------------------------------------------------------------
------------------------------------------------------------
------------------------------------------------------------
------------------------------------------------------------
----
>XP_015467207_Debaryomyces_fabryi
------------------------------------------------------------
------------------------------------------------------------
------------------------------------------------------------
------------------------------------------------------------
-----------------------MIPA---------------------------------
------------------------------------------------------------
------------------------------------------------------------
------------------------------------------------------------
------------------------------------------------------------
--------------------------TL-RTLRTSSKRLPGS----FSRCYAL-------
------STNAQALISKTVKDVDPEMAEILQQERNRQKSSITLIPSENFTSKAVMDLLGSE
MQNKYSEGYPGERYYGGNEIIDKAESLCQKRALEAFNLKPEEWGVNVQPLSGAPANLYAY
SAVLEVGDRIMGLDLPHGGHLSHGYQTPT-TKISYISKYFQTMPYRLNEETGLIDYDTLE
ANALLFRPKVIVAGASAYSRVIDYKRMRQICDKVGAYLLSDMAHISGLVSAGVTDSPFPF
SDIVTTTTHKSLRGPRGAMIFYRKGVRKV---TKK-GKEILYDLDKKINFSVFPAHQGGP
HNHTISALAVALKQTSYPEYKEYQKDVIANASTFASELQS------KGFTLVSGGTDTHL
ILIDLRSKNIDGARVEAVLERVNIAANKNTVPGDKSALFPSGLRVGTPAMTTRGFGASEF
AKVATYFEKAVQISIDL-K-AQE--QGNSPKE--LMASFKQLADDSS---VVKELATEVK
DWV---------------------------------------------------------
------------------------------------------------------------
------------------------------------------------------------
------------------------------------------------------------
STYP--------------------------------------------------------
----------VPGDLP--------------------------------------------
------------------------------------------------------------
------------------------------------------------------------
------------------------------------------------------------
------------------------------------------------------------
------------------------------------------------------------
------------------------------------------------------------
------------------------------------------------------------
------------------------------------------------------------
------------------------------------------------------------
------------------------------------------------------------
------------------------------------------------------------
------------------------------------------------------------
------------------------------------------------------------
----
>XP_459594_Debaryomyces_hansenii
------------------------------------------------------------
------------------------------------------------------------
------------------------------------------------------------
------------------------------------------------------------
------------------------------------------------------------
------------------------------------------------------------
------------------------------------------------------------
------------------------------------------------------------
------------------------------------------------------------
------------------------------------------------MPYAL-------
------SESHKQLVEGHLKDIDPEVDQIIKDEVDRQKHSIVLIASENFTSTAVFDALGTP
MCNKYSEGYPGARYYGGNEQIDKMEILCQERALKTFNATSDKWGVNVQTLSGSPANLQVY
QALMKPHERLMGLDLPHGGHLSHGYQTDS-RKISAVSTYFETMPYRVNLDTGLIDYDMLE
KTAVLFRPKILVAGTSAYCRLIDYKKMREIADKVGAYLVVDMAHISGLVAAGVIPSPFEY
ADVVTTTTHKSLRGPRGAMIFFRRGVRSI---NPKTGQEILYDLENPINFSVFPGHQGGP
HNHTIAALATALKQAATPEFKQYQEQVLKNSKVLEEEFTK------KGYTLVSNGTDSHM
VLVSLKDKQIDGARVETICEKINIALNKNSIPGDKSALVPGGVRIGAPAMTTRGLGEEDF
KKIVSYIDFAVNYAKEI-Q-ANLPKDA----N--KLKDFKNKVLNTE-DEKLQAAKKEIS
QWA---------------------------------------------------------
------------------------------------------------------------
------------------------------------------------------------
------------------------------------------------------------
GEFP--------------------------------------------------------
----------LSV-----------------------------------------------
------------------------------------------------------------
------------------------------------------------------------
------------------------------------------------------------
------------------------------------------------------------
------------------------------------------------------------
------------------------------------------------------------
------------------------------------------------------------
------------------------------------------------------------
------------------------------------------------------------
------------------------------------------------------------
------------------------------------------------------------
------------------------------------------------------------
------------------------------------------------------------
----
>XP_006685604_Yamadazyma_tenuis
------------------------------------------------------------
------------------------------------------------------------
------------------------------------------------------------
------------------------------------------------------------
-----------------------MLSS---------------------------------
------------------------------------------------------------
------------------------------------------------------------
------------------------------------------------------------
------------------------------------------------------------
--------------------------TIRSTLRVSS------------RYYAL-------
------SAHAKALMSKPVSEIDPEMTEILGLEKQRQKNSVTLIPSENFTSKAVMDLLGSE
MQNKYSEGYPGERYYGGNQFIDQAEALCQKRALEAFDLDPEQWGVNVQPLSGAPANLYAY
SAVLEVGDRIMGLDLPHGGHLSHGYQTPT-AKISYISKYFQTMPYRLNEETGLIDYDTLE
ANAILFRPKVIVAGASAYSRVIDYARMKKIADKVGAYLLSDMAHISGLVSAGVTQSPFPY
SDIVTTTTHKSLRGPRGAMIFFRKGIRKV---TKK-GKEIPYDLDKKINFSVFPAHQGGP
HNHTISALAVALKQTSYPEYKEYQQNVVDNAAKFADQLQA------KGFKLVSDGTDTHL
ILVDLRSKNIDGARVEAVLERINIAANKNTVPGDKSALFPSGLRVGTPAMTTRGFGEEEF
GKVAEYFQRAVDISIDL-K-AQE--SGKNPKE--LLASFKQLADASK---DVKELGEEVS
NWV---------------------------------------------------------
------------------------------------------------------------
------------------------------------------------------------
------------------------------------------------------------
GQYP--------------------------------------------------------
----------VPGDL---------------------------------------------
------------------------------------------------------------
------------------------------------------------------------
------------------------------------------------------------
------------------------------------------------------------
------------------------------------------------------------
------------------------------------------------------------
------------------------------------------------------------
------------------------------------------------------------
------------------------------------------------------------
------------------------------------------------------------
------------------------------------------------------------
------------------------------------------------------------
------------------------------------------------------------
----
>XP_001482591_Meyerozyma_guilliermondii
------------------------------------------------------------
------------------------------------------------------------
------------------------------------------------------------
------------------------------------------------------------
-----------------------MLNR---------------------------------
------------------------------------------------------------
------------------------------------------------------------
------------------------------------------------------------
------------------------------------------------------------
--------------------------TLLQVARPL-----------VARRYVG-------
------S--AQALMSKPVSEVDPEMAQILAEERNRQKTSVTLIPSENFTSKAVMDLLGSE
MQNKYSEGYPGERYYGGNEIIDKAESLCQKRALESFGLDPEKWGVNVQSLSGAPANLYAY
SAVLEVGDRIMGLDLPHGGHLSHGYQTPT-TKISYISKYFQTMPYRLNEETGLIDYDTLE
ANAQLFRPKVIVAGASAYLRVIDYARMRKIADKVGAYLLSDMAHISGLVAAGVTASPFEY
SDIVTTTTHKSLRGPRGAMIFFRKGVRKV---TKK-GKEVLYDLERKINFSVFPAHQGGP
HNHTISALAVALKQTQYPEYKQYQQNVIDNASSFAQALQS------RGFKLVSGGTDTHL
VLIDLSSKNIDGARVEGLLERINIAANKNTVPGDKSALFPSGLRVGTPAMTTRGFGQAEF
EKVAEYINRAVELSLKL-K-GQE--QGSVPKE--LLASFKQLADEST---EVKELAEEVA
KWV---------------------------------------------------------
------------------------------------------------------------
------------------------------------------------------------
------------------------------------------------------------
GQYP--------------------------------------------------------
----------VPGDL---------------------------------------------
------------------------------------------------------------
------------------------------------------------------------
------------------------------------------------------------
------------------------------------------------------------
------------------------------------------------------------
------------------------------------------------------------
------------------------------------------------------------
------------------------------------------------------------
------------------------------------------------------------
------------------------------------------------------------
------------------------------------------------------------
------------------------------------------------------------
------------------------------------------------------------
----
>XP_018711106_Metschnikowia_bicuspidata
------------------------------------------------------------
------------------------------------------------------------
------------------------------------------------------------
------------------------------------------------------------
-----------------------MYSR---------------------------------
------------------------------------------------------------
------------------------------------------------------------
------------------------------------------------------------
------------------------------------------------------------
--------------------------SI-SALKSVPRT---S----LARNYAL-------
------SAKAQALISKSVREVDPEMALILQQEKDRQRNSITLIPSENFTSKAVMDLLGSE
MQNKYSEGYPGERYYGGNEIIDKAESLCRTRALEAFGLDSAKWGVNVQSLSGAPANLYAY
SAILEVGDRIMGLDLPHGGHLSHGYQTPS-AKISYISKYFQTMPYRLNEETGLIDYDTLE
KNAILFRPKVIVAGASAYSRVIDYKRMRAIADKVGAYLLSDMAHISGLVSAGVTDSPFPY
SDIVTTTTHKSLRGPRGAMIFFRKGIRKV---TKK-GKEIPYDLERKINFSVFPAHQGGP
HNHTISALAVALKQCSAPEYKEYQQNVVDNAKAFAKALES------RGFELVSKGTDTHL
ILVDLRSKKIDGARVEAVLERANIAANKNTVPGDKSALFPSGLRVGTPAMTTRGFGAEEF
GKVAEYFQRAVDIAIDL-K-KKE--QGSVAKE--LLASFKTLANESA---EVKALDEEVK
AWA---------------------------------------------------------
------------------------------------------------------------
------------------------------------------------------------
------------------------------------------------------------
SKYP--------------------------------------------------------
----------VPGDL---------------------------------------------
------------------------------------------------------------
------------------------------------------------------------
------------------------------------------------------------
------------------------------------------------------------
------------------------------------------------------------
------------------------------------------------------------
------------------------------------------------------------
------------------------------------------------------------
------------------------------------------------------------
------------------------------------------------------------
------------------------------------------------------------
------------------------------------------------------------
------------------------------------------------------------
----
>XP_002617534_Clavispora_lusitaniae
------------------------------------------------------------
------------------------------------------------------------
------------------------MHQVRHEHVTHISGPSASQSGAKKTMAPTPLSIDIF
TKNTN-------------------------------------------------------
-----------------------MLSR---------------------------------
------------------------------------------------------------
------------------------------------------------------------
------------------------------------------------------------
------------------------------------------------------------
--------------------------SV-RALKHVPSK---P----FARSYAL-------
------SAKAQALISKPVQEVDPEMASILQQEKDRQRNSITLIPSENFTSKAVMDLLGSE
MQNKYSEGYPGERYYGGNEIIDKAESLCRQRALEAFDLSPEEWGVNVQPLSGAPANLYAY
SAVLEVGDRIMGLDLPHGGHLSHGYQTPS-AKISYISKYFQTMPYRLDESTGLIDYDTLE
KNAVLFRPKVIVAGASAYSRVIDYKRMRAIADKVGAYLLSDMAHISGLVSAGVTPSPFPY
SDIVTTTTHKSLRGPRGAMIFFRKGIRKV---TKK-GKEIPYDLERKINFSVFPAHQGGP
HNHTISALAVALKQCSYPEYKQYQQEVVDNAKAFADALKG------KGFDLVSDGTDTHL
ILVDLRSKKIDGARVEAVLERANIAANKNTVPGDKSALFPSGLRVGTPAMTTRGFGPEEF
AKVAEYFQRAVEIAISL-K-EKE--EGAVAKE--LLASFKKLADESA---EVKALDEEVK
AWA---------------------------------------------------------
------------------------------------------------------------
------------------------------------------------------------
------------------------------------------------------------
AQYP--------------------------------------------------------
----------VPGDL---------------------------------------------
------------------------------------------------------------
------------------------------------------------------------
------------------------------------------------------------
------------------------------------------------------------
------------------------------------------------------------
------------------------------------------------------------
------------------------------------------------------------
------------------------------------------------------------
------------------------------------------------------------
------------------------------------------------------------
------------------------------------------------------------
------------------------------------------------------------
------------------------------------------------------------
----
>XP_025343133_Candida_haemuloni
------------------------------------------------------------
------------------------------------------------------------
------------------------------------------------------------
------------------------------------------------------------
-----------------------MLSR---------------------------------
------------------------------------------------------------
------------------------------------------------------------
------------------------------------------------------------
------------------------------------------------------------
--------------------------SL-RAIQR--SS---I----SARTYAL-------
------SAKAQSLISKPVQEVDPEMASILQQERDRQRNSITLIPSENFTSKAVMDLLGSE
MQNKYSEGYPGERYYGGNEIIDKAESLCQQRALEAFDLDPEQWGVNVQPLSGAPANLYAY
SAVLEVGDRIMGLDLPHGGHLSHGYQTPS-AKISYISKYFQTMPYRLDEETGLIDYDTLE
KNALLFRPKVIVAGASAYSRVIDYKRMRAIADKVGAYILSDMAHISGLVSAGVTASPFPY
SDIVTTTTHKSLRGPRGAMIFFRKGIRKV---TKK-GKEIPYDLERKINFSVFPAHQGGP
HNHTISALAVALKQCQYPEYKQYQQEVIDNAKAFAAALED------KGFDLVSKGTDTHL
ILVDLRSKKIDGARVEAVLERVNIAANKNTVPGDKSALFPSGLRVGTPAMTTRGFGPEEF
AKVAEYFQKAVDIAIKL-K-AQE--QGTVAKE--LMASFKQIVQASE---EVKALDAEVQ
AWV---------------------------------------------------------
------------------------------------------------------------
------------------------------------------------------------
------------------------------------------------------------
AQYP--------------------------------------------------------
----------VPGDL---------------------------------------------
------------------------------------------------------------
------------------------------------------------------------
------------------------------------------------------------
------------------------------------------------------------
------------------------------------------------------------
------------------------------------------------------------
------------------------------------------------------------
------------------------------------------------------------
------------------------------------------------------------
------------------------------------------------------------
------------------------------------------------------------
------------------------------------------------------------
------------------------------------------------------------
----
>XP_024711962_Candida_pseudohaemulonis
MFSRDTLVYRPAAGVSGSVEIWKTSRGAKYAVKTYHEKEPHELRKEYHARVLYEYELLKL
LDHEGFYVPQKYTISWTGLTVSMYMEAGLMDMARLLRQQKQGDFSVAENLCYWKQLVCAI
AYLHGRGLAHRDIKLENMVLLETGRLKVVDMATVTESDSAIGIVGSPKYMAPEMVSLIKY
DGKKADVWSLGVVLVYFATKRFLWKTAHLSDERYMLWVGGGEDVLLVLPGRLKDLVSSLL
AVDPLERFSIENKPFPPVPNPPGMLSR---------------------------------
------------------------------------------------------------
------------------------------------------------------------
------------------------------------------------------------
------------------------------------------------------------
--------------------------SF-RALQR--QT---L----SVRTYAL-------
------LAKAQGLISKLVQEVDPEMASILQQERDRQRNSITLIPSENFTSKAVMDLLGSE
MQNKYSEGYPGERYYGGNEIIDKAESLCRQRALEAFDLDPEQWGVNVQPLSGAPANLYAY
SAILEVGDRIMGLDLPHGGHLSHGYQTPN-AKISYISKYFQTMPYRLDEETGLIDYDTLE
KNALLFRPKVIVAGASAYSRVIDYKRMREIADKVGAYILSDMAHISGLVLAGVTASPFPY
SDIVTTTTHKSLRGPRGAMIFFRKGIRKV---TKK-GKEIPYDLERKINFSVFPAHQGGP
HNHTISALAVALKQCQYPEYKQYQQEVVDNAKAFAAALED------KGFDLVSKGTDTHL
ILVDLRSKKIDGARVEKVLEHVNIAANKNTVPGDKSALFPSGLRVGTPAMTTRGFGPEEF
AKVAEYFQKAVDIAIKL-K-AQE--QGSVAKE--LMASFKQIVEQSE---EVKALDAEVQ
AWA---------------------------------------------------------
------------------------------------------------------------
------------------------------------------------------------
------------------------------------------------------------
AQFP--------------------------------------------------------
----------VPGDL---------------------------------------------
------------------------------------------------------------
------------------------------------------------------------
------------------------------------------------------------
------------------------------------------------------------
------------------------------------------------------------
------------------------------------------------------------
------------------------------------------------------------
------------------------------------------------------------
------------------------------------------------------------
------------------------------------------------------------
------------------------------------------------------------
------------------------------------------------------------
------------------------------------------------------------
----
>XP_025337781_Candida_duobushaemulonis
------------------------------------------------------------
------------------------------------------------------------
------------------------------------------------------------
------------------------------------------------------------
-----------------------MLSR---------------------------------
------------------------------------------------------------
------------------------------------------------------------
------------------------------------------------------------
------------------------------------------------------------
--------------------------SF-RAIQR--QT---L----SVRTYAL-------
------SAKAQGLISKSVQEVDPEMASILQQERDRQRNSITLIPSENFTSKAVMDLLGSE
MQNKYSEGYPGERYYGGNEIIDKAESLCRQRALEAFDLDPEQWGVNVQPLSGAPANLYAY
SAVLEVGDRIMGLDLPHGGHLSHGYQTPN-AKISYISKYFQTMPYRLDEETGLIDYDTLE
KNALLFRPKVIVAGASAYSRVIDYKRMREIADKVGAYILSDMAHISGLVSAGVTASPFPY
SDIVTTTTHKSLRGPRGAMIFFRKGIRKV---TKK-GKEIPYDLERKINFSVFPAHQGGP
HNHTISALAVALKQCQYPEYKQYQQEVVDNAKAFAAALED------KGFDLVSNGTDTHL
ILVDLRSKKIDGARVEKVLEHVNIAANKNTVPGDKSALFPSGLRVGTPAMTTRGFGPEEF
AKVAEYFQKAVDIAIKL-K-AQE--QGSVAKE--LMASFKQIVEQSE---EVKALDAEVQ
AWA---------------------------------------------------------
------------------------------------------------------------
------------------------------------------------------------
------------------------------------------------------------
AQFP--------------------------------------------------------
----------VPGDL---------------------------------------------
------------------------------------------------------------
------------------------------------------------------------
------------------------------------------------------------
------------------------------------------------------------
------------------------------------------------------------
------------------------------------------------------------
------------------------------------------------------------
------------------------------------------------------------
------------------------------------------------------------
------------------------------------------------------------
------------------------------------------------------------
------------------------------------------------------------
------------------------------------------------------------
----
>XP_028891079_Candida_auris
------------------------------------------------------------
------------------------------------------------------------
------------------------------------------------------------
------------------------------------------------------------
-----------------------MLSR---------------------------------
------------------------------------------------------------
------------------------------------------------------------
------------------------------------------------------------
------------------------------------------------------------
--------------------------SL-RALPR--TS---L----SARTYAL-------
------SAKAQALISKSVQEVDPEMASILQQERDRQRNSITLIPSENFTSKAVMDLLGSE
MQNKYSEGYPGERYYGGNEIIDKAESLCRQRALEAFNLDPEQWGVNVQPLSGAPANLYAY
SAILEVGDRIMGLDLPHGGHLSHGYQTPT-AKISYISKYFQTMPYRLDEETGLIDYDTLE
KNALLFRPKVIVAGASAYSRVIDYKRMREIADKVGAYILSDMAHISGLVSAGVTPSPFPY
SDIVTTTTHKSLRGPRGAMIFFRKGIRKV---TKK-GKEIPYDLERKINFSVFPAHQGGP
HNHTISALAVALKQCQYPEYKQYQQEVIDNAKAFASALES------KGFDLVSKGTDTHL
ILVDLRSKSIDGARVEAVLERVNIAANKNTVPGDKSALFPSGLRVGTPAMTTRGFGPEEF
AKVADYFQKAVEIAIKL-K-AQE--QGTVAKE--LMASFKKLVSESE---EVKALDAEVQ
EWA---------------------------------------------------------
------------------------------------------------------------
------------------------------------------------------------
------------------------------------------------------------
AKFP--------------------------------------------------------
----------VPGDL---------------------------------------------
------------------------------------------------------------
------------------------------------------------------------
------------------------------------------------------------
------------------------------------------------------------
------------------------------------------------------------
------------------------------------------------------------
------------------------------------------------------------
------------------------------------------------------------
------------------------------------------------------------
------------------------------------------------------------
------------------------------------------------------------
------------------------------------------------------------
------------------------------------------------------------
----
>NP_009822_Saccharomyces_cerevisiae
------------------------------------------------------------
------------------------------------------------------------
------------------------------------------------------------
------------------------------------------------------------
-----------------------MFPR---------------------------------
------------------------------------------------------------
------------------------------------------------------------
------------------------------------------------------------
------------------------------------------------------------
---------------------------------------ASA----LAKCMAT------V
HRRGLLTSGAQSLVSKPVSEGDPEMFDILQQERHRQKHSITLIPSENFTSKAVMDLLGSE
LQNKYSEGYPGERYYGGNEIIDKSESLCQARALELYGLDPAKWGVNVQPLSGAPANLYVY
SAIMNVGERLMGLDLPDGGHLSHGYQLKSGTPISFISKYFQSMPYHVDHTTGLIDYDNLQ
VLAKAFRPKVIVAGTSAYSRLIDYARFKEISQGCGAYLMSDMAHISGLVAANVVPSPFEH
SDIVTTTTHKSLRGPRGAMIFFRKGIKSV---TKK-GKEIPYELEKKINFSVFPGHQGGP
HNHTIGAMAVALKQAMSPEFKEYQQKIVDNSKWFAQELTK------MGYKLVSGGTDNHL
IVIDLSGTQVDGARVETILSALNIAANKNTIPGDKSALFPSGLRIGTPAMTTRGFGREEF
SQVAKYIDSAVKLAENL-K-TLEPTTKLDARS--RLNEFKKLCNESS---EVAALSGEIS
KWV---------------------------------------------------------
------------------------------------------------------------
------------------------------------------------------------
------------------------------------------------------------
GQYP--------------------------------------------------------
----------VPGDI---------------------------------------------
------------------------------------------------------------
------------------------------------------------------------
------------------------------------------------------------
------------------------------------------------------------
------------------------------------------------------------
------------------------------------------------------------
------------------------------------------------------------
------------------------------------------------------------
------------------------------------------------------------
------------------------------------------------------------
------------------------------------------------------------
------------------------------------------------------------
------------------------------------------------------------
----
>XP_018223291_Saccharomyces_eubayanus
------------------------------------------------------------
------------------------------------------------------------
------------------------------------------------------------
------------------------------------------------------------
-----------------------MLSR---------------------------------
------------------------------------------------------------
------------------------------------------------------------
------------------------------------------------------------
------------------------------------------------------------
---------------------------------------VSI----LARSMAT------A
QRRGLLSSAAQSLVSKPVSDGDPEMFDILQQERHRQKHSITLIPSENFTSKAVMDLLGSE
LQNKYSEGYPGERYYGGNEIIDKSESLCQARALELYGLDPTQWGVNVQPLSGAPANLYVY
SAIMNIGERLMGLDLPDGGHLSHGYQLKSGTPISFISKYFQSMPYHVDHATGLIDYDNLQ
VLAKAFRPKVIVAGTSAYSRLIDYARFKEISQACGAYLMSDMAHISGLVAANVVPSPFEF
SDIVTTTTHKSLRGPRGAMIFFRKGIKSV---TKK-GKEIPYELEKKINFSVFPGHQGGP
HNHTIGAMAVALKQAMSPEFKQYQQKIVDNSKWFAQELNK------MGYKLVSGGTDNHL
IVIDLSSTPVDGARVETILSALNIAANKNTIPGDKSALFPSGLRIGTPAMTTRGFGREEF
SQVAKYIDSAVKLAENL-K-ALEPTAKLDARS--RLNEFKKLCNEST---EVADLSKEIS
NWA---------------------------------------------------------
------------------------------------------------------------
------------------------------------------------------------
------------------------------------------------------------
GQFP--------------------------------------------------------
----------VPGEV---------------------------------------------
------------------------------------------------------------
------------------------------------------------------------
------------------------------------------------------------
------------------------------------------------------------
------------------------------------------------------------
------------------------------------------------------------
------------------------------------------------------------
------------------------------------------------------------
------------------------------------------------------------
------------------------------------------------------------
------------------------------------------------------------
------------------------------------------------------------
------------------------------------------------------------
----
>XP_033764853_Saccharomyces_paradoxus
------------------------------------------------------------
------------------------------------------------------------
------------------------------------------------------------
------------------------------------------------------------
-----------------------MLSR---------------------------------
------------------------------------------------------------
------------------------------------------------------------
------------------------------------------------------------
------------------------------------------------------------
---------------------------------------ASA----LAKCMAT------V
HRRGLLTSGAQSLVSKPVSEGDPEMFNILQQERHRQKHSITLIPSENFTSKAVMDLLGSE
LQNKYSEGYPGERYYGGNEIIDKSESLCQARALELYGLDPAKWGVNVQPLSGAPANLYVY
SAIMNIGERLMGLDLPDGGHLSHGYQLKSGTPISFISKYFQSMPYHVDHTTGLIDYDNLQ
MLAKAFRPKVIVAGTSAYSRLIDYARFKEISKECGAYLMSDMAHISGLVAANVVPSPFEH
SDIVTTTTHKSLRGPRGAMIFFRKGIKSV---TKK-GKEIPYELEKKINFSVFPGHQGGP
HNHTIGAMAVALKQAMSPEFKEYQQKIVDNSKWFAQELTR------MGYKLVSGGTDNHL
IVIDLSGTQVDGARVETILSALNIAANKNTIPGDKSALFPSGLRIGTPAMTTRGFGREEF
SQVAKYIDSAVKLAENL-K-TLEPTTKLDARS--RLNEFKKLCNESS---EVATLSKEIS
NWV---------------------------------------------------------
------------------------------------------------------------
------------------------------------------------------------
------------------------------------------------------------
GQYP--------------------------------------------------------
----------VPGDA---------------------------------------------
------------------------------------------------------------
------------------------------------------------------------
------------------------------------------------------------
------------------------------------------------------------
------------------------------------------------------------
------------------------------------------------------------
------------------------------------------------------------
------------------------------------------------------------
------------------------------------------------------------
------------------------------------------------------------
------------------------------------------------------------
------------------------------------------------------------
------------------------------------------------------------
----
>XP_003675190_Naumovozyma_castellii
------------------------------------------------------------
------------------------------------------------------------
------------------------------------------------------------
------------------------------------------------------------
-----------------------MLAA---------------------------------
------------------------------------------------------------
------------------------------------------------------------
------------------------------------------------------------
------------------------------------------------------------
--------------------------RIAPCWRSILLCSSKV----SIRSFST-------
-------TKDQILISKHVKDIDPEMNTILTAERNRQKHSITLIPSENFTSKSVMDLLGSE
MQNKYSEGYPGERYYGGNQFIDQAESLCQKRALEVYGLDPAKWGVNVQALSGAPANLYTY
SALLNVGDRLMGLDLPHGGHLSHGYQLPSGTKISYVSKYFQTMPYRVDVETGLIDYNELS
LTSKLFRPKIIVAGTSAYARLLDYKKFKEISDSCGAYLMSDMAHISGLVAAGVVPSPFEY
SDIVTTTTHKSLRGPRGAMIFFRKGVKKV---NKQ-GKEIMYDLEKKINFSVFPGHQGGP
HNHTISALAVALKQAMTPEFKQYQQNIVSNSKVLGDELIK------RGFNLVSGGTDTHL
ILIDLSSLGIDGARLEAILEKINIAANKNTIPGDKSALYPSGLRIGTPAMTTRGFGPAEF
TKVAQYIDTAVKLAIGL-K-SQESQENKDHKS--HLKNFKELCEQDE---QVQKLSAEVS
EWV---------------------------------------------------------
------------------------------------------------------------
------------------------------------------------------------
------------------------------------------------------------
GQFP--------------------------------------------------------
----------VPGEL---------------------------------------------
------------------------------------------------------------
------------------------------------------------------------
------------------------------------------------------------
------------------------------------------------------------
------------------------------------------------------------
------------------------------------------------------------
------------------------------------------------------------
------------------------------------------------------------
------------------------------------------------------------
------------------------------------------------------------
------------------------------------------------------------
------------------------------------------------------------
------------------------------------------------------------
----
>XP_003668745_Naumovozyma_dairenensis
------------------------------------------------------------
------------------------------------------------------------
------------------------------------------------------------
------------------------------------------------------------
-----------------------MLSA---------------------------------
------------------------------------------------------------
------------------------------------------------------------
------------------------------------------------------------
------------------------------------------------------------
--------------------------RLLSARTVKPLLSSQC----IIRSLST-------
-----KITNDQILISKHVREIDPEMNSILEQERNRQKHSITLIPSENFTSKSVMDLLGSE
MQNKYSEGYPGERYYGGNQFIDMAESLCQKRALELYNLNPEEWGVNVQALSGAPANLYTY
SALMNVGDRLMGLDLPHGGHLSHGYQLASGTKISYVSKYFNTMPYKVDVETGLIDYEQLS
MTSKLFRPKIIVAGTSAYARLLDYKKFKEIADGCGAYLMSDMAHISGLVAANVIESPFKY
SDIVTTTTHKSLRGPRGAMIFFRKGLRKT---TKS-GKEIHYDLEKKINFSVFPGHQGGP
HNHTISALAVALKQAMTPEFKQYQQNIVNNAKVLSEELLK------RGFKLVSGGTDNHL
LLIDLSSLGIDGARLEAILEKINIAANKNTIPGDKSALFPSGLRIGTPAMTTRGFGPAEF
TKVAEYIDTAVKLAIGL-K-SQESPENKDVRS--KLNNFKQLCDEDE---HVQKLTKEVS
EWV---------------------------------------------------------
------------------------------------------------------------
------------------------------------------------------------
------------------------------------------------------------
GHFP--------------------------------------------------------
----------VPGELS--------------------------------------------
------------------------------------------------------------
------------------------------------------------------------
------------------------------------------------------------
------------------------------------------------------------
------------------------------------------------------------
------------------------------------------------------------
------------------------------------------------------------
------------------------------------------------------------
------------------------------------------------------------
------------------------------------------------------------
------------------------------------------------------------
------------------------------------------------------------
------------------------------------------------------------
----
>XP_003956557_Kazachstania_africana
------------------------------------------------------------
------------------------------------------------------------
------------------------------------------------------------
------------------------------------------------------------
----------------------MLITR---------------------------------
------------------------------------------------------------
------------------------------------------------------------
------------------------------------------------------------
------------------------------------------------------------
-----------------------------TSLLIRDRPTALL----TRHLHGN-------
-YKNHGSLA---LLSKHVSEIDPEMNEILQEEKLRQKHSITLIPSENFTSKAVMDLLGSE
FQNKYSEGYPGARYYGGNQIIDKVESLCQKRALELYRLDPEKWGVNVQPLSGAPANLYAY
SAVMNVGDRLMGLDLPHGGHLSHGYSTKSGMPVSYISKYFQSMPYRLDLKTGLINYNELE
ITSKLFKPKVIVAGTSAYSRLIDYERFQKISQECGAYLLSDMAHISGLVAANVIPSPFDY
SDIVTTTTHKSLRGPRGAMIFYRKGLRSV---TAK-GKEINYDLEKKINSSVFPGHQGGP
HNHTISALSVALKQAMSPAFKQYQRQILLNSKAFSKALLK------HGLDIVSGGTDNHL
ILIDLSPTGIDGSRLEAILQYLNIAANKNTIPTDKSAMFPSGLRVGTPAMTTRGFKEVDF
EKVADYIGRAIELANIL-K-NREPGNVKSSNE--KIQNFKRICEESE---EVSSLSDEVY
SWA---------------------------------------------------------
------------------------------------------------------------
------------------------------------------------------------
------------------------------------------------------------
GSFA--------------------------------------------------------
----------VPGEM---------------------------------------------
------------------------------------------------------------
------------------------------------------------------------
------------------------------------------------------------
------------------------------------------------------------
------------------------------------------------------------
------------------------------------------------------------
------------------------------------------------------------
------------------------------------------------------------
------------------------------------------------------------
------------------------------------------------------------
------------------------------------------------------------
------------------------------------------------------------
------------------------------------------------------------
----
>XP_022463545_Kazachstania_naganishii
------------------------------------------------------------
------------------------------------------------------------
------------------------------------------------------------
------------------------------------------------------------
----------------------MSIIS---------------------------------
------------------------------------------------------------
------------------------------------------------------------
------------------------------------------------------------
------------------------------------------------------------
-----------------------------TTKRIPYRVTYHL----TSRSFGS-------
-TAVRGSSADQLLISKHVADVDPEMNSILKNERLRQKHSITLIPSENFTSKSVMDLLGSE
FQNKYSEGYPGARYYGGNQFIDQMESLCQRRALEVYGLNPEEWGVNVQSLSGAPANLYAY
SAVMNVGDRLMGLDLPHGGHLSHGYKLKSGSPISFISKYFQTMPYRLNLETGRVDYDELE
LTSQLFRPKIIVAGTSAYSRLIDYGRMANIAKNCGAYLLSDMAHISGLVAANVVESPFKH
SDIVTTTTHKSLRGPRGAMIFYRKGVRKI---T-K-GKEFMYDLEKKINFSVFPGHQGGP
HNHTISALAVALKQAMTPEFKQYQERIVSNAATFARELEA------RGFKLVSGGTDNHL
ILLDLSSSGIDGARLETILQQINIAANKNTIPSDKSAMFPSGLRVGTPAMTTRGFEEKDF
AKVAEYIDKATKLAIKM-K-GQESEDIKSNVE--RLQFFKTLCENDA---EIQKLGNDVY
QWV---------------------------------------------------------
------------------------------------------------------------
------------------------------------------------------------
------------------------------------------------------------
GQFP--------------------------------------------------------
----------VPGEL---------------------------------------------
------------------------------------------------------------
------------------------------------------------------------
------------------------------------------------------------
------------------------------------------------------------
------------------------------------------------------------
------------------------------------------------------------
------------------------------------------------------------
------------------------------------------------------------
------------------------------------------------------------
------------------------------------------------------------
------------------------------------------------------------
------------------------------------------------------------
------------------------------------------------------------
----
>XP_447650_Candida_glabrata
------------------------------------------------------------
------------------------------------------------------------
------------------------------------------------------------
------------------------------------------------------------
----------------------MMLLR---------------------------------
------------------------------------------------------------
------------------------------------------------------------
------------------------------------------------------------
------------------------------------------------------------
------------------------------------AARVPV----LGRRFLS-------
---------QQQLISKHVQEVDPEMFRILSDERSRQKHSVTLIPSENFTSKAVMDLLGSE
MQNKYSEGYPGERYYGGNQFIDKAESLCQARALDLYGLDPEKWGVNVQALSGAPANLYAY
SAVMEVGDRLMGLDLPHGGHLSHGYQLPSGTKISYISKYFNTMPYHVNTETGIIDYDTLA
MTSKLFRPKVIVAGTSAYSRKLDYARFRKIADGCGAYLLSDMAHISGLVAANVIDSPFEH
SDIVTTTTHKSLRGPRGAMIFYRKGIKKV---NKKTGKETPFTFDKTINFSVFPGHQGGP
HNHTISALAVALKQAKTPEFVEYQKQVVSNAKAFGDELLK------RGFELVSGGTDNHL
LLLNLSNMGIDGARLEAILEKINIAANKNTIPGDKSALFPSGLRVGTPAMTTRGFQEQDF
KKVAEYIDNAVKLSIAL-K-SQESADAKDVRS--KLNSFKQLCDQSE---PVQKLAEEVS
SWV---------------------------------------------------------
------------------------------------------------------------
------------------------------------------------------------
------------------------------------------------------------
GTFP--------------------------------------------------------
----------VPGEL---------------------------------------------
------------------------------------------------------------
------------------------------------------------------------
------------------------------------------------------------
------------------------------------------------------------
------------------------------------------------------------
------------------------------------------------------------
------------------------------------------------------------
------------------------------------------------------------
------------------------------------------------------------
------------------------------------------------------------
------------------------------------------------------------
------------------------------------------------------------
------------------------------------------------------------
----
>XP_004181395_Tetrapisispora_blattae
------------------------------------------------------------
------------------------------------------------------------
------------------------------------------------------------
------------------------------------------------------------
-----------------------MLSR---------------------------------
------------------------------------------------------------
------------------------------------------------------------
------------------------------------------------------------
------------------------------------------------------------
--------------------------SILAHNSVVTRS--------LARSLAS-------
---SVKISPNQLLVSQHVKDVDPEIFEILNKEKNRQKHSITLIPSENFTSKSVMDLLGSE
MQNKYSEGYPGQRYYGGNSFIDESESLCQKRALDLYDLDPEKWGVNVQSLSGAPANLYAY
SAILNIGDRLMGLYLPDGGHLSHGYQLNNGTHISYISKYFQTMPYHVNAETGLIDYDMLE
KTSKLFRPKVIVAGTSAYARTLDYKRFKDITSSINAYLLSDMSHISGLVAAKVLESPFEY
SDIVTTTTHKSLRGPRGAMIFYRKGKRILNPKSKK-PKEVDYDLDFTLNFSVFPGHQGGP
HNHTISAMAVALKQAKSKEFIDYQFQIVENSKHFAKCLMD------KGYNLVSNGTDTHL
ILIDLSKTGIDGARLETILDKINIAANKNTIPGDKSALFPSGLRVGTPAMTTRGFGLQEF
EKVAEYIDRAAILAKQL-M-VQEK-ETKLKKD--RLADFKRICSEST---EVKELAKEVS
DWV---------------------------------------------------------
------------------------------------------------------------
------------------------------------------------------------
------------------------------------------------------------
GTYP--------------------------------------------------------
----------VPGEM---------------------------------------------
------------------------------------------------------------
------------------------------------------------------------
------------------------------------------------------------
------------------------------------------------------------
------------------------------------------------------------
------------------------------------------------------------
------------------------------------------------------------
------------------------------------------------------------
------------------------------------------------------------
------------------------------------------------------------
------------------------------------------------------------
------------------------------------------------------------
------------------------------------------------------------
----
>XP_003688539_Tetrapisispora_phaffii
------------------------------------------------------------
------------------------------------------------------------
------------------------------------------------------------
------------------------------------------------------------
-----------------------MLKL---------------------------------
------------------------------------------------------------
------------------------------------------------------------
------------------------------------------------------------
------------------------------------------------------------
---------------------------------------PAR----NIRCYAT-------
---KANNAYQQALLSKHVDQTDPEMYAILQAERKRQKHSITLIPSENFTSKSVMDLLGSE
MQNKYSEGYPNERYYGGNQFIDKAESLCQKRALDLYQLDPEKWGVNVQPLSGAPANLYTY
SAIMNIGDRLMGLDLPHGGHLSHGYQLPSGTKISFVSKYFQTMPYHIDPSTGLIDYEELS
MTSKLFRPKIIIAGTSAYSRILDYKRFREITNACNAYLVSDMAHISGLVAAGVTDSPFEH
SDIVTTTTHKSLRGPRGAMIFYRKNLRKV---TKQ-GKEIHYDLDKKINFSVFPGHQGGP
HNHTISALAVALGQAAKPEFKQYQQNVVANAKAFSDELIK------RGFNLVSGGTDNHL
ILINLSNLGIDGARLETILESINIAANKNTIAGDKSALFPSGLRVGTPAMTTRGFDKSDF
AKVAEYIYKAVKLAISL-K-SQESATATTARA--RLIDFKKLCKEST---AVKQLADEVY
TWV---------------------------------------------------------
------------------------------------------------------------
------------------------------------------------------------
------------------------------------------------------------
GQYP--------------------------------------------------------
----------IPGEL---------------------------------------------
------------------------------------------------------------
------------------------------------------------------------
------------------------------------------------------------
------------------------------------------------------------
------------------------------------------------------------
------------------------------------------------------------
------------------------------------------------------------
------------------------------------------------------------
------------------------------------------------------------
------------------------------------------------------------
------------------------------------------------------------
------------------------------------------------------------
------------------------------------------------------------
----
>XP_001645341_Vanderwaltozyma_polyspora
------------------------------------------------------------
------------------------------------------------------------
------------------------------------------------------------
------------------------------------------------------------
------------------------------------------------------------
------------------------------------------------------------
------------------------------------------------------------
------------------------------------------------------------
------------------------------------------------------------
------------------------------------------------MPYAL-------
------SDSHKLMLQSHLRETDPELESIVKDEIDRQQHFIDLIASENFTSTSVFDALGTP
LSNKYSEGYPGARYYGGNEHIDRIELLCQQRALEAFHLTSDRWGVNVQPLSGSPANLEVY
QALMKPHDRLMGLYLPDGGHLSHGYATEH-RSISAVSTYFESFPYRVDPETGIIDYETLE
KNAILYRPKILVAGTSAYCRLIDYKRMREIADKCGAYLMVDMAHISGLIAAGVIPSPFEY
ADIVTTTTHKSLRGPRGAMIFFRRGIRSI---NQKTGKEVPYDLENRINFSVFPGHQGGP
HNHTIAALATALKQAASPEFKEYQLQVLKNAKSMEEEFKK------LGYRLVSDGTDSHM
VLVSLREQGVDGARVEYVCEKINIALNKNSIPGDKSALVPGGIRVGAPAMSTRGMGEQDF
KRIVDYIDKTVQFARNI-Q-QSLPKDA----N--KLKDFKAKV-DES-SADLASLKQDIY
NWT---------------------------------------------------------
------------------------------------------------------------
------------------------------------------------------------
------------------------------------------------------------
AEFP--------------------------------------------------------
----------LPV-----------------------------------------------
------------------------------------------------------------
------------------------------------------------------------
------------------------------------------------------------
------------------------------------------------------------
------------------------------------------------------------
------------------------------------------------------------
------------------------------------------------------------
------------------------------------------------------------
------------------------------------------------------------
------------------------------------------------------------
------------------------------------------------------------
------------------------------------------------------------
------------------------------------------------------------
----
>XP_003681002_Torulaspora_delbrueckii
------------------------------------------------------------
------------------------------------------------------------
------------------------------------------------------------
------------------------------------------------------------
-----------------------MLTR---------------------------------
------------------------------------------------------------
------------------------------------------------------------
------------------------------------------------------------
------------------------------------------------------------
----------------------------FAA---RNNRSVVS----AVRLFSS-----KS
NVAAAMGTKGQTLLSQHVQEVDPEMHKILEGERSRQKHSITLIPSENFTSKSVMDLLGSE
MQNKYSEGYPSERYYGGNQFIDQAESLCQKRALEVYGLNPEEWGVNVQALSGAPANLYTY
SAVMEVGDRLMGLDLPHGGHLSHGYQLSSGTKISYVSKYFQTMPYRVNPATGLIDYDTLS
MTSKLFRPKVIVAGTSAYSRVLDYKKFREIADGCGAYLMSDMAHISGLVAAGVTPSPFEY
SDIVTTTTHKSLRGPRGAMIFFRKGVRKV---TKK-GKTIMYDLEKKINFSVFPGHQGGP
HNHTISALAVALKQASTPEFKEYQQQVVDNARAFGEQLSK------RGFKLVSGGTDNHL
ILIDLSTMGIDGARLETILEKLNIAANKNTIPGDKSALFPSGLRVGTPAMTTRGFKTQEF
SKVAEFIDSATKMAIAL-K-SQESPDTSDVRS--KLANFKQLCEESK---QVKNLANEVS
QWA---------------------------------------------------------
------------------------------------------------------------
------------------------------------------------------------
------------------------------------------------------------
GQYP--------------------------------------------------------
----------VPGDL---------------------------------------------
------------------------------------------------------------
------------------------------------------------------------
------------------------------------------------------------
------------------------------------------------------------
------------------------------------------------------------
------------------------------------------------------------
------------------------------------------------------------
------------------------------------------------------------
------------------------------------------------------------
------------------------------------------------------------
------------------------------------------------------------
------------------------------------------------------------
------------------------------------------------------------
----
>XP_037143850_Zygotorulaspora_mrakii
------------------------------------------------------------
------------------------------------------------------------
------------------------------------------------------------
------------------------------------------------------------
-----------------------MLSG---------------------------------
------------------------------------------------------------
------------------------------------------------------------
------------------------------------------------------------
------------------------------------------------------------
----------------------------FAARSIRSSRSSPS----LVRLFSTVNANRSA
AAAAAIGSKNQSMISKHVEEVDPEMHEILNKERSRQKHSITLIPSENFTSKSVMDLLGSE
MQNKYSEGYPGERYYGGNQFIDQAESLCQKRALEVYGLDPEQWGVNVQSLSGAPANLYTY
SAIMQTGDRLMGLDLPHGGHLSHGYQLSSGTKISYVSKYFQTMPYCVDPATGLIDYDALD
MTSKLFRPKVIVAGTSAYSRVLDYKRFREIADGCGAYLMSDMAHISGLVAAGVTPSPFAF
SDIVTTTTHKSLRGPRGAMIFFRKGVRKV---TKK-GKTIMYDLEKKINFSVFPGHQGGP
HNHTISALAVALKQASTPEFKQYQQQVVENARIFGEALSK------RGFKLVSGGTDTHL
ILIDLSNLGIDGARLETILEKLNIAANKNTIPGDKSALFPSGLRVGTPAMTTRGFKEAEF
AKVAEFIDTAVKLAIGL-K-SQESPDSKDVRA--QLADFKRLCEDSE---QVKILSQEIS
QWV---------------------------------------------------------
------------------------------------------------------------
------------------------------------------------------------
------------------------------------------------------------
GEYP--------------------------------------------------------
----------VPGEL---------------------------------------------
------------------------------------------------------------
------------------------------------------------------------
------------------------------------------------------------
------------------------------------------------------------
------------------------------------------------------------
------------------------------------------------------------
------------------------------------------------------------
------------------------------------------------------------
------------------------------------------------------------
------------------------------------------------------------
------------------------------------------------------------
------------------------------------------------------------
------------------------------------------------------------
----
>XP_002495347_Zygosaccharomyces_rouxii
------------------------------------------------------------
------------------------------------------------------------
------------------------------------------------------------
------------------------------------------------------------
-----------------------MLSR---------------------------------
------------------------------------------------------------
------------------------------------------------------------
------------------------------------------------------------
------------------------------------------------------------
----------------------------LA----RNTTS--------VRLLST-----RS
VLASAAASKNQLLLSKHVQEVDPEIHQILKDERHRQKHSITLIPSENFTSKSVMDLLGSE
MQNKYSEGYPGERYYGGNEFIDKAESLCQKRALEVFGLDPNEWGVNVQPLSGAPANLYTY
SAILESGDRLMGLDLPDGGHLSHGYQTASGTKISFISKYFQTMPYRVNPQTGLIDYDALE
STSKLFRPKVIVAGASAYARALDYERFRKIADGCGAYLMSDMAHISGLVAAGVTESPFNY
SDIVTTTTHKSLRGPRGAIIFFRKGIRKV---TKK-GKEIPYELEKKINFSVFPGHQGGP
HNHTISALAVALKQASTPEFKQYQTEVVENARILGEELTK------RGFKLVSGGTDTHL
VLIDLSQLNIDGARLEAILERLNIAANKNTIPGDKSALFPSGLRVGTPAMTTRGFGVAEF
SKVAEYIDTAAKLAVVL-K-GEESPDNKDSRA--KLANFKQLCRDSP---DVESLAQEIS
QWV---------------------------------------------------------
------------------------------------------------------------
------------------------------------------------------------
------------------------------------------------------------
GQYP--------------------------------------------------------
----------VPGELQ--------------------------------------------
------------------------------------------------------------
------------------------------------------------------------
------------------------------------------------------------
------------------------------------------------------------
------------------------------------------------------------
------------------------------------------------------------
------------------------------------------------------------
------------------------------------------------------------
------------------------------------------------------------
------------------------------------------------------------
------------------------------------------------------------
------------------------------------------------------------
------------------------------------------------------------
----
>XP_003647506_Eremothecium_cymbalariae
------------------------------------------------------------
------------------------------------------------------------
------------------------------------------------------------
------------------------------------------------------------
----------------------MLVNR---------------------------------
------------------------------------------------------------
------------------------------------------------------------
------------------------------------------------------------
------------------------------------------------------------
----------------------------LSF---FRGTPTLI----ASRL-MS-----SK
I------SANQAMISKPVQEVDKEMYDILRMERERQKHSITLIPSENFTSKSVMELLGSE
MQNKYSEGYPGRRYYGGNQFIDMAESLCQKRALSLYNLDPAQWGVNVQPLSGAPANLYTY
SAIMNTDDRLMGLDLPHGGHLSHGYQLPSGTKISYISKYFQTMPYHIDSQTGLIDYESLS
KTSKLFRPKVIVAGASAYARIMDCKRFREISDACGAYLMFDMAHISGLVAAGVIPSPFEY
SDIVTTTTHKSLRGPRGAMIFYRKGVRKV---SEK-GKKIMYDLDSKINFSVFPGHQGGP
HNHTISALAVALKQAATPEFKEYQASVITNAKHFGEELIK------RGFNLVSGGTDTHL
ILINLSNLGIDGARLETILEKINIAANKNTVPNDKSALFPSGLRVGTPAMTTRGFGVDEF
TQVAEFMSRAVKLAIGL-K-SQESPDAADNRS--KLANFRQLCEEST---QVQELSAQVY
EWV---------------------------------------------------------
------------------------------------------------------------
------------------------------------------------------------
------------------------------------------------------------
GKYP--------------------------------------------------------
----------VPGEL---------------------------------------------
------------------------------------------------------------
------------------------------------------------------------
------------------------------------------------------------
------------------------------------------------------------
------------------------------------------------------------
------------------------------------------------------------
------------------------------------------------------------
------------------------------------------------------------
------------------------------------------------------------
------------------------------------------------------------
------------------------------------------------------------
------------------------------------------------------------
------------------------------------------------------------
----
>NP_984673_Eremothecium_gossypii
------------------------------------------------------------
------------------------------------------------------------
------------------------------------------------------------
------------------------------------------------------------
-----------------------MFIR---------------------------------
------------------------------------------------------------
------------------------------------------------------------
------------------------------------------------------------
------------------------------------------------------------
--------------------------RLHTS----------------SRRLTCGEALRAC
QQTGARSANGQLMLSQHVQEFDPEMYDILTKERSRQKRSITLIPSENFTSVAVMNLLGSE
MQNKYSEGYPGQRYYGGNQYIDMAESLCQKRALELYGLDPAKWGVNVQSLSGAPANLYAY
SAIMEVGDRMMGLDLPHGGHLSHGYQLQNGNKISYISKYFQTMAYRVDPATGLVDYDTLS
ETSKLFRPKVIVAGTSAYARVLDYKRFREIADACGAYLLSDMAHVSGLVAAGVHPSPFEY
SDIVTTTTHKSLRGPRGAMIFYRKGIRKV---TKK-GTEIMYDLDKRINFSVFPAHQGGP
HNHTISALAVALKQAATPEFKNYQTAVVENAKVFGEELSK------RGFSLVSGGTDTHL
LLIDLSPMGIDGSRLETILERLNIAANKNTIPGDKSALYPSGLRVGTPAMTTRGFGPAEF
GRVAAYINEAVKLAIGL-K-SQEPVDAKDAKT--RLAHFKSFCAESE---QVTKLANEVA
DWV---------------------------------------------------------
------------------------------------------------------------
------------------------------------------------------------
------------------------------------------------------------
AQYP--------------------------------------------------------
----------VPGEL---------------------------------------------
------------------------------------------------------------
------------------------------------------------------------
------------------------------------------------------------
------------------------------------------------------------
------------------------------------------------------------
------------------------------------------------------------
------------------------------------------------------------
------------------------------------------------------------
------------------------------------------------------------
------------------------------------------------------------
------------------------------------------------------------
------------------------------------------------------------
------------------------------------------------------------
----
>XP_455134_Kluyveromyces_lactis
------------------------------------------------------------
------------------------------------------------------------
------------------------------------------------------------
------------------------------------------------------------
-----------------------MLSR---------------------------------
------------------------------------------------------------
------------------------------------------------------------
------------------------------------------------------------
------------------------------------------------------------
-----------------------------SA---RCSRAVLF----SAKRSLA-----SQ
ANTGANASANQVMVSKHVQDIDPEMYDILTKERKRQKHSITLIPSENFTSKSVMDLLGSE
MQNKYSEGYPGERYYGGNQFIDMAESLCQKRALELYNLDPQLWGVNVQPLSGAPANLYAY
SAVMETNDRLMGLDLPHGGHLSHGYQLPSGTKISYISKYFQTMPYHVDSQTGIIDYDFLS
KTSKLFRPKVIVAGASAYSRVLDYKRFKEIADACGAYLMSDMAHISGLVAAGVTRSPFEY
SDIVTTTTHKSLRGPRGAMIFYRKGVRKV---TKK-GKEVLYDLDKRINFSVFPGHQGGP
HNHTISALAVALKQAATPEFKEYQAAVVENARIFGEELVK------KGFELVSGGTDTHL
ILINLSNLGIDGARLETLLENINIAANKNTIPGDKSALFPSGLRVGTPAMTTRGFGPQEF
AQVAAYIDRAVKLAIGI-K-SQESPDAKDARS--KLASFKELCKESD---QVKQLADEVY
QWV---------------------------------------------------------
------------------------------------------------------------
------------------------------------------------------------
------------------------------------------------------------
GEFP--------------------------------------------------------
----------VPGEL---------------------------------------------
------------------------------------------------------------
------------------------------------------------------------
------------------------------------------------------------
------------------------------------------------------------
------------------------------------------------------------
------------------------------------------------------------
------------------------------------------------------------
------------------------------------------------------------
------------------------------------------------------------
------------------------------------------------------------
------------------------------------------------------------
------------------------------------------------------------
------------------------------------------------------------
----
>XP_022676523_Kluyveromyces_marxianus
------------------------------------------------------------
------------------------------------------------------------
------------------------------------------------------------
------------------------------------------------------------
-----------------------MLSR---------------------------------
------------------------------------------------------------
------------------------------------------------------------
------------------------------------------------------------
------------------------------------------------------------
-----------------------------SV---RCSRNVLI----GVRRYAS-----SK
A-AAAGVSGNQLLVSKHVQDIDPEMFDILTKERQRQKHSVTLIPSENFTSKSVMDLLGSE
MQNKYSEGYPGERYYGGNQFIDMAESLCQKRALELYNLDPELWGVNVQPLSGAPANLYAY
SAVMETNDRLMGLDLPHGGHLSHGYQLPSGTKISYISKYFQTMPYHVDAQTGIIDYDTLS
KTSKLFRPKVIVAGASAYSRVLDYKRFREIADACGAYLMVDMAHISGLIAAGVTASPFDY
ADIVTTTTHKSLRGPRGAMIFYRKGVRKV---TKK-GKEIMYDLEKRINFSVFPGHQGGP
HNHTISALAVALKQASTPEFKEYQTAVVENARVFSEELIK------KGFKLVSDGTDTHL
ILINLSNLGIDGARLEALLEKINIAANKNTIPGDKSALFPSGLRVGTPAMTTRGFGPQEF
AQVASYIDRAVKLAIGI-K-SQESPDAKDARS--KLANFKELCNESE---QVKELAAEVY
QWA---------------------------------------------------------
------------------------------------------------------------
------------------------------------------------------------
------------------------------------------------------------
GEFP--------------------------------------------------------
----------VPGEL---------------------------------------------
------------------------------------------------------------
------------------------------------------------------------
------------------------------------------------------------
------------------------------------------------------------
------------------------------------------------------------
------------------------------------------------------------
------------------------------------------------------------
------------------------------------------------------------
------------------------------------------------------------
------------------------------------------------------------
------------------------------------------------------------
------------------------------------------------------------
------------------------------------------------------------
----
>XP_022630403_Lachancea_lanzarotensis
------------------------------------------------------------
------------------------------------------------------------
------------------------------------------------------------
------------------------------------------------------------
-----------------------MLSK---------------------------------
------------------------------------------------------------
------------------------------------------------------------
------------------------------------------------------------
------------------------------------------------------------
----------------------------VSA---RHFKSIAL----AKRLYAT-----GQ
A------SANQILVSKRVQDVDPEMHDILTKERHRQKHSVTLIPSENFTSKSVMDLLGSE
MQNKYSEGYPSERYYGGNQFIDQAESLCQKRALELYGLDPAKWGVNVQPLSGAPANLYAY
SAVMDVNDRLMGLDLPHGGHLSHGYQLASGTKISYISKYFQTMPYHVNVQTGHIDYETLS
QTSKLFRPKVIVAGTSAYSRIIDYKRFKEISDACGAYLLSDMAHISGLVAAGVIPSPFEF
SDIVTTTTHKSLRGPRGAMIFYRKGVRKV---TKK-GKEVLYDLDKKINFSVFPGHQGGP
HNHTISALAVALKQAASPEFKEYQEAIVKNAKIFGEELTK------CGFQLVSGGTDNHL
ILIDLSNIGTDGARLETVLEKINIAANKNTVPGDKSALFPSGLRLGTPAMTTRGFGPEEF
AKVAEYIDRASKMAIGL-Q-SQEPTDAKDARS--KLANFRKLCEESD---EVKALAEEIS
QWV---------------------------------------------------------
------------------------------------------------------------
------------------------------------------------------------
------------------------------------------------------------
GTYP--------------------------------------------------------
----------VPGEL---------------------------------------------
------------------------------------------------------------
------------------------------------------------------------
------------------------------------------------------------
------------------------------------------------------------
------------------------------------------------------------
------------------------------------------------------------
------------------------------------------------------------
------------------------------------------------------------
------------------------------------------------------------
------------------------------------------------------------
------------------------------------------------------------
------------------------------------------------------------
------------------------------------------------------------
----
>XP_002556316_Lachancea_thermotolerans
------------------------------------------------------------
------------------------------------------------------------
------------------------------------------------------------
------------------------------------------------------------
-----------------------MISR---------------------------------
------------------------------------------------------------
------------------------------------------------------------
------------------------------------------------------------
------------------------------------------------------------
----------------------------IAS---RQLKPVLV----YRRLYAT-----AK
S------TANQVMVSKHVQEIDPEMHEILTNERHRQKHSVTLIPSENFTSKSVMDLLGSE
MQNKYSEGYPGERYYGGNQFIDQAESLCQKRALDLYGLDPEKWGVNVQPLSGAPANLYAY
SAILDVNERLMGLDLPHGGHLSHGYQLPSGTKISYISKYFQTMPYHVNIQTGLIDYEMLA
QTSKLFRPKVIVAGTSAYSRTLDYKRFKEITDACGAYLMSDMAHISGLVAAGVLPSPFEY
SDIVTTTTHKSLRGPRGAMIFYRKGVRKV---TKK-GKEIMYDLDKRINFSVFPGHQGGP
HNHTISALAVALKQAATPEFKEYQTAVVANASVFGEELVK------RGFQLVSGGTDTHL
VLIDLSNIGIDGARLETILEKINIAANKNTIPGDKSALFPSGLRVGTPAMTTRGFGPEDF
AKVAEYIDKAAKLAIGL-K-SQESSEAKDARS--KLANFKQLCAESD---EVAALANKVS
EWV---------------------------------------------------------
------------------------------------------------------------
------------------------------------------------------------
------------------------------------------------------------
GEFP--------------------------------------------------------
----------VPGEL---------------------------------------------
------------------------------------------------------------
------------------------------------------------------------
------------------------------------------------------------
------------------------------------------------------------
------------------------------------------------------------
------------------------------------------------------------
------------------------------------------------------------
------------------------------------------------------------
------------------------------------------------------------
------------------------------------------------------------
------------------------------------------------------------
------------------------------------------------------------
------------------------------------------------------------
----
>XP_020052697_Aspergillus_aculeatus
------------------------------------------------------------
------------------------------------------------------------
------------------------------------------------------------
------------------------------------------------------------
------------------------------------------------------------
------------------------------------------------------------
------------------------------------------------------------
------------------------------------------------------------
--------------------------------------------------MLGRCGRQAS
RLLP-----R--TA--------K--PAFVLPRPMRSAVASFPSMPVQSRSVSS-------
----SSPEVQQNLLSAHLEESDPAIYQILQKEKKRQQHFINLIPSENFTSQAVLDALGSV
MQNKYSEGYPGARYYGGNEFIDQSERLCQQRALETFSLNPEEWGVNVQPLSGSPANLYAI
SAVLNTHDRLMGLDLPHGGHLSHGYQTPT-KKISFISKYFETLPYRLDESTGLIDYDSLA
KQSLLYRPKMIIAGTSAYSRLIDYARMREIADAAGAYLLSDMAHISGLVAAGVLPSPFTH
SDIVTTTTHKSLRGPRGAMIFYRKGVRRT---DKK-GNKEMYDLEGPINASVFPGHQGGP
HNHTITALAVALKQAQSPEFKTYQQTVLANAQALSERLGSPLSSGGLGYNIVSGGTDNHL
VLVDLKNRGVDGARVERVLELCGVASNKNTVPGDRSALKPGGLRLGTPAMTTRGFQPEDF
RRVADIVDRAVVITQKLDKAAKESATAKGVKNPNTVKAFLDYVGEGEEISDIVQLRQEVE
DWA---------------------------------------------------------
------------------------------------------------------------
------------------------------------------------------------
------------------------------------------------------------
GTFS--------------------------------------------------------
----------LP------------------------------------------------
-----------------WAK----------------------------------------
------------------------------------------------------------
------------------------------------------------------------
------------------------------------------------------------
------------------------------------------------------------
------------------------------------------------------------
------------------------------------------------------------
------------------------------------------------------------
------------------------------------------------------------
------------------------------------------------------------
------------------------------------------------------------
------------------------------------------------------------
------------------------------------------DE----------------
----
>XP_001270943_Aspergillus_clavatus
------------------------------------------------------------
------------------------------------------------------------
------------------------------------------------------------
------------------------------------------------------------
------------------------------------------------------------
------------------------------------------------------------
------------------------------------------------------------
------------------------------------------------------------
------------------------------------------------------------
-----------------------------------------------MATYAL-------
------SQSHREQMEKSLVDSDPEIAQIMEKEIQRQRESILLIASENVTSRAVFDALGSP
MCNKYSEGYPGARYYGGNQHIDAIELTCQARALKAFNLDPAKWGVNVQCLSGSPANLQVY
QALMRPHDRLMGLDLPHGGHLSHGYQTPS-RKISAVSTYFETFPYRVNTETGIIDYDTLE
ANAELYRPKCLVAGTSAYCRLIDYARMRKIADKVGAYLVVDMAHISGLIAAGVIPSPFEH
ADVVTTTTHKSLRGPRGAMIFFRKGVRST---DPKTGKEIMYDLEGPINFSVFPGHQGGP
HNHTITALAVALKQAATPEFRQYQEQVIKNAKALEEEFKQ------LGHKLVSDGTDSHM
VLVDLRAKGLDGARVEAVLEQINIACNKNSIPGDKSALTPCGIRIGAPAMTSRGMGEEDF
KRVARYIDQVINLCKTI-Q-GDLPKDA----N--KLKDFKAKVASES-VPEILALRKEVA
EWA---------------------------------------------------------
------------------------------------------------------------
------------------------------------------------------------
------------------------------------------------------------
STFP--------------------------------------------------------
----------LPV-----------------------------------------------
------------------------------------------------------------
------------------------------------------------------------
------------------------------------------------------------
------------------------------------------------------------
------------------------------------------------------------
------------------------------------------------------------
------------------------------------------------------------
------------------------------------------------------------
------------------------------------------------------------
------------------------------------------------------------
------------------------------------------------------------
------------------------------------------------------------
------------------------------------------------------------
----
>XP_001263512_Aspergillus_fischeri
------------------------------------------------------------
------------------------------------------------------------
------------------------------------------------------------
------------------------------------------------------------
------------------------------------------------------------
------------------------------------------------------------
------------------------------------------------------------
------------------------------------------------------------
------------------------------------------------------------
-----------------------------------------------MATYAL-------
------SQAHREQMERSLVDSDPEIAQIMEKEIQRQRESILLIASENVTSRAVFDALGSP
MSNKYSEGYPGARYYGGNQHIDAIELTCQARALKAFNLDPEKWGVNVQCLSGSPANLQVY
QALMRPHERLMGLDLPHGGHLSHGYQTPS-RKISAVSTYFETFPYRVNTETGIIDYDTLE
ANAELYRPKCLVAGTSAYCRLIDYARMRKIADKVGAYLIVDMAHISGLIAAGVIPSPFEY
ADVVTTTTHKSLRGPRGAMIFFRKGVRST---DPKTGKDIMYDLEGPINFSVFPGHQGGP
HNHTITALAVALKQAATPEFRQYQEQVIKNAKALEVEFKA------LGHKLVSDGTDSHM
VLLDLRPKGLDGARVEAVLEQINIACNKNSIPGDKSALTPCGIRIGTPAMTSRGMSEEDF
KRVARYIDQVINLCKSI-Q-ADLPKEA----N--KLKDFKAKVASDS-VPEILALRKEVA
EWA---------------------------------------------------------
------------------------------------------------------------
------------------------------------------------------------
------------------------------------------------------------
STYP--------------------------------------------------------
----------LPV-----------------------------------------------
------------------------------------------------------------
------------------------------------------------------------
------------------------------------------------------------
------------------------------------------------------------
------------------------------------------------------------
------------------------------------------------------------
------------------------------------------------------------
------------------------------------------------------------
------------------------------------------------------------
------------------------------------------------------------
------------------------------------------------------------
------------------------------------------------------------
------------------------------------------------------------
----
>XP_041140665_Aspergillus_flavus
------------------------------------------------------------
------------------------------------------------------------
------------------------------------------------------------
------------------------------------------------------------
------------------------------------------------------------
------------------------------------------------------------
------------------------------------------------------------
------------------------------------------------------------
------------------------------------------------------------
-----------------------------------------------MATYAL-------
------SQAHRDQMEKTLVESDPEIAQIMEKEIQRQRESIVLIASENFTSHAVFDALGSP
MSNKYSEGYPGARYYGGNQHIDAIELTCQARALKAFNLDPAKWGVNVQCLSGSPANLQVY
QALMRPHDRLMGLDLPHGGHLSHGYQTPA-RKISAVSTYFETFPYRVNLETGIIDYDALE
ANAELYRPKCLVAGTSAYCRLIDYERMRKIADKVGAYLIVDMAHISGLIAAGVIPSPFEY
ADVVTTTTHKSLRGPRGAMIFFRKGVRST---D-KTGKEILYDLEGPINFSVFPGHQGGP
HNHTITALAVALKQVDTPEFKQYQQQVLNNAKALENEFKQ------LGHKLVSDGTDSHM
VLVDLRAQKLDGARVEAVLEQINIACNKNSIPGDKSALTPCGIRIGAPAMTTRGMGEEDF
KRIAHYIDKAIKICKDV-Q-GALPKEA----N--KLKDFKAKVASET-VSDILELRKEIA
AWA---------------------------------------------------------
------------------------------------------------------------
------------------------------------------------------------
------------------------------------------------------------
STFP--------------------------------------------------------
----------LPV-----------------------------------------------
------------------------------------------------------------
------------------------------------------------------------
------------------------------------------------------------
------------------------------------------------------------
------------------------------------------------------------
------------------------------------------------------------
------------------------------------------------------------
------------------------------------------------------------
------------------------------------------------------------
------------------------------------------------------------
------------------------------------------------------------
------------------------------------------------------------
------------------------------------------------------------
----
>XP_754687_Aspergillus_fumigatus
------------------------------------------------------------
------------------------------------------------------------
------------------------------------------------------------
------------------------------------------------------------
------------------------------------------------------------
------------------------------------------------------------
------------------------------------------------------------
------------------------------------------------------------
------------------------------------------------------------
-----------------------------------------------MATYAL-------
------SQAHREQMEKSLVDSDPEIAQIMEKEIQRQRESILLIASENVTSRAVFDALGSP
MSNKYSEGYPGARYYGGNQHIDAIELTCQARALKAFNLDPEKWGVNVQCLSGSPANLEVY
QALMRPHDRLMGLDLPHGGHLSHGYQTPS-RKISAVSTYFETFPYRVNTETGIIDYDTLE
ANAELYRPKCLVAGTSAYCRLIDYGRMRKIADKVGAYLIVDMAHISGLVAAGVIPSPFEY
ADVVTTTTHKSLRGPRGAMIFFRKGVRST---DPKTGKEIMYDLEGPINFSVFPGHQGGP
HNHTITALAVALKQAATPEFRQYQEQVLKNAKALEVEFKA------LGHKLVSDGTDSHM
VLLDLRPKGLDGARVEAVLEQINIACNKNSIPGDKSALTPCGIRIGTPAMTSRGMSEEDF
KRVARYIDQVINLCKSI-Q-ADLPKEA----N--KLKDFKAKVASGS-VPEILALRKEVA
EWA---------------------------------------------------------
------------------------------------------------------------
------------------------------------------------------------
------------------------------------------------------------
STYP--------------------------------------------------------
----------LPV-----------------------------------------------
------------------------------------------------------------
------------------------------------------------------------
------------------------------------------------------------
------------------------------------------------------------
------------------------------------------------------------
------------------------------------------------------------
------------------------------------------------------------
------------------------------------------------------------
------------------------------------------------------------
------------------------------------------------------------
------------------------------------------------------------
------------------------------------------------------------
------------------------------------------------------------
----
>XP_663439_Aspergillus_nidulans
------------------------------------------------------------
------------------------------------------------------------
------------------------------------------------------------
------------------------------------------------------------
------------------------------------------------------------
------------------------------------------------------------
------------------------------------------------------------
------------------------------------------------------------
--------------------------------------------------MLGRCGRQAS
RLLP-----RPVTA--------R--P---------------PSL--QWQRMVS-------
----SSRDGQQSLLTAPLEQADPSVYNILQKEKKRQQHFINLIPSENFTSQAVLDALGSV
MQNKYSEGYPGARYYGGNEHIDEAERLCQQRALETFRLSPEEWGVNVQPLSGSPANLYAI
SALLNTHDRLMGLDLPHGGHLSHGYQTPT-KKISFISKYFETLPYRLDESTGLIDYESLE
KQALLYRPKLIIAGTSAYSRLIDYPRMRQIADNAGAYLMSDMAHISGLVAAGVIPSPFAH
SDVVTTTTHKSLRGPRGAMIFYRKGIRRT---DKK-GNQEMYDLEGPINASVFPGHQGGP
HNHTITALAVALQQAQSTEFKTYQETVLANAKSLAERLGGSTSSGGLGYNIVSGGTDNHL
VLVDLKNRGVDGARVERVLELCGVASNKNTVPGDRSALKPGGLRLGTPAMTTRGFQPEDF
RRVADIVDRAVTITQKLDKSAKESAASKGVKNPNTVKAFLEYVGNGEEISEIVQLRQEVE
DWAVNPNGVFYIQLSYKQPMPRPDSYLGNNARQSRLDSNSRLLQIPPQSHRVSFSTLQQH
PFSQYISLSSTKMKVSQIYVYPIKSLRGVPLSSAQVTRTGFEYDRRFMLLKVIPSESEDA
KGEKTLKNMHIPHFPEMSLFQTELLEPGSGDNARIRVTYHPSDSESAGQVNGTGYGKEEE
ALHIPLNPDTRGLEQLAVVMHRSPTKGYNMGPKYNEWFSERFGYDVVLAYLGDGNGRAVL
GTFAPGKHVAHKDQRQGMNLGYVAALLAVIGVLYIALTVLTPSPPGFAFVAAGFLGRRDR
VGVMVAVAALLPAFLVLKRQSTKDERITFADTAPYMVVSETSVANVTDRLEGEEMDMRKF
RANIVVSGAKTAFEEDFWAELVIGDAQVRLLLTANCVRCRSLDVDYETGKMGTGESGKVL
KKLMADRRVDTGAKYSPVFGRYAFLEGQSDLKMVRVGDEVIVARNMKERAIYVKVRHKIS
HQLRHKLRLCKKSWLHHLNFVSPPHACSLLLSLNPGLIFTLCCARLGIAMDQVRRKDTTK
GPPLRILSLDGGGVRGYSMLILLQELMHRIYVEIEGKPPRRDQIPKPCDYFDLIAGTGTG
GLIALMLGRLRLDLETCKDVYVRMTRRVFETDKTFAGIPFRSTLFKASKLEEAIRECVRE
HTIYETEGNDSTSPTSPTYAPFSPNFSTTSIPQRSGSRASQSTTHSSINNRSSAFINGLR
WGNPDALLYDNRENRTKTAVTAVYRGTPKNGNSVLLRSYDSRKEPAPEQHCTIWQAGRAT
SATGLAFKPIQIGQHYFIDEGAGTYNPAPEVLDEAAVNEWPGREIGVFISVGTGKRPPDT
NNRQHEWWEDFFGDALGTFAEARRRLIAKIEGCEDIHHAMLREHLPKRGVNKDNYYRLNV
EVGVGEFGMNEWHRLADISTNTRRYLSRPDVKKMIHDASVKFAKIERMHRRLEAHTAAGH
DPVNSSLTEDDHSSLAPSPRLSVTSPTSQTGPPPPPANTFELPAELPGDFTPYQPNDDKL
PMHPTPQDAIRPPPGRTSGSDLHLSSNEPSRPSSQAYSPPRLSFEHTGPPPVPPKTPIPY
PDTAELGGNPMPMPNQSLGLHPAHATTAPVSAAGRPAPPYPVDEPPPVVNKLRKPSYQVR
DYSV
>XP_001397609_Aspergillus_niger
------------------------------------------------------------
------------------------------------------------------------
------------------------------------------------------------
------------------------------------------------------------
------------------------------------------------------------
------------------------------------------------------------
------------------------------------------------------------
------------------------------------------------------------
------------------------------------------------------------
-----------------------------------------------MATYAL-------
------SPAHRNQMEVSLVDSDPEIAQIMEKEIQRQRESIVLIASENFTSHAVFDALGSP
MSNKYSEGYPGARYYGGNQHIDAIELTCQARALKAFNLDPAKWGVNVQCLSGSPANLQVY
QALMRPHDRLMGLDLPHGGHLSHGYQTPA-RKISAVSTYFETFPYRVNLETGIIDYDQLE
ANAELYRPKCLVAGTSAYCRLIDYARMRKIADKVGAYLIVDMAHISGLIAAGVIPSPFEY
ADVVTTTTHKSLRGPRGAMIFFRKGVRST---DPKTGKDIMYDLEGPINFSVFPGHQGGP
HNHTITALAVALKQVDTPEFKQYQQQVIKNAKALEEEFKA------LGHKLVSDGTDSHM
VLVDLRNKSLDGARVEAVLEQINIACNKNSIPGDKSALTPCGIRIGAPAMTTRGMGEEDF
KRIARYIDQSINLCKKV-Q-SELPKEA----N--KLKDFKAKVASET-VPEILSLRKEVA
EWA---------------------------------------------------------
------------------------------------------------------------
------------------------------------------------------------
------------------------------------------------------------
STFP--------------------------------------------------------
----------LPV-----------------------------------------------
------------------------------------------------------------
------------------------------------------------------------
------------------------------------------------------------
------------------------------------------------------------
------------------------------------------------------------
------------------------------------------------------------
------------------------------------------------------------
------------------------------------------------------------
------------------------------------------------------------
------------------------------------------------------------
------------------------------------------------------------
------------------------------------------------------------
------------------------------------------------------------
----
>XP_015402792_Aspergillus_nomiae
------------------------------------------------------------
------------------------------------------------------------
------------------------------------------------------------
------------------------------------------------------------
------------------------------------------------------------
------------------------------------------------------------
------------------------------------------------------------
------------------------------------------------------------
------------------------------------------------------------
-----------------------------------------------MATYAL-------
------SQAHRDQMEKTLVESDPEIAQIMEKEIQRQRESIVLIASENFTSHAVFDALGSP
MSNKYSEGYPGARYYGGNQHIDAIELTCQARALKAFNLDPAKWGVNVQCLSGSPANLQVY
QALMRPHDRLMGLDLPHGGHLSHGYQTPA-RKISAVSTYFETFPYRVNLETGIIDYDALE
ANAELYRPKCLVAGTSAYCRLIDYERMRKIADKVGAYLIVDMAHISGLIAAGVIPSPFEY
ADVVTTTTHKSLRGPRGAMIFFRKGVRST---D-KTGKEILYDLEGPINFSVFPGHQGGP
HNHTITALAVALKQVDTPEFKQYQQQVLNNAKALENEFKQ------MGHKLVSDGTDSHM
VLVDLRAHKLDGARVEAVLEQINIACNKNSIPGDKSALTPCGIRIGAPAMTTRGMGEEDF
KRIAHYIDKAVKICKDV-Q-AELPKEA----N--KLKDFKAKVASET-VPEILELRKEVA
AWA---------------------------------------------------------
------------------------------------------------------------
------------------------------------------------------------
------------------------------------------------------------
STFP--------------------------------------------------------
----------LPV-----------------------------------------------
------------------------------------------------------------
------------------------------------------------------------
------------------------------------------------------------
------------------------------------------------------------
------------------------------------------------------------
------------------------------------------------------------
------------------------------------------------------------
------------------------------------------------------------
------------------------------------------------------------
------------------------------------------------------------
------------------------------------------------------------
------------------------------------------------------------
------------------------------------------------------------
----
>XP_001818239_Aspergillus_oryzae
------------------------------------------------------------
------------------------------------------------------------
------------------------------------------------------------
------------------------------------------------------------
------------------------------------------------------------
------------------------------------------------------------
------------------------------------------------------------
------------------------------------------------------------
------------------------------------------------------------
-----------------------------------------------MATYAL-------
------SQAHRDQMEKTLVESDPEIAQIMEKEIQRQRESIVLIASENFTSHAVFDALGSP
MSNKYSEGYPGARYYGGNQHIDAIELTCQARALKAFNLDPAKWGVNVQCLSGSPANLQVY
QALMRPHDRLMGLDLPHGGHLSHGYQTPA-RKISAVSTYFETFPYRVNLETGIIDYDALE
ANAELYRPKCLVAGTSAYCRLIDYERMRKIADKVGAYLIVDMAHISGLIAAGVIPSPFEY
ADVVTTTTHKSLRGPRGAMIFFRKGVRST---D-KTGKEILYDLEGPINFSVFPGHQGGP
HNHTITALAVALKQVDTPEFKQYQQQVLNNAKALENEFKQ------LGHKLVSDGTDSHM
VLVDLRAQKLDGARVEAVLEQINIACNKNSIPGDKSALTPCGIRIGAPAMTTRGMGEEDF
KRIAHYIDKAIKICKDV-Q-GALPKEA----N--KLKDFKAKVASET-VSDILELRKEIA
AWA---------------------------------------------------------
------------------------------------------------------------
------------------------------------------------------------
------------------------------------------------------------
STFP--------------------------------------------------------
----------LPV-----------------------------------------------
------------------------------------------------------------
------------------------------------------------------------
------------------------------------------------------------
------------------------------------------------------------
------------------------------------------------------------
------------------------------------------------------------
------------------------------------------------------------
------------------------------------------------------------
------------------------------------------------------------
------------------------------------------------------------
------------------------------------------------------------
------------------------------------------------------------
------------------------------------------------------------
----
>XP_040641031_Aspergillus_ruber
------------------------------------------------------------
------------------------------------------------------------
------------------------------------------------------------
------------------------------------------------------------
------------------------------------------------------------
------------------------------------------------------------
------------------------------------------------------------
------------------------------------------------------------
--------------------------------------------------MLSRCGRQAS
RVLPLVGSSR--TAPIASLASIR--PGFHLSSLRASA---------QARNVSS-------
----SSRDSQQNLLSASLEEVDPAVHDIIQKEKKRQKHFINLIPSENFTSQAVLDALGSV
MQNKYSEGYPGARYYGGNELIDASERLCQQRALEAFRLNPEEWGVNVQPLSGSPANLYAL
SALLNTHDRLMGLDLPHGGHLSHGYQTPT-KKISFISKYFETMPYRLDESTGVIDYDALQ
KSAQLYRPKVIIAGTSAYSQLIDYPRMREIAESVGAYLLSDMAHISGLVAADVVPSPFTH
SDVVTTTTHKSLRGPRGAMIFFRKGVRRT---DKK-GNPEMYDLEGPINSSVFPAHQGGP
HNHTITALSVALKQAQTPEFKAYQETVLTNAKALAERLGTSLNDGGLGYNIVSGGTANHL
VLVDLKNRGVDGARVERVLELCGVASNKNTVPGDKSALRPGGLRLGTPAMTTRGFQPEDF
RRVADIVDRAVIITQKLDKAARESAAEKGVKNPGTVKAFLEYLGEGEEISEIVLLRQEVE
DWV---------------------------------------------------------
------------------------------------------------------------
------------------------------------------------------------
------------------------------------------------------------
GTFS--------------------------------------------------------
----------LP------------------------------------------------
-----------------WQ-----------------------------------------
------------------------------------------------------------
------------------------------------------------------------
------------------------------------------------------------
------------------------------------------------------------
------------------------------------------------------------
------------------------------------------------------------
------------------------------------------------------------
------------------------------------------------------------
------------------------------------------------------------
------------------------------------------------------------
------------------------------------------------------------
------------------------------------------DE----------------
----
>XP_040704504_Aspergillus_sydowii
------------------------------------------------------------
------------------------------------------------------------
------------------------------------------------------------
------------------------------------------------------------
------------------------------------------------------------
------------------------------------------------------------
------------------------------------------------------------
------------------------------------------------------------
------------------------------------------------------------
------------------------------------------------------------
-------------MEDRLVSSDPEVAKIMENEIQRQRESVVLIASENFTSRAVFDALGSP
MCNKYSEGYPGARYYGGNQHIDAIELLCQSRALKAFNLDSDKWGVNVQCLSGSPANLQVY
QALMRPHDRLMGLDLPHGGHLSHGYQTPS-RKISAVSTYFETFPYRVNLETGIIDYDTLE
ANAELYRPKCLVAGTSAYCRLIDYARMRKIADKVGAYLIVDMAHISGLIAAGVIPSPFEY
ADVVTTTTHKSLRGPRGAMIFFRKGVRNT---DPKTGKDIMYDLEGPINFSVFPGHQGGP
HNHTITALSVALKYAATPEFKQYQEQVIKNAKALEEEFKV------MGHKLVSDGTDSHM
VLLDLRPKSLDGARVEAVLEQINIACNKNSIPGDKSALTPCGIRIGAPAMTSRGMSADDF
KRIAHYIDQSINICKSV-Q-AELPKEA----N--KLKDFKAKVASET-VPEILNLRKEVA
QWA---------------------------------------------------------
------------------------------------------------------------
------------------------------------------------------------
------------------------------------------------------------
SSFP--------------------------------------------------------
----------LPV-----------------------------------------------
------------------------------------------------------------
------------------------------------------------------------
------------------------------------------------------------
------------------------------------------------------------
------------------------------------------------------------
------------------------------------------------------------
------------------------------------------------------------
------------------------------------------------------------
------------------------------------------------------------
------------------------------------------------------------
------------------------------------------------------------
------------------------------------------------------------
------------------------------------------------------------
----
>XP_001208913_Aspergillus_terreus
------------------------------------------------------------
------------------------------------------------------------
------------------------------------------------------------
------------------------------------------------------------
------------------------------------------------------------
------------------------------------------------------------
------------------------------------------------------------
------------------------------------------------------------
------------------------------------------------------------
-----------------------------------------------MASYAL-------
------SPAHRDQMEKSLVETDPEIAQIMEKEIQRQRESIVLIASENFTSHAVFDALGSP
MSNKYSEGYPGARYYGGNQHIDAIELTCQARALKAFNLDPAKWGVNVQCLSGSPANLQVY
QALMRPHDRLMGLDLPHGGHLSHGYQTPA-RKISAVSTYFETFPYRVNLETGIIDYDTLE
ANAELYRPKCLVAGTSAYCRLIDYARMRKIADKVGAYLIVDMAHISGLIAAGVIPSPFEY
ADVVTTTTHKSLRGPRGAMIFFRKGVRST---DPKTGKDIMYDLEGPINFSVFPGHQGGP
HNHTITALAVALKQAATPEFKQYQEQVIKNAKALETEFKA------MGHKLVSDGTDSHM
VLLDLRPKSLDGARVEAVLEQINIACNKNSIPGDKSALTPCGIRIGAPAMTTRGMGEEDF
KRIAHYIDQAINICKQV-Q-GELPKEA----N--KLKDFKAKVASET-VPEILNLRKEVA
AWA---------------------------------------------------------
------------------------------------------------------------
------------------------------------------------------------
------------------------------------------------------------
STFP--------------------------------------------------------
----------LPV-----------------------------------------------
------------------------------------------------------------
------------------------------------------------------------
------------------------------------------------------------
------------------------------------------------------------
------------------------------------------------------------
------------------------------------------------------------
------------------------------------------------------------
------------------------------------------------------------
------------------------------------------------------------
------------------------------------------------------------
------------------------------------------------------------
------------------------------------------------------------
------------------------------------------------------------
----
>XP_022490074_Penicillium_arizonense
------------------------------------------------------------
------------------------------------------------------------
------------------------------------------------------------
------------------------------------------------------------
------------------------------------------------------------
------------------------------------------------------------
------------------------------------------------------------
------------------------------------------------------------
--------------------------------------------------MLSRCGRSAA
RLLP-LGSSRAIVSRASIVPSIRSAP--------------------QSRGV-S-------
----SSPDAQHKLLSSSLKDSDPAVYDILQKEKRRQKHFINLIPSENFTSQAVLDALGSV
MQNKYSEGYPGARYYGGNEHIDASERLCQQRALETYRLNPEEWGVNVQPLSGSPANLMAY
SAVLNTHDRLMGLDLPHGGHLSHGYQTPT-KKISAISKYFETLPYRLDESTGLIDYDGLE
KMANLYRPKLIVAGTSAYSRLIDYPRMRAIADSVGAYLLADMAHISGLVAADVLPSPFPY
SDIVTTTTHKSLRGPRGAMIFYRKGVRST---DKK-GNPVMYDLENPINASVFPGHQGGP
HNHTITALAVALKQAQSTDFQNYQQTVLSNATALASRLGDSTSKGGLGYNIVSGGTDNHL
VLVDLKNRGVDGARVERVLELCGVASNKNTVPGDKSALKPGGLRLGTPAMTSRGFQPEDF
RRVADIVDRAVIITQKLDKVAREHAQSKGVKNPGTVKAFLDYLGEGEEISEIVLLRQEVE
DWV---------------------------------------------------------
------------------------------------------------------------
------------------------------------------------------------
------------------------------------------------------------
GTFS--------------------------------------------------------
----------LP------------------------------------------------
-----------------WSE----------------------------------------
------------------------------------------------------------
------------------------------------------------------------
------------------------------------------------------------
------------------------------------------------------------
------------------------------------------------------------
------------------------------------------------------------
------------------------------------------------------------
------------------------------------------------------------
------------------------------------------------------------
------------------------------------------------------------
------------------------------------------------------------
------------------------------------------DQ----------------
----
>XP_014531762_Penicillium_digitatum
------------------------------------------------------------
------------------------------------------------------------
------------------------------------------------------------
------------------------------------------------------------
------------------------------------------------------------
------------------------------------------------------------
------------------------------------------------------------
------------------------------------------------------------
------------------------------------------------------------
------------------------------------------------MSYAL-------
------SESHRDQMHNSLVSSDPEIASIMEKEIQRQRESIVLIASENFTSRAVFDALGSP
MCNKYSEGYPGARYYGGNQHIDAIEITCQQRALKAFNLDPAKWGVNVQCLSGSPANLQVY
QALMRPHDRLMGLDLPHGGHLSHGYQTPA-RKISAVSTYFETFPYRVNLETGIIDYDTLE
RNAEMYRPKCLVAGTSAYCRLIDYKRMREIADKVGAYLIVDMAHISGLIAAGVIPSPFEY
ADVVTTTTHKSLRGPRGAMIFFRKGVRST---D-KTGKDVLYDLENPINFSVFPGHQGGP
HNHTITALAVALKQVDTPEFKQYQEQVIKNAKALEEEFKV------LGHKLVSDGTDSHM
VLVDLRANNLDGARVEAVLEQINIACNKNSIPGDKSALTPCGIRIGAPAMSSRGMGVEDF
KRIARYIDQSIALCKKI-Q-SELPKEA----N--KLKDFKAKVANDS-VPEILALRKEIA
QWA---------------------------------------------------------
------------------------------------------------------------
------------------------------------------------------------
------------------------------------------------------------
STFP--------------------------------------------------------
----------LPV-----------------------------------------------
------------------------------------------------------------
------------------------------------------------------------
------------------------------------------------------------
------------------------------------------------------------
------------------------------------------------------------
------------------------------------------------------------
------------------------------------------------------------
------------------------------------------------------------
------------------------------------------------------------
------------------------------------------------------------
------------------------------------------------------------
------------------------------------------------------------
------------------------------------------------------------
----
>XP_016598006_Penicillium_expansum
------------------------------------------------------------
------------------------------------------------------------
------------------------------------------------------------
------------------------------------------------------------
------------------------------------------------------------
------------------------------------------------------------
------------------------------------------------------------
------------------------------------------------------------
------------------------------------------------------------
------------------------------------------------MTYAL-------
------SESHRDQMHNSLVSSDPEIASIMEKEIQRQRESIVLIASENFTSRAVFDALGSP
MCNKYSEGYPGARYYGGNQHIDAIEITCQQRALKAFNLDPAKWGVNVQCLSGSPANLQVY
QALMRPHDRLMGLDLPHGGHLSHGYQTPS-RKISAVSTYFETFPYRVNLETGIIDYDTLE
RNAEMYRPKCLVAGTSAYCRLIDYKRMREIADKVGAYLIVDMAHISGLIAAGVIPSPFEY
ADVVTTTTHKSLRGPRGAMIFFRKGVRST---D-KTGKDVLYDLENPINFSVFPGHQGGP
HNHTITALAVALKQVDTPEFKQYQEQVIKNAKALEEEFKV------LGHKLVSDGTDSHM
VLVDLRANSLDGARVEAVLEQINIACNKNSIPGDKSALTPCGVRIGAPAMSSRGMGEEDF
KRIARYIDQSISLCKKI-Q-SELPKEA----N--KLKDFKAKVASDS-VPEILALRKEIA
QWA---------------------------------------------------------
------------------------------------------------------------
------------------------------------------------------------
------------------------------------------------------------
STFP--------------------------------------------------------
----------LPV-----------------------------------------------
------------------------------------------------------------
------------------------------------------------------------
------------------------------------------------------------
------------------------------------------------------------
------------------------------------------------------------
------------------------------------------------------------
------------------------------------------------------------
------------------------------------------------------------
------------------------------------------------------------
------------------------------------------------------------
------------------------------------------------------------
------------------------------------------------------------
------------------------------------------------------------
----
>XP_040647245_Penicillium_griseofulvum
------------------------------------------------------------
------------------------------------------------------------
------------------------------------------------------------
------------------------------------------------------------
------------------------------------------------------------
------------------------------------------------------------
------------------------------------------------------------
------------------------------------------------------------
------------------------------------------------------------
------------------------------------------------MSYAL-------
------SESHRDQMHNSLVSSDPEIAAIMEKEIQRQRESIVLIASENFTSRAVFDALGSP
MCNKYSEGYPGARYYGGNQHIDAIEITCQQRALKAFNLDPAKWGVNVQCLSGSPANLQVY
QALMRPHDRLMGLDLPHGGHLSHGYQTPS-RKISAVSTYFETFPYRVNLETGIIDYDTLE
RNAEMYRPKCLVAGTSAYCRLIDYKRMREIADKVGAYLIVDMAHISGLIAAGVIPSPFEY
ADVVTTTTHKSLRGPRGAMIFFRKGVRST---D-KAGKEVLYDLENPINFSVFPGHQGGP
HNHTITALAVALKQVDTPEFKQYQEQVIKNAKALEEEFKT------LGHKLVSDGTDSHM
VLVDLRAHSLDGARVEAVLEQINIACNKNSIPGDKSALTPCGIRIGAPAMSSRGMGVEDF
KRIARYIDQSIALCKKI-Q-GELPKEA----N--KLKDFKAKVSDDS-VPEILALRKEIA
QWA---------------------------------------------------------
------------------------------------------------------------
------------------------------------------------------------
------------------------------------------------------------
STFP--------------------------------------------------------
----------LPV-----------------------------------------------
------------------------------------------------------------
------------------------------------------------------------
------------------------------------------------------------
------------------------------------------------------------
------------------------------------------------------------
------------------------------------------------------------
------------------------------------------------------------
------------------------------------------------------------
------------------------------------------------------------
------------------------------------------------------------
------------------------------------------------------------
------------------------------------------------------------
------------------------------------------------------------
----
>XP_038931371_Penicillium_roqueforti
------------------------------------------------------------
------------------------------------------------------------
------------------------------------------------------------
------------------------------------------------------------
------------------------------------------------------------
------------------------------------------------------------
------------------------------------------------------------
------------------------------------------------------------
------------------------------------------------------------
------------------------------------------------MSYAL-------
------SESHRDQMHNSLVASDPEIAALMEKEIQRQRESIVLIASENFTSRAVFDALGSP
MCNKYSEGYPGARYYGGNQHIDAIEITCQQRALKAFNLDPAKWGVNVQCLSGSPANLQVY
QALMRPHDRLMGLDLPHGGHLSHGYQTPS-RKISAVSTYFETFPYRVDLETGIIDYDTLE
RNAEMYRPKCLVAGTSAYCRLIDYKRMREIADKVGAYLIVDMAHISGLIAAGVIPSPFEY
ADVVTTTTHKSLRGPRGAMIFFRKGVRST---D-KNGKDILYDLENPINFSVFPGHQGGP
HNHTITALAVALKQADTPEFKQYQQQVIKNAKALEEEFKV------LGHKLVSDGTDSHM
VLVDLRANNLDGARVEAVLEQINIACNKNSIPGDKSALTPCGIRIGAPAMTSRGMGEEDF
KRIARYIDQSITLCKKI-Q-SELPKDA----N--KLKDFKAKVADES-VPEILALRKDIS
QWA---------------------------------------------------------
------------------------------------------------------------
------------------------------------------------------------
------------------------------------------------------------
STFP--------------------------------------------------------
----------LPV-----------------------------------------------
------------------------------------------------------------
------------------------------------------------------------
------------------------------------------------------------
------------------------------------------------------------
------------------------------------------------------------
------------------------------------------------------------
------------------------------------------------------------
------------------------------------------------------------
------------------------------------------------------------
------------------------------------------------------------
------------------------------------------------------------
------------------------------------------------------------
------------------------------------------------------------
----
>XP_002558400_Penicillium_rubens
------------------------------------------------------------
------------------------------------------------------------
------------------------------------------------------------
------------------------------------------------------------
------------------------------------------------------------
------------------------------------------------------------
------------------------------------------------------------
------------------------------------------------------------
------------------------------------------------------------
------------------------------------------------MSYAL-------
------SESHRDQMHNSLVSSDPEVASIMEKEIQRQRESVVLIASENFTSRAVFDALGSP
MCNKYSEGYPGARYYGGNQHIDAIEITCQQRALKAFNLDPAKWGVNVQCLSGSPANLQVY
QALMRPHDRLMGLDLPHGGHLSHGYQTPS-KKISAVSTYFETFPYRVDLETGIIDYDTLE
RNAEMYRPKCLVAGTSAYCRLIDYKRMREIADKVGAYLIVDMAHISGLIAAGVIPSPFEY
ADVVTTTTHKSLRGPRGAMIFFRKGVRST---D-KNGKEVLYDLENPINFSVFPGHQGGP
HNHTITALAVALKQVDTPEFKQYQEQVIKNAKALEEEFKA------LGHKLVSDGTDSHM
VLVDLRAKSLDGARVEAVLEQINIACNKNSIPGDKSALTPCGIRIGAPAMSSRGMGVEDF
KRIARYIDQSITLCKKI-Q-GELPKEA----N--KLKDFKAKVADDS-VPEILALRKEIA
EWA---------------------------------------------------------
------------------------------------------------------------
------------------------------------------------------------
------------------------------------------------------------
SAFP--------------------------------------------------------
----------LPV-----------------------------------------------
------------------------------------------------------------
------------------------------------------------------------
------------------------------------------------------------
------------------------------------------------------------
------------------------------------------------------------
------------------------------------------------------------
------------------------------------------------------------
------------------------------------------------------------
------------------------------------------------------------
------------------------------------------------------------
------------------------------------------------------------
------------------------------------------------------------
------------------------------------------------------------
----
>XP_040817761_Penicillium_solitum
------------------------------------------------------------
------------------------------------------------------------
------------------------------------------------------------
------------------------------------------------------------
------------------------------------------------------------
------------------------------------------------------------
------------------------------------------------------------
------------------------------------------------------------
------------------------------------------------------------
------------------------------------------------MSYAL-------
------SESHRDQMHNTLVSSDPEIASIMEKEIQRQRESIVLIASENFTSRAVFDALGSP
MCNKYSEGYPGARYYGGNQHIDAIEITCQQRALKAFNLDPAKWGVNVQCLSGSPANLQVY
QALMRPHDRLMGLDLPHGGHLSHGYQTPA-RKISAVSTYFETFPYRVDLETGIIDYDTLE
RNAEMYRPKCLVAGTSAYCRLIDYKRMRQIADKVGAYLIVDMAHISGLIAAGVIPSPFEY
ADVVTTTTHKSLRGPRGAMIFFRKGVRST---D-KTGKDVLYDLENPINFSVFPGHQGGP
HNHTITALAVALKQVDTPEFKQYQEQVIKNAKALEEEFKV------LGHKLVSDGTDSHM
VLVDLRANSLDGARVEAVLEQINIACNKNSIPGDKSALTPCGIRIGAPAMSSRGMGSEDF
KRIARYIDQSIALCKKI-Q-SELPKEA----N--KLKDFKAKVADDS-VPEILALRKEIA
QWA---------------------------------------------------------
------------------------------------------------------------
------------------------------------------------------------
------------------------------------------------------------
STFP--------------------------------------------------------
----------LPV-----------------------------------------------
------------------------------------------------------------
------------------------------------------------------------
------------------------------------------------------------
------------------------------------------------------------
------------------------------------------------------------
------------------------------------------------------------
------------------------------------------------------------
------------------------------------------------------------
------------------------------------------------------------
------------------------------------------------------------
------------------------------------------------------------
------------------------------------------------------------
------------------------------------------------------------
----
>XP_022585908_Penicilliopsis_zonata
------------------------------------------------------------
------------------------------------------------------------
------------------------------------------------------------
------------------------------------------------------------
------------------------------------------------------------
------------------------------------------------------------
------------------------------------------------------------
------------------------------------------------------------
------------------------------------------------------------
-----------------------------------------------MATYAL-------
------SSSHRDLLEKSLVETDPEVAEIMKNEIQRQRESVVLIASENFTSHAVFDALGSP
MCNKYSEGYPGARYYGGNQHIDAIELTCQARALKAFNLDPAKWGVNVQCLSGSPANLQVY
QALMRPHDRLMGLDLPHGGHLSHGYQTPQ-RKISAVSTYFETFPYRVNLETGIIDYDTLE
ANAELYRPKCLVAGTSAYCRLIDYARMRKIADKVGAYLIVDMAHISGLIAAGVIPSPFEY
ADVVTTTTHKSLRGPRGAMIFFRKGVRST---D-KSGKEIMYDLEGPINFSVFPGHQGGP
HNHTITALAVALKQAATPEFRQYQEQVLKNAKALETEFKQ------LGYKLVSDGTDSHM
VLLDLRPKSLDGARVEAVLEQINIACNKNSIPGDKSALTPCGIRIGAPAMTSRGMGEEDF
KRIAQYIDKSITICKDV-Q-SQLPKEA----N--KLKDFKAKVASES-VPEILALRKEIA
GWA---------------------------------------------------------
------------------------------------------------------------
------------------------------------------------------------
------------------------------------------------------------
STFP--------------------------------------------------------
----------LPV-----------------------------------------------
------------------------------------------------------------
------------------------------------------------------------
------------------------------------------------------------
------------------------------------------------------------
------------------------------------------------------------
------------------------------------------------------------
------------------------------------------------------------
------------------------------------------------------------
------------------------------------------------------------
------------------------------------------------------------
------------------------------------------------------------
------------------------------------------------------------
------------------------------------------------------------
----
>XP_016625171_Cladophialophora_bantiana
------------------------------------------------------------
------------------------------------------------------------
------------------------------------------------------------
------------------------------------------------------------
------------------------------------------------------------
------------------------------------------------------------
------------------------------------------------------------
------------------------------------------------------------
---------------------------------------------------------MAR
SMLA-----KRIWASPSLS-F---KPSICLSCRATIRGLS------SSSPHSS-------
----AQTEAQNKLLGEHLKEADPEIYEILQREIRRQRHFINLIPSENFTSQAVLDALGSV
MQNKYSEGYPGARYYGGNEHIDESERLCQKRALETYRLNPEEWGVNVQPLSGSPANLYAY
SALLNTHERMMGLDLPHGGHLSHGYQTPT-KKISMISKYFETLPYRLDESTGLIDYDKMH
EYALLYRPKVIVAGTSAYSRLIDYGRMRAIADEVGAYLLSDMAHISGLVAADVIPSPFQF
SDVVTTTTHKSLRGPRGAMIFFRKGVRRT---NKK-GEKEMYDLEGPINASVFPGHQGGP
HNHTITALAVALKQAQTKEFKEYQKTVLANAKALAERLGNSAYTGGLGYNIVSGGTDNHL
VLVDLKSKGIDGARVERVLELCGVAANKNTVPGDKSALRPGGLRMGSPAMTTRGFQPSDF
TRVAEIVDRAVSIAIKVDKSARSDAEAKGKKNPGAVKSFLDYLKDGTEVPEILTLRREVE
DWV---------------------------------------------------------
------------------------------------------------------------
------------------------------------------------------------
------------------------------------------------------------
GTFA--------------------------------------------------------
----------EP------------------------------------------------
-----------------WVK----------------------------------------
------------------------------------------------------------
------------------------------------------------------------
------------------------------------------------------------
------------------------------------------------------------
------------------------------------------------------------
------------------------------------------------------------
------------------------------------------------------------
------------------------------------------------------------
------------------------------------------------------------
------------------------------------------------------------
------------------------------------------------------------
------------------------------------------DKDTMTS-----------
----
>XP_008727462_Cladophialophora_carrionii
------------------------------------------------------------
------------------------------------------------------------
------------------------------------------------------------
------------------------------------------------------------
------------------------------------------------------------
------------------------------------------------------------
------------------------------------------------------------
------------------------------------------------------------
---------------------------------------------------------MAR
SVLT-----RRVWRSP-LS-T---RPSVCLSCRASVRRLS------SSQPLSS-------
----PQTEAQNKLLGEHLKEADPEIYQILQKEIRRQRHFINLIPSENFTSQAVLDALGSV
MQNKYSEGYPGARYYGGNEHIDESETLCQKRALETYRLDPQEWGVNVQPLSGSPANLYAY
SALLNTHDRIMGLDLPHGGHLSHGYQTPT-KKISMISKYFETFPYRLDESTGLIDYDKLL
ENALLYRPKIIIAGTSAYSRLIDYERMRSIADQAGAYLLSDMAHVSGLVAADVIPSPFQY
SDVVTTTTHKSLRGPRGAMIFYRKGVRRT---TKK-GEKEMYDLEGPINASVFPGHQGGP
HNHTITALAVALKQAQSKEFKEYQKTVLANAKALAERLGNSAYTGGLGYNIVSGGTDNHL
VLVDLKSKDIDGARVERVLELCGVAANKNTVPGDKSALKPGGLRMGSPAMTTRGFQPSDF
ARVAEIVDRAVAIAIKVDKNARSDAEGKGKKNPRAVKSFLEFLKDGTEVSEILTLRQEVE
DWV---------------------------------------------------------
------------------------------------------------------------
------------------------------------------------------------
------------------------------------------------------------
GTFP--------------------------------------------------------
----------EP------------------------------------------------
-----------------WVT----------------------------------------
------------------------------------------------------------
------------------------------------------------------------
------------------------------------------------------------
------------------------------------------------------------
------------------------------------------------------------
------------------------------------------------------------
------------------------------------------------------------
------------------------------------------------------------
------------------------------------------------------------
------------------------------------------------------------
------------------------------------------------------------
------------------------------------------DGAAR-------------
----
>XP_016248100_Cladophialophora_immunda
------------------------------------------------------------
------------------------------------------------------------
------------------------------------------------------------
------------------------------------------------------------
------------------------------------------------------------
------------------------------------------------------------
------------------------------------------------------------
------------------------------------------------------------
------------------------------------------------------------
----------------------------------------MGSAV-T-GSYAL-------
------SQTHREMLEKPLVESDPEIAEIMKKEIKRQRESIILIASENVTSRAVFDALGSP
MSNKYSEGYPGARYYGGNQFIDAIELTCQSRALKAFHLDPEKWGVNVQCLSGSPANLQVY
QALMRPHDRLMGLDLPHGGHLSHGYQTAQ-RKISAVSTYFETFPYRVNLETGIIDYDRLE
ENALMYRPKCIVAGTSAYCRLIDYARMRQIADKCGAYLIVDMAHISGLIAAGVIPSPFEY
ADVVTTTTHKSLRGPRGAMIFYRKGIRST---DPKTGKQILYDLEGPINFSVFPGHQGGP
HNHTITALAVALKQAATPEFRAYQEQVLKNAKALEVEFKE------LGYKLVSDGTDSHM
VLLDLRPQSLDGARVEAVLEQINIACNKNSIPGDKSALTPCGIRIGTPAMTSRGFGEEDF
KKVARYIDTSIKLCKKV-Q-AELPKEA----N--KLKDFKEKVSSET-VDEIKKLRAEVA
EWA---------------------------------------------------------
------------------------------------------------------------
------------------------------------------------------------
------------------------------------------------------------
SSFP--------------------------------------------------------
----------LPV-----------------------------------------------
------------------------------------------------------------
------------------------------------------------------------
------------------------------------------------------------
------------------------------------------------------------
------------------------------------------------------------
------------------------------------------------------------
------------------------------------------------------------
------------------------------------------------------------
------------------------------------------------------------
------------------------------------------------------------
------------------------------------------------------------
------------------------------------------------------------
------------------------------------------------------------
----
>XP_007738973_Cladophialophora_psammophila
------------------------------------------------------------
------------------------------------------------------------
------------------------------------------------------------
------------------------------------------------------------
------------------------------------------------------------
------------------------------------------------------------
------------------------------------------------------------
------------------------------------------------------------
------------------------------------------------------------
-------------------------------------------------MYSH-------
----GR-----QLLGEHLKEADPEIYEILQREIRRQRHFINLIPSENFTSQAVLDALGSV
MQNKYSEGYPGARYYGGNEHIDESERLCQKRALETYHLNPEEWGVNVQPLSGSPANLYAY
SALLSTHERMMGLDLPHGGHLSHGYQTPT-KKISMISKYFETLPYRLDESTGLIDYDKMH
EYALLYRPKVIVAGTSAYSRLIDYGRMRAIADEVGAYLLSDMAHISGLVAADVIPSPFQF
SDVVTTTTHKSLRGPRGAMIFFRKGIRRT---NKK-GEKEMYDLEGPINASVFPGHQGGP
HNHTITALAVALKQAQTKEFREYQKTVLANAKALAERLGNSAYTGGLGYNIVSGGTDNHL
VLVDLKSKGIDGARVERVLELCGVAANKNTVPGDKSALRPGGLRMGSPAMTTRGFQPSDF
TRVAEIVDRAVSIAIKVDKSARSDAEAKGKKNPGAVKSFLDYLKDGTEVPEILTLRREVE
DWV---------------------------------------------------------
------------------------------------------------------------
------------------------------------------------------------
------------------------------------------------------------
GTFA--------------------------------------------------------
----------EP------------------------------------------------
-----------------WVK----------------------------------------
------------------------------------------------------------
------------------------------------------------------------
------------------------------------------------------------
------------------------------------------------------------
------------------------------------------------------------
------------------------------------------------------------
------------------------------------------------------------
------------------------------------------------------------
------------------------------------------------------------
------------------------------------------------------------
------------------------------------------------------------
------------------------------------------DKDMTAS-----------
----
>XP_018690095_Fonsecaea_erecta
------------------------------------------------------------
------------------------------------------------------------
------------------------------------------------------------
------------------------------------------------------------
------------------------------------------------------------
------------------------------------------------------------
------------------------------------------------------------
------------------------------------------------------------
---------------------------------------------------------MAR
SMLA-----RRFWSSPSLV-S---KPSICLSCRASIRGLS------SSRTQSS-------
----AQTEAQNKLLGEHLKEADPEIYEILQREIRRQRHFINLIPSENFTSQAVLDALGSV
MQNKYSEGYPGARYYGGNEHIDESERLCQKRALETYRLNPEEWGVNVQPLSGSPANLYAY
SALLNTHDRIMGLDLPHGGHLSHGYQTPT-KKISMISKYFETLPYRLDESTGLIDYEKMR
ELALLYRPKVIIAGTSAYSRLIDYERMRAISDEVGAYLLSDMAHISGLVAADVIPSPFQY
SDVVTTTTHKSLRGPRGAMIFYRKGVRRT---NKK-GDKEMYDLEGPINASVFPGHQGGP
HNHTITALAVALKQAQTKGFKEYQKTVLTNAKALAERLGNSAYTGGLGYNIVSGGTDNHL
VLVDLKSKGIDGARVERVLELCGVAANKNTVPGDKSALRPGGLRMGSPAMTTRGFQPSDF
TRVAEIVDRAVSIAIKVDKSARSDAEAKGKKNPGAVKSFLDYLKDGTEVAEILTLRQEVE
DWV---------------------------------------------------------
------------------------------------------------------------
------------------------------------------------------------
------------------------------------------------------------
GTFA--------------------------------------------------------
----------EP------------------------------------------------
-----------------WIK----------------------------------------
------------------------------------------------------------
------------------------------------------------------------
------------------------------------------------------------
------------------------------------------------------------
------------------------------------------------------------
------------------------------------------------------------
------------------------------------------------------------
------------------------------------------------------------
------------------------------------------------------------
------------------------------------------------------------
------------------------------------------------------------
------------------------------------------DKDTNTR-----------
----
>XP_022510744_Fonsecaea_monophora
------------------------------------------------------------
------------------------------------------------------------
------------------------------------------------------------
------------------------------------------------------------
------------------------------------------------------------
------------------------------------------------------------
------------------------------------------------------------
------------------------------------------------------------
------------------------------------------------------------
----------------------------------------MGSAP-T-SSYAL-------
------SQTHREMLEKSLVDSDPEIAEIMKKEIKRQRESIILIASENVTSRAVFDALGSP
MSNKYSEGYPGARYYGGNQFIDAIELTCQSRALKAFHLDPEKWGVNVQCLSGSPANLQVY
QALMRPHDRLMGLDLPHGGHLSHGYQTAQ-RKISAVSTYFETFPYRVNLETGIIDYDRLE
ENALMYRPKCIVAGTSAYCRLIDYARMRQIADKVGAYLIVDMAHISGLIAAGVIPSPFEH
ADVVTTTTHKSLRGPRGAMIFYRKGVRST---DPKTGKQILYDLEGPINFSVFPGHQGGP
HNHTITALAVALKQAATPEFRAYQEQVIKNAKALEVEFKE------LGYKLVADGTDSHM
VLLDLRPQSLDGARVEAVLEQINIACNKNSIPGDKSALTPCGIRIGAPAMTSRGFGEEDF
KKVARYIDASIKLCKKV-Q-GELPKEA----N--KLKDFKEKVSSES-VDEILKLRAEIA
EWA---------------------------------------------------------
------------------------------------------------------------
------------------------------------------------------------
------------------------------------------------------------
SSFP--------------------------------------------------------
----------LPV-----------------------------------------------
------------------------------------------------------------
------------------------------------------------------------
------------------------------------------------------------
------------------------------------------------------------
------------------------------------------------------------
------------------------------------------------------------
------------------------------------------------------------
------------------------------------------------------------
------------------------------------------------------------
------------------------------------------------------------
------------------------------------------------------------
------------------------------------------------------------
------------------------------------------------------------
----
>XP_016626109_Fonsecaea_multimorphosa
------------------------------------------------------------
------------------------------------------------------------
------------------------------------------------------------
------------------------------------------------------------
------------------------------------------------------------
------------------------------------------------------------
------------------------------------------------------------
------------------------------------------------------------
---------------------------------------------------------MAR
SMLA-----KRLWSSPSLA-S---KPSICLSCRATIRGLS------SSQTQRS-------
----AQTEAQNKLLGEHLKEADPEIYEILQREIRRQRHFINLIPSENFTSQAVLDALGSV
MQNKYSEGYPGARYYGGNEHIDESERLCQKRALETYRLSPEEWGVNVQPLSGSPANLYAY
SALLNTHDRIMGLDLPHGGHLSHGYQTPT-KKISMISKYFETFPYRLDESTGLIDYDKMH
EYALLYRPKVIIAGTSAYSRLIDYERMRAIADEAGAYLLSDMAHISGLVAADVIPSPFQY
SDVVTTTTHKSLRGPRGAMIFYRKGVRRT---NKK-GEKEMYDLEGPINASVFPGHQGGP
HNHTITALAVALKQAQTKEFKEYQKTVLSNAKALAERLGNSAYTGGLGYNIVSGGTDNHL
VLVDLKSKGIDGARVERVLELCGVAANKNTVPGDKSALRPGGLRMGSPAMTTRGFQPSDF
TRVAEIVDRAVSIAIKVDKSARSDAEAKGKKNPGAVKSFLEYLKDGTEVAEILTLRQEVE
DWV---------------------------------------------------------
------------------------------------------------------------
------------------------------------------------------------
------------------------------------------------------------
GTFA--------------------------------------------------------
----------EP------------------------------------------------
-----------------WVK----------------------------------------
------------------------------------------------------------
------------------------------------------------------------
------------------------------------------------------------
------------------------------------------------------------
------------------------------------------------------------
------------------------------------------------------------
------------------------------------------------------------
------------------------------------------------------------
------------------------------------------------------------
------------------------------------------------------------
------------------------------------------------------------
------------------------------------------EKDTTTR-----------
----
>XP_022495494_Fonsecaea_nubica
------------------------------------------------------------
------------------------------------------------------------
------------------------------------------------------------
------------------------------------------------------------
------------------------------------------------------------
------------------------------------------------------------
------------------------------------------------------------
------------------------------------------------------------
---------------------------------------------------------MAR
SILA-----KRLWSSQSLA-F---KPSICLSCRVTIRGLS------SSRTQGS-------
----AQTEAQNKLLGEHLKQADPEIYEILQHEIRRQRHFINLIPSENFTSQAVLDALGSV
MQNKYSEGYPGARYYGGNEHIDESERLCQKRALETYRLNPEEWGVNVQPLSGSPANLYAY
SALLNTHDRIMGLDLPHGGHLSHGYQTPT-KKISMISKYFETFPYRLDESTGLIDYDKML
EYALLYRPKIIIAGTSAYSRLIDYNRMREIADEVGAYLLSDMAHISGLVAADVIPSPFQY
SDVVTTTTHKSLRGPRGAMIFYRKGVRRT---TKK-GEKELYDLEGPINASVFPGHQGGP
HNHTITALAVALKQAQTKEFKEYQKTVLSNAKALAERLGNSAYTGGLGYNIVSGGTDNHL
VLVDLKSKGIDGARVERVLELCGVAANKNTVPGDKSALRPGGLRMGSPAMTTRGFQPSDF
TRVAEIVDRAVSISIKVDKSARSDAEAKGKKNPGAVKSFLDYLKDGTEVAEILTLRKEVE
DWV---------------------------------------------------------
------------------------------------------------------------
------------------------------------------------------------
------------------------------------------------------------
GTFA--------------------------------------------------------
----------EP------------------------------------------------
-----------------WVK----------------------------------------
------------------------------------------------------------
------------------------------------------------------------
------------------------------------------------------------
------------------------------------------------------------
------------------------------------------------------------
------------------------------------------------------------
------------------------------------------------------------
------------------------------------------------------------
------------------------------------------------------------
------------------------------------------------------------
------------------------------------------------------------
------------------------------------------G-----------------
----
>XP_013280308_Fonsecaea_pedrosoi
------------------------------------------------------------
------------------------------------------------------------
------------------------------------------------------------
------------------------------------------------------------
------------------------------------------------------------
------------------------------------------------------------
------------------------------------------------------------
------------------------------------------------------------
------------------------------------------------------------
----------------------------------------MGSAP-T-SSYAL-------
------SQTHREMLEKSLVDSDPEIAEIMKKEIKRQRESIILIASENVTSRAVFDALGSP
MSNKYSEGYPGARYYGGNQFIDAIELTCQSRALKAFHLDPEKWGVNVQCLSGSPANLQVY
QALMRPHDRLMGLDLPHGGHLSHGYQTAQ-RKISAVSTYFETFPYRVNLETGIIDYDRLE
ENALMYRPKCIVAGTSAYCRLIDYARMRQIADKVGAYLIVDMAHISGLIAAGVIPSPFEH
ADVVTTTTHKSLRGPRGAMIFYRKGVRST---DPKTGKQILYDLEGPINFSVFPGHQGGP
HNHTITALAVALKQAATPEFRAYQEQVIKNAKALEVEFKE------LGYKLVADGTDSHM
VLLDLRPQSLDGARVEAVLEQINIACNKNSIPGDKSALTPCGIRIGAPAMTSRGFGEEDF
KKVARYIDASIKLCKKV-Q-GELPKEA----N--KLKDFKEKVSSES-VDEILKLRAEIA
EWA---------------------------------------------------------
------------------------------------------------------------
------------------------------------------------------------
------------------------------------------------------------
SSFP--------------------------------------------------------
----------LPV-----------------------------------------------
------------------------------------------------------------
------------------------------------------------------------
------------------------------------------------------------
------------------------------------------------------------
------------------------------------------------------------
------------------------------------------------------------
------------------------------------------------------------
------------------------------------------------------------
------------------------------------------------------------
------------------------------------------------------------
------------------------------------------------------------
------------------------------------------------------------
------------------------------------------------------------
----
>XP_007755688_Cladophialophora_yegresii
------------------------------------------------------------
------------------------------------------------------------
------------------------------------------------------------
------------------------------------------------------------
------------------------------------------------------------
------------------------------------------------------------
------------------------------------------------------------
------------------------------------------------------------
---------------------------------------------------------MAR
SMLT-----RRIWSAP-LA-T---KPS---------------------------------
------------LLGEHLKEADPEIYQILQREIRRQRHFINLIPSENFTSQAVLDALGSV
MQNKYSEGYPGARYYGGNEHIDESETLCQKRALETYRLNPQEWGVNVQPLSGSPANLYAY
SALLNTHDRIMGLDLPHGGHLSHGYQTPT-KKISMISKYFETFPYRLDESTGLIDYDKLL
ENALLYRPKIIISGTSAYSRLIDYERMRSIADQAGAYLLSDMAHVSGLVAADVIPSPFQY
SDVVTTTTHKSLRGPRGAMIFYRKGVRRT---TKK-GEKEMYDLEGPINASVFPGHQGGP
HNHTITALAVALKQAQSKEFKEYQKTVLANAKSLAERLGNSAYTGGLGYNIVSGGTDNHL
VLVDLKSKDIDGARVERVLELCGVAANKNTVPGDKSALKPGGLRMGSPAMTTRGFQPSDF
ARVAEIVDRAVAIAIKVDKNARSDAEGKGKKNPRTVKSFLEFLKDGTDVAEILTLRQEVE
DWV---------------------------------------------------------
------------------------------------------------------------
------------------------------------------------------------
------------------------------------------------------------
GTFP--------------------------------------------------------
----------EP------------------------------------------------
-----------------WVA----------------------------------------
------------------------------------------------------------
------------------------------------------------------------
------------------------------------------------------------
------------------------------------------------------------
------------------------------------------------------------
------------------------------------------------------------
------------------------------------------------------------
------------------------------------------------------------
------------------------------------------------------------
------------------------------------------------------------
------------------------------------------------------------
------------------------------------------NGAA--------------
----
>XP_016231226_Exophiala_spinifera
------------------------------------------------------------
------------------------------------------------------------
------------------------------------------------------------
------------------------------------------------------------
------------------------------------------------------------
------------------------------------------------------------
------------------------------------------------------------
------------------------------------------------------------
------------------------------------------------------------
----------------------------------------MGSTT-N-SSYAL-------
------SEAHKDMLEKSLVESDPEIAEIMKKEIKRQRESIILIASENVTSRAVFDALGSP
MSNKYSEGYPGARYYGGNQHIDAVELTCQARALKAFNLDPEKWGVNVQPLSGSPANLQVY
QAIMRPHDRLMGLDLPHGGHLSHGYQTPQ-KKISAVSTYFETFPYRVNLETGIIDYDRLE
ENAQLYRPKCLVAGTSAYCRLIDYARMRQIADKVGAYLIVDMAHISGLIAAGVIPSPFEH
ADVVTTTTHKSLRGPRGAMIFFRKGVRST---DPKTGKQVLYDLEGPINFSVFPGHQGGP
HNHTITALAVALKQAATPEFRAYQEQVVKNAKALENEFKA------LGYKLVADGTDSHM
VLLDLRPQSLDGARVEAVLEQINIACNKNSIPGDKSALTPCGIRIGTPAMTSRGFGEEDF
KRVARYIDQSIKLCKQV-Q-GGLPKEA----N--KLKDFKAAVASDT-VPEIQKLRQEIA
EWS---------------------------------------------------------
------------------------------------------------------------
------------------------------------------------------------
------------------------------------------------------------
STFP--------------------------------------------------------
----------LPV-----------------------------------------------
------------------------------------------------------------
------------------------------------------------------------
------------------------------------------------------------
------------------------------------------------------------
------------------------------------------------------------
------------------------------------------------------------
------------------------------------------------------------
------------------------------------------------------------
------------------------------------------------------------
------------------------------------------------------------
------------------------------------------------------------
------------------------------------------------------------
------------------------------------------------------------
----
>XP_016263398_Exophiala_oligosperma
------------------------------------------------------------
------------------------------------------------------------
------------------------------------------------------------
------------------------------------------------------------
------------------------------------------------------------
------------------------------------------------------------
------------------------------------------------------------
------------------------------------------------------------
------------------------------------------------------------
----------------------------------------MGSTT-N-PSYAL-------
------SEAHKEMLEKSLVESDPEIAEIMKKEIKRQRESIILIASENVTSRAVFDALGSP
MSNKYSEGYPGARYYGGNQHIDAVELTCQARALKAFHLDPEKWGVNVQPLSGSPANLQVY
QAIMRPHDRLMGLDLPHGGHLSHGYQTPQ-KKISAVSTYFETFPYRVNLETGIIDYDRLE
ENAQLYRPKCLVAGTSAYCRLIDYARMRQIADKVGAYLIVDMAHISGLIAAGVIPSPFEY
ADVVTTTTHKSLRGPRGAMIFFRKGVRST---DPKTGKQVLYDLEGPINFSVFPGHQGGP
HNHTITALAVALKQAATPEFRAYQEQVVKNAKALENEFKA------LGYKLVADGTDSHM
VLLDLRPQSLDGARVEAVLEQINIACNKNSIPGDKSALTPCGIRIGTPAMTSRGFGEEDF
KRVAQYIDQSIKLCKQV-Q-GGLPKEA----N--KLKDFKAAVASDT-VPEIQKLRHEIA
DWA---------------------------------------------------------
------------------------------------------------------------
------------------------------------------------------------
------------------------------------------------------------
STFP--------------------------------------------------------
----------LPV-----------------------------------------------
------------------------------------------------------------
------------------------------------------------------------
------------------------------------------------------------
------------------------------------------------------------
------------------------------------------------------------
------------------------------------------------------------
------------------------------------------------------------
------------------------------------------------------------
------------------------------------------------------------
------------------------------------------------------------
------------------------------------------------------------
------------------------------------------------------------
------------------------------------------------------------
----
>XP_013322138_Exophiala_xenobiotica
------------------------------------------------------------
------------------------------------------------------------
------------------------------------------------------------
------------------------------------------------------------
------------------------------------------------------------
------------------------------------------------------------
------------------------------------------------------------
------------------------------------------------------------
------------------------------------------------------------
----------------------------------------MGSMA-T-SSYAL-------
------SQAHKDMLERSLVESDPEIAEIMKKEIKRQRESIILIASENVTSRAVFDALGSP
MSNKYSEGYPGARYYGGNQHIDAVELTCQARALKAFNLDPEKWGVNVQPLSGSPANLQVY
QAIMRPHDRLMGLDLPHGGHLSHGYQTPS-KKISAVSTYFETFPYRVNLETGIIDYDRLE
ENAQLYRPKCIVAGTSAYCRLIDYARMRQIADKVGAYLIVDMAHISGLIAAGVIPSPFEH
ADVVTTTTHKSLRGPRGAMIFFRKGVRST---DPKTGKQLLYDLEGPINFSVFPGHQGGP
HNHTITALAVALKQAATPEFRAYQEQVVKNAKALEIEFKN------LGYKLVADGTDSHM
VLLDLRPQSLDGARVEAVLEQINIACNKNSIPGDKSALTPCGIRIGTPAMTSRGFGEEDF
KRVAGYIDQSIKLCKKV-Q-GDLPKEA----N--KLKDFKAAVANDS-VPEILKLRQEIA
DWA---------------------------------------------------------
------------------------------------------------------------
------------------------------------------------------------
------------------------------------------------------------
SSFP--------------------------------------------------------
----------LPV-----------------------------------------------
------------------------------------------------------------
------------------------------------------------------------
------------------------------------------------------------
------------------------------------------------------------
------------------------------------------------------------
------------------------------------------------------------
------------------------------------------------------------
------------------------------------------------------------
------------------------------------------------------------
------------------------------------------------------------
------------------------------------------------------------
------------------------------------------------------------
------------------------------------------------------------
----
>XP_007727564_Capronia_coronata
------------------------------------------------------------
------------------------------------------------------------
------------------------------------------------------------
------------------------------------------------------------
------------------------------------------------------------
------------------------------------------------------------
------------------------------------------------------------
------------------------------------------------------------
---------------------------------------------------------MAR
SIAS-----RRIWGPLSLSSS---RLSVCSSCRATVRGLS------SSKAVAS-------
----SLSEAQSKLLGDHLKDADPEIYSILQKEKARQKHFINLIPSENFTSQAVLDALGSI
MQNKYSEGYPGARYYGGNEHIDESERLCQKRALETYRLNPEEWGVNVQPLSGSPANLYAY
SALLASHERIMGLDLPHGGHLSHGYQTPT-KKISMVSKYFETFPYRLDESTGLIDYDKLR
ENALLYRPKIIVAGTSAYSRLIDYERMRAIADEAGAYLLSDMAHISGLVAADVIPSPFTQ
SDVVTTTTHKSLRGPRGAMIFYRKGVRRT---NKK-GEKEMYDLEGPINASVFPGHQGGP
HNHTITALAVALKQAQSKEFQEYQKTVLANSKALAERLGNSAYTGGLGYNIVSGGTDNHL
VLVDLKSKDIDGARVERVLELCGVAANKNTVPGDKSALKPGGLRMGSPAMTTRGFQPQDF
SRVAEIVDRAVSIAINVDKKARSDAESKGKKNPRAVKSFLEYLKDGTDVPDILTLRKEVE
DWV---------------------------------------------------------
------------------------------------------------------------
------------------------------------------------------------
------------------------------------------------------------
GTFA--------------------------------------------------------
----------EP------------------------------------------------
-----------------WIK----------------------------------------
------------------------------------------------------------
------------------------------------------------------------
------------------------------------------------------------
------------------------------------------------------------
------------------------------------------------------------
------------------------------------------------------------
------------------------------------------------------------
------------------------------------------------------------
------------------------------------------------------------
------------------------------------------------------------
------------------------------------------------------------
------------------------------------------D-----------------
----
>XP_007731734_Capronia_epimyces
------------------------------------------------------------
------------------------------------------------------------
------------------------------------------------------------
------------------------------------------------------------
------------------------------------------------------------
------------------------------------------------------------
------------------------------------------------------------
------------------------------------------------------------
---------------------------------------------------------MAR
PLVS-----KRIWGSVRLSPS---RLSVCSSCRATVRGLS------SSRALTS-------
----SLVEAQHKLLGDHLKDADPEIYQILQKEKSRQKHFINLIPSENFTSQAVLDALGSI
MQNKYSEGYPGARYYGGNEYIDQSERLCQKRALETYRLNPEEWGVNVQPLSGSPANLYAY
SALLASHERIMGLDLPHGGHLSHGYQTPT-KKISMISKYFETFPYRLDESTGLIDYKKLH
DNALLYRPKIIVAGTSAYSRLIDYERMRAIADDVGAYLLSDMAHISGLVAADVIPSPFAY
SDVVTTTTHKSLRGPRGAMIFYRKGVRRT---NKK-GEKEMYDLEGPINASVFPGHQGGP
HNHTITALAVALKQAQSKEFKDYQQTVLANAKALAERLGNSAYTGGLGYNIVSGGTDNHL
VLVDLKSKDIDGARVERVLELCGVAANKNTVPGDKSALKPGGLRMGSPAMTTRGFQPQDF
TRVAEIVDRAVSITINVDKKARSDAESQGKKNPRAVKSFLDYLKDGTDVPDILTLRKEVE
DWV---------------------------------------------------------
------------------------------------------------------------
------------------------------------------------------------
------------------------------------------------------------
GTFA--------------------------------------------------------
----------EP------------------------------------------------
-----------------WIK----------------------------------------
------------------------------------------------------------
------------------------------------------------------------
------------------------------------------------------------
------------------------------------------------------------
------------------------------------------------------------
------------------------------------------------------------
------------------------------------------------------------
------------------------------------------------------------
------------------------------------------------------------
------------------------------------------------------------
------------------------------------------------------------
------------------------------------------D-----------------
----
>XP_009159174_Exophiala_dermatitidis
------------------------------------------------------------
------------------------------------------------------------
------------------------------------------------------------
------------------------------------------------------------
------------------------------------------------------------
------------------------------------------------------------
------------------------------------------------------------
------------------------------------------------------------
------------------------------------------------------------
----------------------------------------MGSVA-N-SHYAL-------
------SQAHKEMLEKSLVESDPEIAAIMEKEIKRQRESVILIASENVTSRAVFDALGSP
MSNKYSEGYPGARYYGGNQHIDAMELTCQKRALEAFHLDPEKWGVNVQCLSGSPANLQVY
QALMRPHDRLMGLDLPHGGHLSHGYQTPQ-KKISAVSTYFETFPYRVNLETGIIDYDRLE
ENALMYRPKCIVAGTSAYCRLIDYARMRQIADKVGAYLIVDMAHISGLIAAGVIPSPFEY
ADVVTTTTHKSLRGPRGAMIFFRKGVRST---DPKTGKQVLYDLEGPINFSVFPGHQGGP
HNHTITALAVALKQAATPEFRAYQEQVIKNAKALEVEFKR------LGYKLVSDGTDSHM
VLLDLRPQHLDGARVEAVLEQINIACNKNSIPGDKSALTPCGIRIGTPAMTSRGFSEEDF
KRVAQYIDQSIQLCKKI-Q-SELPKDA----N--KLKDFKAAVANDS-VPEIPKLRQEIA
QWA---------------------------------------------------------
------------------------------------------------------------
------------------------------------------------------------
------------------------------------------------------------
SSFP--------------------------------------------------------
----------LPV-----------------------------------------------
------------------------------------------------------------
------------------------------------------------------------
------------------------------------------------------------
------------------------------------------------------------
------------------------------------------------------------
------------------------------------------------------------
------------------------------------------------------------
------------------------------------------------------------
------------------------------------------------------------
------------------------------------------------------------
------------------------------------------------------------
------------------------------------------------------------
------------------------------------------------------------
----
>XP_013265264_Exophiala_aquamarina
------------------------------------------------------------
------------------------------------------------------------
------------------------------------------------------------
------------------------------------------------------------
------------------------------------------------------------
------------------------------------------------------------
------------------------------------------------------------
------------------------------------------------------------
------------------------------------------------------------
----------------------------------------MGSVPVAGGNYAL-------
------SNAHKEMLEKSLVDSDPEVAEIMKKEIKRQRESIILIASENVTSRAVFDALGSP
MSNKYSEGYPGARYYGGNQHIDSVELLCQARALKAFQLDEEKWGVNVQCLSGSPANLQVY
QAIMRPHDRLMGLDLPHGGHLSHGYQTPQ-KKISAVSTYFETFPYRVNLETGIIDYDRLE
ENALMYRPKTLVAGTSAYCRLIDYKRMREIADKVGAYLVVDMAHISGLIAAGVIPSPFEH
ADIVTTTTHKSLRGPRGAMIFFRKGVRST---DAKTGKQVLYDLEGPINFSVFPGHQGGP
HNHTITALTVALKQAASPEFKQYQEQVIKNAKALEVEFKQ------LGYKLVSDGTDSHM
VLLDLRPQSVDGARLETVLEQINIACNKNSIPGDKSALTPFGIRIGAPAMTSRGLGEDDF
KRIAHYIDTAIKLCKKI-Q-GDLPKEA----N--KLKDFKATASNDS-VAEILKLRQEIA
NWA---------------------------------------------------------
------------------------------------------------------------
------------------------------------------------------------
------------------------------------------------------------
SSFP--------------------------------------------------------
----------LPV-----------------------------------------------
------------------------------------------------------------
------------------------------------------------------------
------------------------------------------------------------
------------------------------------------------------------
------------------------------------------------------------
------------------------------------------------------------
------------------------------------------------------------
------------------------------------------------------------
------------------------------------------------------------
------------------------------------------------------------
------------------------------------------------------------
------------------------------------------------------------
------------------------------------------------------------
----
>XP_016227889_Exophiala_mesophila
------------------------------------------------------------
------------------------------------------------------------
------------------------------------------------------------
------------------------------------------------------------
------------------------------------------------------------
------------------------------------------------------------
------------------------------------------------------------
------------------------------------------------------------
------------------------------------------------------------
----------------------------------------MGSVAQS-SSYAL-------
------SKAHKDMLETSLVDSDPEIAEIMKKEIKRQRESIILIASENVTSRAVFDALGSP
MSNKYSEGYPGARYYGGNQHIDSVELTCQARALKAFHLDPEKWGVNVQCLSGSPANLQVY
QAIMRPHDRLMGLDLPHGGHLSHGYQTPQ-KKISAVSTYFETFPYRVNLETGIIDYDRLE
ENALMYRPKTIVAGTSAYCRLIDYARMRQIADKVGAYLVVDMAHISGLIAAGVIPSPFEH
ADIVTTTTHKSLRGPRGAMIFFRKGVRST---DAKTGKQVLYDLEGPINFSVFPGHQGGP
HNHTITALAVALKQAASPEFKQYQEQVVKNAKALENEFKS------LGYKLVADGTDSHM
VLLDLRPQSLDGARVEAVLEQINIACNKNSIPGDKSALTPCGIRIGTPAMTSRGFGEEDF
KRVAGYIDSSIKLCKKI-Q-SELPKEA----N--KLKDFKAVVANDS-VKEILDLRQEIA
QWA---------------------------------------------------------
------------------------------------------------------------
------------------------------------------------------------
------------------------------------------------------------
SSFP--------------------------------------------------------
----------LPV-----------------------------------------------
------------------------------------------------------------
------------------------------------------------------------
------------------------------------------------------------
------------------------------------------------------------
------------------------------------------------------------
------------------------------------------------------------
------------------------------------------------------------
------------------------------------------------------------
------------------------------------------------------------
------------------------------------------------------------
------------------------------------------------------------
------------------------------------------------------------
------------------------------------------------------------
----
>XP_013277481_Rhinocladiella_mackenziei
------------------------------------------------------------
------------------------------------------------------------
------------------------------------------------------------
------------------------------------------------------------
------------------------------------------------------------
------------------------------------------------------------
------------------------------------------------------------
------------------------------------------------------------
---------------------------------------------------------MAH
SLAS-----RRIWASISLSSS---KSSVCLSCRATARGLS------SSRPLAS-------
---VAQSDAQNKLLGEHLKEADPEIYQILQKEKRRQKHFINLIPSENFTSQAVLDALGSV
MQNKYSEGYPGARYYGGNEHIDESERLCQKRALETYRLNPEEWGVNVQPLSGSPANLYAY
SALLHSHDRIMGLDLPHGGHLSHGYQTPT-KKISMVSKYFETFPYRLDESTGLIDYNKLE
ENALLYRPKVVIAGASAYSRLIDYERMRAIADEVGAYLLSDMAHISGLVAADVIPSPFDH
SDVVTTTTHKSLRGPRGAMIFYRKGIRRT---TKK-GEKEMYDLEGPINSSVFPGHQGGP
HNHTITALAVALKQAQTKEFREYQKTVLANAKALAERLGNSAYTGGLGYNIVSGGTDNHL
VLVDLKSKDIDGARVERVLELCGVAANKNTVPGDKSALKPGGLRMGSPAMTTRGFQPNDF
ARVAEIVDRAVSIAIKVDKKARSDAEAKGKKNPGAVKSFLDYLKDGTEVPEILTLRQEVE
DWV---------------------------------------------------------
------------------------------------------------------------
------------------------------------------------------------
------------------------------------------------------------
GTFA--------------------------------------------------------
----------EP------------------------------------------------
-----------------WIK----------------------------------------
------------------------------------------------------------
------------------------------------------------------------
------------------------------------------------------------
------------------------------------------------------------
------------------------------------------------------------
------------------------------------------------------------
------------------------------------------------------------
------------------------------------------------------------
------------------------------------------------------------
------------------------------------------------------------
------------------------------------------------------------
------------------------------------------EVSVS-------------
----
>XP_017997691_Phialophora_attinorum
------------------------------------------------------------
------------------------------------------------------------
------------------------------------------------------------
------------------------------------------------------------
------------------------------------------------------------
------------------------------------------------------------
------------------------------------------------------------
------------------------------------------------------------
---------------------------------------------------------MST
ARIL-----RPLGTTLSQKTSTALRHRVCSSCLQSRRTFA------TTRPVA--------
----ALSSAQNELLGEHLEKADPQMYEIVQREIRRQQHFINLIPSENFTSQAVLDTLGSV
MQNKYSEGYPGARYYGGNEHIDEAERLCQKRALETFRLNPDEWGVNVQPLSGSPANLYAY
SAVLNTHDRIMGLDLPHGGHLSHGYQTAT-KKISMISKYFETLPYRLDEKTGLIDYDKLN
DLAHLYRPKLIIAGTSAYSRLIDYERMREIANSVNAYLLSDMAHISGLVAGDVIPSPFPH
SDIVTTTTHKSLRGPRGAMIFFRKGVRST---TKT-GEKVMYDLENPINASVFPGHQGGP
HNHTISALAVALGQAQTKAFKEYQQLVLQNAKSLANRLGNPTSADGLGYNVVSGGTDNHL
VLVDLKSKGVDGARVERVLELCGLAANKNTVPGDKSALKPGGLRMGTPAMTTRGFQPADF
ARVADIVDRAVSITIRVDKKARDDAEAKKRKAPGSVKAFLEYLGEGESETEIMELRKEVE
GWV---------------------------------------------------------
------------------------------------------------------------
------------------------------------------------------------
------------------------------------------------------------
GTFE--------------------------------------------------------
----------QP------------------------------------------------
-----------------WIK----------------------------------------
------------------------------------------------------------
------------------------------------------------------------
------------------------------------------------------------
------------------------------------------------------------
------------------------------------------------------------
------------------------------------------------------------
------------------------------------------------------------
------------------------------------------------------------
------------------------------------------------------------
------------------------------------------------------------
------------------------------------------------------------
------------------------------------------A-----------------
----
>NP_593668_Schizosaccharomyces_pombe
------------------------------------------------------------
------------------------------------------------------------
------------------------------------------------------------
------------------------------------------------------------
------------------------------------------------------------
------------------------------------------------------------
------------------------------------------------------------
------------------------------------------------------------
------------------------------------------------------------
-------------------------------MAVLRQFVKNSYSSIPKRFYAL-------
------SANQKKLLKAPLAECDPTVYKILESEKSRQKESIALIASENFTSRAVMDALGSI
MQNKYSEGYPGARYYGGNEFIDQAERLCQTRALEAFHLDGEKWGVNVQPHSGSPANLQAY
QAVMKPHDRLMGLDLPHGGHLSHGFSTPQ-KAISAVSTYFSTMPYNVNKETGIIDYDSLE
KAAIQFRPKVIVAGASAYARLVDYKRMRKITEMCNAYLLCDMAHISGLVAAGVIPSPFEY
ADIVTTTTHKSLRGPRGAMIFYRKGTRSH---D-KRGNPILYELEDKINFSVFPGHQGGP
HNHTITALAVALGQAKTPEFYQYQKDVLSNAKAMANAFIT------RGYKLVSGGTDTHL
VLVDLTDKGVDGARVERILELVNISANKNTVPGDKSALIPRGLRLGTPACTTRGFDEKDF
ERVVELIDEVVSLTKKINE-AALKEGK----S--KFRDFKAYVGDGSKFSEIAKLKKEVI
TWA---------------------------------------------------------
------------------------------------------------------------
------------------------------------------------------------
------------------------------------------------------------
GKFD--------------------------------------------------------
----------FPV-----------------------------------------------
------------------------------------------------------------
------------------------------------------------------------
------------------------------------------------------------
------------------------------------------------------------
------------------------------------------------------------
------------------------------------------------------------
------------------------------------------------------------
------------------------------------------------------------
------------------------------------------------------------
------------------------------------------------------------
------------------------------------------------------------
------------------------------------------------------------
------------------------------------------------------------
----
```
