## Supplementary material for "Coding Sequence Insertions in Fungal Genomes are Intrinsically Disordered and can Impart Functionally-Important Properties on the Host Protein": MAFFT_MSAs: XP_711695.1_blasthits_MAFFT.txt

```
>XP_711695_Candida_albicans
------------------------------------------------------------
------------------------------------------------------------
------------------------------------------------------------
------------------------------------------------------------
------------------------------------------------------------
-------------MSLDDLGGSKVA-----------------------------------
------------SEPKKQ-YIKLLTFNTWGLKFISKHRKERLRAIADALANP--------
-----------------------KCPDEDYDIVALQEIWCEEDWQYLDLVCRPRYPYRRV
FKAGIVSGPGLAVLSKISIAETFLYRFPINGRPSAFFRGDFYVGKSIAVTMFQPH-----
------HP-DILPIALLNSHMHAPYG-SGDASYSTHRACQAWDFAKLVRMLKKAGYAVIQ
VGDLNSKPDSLPYKLFTVEGGLTDSWNVL---NKDNV---VPNDQ---------------
-----IATLSLEDQISLA-----------------------GVTCNSRLNTWRES-RPLW
E--------------------ACRLDYALIDASN-------------ITPVSAQVKFVDK
LPPPLSCSYSDHFAYSVDLVIRP---------------------------KEERVGSA--
---------------DEMSNNEEKVSVYRELLAEISQYRRLTIPFQILWRKLHFIISLV-
---IVVGMHIA-VVFVANVAA--WVSVIFLFLTTLVVVTGGINGL-IWYMGVRAES----
---------------------RALQEVQMEVEDAYTYIRKKEV-----------------
---------
>XP_002422114_Candida_dubliniensis
------------------------------------------------------------
------------------------------------------------------------
------------------------------------------------------------
------------------------------------------------------------
------------------------------------------------------------
-------------MSLDDLGGSKVV-----------------------------------
------------SEPKKQ-FIKLLTFNTWGLKFISKHRKERLRAIADALANP--------
-----------------------KSPDEDYDIVALQEIWCEEDWQYLDLVCRPRYPYRRV
FKAGIVSGPGLAVLSKISIAETFLYRFPINGRPSAFFRGDFYVGKSIAVTMFQPH-----
------HP-DILPIALLNSHMHAPYG-SGDASYSTHRACQAWDFAKLVRMLKKAGYAVIQ
VGDLNSKPDSLPYKLFTVEGGLTDSWNVL---NADNV---VPNDQ---------------
-----IATLSLEDQISLA-----------------------GVTCNSRLNTWRES-RPLW
E--------------------ACRLDYALIDASN-------------ITPVAAQVKFVDK
LPPPLSCSYSDHFAYSVDLVIRP---------------------------KEERIGSA--
---------------DEVSDNEEKESVYRELLAEISQYRRFTIPFQILWRKLHFIISII-
---FVVGMHVA-VVFVANAAA--WVSVIFLFLTTLVVVTGLINGL-IWYMGVRAES----
---------------------RALQEVQMEVEDAYTYIRKKEV-----------------
---------
>XP_002545859_Candida_tropicalis
------------------------------------------------------------
------------------------------------------------------------
------------------------------------------------------------
------------------------------------------------------------
------------------------------------------------------------
-------------MSAREL-NQKQF-----------------------------------
------------KEERKQ-SIKLLTFNTWGLKYISKFRKQRLRAIADSLANP--------
-----------------------ASEDDDYDIVALQEVWCEEDWQYLDLVCRVRYPYRRI
FRSGIVSGPGLAVLSKIPVTETFLYRFPINGRPSAFFRGDFYVGKSIAVTMFQPQ-----
------HA-DILPIALLNSHMHAPYG-KGDASYSTHRACQAWDFAKLVRMLKKAGYAVIQ
VGDLNSTPDSLPYKLFTIEGGLSDSWNIL---NKDRV---IPNEE---------------
-----IAKLSLEDQILLA-----------------------GVTCNSRLNTWRST-RPLW
E--------------------ACRLDYALIDAAN-------------ITPIDAKVKFVDK
LNPPFRCSYSDHFAYSVDLVVNS---------------------------INNR-KSY--
---------------SSGANDEEKEAVYRELLAEISQYRKFTIPRQLLWRKFHFILSFA-
---TIIGMHIG-IAFVVDVAA--WVSVVFLFLSSIIIITGGLNGL-IWYMGVRSES----
---------------------RALQEVQMEVEDAYNFLVKQNS-----------------
---------
>XP_003869590_Candida_orthopsilosis
------------------------------------------------------------
------------------------------------------------------------
------------------------------------------------------------
------------------------------------------------------------
------------------------------------------------------------
----------------------MVT-----------------------------------
------------DSGKRE-SIRLLTFNTWGLKLVSKHRKQRLRAIANKLANP--------
-----------------------EDASDDYDIVALQEVWCEEDWQYLDQVCRERYPFRRF
FKAGIISGPGLCVLSKIPITETFLYRFPINGRPSAFFRGDWYVGKSIAVTMFQSH-----
------RS-ESLPIALLNSHMHAPYG-HGDASYSTHRACQAWDFAKIVRMLKKAGYAVIQ
VGDLNSKPESLPYKIFTIEGGLSDSWNVL---HEEIV---VLTQQ---------------
-----LGKLTPEEQISVA-----------------------GVTCNSRLNTWRKE-RPMT
D--------------------ACRLDYALIDANL-------------IVPVDAKVMFTET
LPPPLRCSFSDHFAYFAEFKVES---------------------------RGLDSKVG--
---------------DHLS--AEREAVYKELLAEINHYRKYTIPFQARWRKLHFILSIL-
---VVIGMHVA-IVFVSNVAG--WISVLFLFATTIVSITGLLNGL-IWSLGVRSES----
---------------------RALQEVQMEVEDAFVYMRDFSHKS---------------
---------
>XP_001525201_Lodderomyces_elongisporus
------------------------------------------------------------
------------------------------------------------------------
------------------------------------------------------------
------------------------------------------------------------
----------------------------------MKKRKQNPVRGSKGRSHDFNFKKSFA
PTIENKQQSRKSNNSNNTTTNNKIFLFSKEEKLLNSVELVTLFFFFFHFFAFNFHSVKLI
RVSMLTLDISTDCSSRKQ-LIKLLTFNTWGLKFVSKHRKHRLQAIADELANP--------
-----------------------KTVEDDYDIVALQEIWCEEDWDYLDRVCRNRYPYRRV
FKSGIITGPGLAILSKQPIVETFLYRFPINGRSSAFFRGDWYVGKSISVTIFQPH-----
------KE-GSLPIALLNSHMHAPYG-HGDASYSTHRACQAWDFAKLVRMLKKAGYAVIQ
VGDLNSKPESLPYKIFTVEGGLTDSWNVL---HKDDL---MNAAE---------------
-----LAKLSPEDQIALG-----------------------GVTCNSRLNTWRKN-RRLS
E--------------------ACRLDYALIDANN-------------IVPVTAGVKFTGI
LPKPWLCSYSDHFAYSVEFLVSS---------------------------VDEH-KSP--
---------------QIDHNLLEREKVYKELLAEIKHYRQTTIPFQANWRKMYFITSII-
---IVIGMHVG-VVFASEVSG--WISVIFLLINTFVLVTGLLNGL-IWSLGVRSEL----
---------------------RALQEVQLQVEDAYTHIESILTRGQKNGISKKKLLISVE
EYTPNID--
>XP_007373673_Spathaspora_passalidarum
------------------------------------------------------------
------------------------------------------------------------
------------------------------------------------------------
------------------------------------------------------------
------------------------------------------------------------
-------------MSTTTLTNEK-------------------------------------
------------TTPSSP-TVKLLTFNTWGLKYISRHRTERMQAIANKLANP--------
-----------------------TSPDDDYDIVALQEIWCEDDWECIQQACKDRYPYRRA
FKSGIVSGPGLAVLSKIPIAETFLYRFPINGRPSAFFRGDWFVGKGVAVTLFKSH-----
------DG-KALPIALLNSHMHAPYATNGDASYSTHRACQAWDFTKLVKMLKQARYAVIQ
VGDLNSKPGSLPYKLFTIEGGLSDSWNLV---HEQRY-----EDN---------------
-----LIELSPHDQVLHA-----------------------GITCNSRLNSYRQK-SEPW
Q--------------------ACRLDYALIDSNN-------------ITPIKASVKFTER
LPAPLDCSYSDHFAYSTEFTINS---------------------------KDEFAPAS--
--------YE-----DQQITLDAKESIYRELLAEVSEYRQFTIPFQATWRKVHFFLSLI-
---ITIALHVG-VYFVSSVAG--WIPVIFLLVTVVVILSGTINGL-IWYCGVRPES----
---------------------RALQEVQMEVEDAYTCLKRQ-------------------
---------
>XP_043047745_Scheffersomyces_spartinae
------------------------------------------------------------
------------------------------------------------------------
------------------------------------------------------------
------------------------------------------------------------
------------------------------------------------------------
-----------------------------------------------MTSILRAEEPVLA
SYEMNTVPVGPSSTTSPKSSIRLLTLNTWGLKFISKHRKARLHAIADRLASA--------
----------------------QPNTQDDYDIVALQEIWCQEDWDYFNTICLLKYPFRRQ
FKAGIVSGPGLAILSKLPIEETFLYRFPINGRPSAFWRGDWYVGKSVSVTILKVK-----
------DD-QSPLVALLNTHMHAPYG-PGDASYSCHRACQVWDCTMLINLLKKAGFVVIL
VGDLNCPPGTLPHDLYITRTGLEDSWSLFHELQPDLIQ--YTKAE---------------
-----IASMAPEEQILLG-----------------------GVTCDSTVNTFRLN-RRLD
E--------------------ACRLDYALIDSTR-------------FEVVDASVRFHER
LPGPYHCSYSDHFGYFVELSLLP---------------------------KPVLRTIP--
-------------------ALEKQNDAIEGLLEEIHHYLSDTIPFQEAWRKWHFFISVL-
---CFMVIQGT-LTINRVSAF--WISNL----GCLIGVTGLINGM-IWYFSVRSEK----
---------------------RALEEVREEVLNFKAISNRQKK-----------------
---------
>XP_001385585_Scheffersomyces_stipitis
------------------------------------------------------------
------------------------------------------------------------
------------------------------------------------------------
------------------------------------------------------------
------------------------------------------------------------
---------MTQLFASSASKNSTNS-----------------------------------
------------NSTTPSVPVRLLTLNCWGLKYISKFRRQRLRAIANKLAYP--------
-----------------------ATKDDEYDIVALQEVWCEDDWKYLDGTCKKVYPYRRV
FKSGIVTGPGLVLLSKIPIDESFLYRFPINGRASAFFRGDWLVGKSIAITLLKPH-----
------QP-GAMPIALLNSHMHAPYAQSGENSYSTHRACQAWDFAKLVKMLRRSGYAVIQ
VGDLNSKPGSLPYKLFTVEGGLSDSWDLC---YDKESQ--LTIED---------------
-----LAAMQPLEQIHKA-----------------------GTTVNNQLNTWRAH-SDIR
D--------------------ACRLDYALIDAHN-------------IKPISAAVKFTEK
LPPPYNCSFSDHFGYTAELQIRS---------------------------DGEELDSV--
----------------RTITSVDRLELYEELLDEISEYRKHNVSWQATWRKYHFFLSIL-
---VVVLLHIG-ITFVSQEQA--WLSVVFMMLNSIIGITGVVNGL-IWYCGIRSES----
---------------------RALQEVQLEVEDAYVSMKLD-------------------
---------
>XP_020065252_Suhomyces_tanzawaensis
------------------------------------------------------------
------------------------------------------------------------
------------------------------------------------------------
------------------------------------------------------------
------------------------------------------------------------
-------------MIKDATVRQTSP-----------------------------------
------------FN---Q-SVKLLTFNTWGLKYVSKHRKQRLEAIATRLGSA--------
-----------------------S--EEQYDIVALQEVWCEGDWETIEEECRELYPYRRF
FKSGIVSGPGLALLSKIPIDETFLYRFPINGRPSAFHRGDWLVGKSIAVTILKPH-----
------VA-NALPIAILNSHMHAPYAHSGDASYSCHRACQAWDFSKLVKMLRRAGYAVIQ
VGDLNSKPESLPYKLFTVEGGLVDSWDAC---NEEK----FTPNQ---------------
-----IAQMQPQEQIELA-----------------------GTTCDSQLNTWRAT-RRRW
E--------------------ACRLDYALVDPNN-------------IKSVNASVKFTEL
MPAPYSCSYSDHFAYSAELLIKS---------------------------KEEAVVPA--
----------------DNEDISTKLELYRELIAEIVEYRKHTIPFQATWRKYHFFGSLA-
---LVFILHIA-VSFASIEHA--WLSVIIMFLSTIIGITGVINGM-MWLLGVRSEL----
---------------------RALQEVQMEVEDIYASHQSDRK-----------------
---------
>XP_020074746_Hyphopichia_burtonii
------------------------------------------------------------
------------------------------------------------------------
------------------------------------------------------------
------------------------------------------------------------
------------------------------------------------------------
-------------MAKQI--HSTDP-----------------------------------
------------EEL--Q-SIRLLTFNTWGLKYVSKHREERLRAIADRLADP--------
-----------------------ETDEDNYHVVALQEVWCESDWAYFDAVCRSNYPYRRI
FKSGIITGPGLAILSKIPIDETFLYRFPVNGRPSAFFRGDWFVGKSLAVTLLKPH-----
------TS-NAIPLALLNSHMHAPYAQSGDASYSTHRACQAWDLSKVVKTLTKAGYAVIQ
VGDLNSKPGSLPYKLFTIEGGLTDSWDVL---NESNP---ISSVE---------------
-----LSQMSPYDQIMKG-----------------------GITCDSQLNTWRAT-RRLD
E--------------------ACRLDYALIDSNL-------------IRPIGAKVKFTET
LPPPLNCSYSDHFAFSADLLISN---------------------------QNES-FGG--
----------------KHDRIPEKFEIYHELQSEIQKYRNETIPYQSNWRKWHFLLSLI-
---VVILIHVG-ITWAAIRQP--WSPVLLSLLSTVVGITGVINGM-IWYFGIRSEL----
---------------------RALQEVQLEVEDKLFSLKNE-------------------
---------
>XP_015464462_Debaryomyces_fabryi
------------------------------------------------------------
------------------------------------------------------------
------------------------------------------------------------
------------------------------------------------------------
------------------------------------------------------------
-------------MIKNI----KGP-----------------------------------
------------DNTAGH-SVKLLTLNTWGLKFVSKLRKERLQAIGDRLSKP--------
-----------------------TSLDEDYDIVALQEVWCEEDWIYISDKCKERYPYRRI
FKSGIVSGPGLAILSKIPIESTFLYRFPINGRPSAFFRGDWLVGKSIAITLLKPH-----
------TN-DSLPIAILNSHMHAPYAQTGDASYSCHRACQAWDFAKFVNMLRKSGYAVIQ
VGDLNSKPGSLPYKLFTVDGGLGDSWEIC---HNSRNNSIIEPEQ---------------
-----IAKMNPEEQILHG-----------------------GITCDSQLNTWRAH-RERW
E--------------------ACRLDYALIDSHN-------------IKPINATVKFTDT
LPPPLNCSYSDHFAYSTELLIAL---------------------------KADYHYNE--
----------------NSENNNEKLKVYQELLEEIGRYQKYTIPFQANWRKIHFVLSII-
---AVIAIHIG-IAFAAEKKA--WSSVLLLFLSTVIGMTGVINGM-IWYFGVRSEL----
---------------------RALQEVEMEVEDVYASIKDA-------------------
---------
>XP_460185_Debaryomyces_hansenii
------------------------------------------------------------
------------------------------------------------------------
------------------------------------------------------------
------------------------------------------------------------
------------------------------------------------------------
-------------MIRNI----KGP-----------------------------------
------------ENSAPH-PIKLLTLNTWGLKFVSKLRKERLEAIGDRLSKP--------
-----------------------TSLDEDYDIVALQEVWCEEDWLYISNKCRERYPYRRI
FKSGIVSGPGLAILSKIPIESTFLYRFPINGRPSAFFRGDWLVGKSIAITLLKPH-----
------TN-DSLPIAILNSHMHAPYAQTGDASYSCHRACQAWDFSRFVNMLRKSGYAVIQ
VGDLNSKPGSLPYKLFTVDGGLSDSWEIC---HNSKNSSIIAPED---------------
-----IATMDPKEQILVG-----------------------GITCDSQLNTWRAH-RERW
E--------------------ACRLDYALIDSYN-------------IKPINASVKFTDI
LPPPLNCSYSDHFAYSTELVIAS---------------------------KVDYHYNE--
----------------NSENNNEKLKVYQELLEEIGRYQKYTIPFQANWRKMHFFLSII-
---VVIAIHVG-ITFASEKKA--WSSVLLLFLSTVVGITGVINGM-IWYFGVRSES----
---------------------RALQEVEMEVEDVYALIKDA-------------------
---------
>XP_006683911_Yamadazyma_tenuis
------------------------------------------------------------
------------------------------------------------------------
------------------------------------------------------------
------------------------------------------------------------
------------------------------------------------------------
------------------------------------------------------------
---------------MEPNSIKLLTFNVWGLKYVSKFRKERIAGIVHKLRDP--------
--------------------------SEDYDVIALQEVWCEEDWQLIDHQLADLYPYRRR
FKSGILTGPGLAILSKIPIKESWLYRFPVNGFPSAVHRGDWYVGKSLSVTTLAYN-----
-------------IVVLNSHMHAPYGYTGPNSYTCSRSCQAWDISKLINLLNKAGYHIIL
VGDLNSKPGSLPNKLFTQQTNLQDSWELFKSSSGQL----LTNEE---------------
-----VSVLSPKDQILKG-----------------------GVTCDSQLNSWRAK-RRLD
E--------------------ACRLDYALIN-QS-------------LGVVDASVKFVDS
LPE-VGCSYSDHFAYYVELKLGP---------------------------KAEPQSSI--
-----------------DASKGDVWAVYKEFLAEIEVYKTQILPSHFKWREYHFYVSIVA
---ILVLIVVNSMSFGP------WTTVISVLLP-IVSITGVINGM-FALLWMRSEL----
---------------------RNVGEVQLEVEDTLRALDTHDLIDLEVVGV---------
---------
>XP_001483108_Meyerozyma_guilliermondii
------------------------------------------------------------
------------------------------------------------------------
------------------------------------------------------------
------------------------------------------------------------
-----------------------------------------------------------M
DKVQAADEVRELELQESVHTNSA-------------------------------------
-------------------NIRLLTYNTWGLKYVSKYRRFRLCAIADRLANA--------
----------------------VPGSQDDYDIVALQEVWCSEDWEYLSSRCENLYPYRRN
FNSGIITGPGLCILSKVPIKETFLYRFPINGRPSAFFRGDWMVGKSISVTLLQPH-----
------TK-GALPIALLNSHMHAPYALTGDAAYSCHRACQAWDFTKLVRMLKRAGYAVVQ
VGDLNSRPGSLPYKLFTVEGGLEDSWDVLGSVSGKKAEDVAPPVDVNVGPMASATPAIGP
AGITPIAEMSPEDQILIG-----------------------GVTCNSTLNTWRAN-RRLS
E--------------------ACRLDYALIDKAT-------------VLPINAAVRFTEV
SESPYNCSLSDHFAYSVELQIAN---------------------------ESRR------
---------------IKEHRPSERIEVYQELKREIEIYLNHTIPFQAQWRKWHFIGSFV-
---LIIIIHIG-MTWAAQRSA--WSTILLLLASTIIGITGVVNGL-IWFLGVRSEK----
---------------------RALLEVKSEVEDMIYGSKEHPN-----------------
---------
>XP_018713700_Metschnikowia_bicuspidata
------------------------------------------------------------
------------------------------------------------------------
------------------------------------------------------------
------------------------------------------------------------
------------------------------------------------------------
------------------------------------------------------------
--------------MDSK-PVKLLTFNCWGLKYVSKLRRPRLRAIAEKLA----------
--------------------------HTDHDVVALQEIWVEEDWQYIEETCLAKFPHRRF
FKSGIVAGPGLALLLRVPIESTFLYRFPINGRPSAFFRGDWLVGKSIAVTILGSH-----
------VP-GARQLAVLNSHMHAPYKQHGDASYSTHRACQAWDLLKLVKVLQRAGYAVVQ
VGDLNSKPGSLPHKLFTQEGGLSDSWELL---HGENT---LPNDE---------------
-----IALLSPHEQITRG-----------------------GITCDSRLNTWRAH-REPW
E--------------------ACRLDYALIDRRA-------------LTPVAAEVLFTDL
LKAPYSCSYSDHFAYSVTLHLKD---------------------------QQYLEPVA--
-------------------SKTELAKLYGETLSELQTYIDHTIPFQSNWRKLHFFASLV-
---AVVVILVG-IAFASAVQP--WVSVLLALASTLIAVTGVVNGM-ICFLGVRSEK----
---------------------RALLEVKMEVEDSLRGIQRGTS-----------------
---------
>XP_002614623_Clavispora_lusitaniae
------------------------------------------------------------
------------------------------------------------------------
------------------------------------------------------------
------------------------------------------------------------
------------------------------------------------------------
------------------------------------------------------------
--------------MVYEKSVSLLTLNTWGLKYVSKRRKERLRAIAERLS----------
--------------------------RGEYDVVALQEIWVEEDWAYLEEACRSVYPYRRR
FSSGILTGPGLALLSKLPVERTFLYRFPINGRPSAFFRGDWFVGKSVAITLLHPRTGAAS
ADGAAKTP-AAAPLAVLNSHMHAPYAQTGDAAYAAHRACQAWDLAQLVRTLKRAGYAVVQ
VGDLNSKPGSLPHKLFTAEAGLMDSWEAV---HGV-----VPPDE---------------
-----LAALPAPEQIVRG-----------------------GVTCDSRLNTWRSM-RAPW
E--------------------ACRLDYALVDAHR-------------VRPVSAAVRFTEP
LPPPLSCSCSDHFGYSFEFVQQA---------------------------PANFGADD--
---------------DDPALVAARLEAYRELLAEIRRYLTYTIPFQAGWRRAHFFVSVL-
---LVVVINVG-ISFASNVRA--WASVLLSVASTLIGITGVVNGM-IWFFAVRSES----
---------------------RALNEVRMEVEDAQAALKQRSAYMDIEIEDQGLGRQAAG
VPFED----
>XP_025341814_Candida_haemuloni
------------------------------------------------------------
------------------------------------------------------------
------------------------------------------------------------
------------------------------------------------------------
------------------------------------------------------------
------------------------------------------------------------
--------------MEKH-KVRLLTLNAWGLKYIAKHRKARLRWIANQLA----------
--------------------------STDYDVVALQEVWVEEDWLYIEEQCRIQYPYRRV
FRSGVLAGPGLAILSKIPINNSFLYRFPINGRPSAFFRGDWFMGKSIAVTILEPL-----
------TP-ETPPIALLNSHMHAPYSSSGDAAYSTHRACQAWDMAKLVKTLKMANYAVIQ
VGDLNSKPGSLPYKLFTMEGGLADSWEIL---QGEKN---PSPDE---------------
-----IARMSPHDQIVKA-----------------------GVTCNSIFNTWHPH-RKPH
E--------------------ACRLDYVLIDSQT-------------LTPVSAAVRFTEV
LPPPYSCSASDHFAFAVDLVVSE---------------------------RDRTNLHD--
-----------------KHGKAELLEIYQDAHSEITTYLQQTIPFQATWRKYHFFASIL-
---LVIMIHIG-ITFASQKQP--CSSVLLSLASTLIAVSGVLNGL-IWGFGVRSES----
---------------------RALQEVRMEVEDAIRGIQRL-----------------YR
ATA------
>XP_024713546_Candida_pseudohaemulonis
------------------------------------------------------------
------------------------------------------------------------
------------------------------------------------------------
------------------------------------------------------------
------------------------------------------------------------
------------------------------------------------------------
--------------MEKH-RLRLLTLNAWGLKYIAKHRKARLRWIANQLA----------
--------------------------SSDYDVVALQEVWVEEDWLYIDEQCRLEFPYRRL
FRSGIVAGPGLAILLKIPINNSFLYRFPINGRPSAFFRGDWLVGKSIAITILEPL-----
------TP-ETPPIALLNSHMHAPYASLGDAAYSTHRACQAWDMAKLVKTLKQANYAVIQ
VGDLNSKPGLLPYKLFTIEGGLADSWEIL---KGDRN---PLPEE---------------
-----IARMHPGDQILKA-----------------------GVTCNSVFNTWHPH-RKPH
E--------------------ACRLDYVLIDSQT-------------LTPVLAAVRFTET
LPPPISCSASDHFAFAVDLVVNK---------------------------RDVTNHHD--
-----------------DHSSEELFSLYRETHEEISWYLRETIPFQANWRKYHFFISII-
---LVIAIHVG-ITFASQRQA--WSSVLLSLASTLIAVSA-----------------MSK
HSISSDRKSISSDNTETRSVISSLALVKSKALNAFKCSKHINPEETKPRKYDEKSKDSYE
AKAAYMATR
>XP_025339313_Candida_duobushaemulonis
------------------------------------------------------------
------------------------------------------------------------
------------------------------------------------------------
------------------------------------------------------------
------------------------------------------------------------
------------------------------------------------------------
--------------MEKH-RLRLLTLNAWGLKYIAKHRKARLRWIANQLA----------
--------------------------SSDYDVVALQEVWVEEDWLYIDEQCRLEFPYRRL
FRSGIVAGPGLAILSKIPINNSFLYRFPINGRPSAFFRGDWLVGKSIAITILEPL-----
------TP-ETPPIALLNSHMHAPYASSGDAAYSTHRACQAWDMAKLVKTLKQANYAVIQ
VGDLNSKPGSLPYKLFTIEGGLADSWEIL---KGDSN---PLSEE---------------
-----IARMHPGDQILKA-----------------------GVTCNSVFNTWHPH-RKPH
E--------------------ACRLDYVLIDSQT-------------LTPVSAAVRFTEK
LPPPISCSASDHFAFAVDLVVNK---------------------------RDVTNHHD--
-----------------DHSSEELFSLYRETHEEISWYLRETIPFQANWRKYHFFISII-
---LVIAIHIG-ITFASQRQA--WSSVLLSLASTLIAVSGVINGL-IWGFGVRSESPMSK
YSISSDRKSISSDNTETRSVISSLASVKSKALNTFKCSKHVDPEETKPRKYDEKSKDSYE
AKAAYMAIR
>XP_028889174_Candida_auris
------------------------------------------------------------
------------------------------------------------------------
------------------------------------------------------------
------------------------------------------------------------
------------------------------------------------------------
------------------------------------------------------------
--------------MEKH-QVRLLTLNAWGLKYISKHRKARLRWIANQLA----------
--------------------------VTDYDIVALQEVWVEEDWLYIDEKCRAQYPYRRL
FRSGIIAGPGLAILSKIPINNSFLYRFPINGRPSAFFRGDWLVGKSIAVTILEPI-----
------TP-QTPPIALLNSHMHAPYASSGDAAYSTHRACQAWDMAKLVKTLKKANYAVIQ
VGDLNSKPNSLPYKLFTMEGGLADSWEIL---QGENN---PSPQE---------------
-----IACMSPQDQILKA-----------------------GVTCNSVFNTWHPN-RQPH
E--------------------ACRLDYVLIDSQT-------------LTPVSAAVRFTEL
LPPPISCSASDHFAFEVNLVVSQ---------------------------RDRTNHHD--
-----------------DHGSAELRKLYEDAHDEITEYLSKTIPFQATWRKYHFLTSIL-
---LVIAIHIG-MTFAAQKQA--WSSILLSLTSTLIAVTGVLNGL-IWGFGVRSES----
---------------------RALQEVRMEVEDAMRGIERL-----------------QA
SKE------
>NP_010935_Saccharomyces_cerevisiae
------------------------------------------------------------
------------------------------------------------------------
------------------------------------------------------------
------------------------------------------------------------
------------------------------------------------------------
------------MYNRKDRDVHERKEDGQSEFEALNGTNAIMSDNS--------------
----------------KAYSIKFLTFNTWGLKYVSKHRKERLRAIADKLAGH--SMLT-P
ISDELLPNGGDSNENED------------YDVIALQEIWCVEDWKYLASACASKYPYQRL
FHSGILTGPGLAILSKVPIESTFLYRFPINGRPSAVFRGDWYVGKSIAITVL--------
------NT-GTRPIAIMNSHMHAPYAKQGDAAYLCHRSCQAWDFSRLIKLYRQAGYAVIV
VGDLNSRPGSLPHKFLTQEAGLVDSWEQL---HGKQ-----DLAV---------------
-----IARLSPLQQLLKG-----------------------CTTCDSLLNTWRAQ-RQPD
E--------------------ACRLDYALIDPDF-------------LQTVDAGVRFTER
IPH-LDCSVSDHFAYSCTLNIVP---------------------------QGTESRPS--
-TSVKRAKTH-----D-RELILQRYSNYETMIECIHTYLK-TAQRQKFFRGLHFWASIL-
---LLIASLVV-TTFTANKAG--WSSIFWVLFAIAVSISGTIDGA-ISFLFGRSEI----
---------------------RALIEVEQEVLDAEHHLQTFLSEK---------------
---------
>XP_018222683_Saccharomyces_eubayanus
------------------------------------------------------------
------------------------------------------------------------
------------------------------------------------------------
------------------------------------------------------------
------------------------------------------------------------
-----------------------------------------MSDDN--------------
----------------TAYSIKFLTFNTWGLKYVSKHRKERLRAIADKLAGH--STLT-P
IAEEFLSSATE--GEEE------------YDVIALQEIWCVEDWKYLASACAAKYPHQRL
FHSGILTGPGLAILSKVPIESTFLYRFPINGRPSAVLRGDWYVGKSVAITVL--------
------NT-GTRPIAIMNSHMHAPYALQGDAAYLCHRSCQAWDFSRLIKLYRQAGYAVIV
VGDLNSKPGSLPHKFLTMEAGLIDSWEQL---HGTQ-----DLEA---------------
-----ISRMGPLQQLLNG-----------------------CTTCDSLLNTWRAH-RQPD
E--------------------ACRLDYALIDPEF-------------LQTVDAGVRFTER
IPH-LDCSVSDHFAYSCTLNVLP---------------------------QGVETRPA--
-TSATGARAH-----A-RDLLLQKYSNYETMIECLHTYMK-TAQRQKFLRGVHFWASVL-
---LLIATLVV-TTFTANRAG--WSSILWVLFAIAVSITGTIDGG-ISFLFGRSEI----
---------------------RALIEVEQEVLDAERHLQTFLSKK---------------
---------
>XP_033765832_Saccharomyces_paradoxus
------------------------------------------------------------
------------------------------------------------------------
------------------------------------------------------------
------------------------------------------------------------
------------------------------------------------------------
-----------------------------------------MSDNN--------------
----------------KEYSIKFLTFNTWGLKYVSKHRKERLRAIADKLAGH--STLT-P
ISDELLPNGGDSIGNED------------YDVIALQEIWCVEDWKYLASACATKYPYQRL
FHSGILTGPGLAILSKVPIESTFLYRFPINGRPSAVFRGDWYVGKSIAITVL--------
------NT-GTRPIAIMNSHMHAPYAKQGDAAYLCHRSCQAWDFSKLIKLYRQAGYAVIV
VGDLNSRPGSLPHKFLTQEAGLVDSWEQL---HGKQ-----DLAV---------------
-----IARLSPLQQLLKG-----------------------CTTCDSLLNTWRAQ-RQPD
E--------------------ACRLDYALIDPDF-------------LQTVDAGVRFTER
IPH-LDCSVSDHFAYSCTLNVVP---------------------------QGTESRPS--
-TSVKHAKVL-----D-REQILQKYSNYETMIECLHTYMK-TAQRQKFFRGLHFWASIL-
---LLIASLVV-TTFTANKAG--WSSIFWVLFAIAVSISGTIDGG-ISFLFGRSEI----
---------------------RALTEVELEVLDAEHHLQTFLTEK---------------
---------
>XP_003675326_Naumovozyma_castellii
------------------------------------------------------------
------------------------------------------------------------
------------------------------------------------------------
------------------------------------------------------------
------------------------------------------------------------
----------------------------------MDPQIEESSNFNLYSNTRDYEA----
----------------NGPTVKFLTFNTWGLKYVSKHRKQRLRAIADQIAQA--SRAT-P
LP-------GNTLVQEE------------YDIIALQEVWVKEDWDYIVARCGHLFPYHRI
FYSGILTGPGLVILSKIPIESTSLYRFPINGRPSAVFRGDWYVGKSIAVTELKPI-----
------NK-DTCPMVIMNSHMHAPYALSGDAAYECHRSCQAWDFSKLAKLYRKAGYAVVI
VGDLNSRPGSLPHKFLTMETGLVDSWEQL---FGRQ-----DLTK---------------
-----LAMMDPVEQLNYG-----------------------CTTCDSNLNTWRAY-LGTE
K--------------------ACRLDYALIDPDR-------------LQTVDAGVRFTER
IAN-VG-SFSDHFAYSCTLKLLP---------------------------K---RHTV--
-DHMATELSH-----S---QLVEKYKTYKEMILCIENYMP-TAQKQKYYRGLHFIISII-
---VLIGCVVA-TTFTAEVSA--WSSIFWVLFAIVVAVTGTIDGI-ISFLFGRKEI----
---------------------RALMEVQHEVLDAERNVQNILQREFRE------------
---------
>XP_003667455_Naumovozyma_dairenensis
------------------------------------------------------------
------------------------------------------------------------
------------------------------------------------------------
------------------------------------------------------------
------------------------------------------------------------
-----------------------------------------MMDNNDEVTAIDETNNIIE
GTNG---NAGKR----TQPSIKFLTLNTWGLKYVSKHRKERLKAIADQIARC--STAL-S
IS------GITNDSNED------------YDIIALQEIWVKEDWEYIVKRCGDLYPYHRI
FYSGILTGPGLAILSKIPIKSTFLYRFPINGRPRDVLRGDWYVGKSIAITELEPV-----
------ND-QTGPLVIMNSHMHAPYALTGDNAYECHRSCQAWDFSKLIKLYKKAGFSVVV
VGDLNSRPGSLPHKFLTLETGLVDSWEQL---HGKQ-----DLEK---------------
-----ISSMDPLQQLEYG-----------------------CTTCDSFLNTWRSY-LGTK
K--------------------AQRLDYALIDSDG-------------LQTIAAGARFTER
IPN-IG-SFSDHFAYSCTLKLLP---------------------------RKPIETDL--
-NHRGHQFAT-----SSQDELVDRYTTYQEGLDCLHEYMK-KAQRQQYLWGIYFWFALI-
---LLFGYLLFGARLSSNVTF--LSSIFWGLFIIVIAITGTIAGG-ISFLFGRGEI----
---------------------RSLLEVEQELLDAERHMEKYLGIDRR-------------
---------
>XP_003956845_Kazachstania_africana
------------------------------------------------------------
------------------------------------------------------------
------------------------------------------------------------
------------------------------------------------------------
------------------------------------------------------------
----------------------------------MQEKLSYVKLLNTKPGSHHWHMSTIS
IDDDISLSLSRKQTHSQYPTIKFLTFNTWGLKFVSKHRKERLKAIADKLAGI--RTGV-P
LPNLESLRDSPDLNTED-----------TYDVVVLQEIWCKDDWDYLVYRCKDVFPFYRI
FYSGIISGPGLAILSKIPIDSTFLHKFPINGVPSAITRGDWFVGKSISVTILKAL-----
------TE-DTAPLAILNSHMHAPYALTGENAYYCHRSCQAWHFSKIANLYKKAGYAVVI
VGDLNSRPGSLPHTFLTLETGLIDSWEQL---NGKQ-----DQGE---------------
-----ISKMNPSDQLIFG-----------------------CTTCDSTLNTWRSK-KRPD
E--------------------ACRLDYALVDPAK-------------LQTIEAGLRFTER
IPN-VG-SFSDHFAYSCSLRFLP---------------------------QDIGLNPVLR
NKIYSNSDLN-----LTRDQLLEKFSTYEELKLTIASYTK-VAKRRKLIRGAYFWIAIY-
---LLITSITV-TSFTSQRAG--WSSVFWVIFAIIVSVFGTINGL-ISFLFGRSEL----
---------------------RALMEIEHEVTDAERNLQSVLDMKRTSFILPQN------
---------
>XP_022463430_Kazachstania_naganishii
------------------------------------------------------------
------------------------------------------------------------
------------------------------------------------------------
------------------------------------------------------------
------------------------------------------------------------
-----------------------------------------------------MESARLQ
SQSGSTAEVEGPGRAGPPLRIRFLTFNTWGLKWVSKHRRVRMRALADMLAGG--DPAEMA
LE-----------SVATSGDDGLPPTTGQYDVIALQEVWCREDWEYIVERCHSKYPYHRI
FYAGILTGPGLALLSCWPIDSSFLYRFPINGRPSAFFRGDWYVGKSVAVTTVTLP-----
------GS-PGGKLAIMNSHMHAPYALTGDAAYTCHRACQAWDFSRLAQLYSEAGYAVII
VGDLNSRPESLQHQFLTQETGLADSWEQL---GAKAYPPRPTLAQ---------------
-----VAKMSALDQLKYG-----------------------CTTCDSLLNTWRSD-RRPD
E--------------------ACRLDYALVDPHK-------------LLTVDAGVQFTER
IPG-IG-SFSDHFAYYCELHYRD---------------------------NSKDEQTP--
----------------ARDLLLKRYSSYVEMCDLIDDYLI-TAHRQKFWRGIHFWASLV-
---LIIGCCVS-TSFTSYTRAPLVPRFFWVLFASVLAVTGLIDGL-ISFLFGRSEL----
---------------------RALREVKLEVTDAQRTLQCTLDTA---------------
---------
>XP_445975_Candida_glabrata
------------------------------------------------------------
------------------------------------------------------------
------------------------------------------------------------
------------------------------------------------------------
------------------------------------------------------------
------------------------------------------------------------
------------MMHSEPQRIKFLTFNTWGLKYVSKHRRARLRALAEKLAGHQNSNIK-S
LP------NSEDLYADN---DF-----EDYDIVALQEIWCKEDWDYIVEQCGKIFPYYRW
FYSGILSGPGLAILSKIPIESTFLYRYPINGRPSAIHRGDWYVGKSIAITTLRNR-----
------EN-PTTPIVIMNSHMHAPYSLTGDAAYSCHRSCQAWDFAKLAKIYREAGYAVVI
VGDLNSRPGSLPHNILTKEAGLIDSWEQL---HGKQ-----DLEK---------------
-----IRTMNAMDQLVYA-----------------------CTTCDSTLNTWRAN-RRPD
E--------------------ACRLDYALVDPRR-------------LTTIKTGIKFTEL
IDG-VG-SFSDHFAYSCTLEVLR---------------------------D---------
------NNVK-----KLQTELSDRIKIHEDLELCIEDYLI-TARKQKFLRGLHFWMSVF-
---LMISCAVV-TTFTSNVAG--WSSIFWVLFAIVVAVTGVIDGM-ISFLFGRSEI----
---------------------RALWEVQHEVKDSKRYLEEMSA-----------------
---------
>XP_004177845_Tetrapisispora_blattae
------------------------------------------------------------
------------------------------------------------------------
------------------------------------------------------------
------------------------------------------------------------
------------------------------------------------------------
------------------------------------------------------------
--------------MGKENKLKLLTFNTWGLKYLSTYRKERLTAIADTLAGEKVATPIPE
LE------------------DFVKDEDYNFDIIALQEIWSEDDWNYITKKCKTKYPYSRL
FYSGIVSGPGLAILSKIPIQSTNLYRFPINGLPTAITRGDWFVGKSVAITTFEVA-----
----------GQQIAVFNSHMHAPYALSGSQNYKAHRSVQAWDFNHLVQLYKKAGYATIL
VGDLNSRPGSLPYSLL-IDSGLSDSWELS---RNNKKD---DLVA---------------
-----ISKMTPAEQIIEG-----------------------CTTCDTILNTWRTDICEPD
E--------------------AQRLDYALVDSDK-------------FDVLDGHAIFTDI
IPH-IG-SFSDHFAYTCTLVLKD---------------------------PSSTANSSNI
EDSVVVGNSSLIDNENDKIKIEQRVAIYTELLETIQDYVK-TCNTRDTIRQSIAAVSFLT
FF-FLIILYLS-KGDPQNLSN--YKFVTGILIGVLLTLTFVFFSL-IGLAFGRSER----
---------------------RAFKEVENEVTDILTSLNTNNKTYGSL------------
---------
>XP_003684563_Tetrapisispora_phaffii
------------------------------------------------------------
------------------------------------------------------------
------------------------------------------------------------
------------------------------------------------------------
------------------------------------------------------------
------------------------------------------------------------
MSKKS------------NPRVSFLTFNTWGLKWVSKFREERLRAIADAICGH--PGYVES
LQ------GAATVF-------GDGSLSNEYDIIALQEIWCKSDWDYIVEKCGHLYPYNRI
FYSGILTGPGLAILSKIPIESTFLYRFPINGRPSAFLRGDWYVGKSIAITLLKPV-----
------VE-GSTPLAIMNSHMHAPYSLTGDANYHCHRACQAWDFSKLANLYKKAGYAVVI
VGDLNSRPGSLQHRFLTEETNLIDSWEQL---KGKQ-----DITE---------------
-----IASLPPLEQLKEG-----------------------CCTCDSTLNTWRPK-CKPT
D--------------------ACRLDYALIDGEK-------------LRTIDAGVRFTER
LPN-IG-SYSDHFAYSCTLEIAF---------------------------QDSSIVGS--
SEETLDNYTN-----TEMSTLKHRIANYNELVDVIDTYMN-TARNQKFYRGLHFVLSIVA
LVFLLVKSFDK-NSLIRSNSS--WLTFIWILLVIAISATGTIDGL-ISFLFGRKEI----
---------------------RALTEVKYEVLDAKCSLSKATKKQL--------------
---------
>XP_001646966_Vanderwaltozyma_polyspora
------------------------------------------------------------
------------------------------------------------------------
------------------------------------------------------------
------------------------------------------------------------
------------------------------------------------------------
-----------------------------------------------------------M
ISIKSSKTLPATAGDSGNPRIKFLTFNTWGLKWVSKHRKKRLEAIAKTLAGE--NVAV-P
LE------GSEILLPEDQAAGGPQTMIDNYDVVALQEVWCKEDWEYILSKCSHIFPYTRI
FYSGILTGPGLAILSKIPIESTFLYRFPINGRPSAFFRGDWYVGKSISVTLLKPL-----
------TP-DTSPLAILNSHMHAPYAPSGDANYHCYRACQAWDFSKMANLYKKAGYAVVV
VGDLNSKPGSLQHKLLTVETGLTDSWEQL---KGKQ-----DLSI---------------
-----LTRVSPIEQLKIG-----------------------CTTCDSTLNTWRQK-CQPT
D--------------------AKRLDYALIDATR-------------LKTVNAGVRFTEN
IPD-IG-SFSDHFAYTCTLELLP---------------------------VDDC---Q--
SMQTV----------TE--SLKEKFEIYMEAIESIDIYMK-TAKRQKLFRGLHAIVSIA-
---LLIGATVS-TTFTANKAG--WSSIFWVLFAIVISITGTIDGL-ISFLFGRKEI----
---------------------RALTEVKAELTDARRAAESIIKKKKNIP-----------
---------
>XP_003680732_Torulaspora_delbrueckii
------------------------------------------------------------
------------------------------------------------------------
------------------------------------------------------------
------------------------------------------------------------
------------------------------------------------------------
-----------------------------------------MSQNNLERA----------
--DD---EVRKEAP-----SIKFLTFNTWGLKWVSKYRKQRLRAIADELAGK--SCSV-P
LP------GIESSGADD-----------RYDVVALQEIWCKEDWDYIAATCAEAFPYQRI
FYSGILAGPGLAILSRIPIESTFLYRFPINGRPSAVHRGDWYVGKSVAITLLQPV-----
------DK-MTHPVAIMNSHMHAPYALTGDAAYACHRSCQAWDFSKLANLYKKAGYAVII
SGDLNSRPGSLPHKFLTMETGLVDSWEQL---SGKQ-----DLQV---------------
-----VARLNPLEQIKYG-----------------------CTTCDSLLNTWRAS-RKPD
E--------------------ACRLDYALIDPER-------------LQTTQAGVRFTNR
LPN-VG-SFSDHFAYTCTLKLLP---------------------------K---KEPV--
-TVDIASDSK-----DSRDLLLQRYANYDEMIQCLASYSV-VAARQKFLRGVHFYFSIL-
---LLIGALVV-TTFTANLAG--WSSIFWVLFAVVVSITGTIDGM-ISFLFGRKET----
---------------------RALKEVEEEVLCAQRYMRTLLKEKTK-------------
---------
>XP_037141876_Zygotorulaspora_mrakii
------------------------------------------------------------
------------------------------------------------------------
------------------------------------------------------------
------------------------------------------------------------
------------------------------------------------------------
-----------------------------------------MSAANLRSSVSGAAQDAAT
VTSD---TVTSAADSATGHSIKLLTFNTWGLKMVSKHRKARLRAIADELAGY--SAAI-P
IP------GYESLMINETPEQG-----KQYDVVALQEIWCKEDWDYIVSRCSQAYPYSRI
FYSGIIAGPGLAILSKIPIESTFLYRFPINGRPSAIHRGDWYVGKSIAITLLEPI-----
------SE-DTAPIAIMNSHMHAPYALKGDAAYACHRACQAWDFSKMVNLYKKAGYAVVV
VGDLNSRPGSLPHKFLTVETGLVDSWEQL---KGKQ-----DLQA---------------
-----LSKMEPLEQLRYG-----------------------CTTCDSFLNTWRSY-LPTE
S--------------------ACRLDYALIDPSR-------------LKTTDAGPRFTKR
LPG-IG-SFSDHFAYACNLNLLS---------------------------N---RRTT--
-DVETGDETP-----SKRDIQLQKYASYEEMIQCISSYRV-VAKRQKFLRGVHFVISIL-
---LLIGALVV-TTFTSNRAA--WSSIFWVFFAVVVSVTGTIDGL-ISFLFGRKEI----
---------------------RALHEVEEEVSCAQKHLQGLLDVKKR-------------
---------
>XP_002497940_Zygosaccharomyces_rouxii
------------------------------------------------------------
------------------------------------------------------------
------------------------------------------------------------
------------------------------------------------------------
------------------------------------------------------------
--------------------------------------------------------MPVS
GGSDHGSSSTASKPVQDLPSFKLLTFNTWGLKWLSTNRKERLRAIGDELSGR--FTSV-P
IP------GSDNIELGKRHSQF-----EQYDVVALQEVWCQEDWDYIVMRCSENYPYHRI
FYSGIITGPGLAILSRIPIESTFLYRFPLNGRPTAVHRGDWYVGKSVAITLLQQI-----
------DN-NTPPLAIMNSHMHAPYALQGDAAYACHRACQAWDFAKLANLYKKAGYAVIV
TGDLNSRPGSLHHRLLTDETDLVDSWEQL---YGQQ-----DPET---------------
-----LAKLKPSEQIIYG-----------------------CTTCDSNLNTYRLD-KRLD
E--------------------ACRLDYALVDPDR-------------LLPTAAGARFTER
IPG-VG-SFSDHFAYTCTLKLLP---------------------------RASSDIPL--
-----PMTAS-----QTREKLIQRYANYQEMLQCLAQYVV-NAKRQKLLRYTHLGLSII-
---VLIF-----SCFLAFMTD--WAAIFWVLFIAVVCITGLLDGL-LAFMFGEKEL----
---------------------RELREVEQEVIGAQQYLQSQLDFRNKL------------
---------
>XP_003644150_Eremothecium_cymbalariae
------------------------------------------------------------
------------------------------------------------------------
------------------------------------------------------------
------------------------------------------------------------
------------------------------------------------------------
-----------------------------------------------------MSNSSRR
NDNSVSDVTEKVKYDISQGYVKLLTFNTWGLKYISKFRQERLCAIADKLAGY--DNFL-Q
LV------DYRDISDNNYQSDED---PDDYDIVALQEVWCKGDWDYIVDRCKGKYPYYRW
FMSGMIAGPGLAILSKIPIESTFLYRFPINGRPSAFWRGDWYVGKSISITLLKPT-----
------SP-NVAPICVMNSHMHAPYALEGDDSYECHRTCQAWDFSRLATIYRKSGYVVIV
VGDLNSRPGSLPYKLLTKESGLVDSWEQL---HGPQ-----DLQY---------------
-----ISRLLPMDQIKYG-----------------------GVTCDSTLNTWRAD-KGPQ
D--------------------ACRLDYALIDPTR-------------LQVIKACVKFTER
IPN-VG-SFSDHFGYSCTFKILP-----------------------------TTENKP--
-------SET-----LTRNELLARISIYENILQLIYTYMS-TAKWQQVWRAGHFWVSVT-
---VLIITTVV-ATVTSMIVG--WAAIFWVLFAILITGSGLMDGL-ISFLFGNSEI----
---------------------RALEEVGQEVRDSKRTMQSALDDSSA-------------
---------
>NP_986228_Eremothecium_gossypii
------------------------------------------------------------
------------------------------------------------------------
------------------------------------------------------------
------------------------------------------------------------
------------------------------------------------------------
-----------------------------------------------------MSRSSRR
NGTSASSASEKGSS--IQSTVRFLTLNTWGLKYVSKFRQERLCAIADKLAGY--DNFL-Q
LV------DYRDVSDSNYTPEED---ADEYDVVALQEVWCKKDWDYIVDRCKGRYPYHRW
FLSGIVAGPGLAILSKIPIESTFLYRFPINGRPSAFWRGDWYVGKSVSITLLRPT-----
------GP-NAAPLCIMNSHMHAPYGLDGDEAYECHRACQAWDFSRLASVYRKSGYAVVI
VGDLNSRPGSLPYKLLTHETGLEDSWEQL---NGEQ-----DLQY---------------
-----IARLLPMDQIKYG-----------------------GVTCNSTLNTWRAD-RGPQ
E--------------------ACRLDYALVDPDR-------------LETIKASVRFTER
IPN-VG-SFSDHFGYSCTFRVLA---------------------------GGAAPRAP--
----------------TREELLARITAHEDLLQLIYTYMS-TARWQQVWRAGHFWISVI-
---IVAATTVI-TAITSTIAG--WSSIFWLLFAVFVATTGLINGL-ISFLFGNSEI----
---------------------RALEEVGQEVRDSKRAIQTSVESEF--------------
---------
>XP_452288_Kluyveromyces_lactis
------------------------------------------------------------
------------------------------------------------------------
------------------------------------------------------------
------------------------------------------------------------
------------------------------------------------------------
------------------------------------------------------------
------MTDSFNGQAIDPGRIRFLTFNTWGLKYIARFRKQRLTALAERLAGN--LDAG-N
FW------D--------QNPN---DTKEQYDVVALQEVWCDEDWNYIVERCKHRYPYYRR
FKSGMISGPGLAILSKIPIESTFLYRFPINGRPSAFWRGDWYVGKSISVTLLKRT-----
------SP-EYPPLAILNSHMHAPYALTGDAAYECHRACQSWDFSKLVKLYKKAGYSVVV
VGDLNSRPGSLPHKFLTIEAGQVDSWEQK---FGVQ-----DLKD---------------
-----IAALSPANQITYG-----------------------GTTCDSTLNTWRAS-RGAH
E--------------------ACRLDYALIDSNT-------------LHTLDAKVTFTET
IPN-IG-SFSDHFAYSILLQLKD---------------------------LTQTDQKP--
-HILQETDHS-----MAKEQALERIQMYDDLLLCIDNYMA-TAKWQKLWRGTHFWVSIF-
---FIIASMVV-TTFTSNIAG--WSSIFWILFSVALTASGLIDGL-ISLLFGNKEI----
---------------------RALQEVYEEVSDAKRFLSSSVNN----------------
---------
>XP_022673630_Kluyveromyces_marxianus
------------------------------------------------------------
------------------------------------------------------------
------------------------------------------------------------
------------------------------------------------------------
------------------------------------------------------------
------------------------------------------------------------
---------------------------MYGLK------------------------SG-S
GW------D--------SSGNGSCDGVEEYDVVALQEIWCDEDWSYIVQKCKNRYPYYRR
FKSGMITGPGLAILSKIPIESTFLYRFPINGRPSAFWRGDWYVGKSISITLLERT-----
------AP-QYAPIAILNSHMHAPYALNGDAAYECHRACQAWDFSKLVNLYKKAGYSVVV
VGDLNSRPGSLPHQLLTLEAGQVDSWEQK---FGAQ-----PLVH---------------
-----IASLSPVDQIKHA-----------------------GTTCDSTLNTWRAH-RGAD
E--------------------ACRLDYALIDSTT-------------LCTIDAKVTFTEV
IPN-IG-SFSDHFGYACVLQLKE---------------------------RSEYSENS--
-LSLQPNTSY-----MTTDQIQSRLEVYDGLLKCIDDYMI-TAQWQKLWRGSHFWASVV-
---LVVLSMVV-TTFTSNIAG--WSSILWILFAVIVTASGVIDGL-ISLLFGNKEI----
---------------------RVLQEVYEEVTDAKRFLLHRIENQQ--------------
---------
>XP_022630545_Lachancea_lanzarotensis
------------------------------------------------------------
------------------------------------------------------------
------------------------------------------------------------
------------------------------------------------------------
------------------------------------------------------------
-----------------------------------------------------MSTQE--
----------------VSQDIKFLTFNTWGLKYVSKFRKQRLKAIAEKLGGK--SNAL-P
L----------------HGLSATHSGVDDYDVVALQEIWCKSDWDYIERKCQHNYPYRRL
FYSGILAGPGLAILSKIPIESTFLYRFPINGRPSAFFRGDWYVGKSVAVTLLKPS-----
------TA-NAYPLAILNSHMHAPYAATGDAAYYCHRSCQAWDMSKLANLYKLAGYAVVI
VGDLNSKPGTLPHKFLTRETGFVDSWEQL---HGKQ-----DLAH---------------
-----IAKLEPLRQIDYG-----------------------GTTCDSIMNTWRSM-RQPD
E--------------------ACRLDYALIDPSR-------------LVTLQASVRFTER
IPE-IG-SFSDHFAYNCTLRLQA---------------------------RDVRSHTN--
-------EEI------ARPMIMERLEIYEDMLNVLDRYTK-VAHWQKMWRGTHFWLTVV-
---CIIAVHIA-ITFTSNRAS--WSSIFWAFFITVAVATGLIDGL-ISFLFGRSEV----
---------------------RALEEVKMEVLDAKSHAYRLLENKV--------------
---------
>XP_002554301_Lachancea_thermotolerans
------------------------------------------------------------
------------------------------------------------------------
------------------------------------------------------------
------------------------------------------------------------
------------------------------------------------------------
-----------------------------------------------------MSDVD--
----------------AGADIKFLTLNTWGLKYVSKFRKERLREIANKLAGR--SMAL-P
L----------------HGLEED-SGSDDYDVVALQEIWCKSDWEYIEETCRHRYPYRRI
FYSGIIAGPGLAILSKIPIESTFLYRFPINGRPSAFFRGDWYVGKSVSVTLLKPT-----
------SS-SSNALAILNSHMHAPYAQSGDAAYYCHRSCQAWDMSQMANLYKKAGYAVVI
VGDLNSKPGTLPHKFLTKETGFVDSWEQL---HGKQ-----DLVR---------------
-----ISKLDPLLQIKQG-----------------------GTTCDSILNTWRSM-RRPD
E--------------------ACRLDYALVDPSR-------------LQTLEACVRFTER
IPE-IG-SFSDHFAYNCKLRLLP---------------------------RNAAAAGG--
-------SKE------TRERILEKMNIYDEMLQVIENYKR-VSRWQKLWRSAHFWIAVF-
---CIVVVHVV-ITFTSNRAG--WSSVFWAFFLTVTTASGLIDGL-ISFLFGRSEL----
---------------------RALEEVSTEVRDAKLNAHRALDGKV--------------
---------
>XP_020059037_Aspergillus_aculeatus
------------------------------------------------------------
------------------------------------------------------------
------------------------------------------------------------
------------------------------------------------------------
------------------------------------------------------------
-----------------------------------MADTLSENPPSPPQQQQPSPPSTAT
TATTATTNTPSSS----PTSIRILTLNCWGLKYIAKLRHERLTEIGRRLAIA--------
--------------------------TPPPEIVGLQECWTQADYESIRQQTRHILPYGKF
YHGGIW-GAGLAILSRWPIEESSMVGYPLNGRPTAFFRGDWYVGKGVACARVRFG-----
------NA-PQEVAEVFCTHLHAPYEREPNDSYICHRTAQAWEIAKLMRGAAERGHLVIG
LGDFNMLPSSFAHRLIQAHSPVRDVWQVL---NPDSSL----------------------
-----GAAIDPVEQARGK-----PVPSARFNITEN------GATCDGRFNTWRWSKEDQK
RLLKKGQEIEVD--PEAPCPRGKRLDYIFVGDGSGGGLRSPSVPA--WTVKSVQLSMMER
HPT-LRCSLSDHFAVEAVIT-RE-----EAQEQSAKLEAEGSSAAAAAPAADGSSLAPNT
T---------------------LEPETYDRIIEMINKYVQ-RERSQRRWRLAHFVASVF-
---VSIGCMVG-VWWTGDHLP--YVAFILLFVSTLNFGAGILDGL-IGGLFMSSEL----
---------------------RALKEFEWEVRNAKQIAEAA---AAGGTSKRTG------
---------
>XP_001267965_Aspergillus_clavatus
------------------------------------------------------------
------------------------------------------------------------
------------------------------------------------------------
------------------------------------------------------------
------------------------------------------------------------
------------------------------------------------------------
---MSPPHSPSPSLASPPSQIRILTLNCWGLKYISKFRHERMSEIGRQLAIA--------
--------------------------DPPPQIVGLQECWTQQDYESIRQQTRDILPYGKF
YFGGIF-GAGLAILSKWPIEESSMFAYPLNGRPTAFFRGDWFVGKGVACARIRFG-----
------PA-AQDVAEVFCTHLHAPYEREPHDSYLCHRTAQAWEIAKLMRGAAERGHLVIG
LGDFNMIPSSFAHRLIHAHAPVRDVWQVL---HPDSSV----------------------
-----GATIDPPEQQRNK-----PMPSAAFNLSEN------GATCDGKFNTWRWSKEDRK
R-LEKGHDVVVD--PDAPCPYGKRLDYIFVGDGG----FPPDYPAARWSVESVAIGMTQR
HPT-LRCSLSDHFAVEAVIA-RD--------------VASAGKSDAKEMVIHPVSSAPNA
A---------------------LTPDTYDRIIEMIHAYVR-RERSQRHWRLTHFVASVV-
---VAIGCFVG-VWWTGDHLP--YVAFILCLVSTLSFGAGILDGL-IGGLFVSSEL----
---------------------RALKEFEWEVRNAKRIVDEV---GTRGTVNIEE------
---------
>XP_001257953_Aspergillus_fischeri
------------------------------------------------------------
------------------------------------------------------------
------------------------------------------------------------
------------------------------------------------------------
------------------------------------------------------------
------------------------------------------------------------
---MDPSRSPSPSLSSPPSEIRILTLNCWGLKYLAKYRHERLSEIGRQLVLA--------
--------------------------DPPPEIVGLQECWTQQDYESIRQQTSHILPYGKF
YFGGIF-GAGLAILSKWPIEESTMYAYPLNGRPTAFFRGDWFVGKGVACARIRFG-----
------PE-VGDVAEVFCTHLHAPYEREPNDSYICHRTAQAWEIAKLMRGAAERGHLVIG
LGDFNMIPSSFAHQLIHAHAPVRDVWQVL---HPDSSV----------------------
-----GAAIDLPEQKRNR-----PVPTAEFNLLEN------GATCDGMFNTWRWSKEDRK
R-LEKGEDVVVD--KDAPCPRGKRLDYIFVGDGG----YPPAYPAPRWSVQSVGVGMTQR
HPT-LRCSLSDHFAVEAVIS-RT--------------ASQT--TEPKE-VAHPVSSAPNA
S---------------------CTPETYDRILGMIDKYVR-RERSQRRWRLAHFVASVV-
---VSIGCFVG-VWWTGDHLP--YVAFILCLVSTLSFGAGILDGL-IGGLFVSSEL----
---------------------RALKEFEWEVRNAKRIVERA---GARGTTKIEESP----
---------
>XP_041142597_Aspergillus_flavus
------------------------------------------------------------
------------------------------------------------------------
------------------------------------------------------------
------------------------------------------------------------
------------------------------------------------------------
------------------------------------------------------------
---MSAQSTVYPS--EAPSQIRIFTLNCWGLKYLAKYRHERLSEIGRQLALA--------
--------------------------DPAPEIVGLQECWTQQDYESIREQTRHLLPYGKF
YFGGVM-GAGLAILSKWPIEESSMYGYPLNGRPTAFFRGDWYVGKGVACARVRFG-----
------PG-ASDVAEVFCTHLHAPYEKEPNDSYICHRTAQAWEIAKLMRGAAERGHLAIG
LGDFNMVPSSFAHQLIRAHSPVQDVWQAI---YPDSSV----------------------
-----AAPIDPIEQKRGK-----PTPSAEFNLHVN------GATCDGKFNTWRWTKEERK
R-LEKGEEIAVD--KDAPCPRGKRLDYIFVGDGG----YPPAFPAPQWSVESVNIGMTQR
HPT-LRCSLSDHFAVEATIT-RS--------------PRPS-EADNLTDNKLRQSVVPNT
A---------------------LSPDTYDRIIDMIHTYVQ-REQSQRRWRLAHFIISVF-
---VSIGCFVG-VWWTGD-LP--YVAFILVLVSTLSFGAGILDGL-IGGLFMSSEL----
---------------------RALKEFEWEVRNAKELVEKS---GGTGQ-KLE-------
---------
>XP_750726_Aspergillus_fumigatus
------------------------------------------------------------
------------------------------------------------------------
------------------------------------------------------------
------------------------------------------------------------
------------------------------------------------------------
------------------------------------------------------------
---MDPSRSPSPSFSSPPSEIRILTLNCWGLKYLAKYRHERLSEIGRQLALA--------
--------------------------DPPPQIVGLQECWTQQDYESIRQQTNHILPYGKF
YFGGIF-GAGLAILSKWPIEESTMYAYPLNGRPTAFFRGDWFVGKGVACARIRFG-----
------PE-VGDVAEVFCTHLHAPYEREPNDSYICHRTAQAWEIAKLMRGAAERGHLVIG
LGDFNMIPSSFAHQLIHAHAPVRDVWQVL---HPDSSV----------------------
-----GATIDLPEQKRNR-----PVPTAEFNLLEN------GATCDGRFNTWRWSKEDRK
R-LEKGEDVVVD--KDSPCPRGKRLDYIFVGDGG----YPPAYPAPRWSVQSVGVGMTQR
HPT-LRCSLSDHFAVEAVIS-RT--------------ASQA--TEPKE-AVHPVSSAPNA
S---------------------CTPETYDHILGMIDKYVR-RERSQRRWRLAHFVASVV-
---VSIGCFVG-VWWTGDHLP--YVAFILCLVSTLSFGAGILDGL-IGGLFVSSEL----
---------------------RALKEFEWEVRNAKRIVERA---GAQGTIKIEESQ----
---------
>XP_661531_Aspergillus_nidulans
------------------------------------------------------------
------------------------------------------------------------
------------------------------------------------------------
------------------------------------------------------------
------------------------------------------------------------
------------------------------------------------------------
--------------MADPESIRILTLNCWGLKYLAKYRHERLSEIGRQLALA--------
--------------------------NPPPDIIGLQECWTQQDYESIRTQIAHILPYGKF
YFGGIW-GAGLAIFSKWPIEQTSMHAYPLNGRPTAFFRGDWFVGKGVACARIRYG-----
------QG-KHDVAEVFCTHLHAPYEQEPHDSYLAHRTAQAWEIAKLMRGAAERGHLVIG
LGDFNMLPSSFAHRLICAHSPVVDAWQVI---YPDSSV----------------------
-----GAAKDAVEQARGK-----PVPSAEFNLHHN------GATCDGPYNTWRWSKKDQK
R-LDKGHDIAVEAFKDSPDYKGKRLDYIFVGGEV------------GWSVRDVNIAMTQR
HPT-LKCSLSDHFAVQTVIT-RD-------------------VSSMAAKQESGGGKSNRL
T---------------------LPAETYTHILDMIHAYVR-RERTQRRWRLIHFVASVL-
---VTIGCLVG-VWWNGD-RP--YIPFILTLISTLSFGAGILDGL-IGGLFVSSEL----
---------------------RALKEFEWEIRNTKRIAEGLQR-----------------
---------
>XP_001394168_Aspergillus_niger
------------------------------------------------------------
------------------------------------------------------------
------------------------------------------------------------
------------------------------------------------------------
------------------------------------------------------------
------------------------------------------------------------
---MSTTSDPPSSSPSTPTHIRIFTLNCWGLKYIAKHRHARLAEIGRQLAIA--------
--------------------------SPPPEIVGLQECWTQQDYESIRQQTRHILPYGKF
YFGGIW-GAGLAILSKWPIEESSMFAYPLNGRPTAFFRGDWYVGKGVACARVRFG-----
------PG-VQDVAEVFCTHLHAPYEREPNDSYICHRTAQAWEIAKLMRGAAERGHLVIG
LGDFNMLPSSF----------------VL---HPDSSV----------------------
-----GAAIDPVEQKRGK-----PIPSAEYNITEN------GATCDGKFNTWRWSKEDQK
R-LEKGQDIVVD--KDAPCPKGKRLDYIFVGDGN----YPPLYPAPRWSVESTRLSMTER
HPT-LRCSLSDHFAVEAVIT-RV--------------PSEK--VDNDTTISHQ-SPVPNT
A---------------------LTPDTYDRIIDMIHTYVR-RERSQRRWRVAHFLASVI-
---ISIGCFIG-VWWTGDHLP--YVAFILVLVSTLSFGAGILDGL-IGGLFMSSEL----
---------------------RALKEFEWEVRNAKMIAEAV---GGKGE-KVE-------
---------
>XP_015404425_Aspergillus_nomiae
------------------------------------------------------------
------------------------------------------------------------
------------------------------------------------------------
------------------------------------------------------------
------------------------------------------------------------
------------------------------------------------------------
---MSAQSTVYPS--DAPSQIRIFTLNCWGLKYIAKYRHERLSEIGRQLALA--------
--------------------------DPAPEIVGLQECWTQQDYESIREQTRHLLPYGKF
YFGGVM-GAGLAILSKWPIEESSMYGYPLNGRPTAFFRGDWYVGKGVACARVRFG-----
------PG-ASDVAEVFCTHLHAPYEKEPNDSYICHRTAQAWEIAKLMRGAAERGHLAIG
LGDFNMVPSSFAHQLIRAHSPVQDVWQAI---YPDSSV----------------------
-----AAPIDPIEQKRGK-----PTPSAEFNLNVN------GATCDGKFNTWRWTKEDRK
R-LEKGEEVVVD--KDGPCSMGKRLDYIFVGDGG----YPPAFPAPQWSVKSVNIGMTQR
HPT-LRCSLSDHFAVEATIT-RS--------------PRPS-DADGSTDNKLPQSVIPNT
A---------------------LSPDTYDRIIDMIHTYVQ-RERSQRRWRLAHFILSVF-
---VSIGCFVG-VWWTGD-L---------------------------------SEL----
---------------------RALKEFEWEVRNAKELVERS---GGF-E-KSE-------
---------
>XP_023089825_Aspergillus_oryzae
------------------------------------------------------------
------------------------------------------------------------
------------------------------------------------------------
------------------------------------------------------------
------------------------------------------------------------
------------------------------------------------------------
---MSAQSTVYPS--EAPSQIRIFTLNCWGLKYLAKYRHERLSEIGRQLALA--------
--------------------------DPAPEIVGLQECWTQQDYESIREQTRHLLPYGKF
YFGGVM-GAGLAILSKWPIEESSMYGYPLNGRPTAFFRGDWYVGKGVACARVRFG-----
------PG-ASDVAEVFCTHLHAPYEKEPNDSYICHRTAQAWEIAKLMRGAAERGHLAIG
LGDFNMVPSSFAHQLIRAHSPVQDVWQAI---YPDSSV----------------------
-----AAPIDPIEQKRGK-----PTPSAEFNLHVN------GATCDGKFNTWRWTKEERK
R-LEKGEEIAVD--KDAPCPRGKRLDYIFVGDGG----YPPAFPAPQWSVESVNIGMTQR
HPT-LRCSLSDHFAVEATIT-RS--------------PRPS-EADNLTDNKLRQSVVPNT
A---------------------LSPDTYDRIIDMIHTYVQ-RERSQRRWRLAHFIISVF-
---VSIGCFVG-VWWTGD-LP--YVAFILVLVSTLSFGAGILDGL-IGGLFMSSEL----
---------------------RALKEFEWEVRNAKELVEKS---GGTGQ-KLE-------
---------
>XP_040638762_Aspergillus_ruber
------------------------------------------------------------
------------------------------------------------------------
------------------------------------------------------------
------------------------------------------------------------
------------------------------------------------------------
------------------------------------------------------------
---MSTDSSAGET----PS-IRILTLNCWGLKYLATHRHARLSQIGHQLATS--------
--------------------------NPPPEIVGLQECWTQQDYESIHHQTRHILPYGKF
YYGGIF-GAGLAILSKWPIEESSMYGYPLNGRPTAFFRGDWYVGKGVACARVRFG-----
------EG-VSDVAEVFCTHLHAPYEKEPHDSYICHRTAQAWEIAKLMRGAAERGHLVIG
LGDFNMVPSSFAHMLIRAHAPVQDVWQVL---HPESSV----------------------
-----AAAVDPVEKKRGK-----PIPTAEFNLLEN------GATCDGKYNTWRWSKADQK
R-LDKGENIGVD--KDAPCPRGKRLDYIFVGDGG----YPPSFPEPKWAIESTRIAMTER
HPT-LRCSLSDHFAVEAVVTRRR--------------PDSSNSESTQEQEQKHRTHSPNA
V---------------------LAPDTYDRILEMIHKYNL-RERSQRRWRMAHFILSVI-
---VSIGCFVG-VWWTGG-LS--YVAFILILVSTLSFGAGILDGL-IGGLFVSSEL----
---------------------RALKEFEWEVRNAKRIVEQS---KGV-------------
---------
>XP_040703822_Aspergillus_sydowii
------------------------------------------------------------
------------------------------------------------------------
------------------------------------------------------------
------------------------------------------------------------
------------------------------------------------------------
------------------------------------------------------------
--------------MASPESIRILTLNCWGLKYLAKYRNERLSEIGRQLAVS--------
--------------------------DPPPDIVGLQECWTQQDYESIRSQISHVLPYGKF
YFGGIW-GAGLAIFSKWPIEQSSMCEYPLNGRPTAFFRGDWFVGKGVACARIRFG-----
------QG-SLDVAEVFCTHLHAPYEQEPHDSYLAHRTAQAWEIAKLMRGAAERGHLVIG
LGDFNMLPSSFAHRLIRAHSPVVDAWQVI---YPDSSV----------------------
-----GAAKDAVEKARGK-----PVPSAEFNLHHN------GATCDGPYNTWRWSKKDQK
R-LDKGHDAPVN--KDGEDIYGKRLDYIFIGDEV------------GWSVKDVSIGMTER
HPT-LRCSLSDHFAVEAVVI-RD-------------------STSIVKERGSDLEKSNRL
T---------------------LPAETYTHILDMVHAYMR-RERTQRRWRVIHFIASVL-
---VTIGCLVG-VWWNGD-RP--YIPFILMLVSTLSFGAGLLDGL-IGGLFVSSEL----
---------------------RALKEFEWEIRNTKRLIEQKESQS---------------
---------
>XP_001214995_Aspergillus_terreus
------------------------------------------------------------
------------------------------------------------------------
------------------------------------------------------------
------------------------------------------------------------
------------------------------------------------------------
------------------------------------------------------------
---MSASSAPGDS---SPETIRILTLNCWGLKYIAKYRYQRLSEIGRQLALA--------
--------------------------DPPPEIVGLQECWTQQDYESIRQQTRHLLPYGKF
YFGGIW-GAGLAILSKWPIEESSMHAYPLNGRPTAFFRGDWYVGKGVACARIRFG-----
------AHPVHDVAEVFCTHLHAPYEKEPNDSYICHRTAQAWEIAKLMRGAADRGHLVIG
LGDFNMLPS------------------VI---HPDSSV----------------------
-----GAAIDPVEKKRNR-----PVPSAEFNLRVN------GATCDGRFNTWRWEKAERK
R-LARGEDVTVD--PDAPCPRGKRLDYIFVG------------PS-RWAVDDVRIAMTQR
HPT-LKCSLSDHFAVEAVIS-RP--------------LTSTESADVVE---------RGA
G---------------------LGPETYDRILDMIHSYVR-RERSQRRWRLTHFLLSVV-
---VSIGCLVG-VWWTGDHLP--YVAFILMLVSTLGFGAGILDGL-IGGLFVSSEL----
---------------------RALKEFEWEVRNAKQVVERA---QQ--------------
---------
>XP_022487653_Penicillium_arizonense
------------------------------------------------------------
------------------------------------------------------------
------------------------------------------------------------
------------------------------------------------------------
------------------------------------------------------------
------------------------------------------------------------
----MAPNIPSEA----PSSIRLLTLNCWGLKYIAKYRNERMSEIGRQLAIA--------
--------------------------SPPPEIVGLQECWTQEDFESIRDQTRHILPYGKF
YYGGIF-GAGLAILSKWPIEESSMFGYPLNGRPTAFFRGDWFVGKGVASARIRFG-----
------PG-TADVAEVFCTHLHAPYEREPNDSYLCHRTAQAWEISKLMRGAAERGHLVVG
LGDFNMLPSSFAHRLITAQSPVRDVWREL---HPDSSL----------------------
-----AAAIDPIEKARNL-----PVPTAEFNITEN------GATCDGSYNTWRWSEPMRK
R-LAKGEEIVID--KDTPDPRGKRLDYIFVGDGG----YPPAFPPSRWSVESAHIAMTQR
HPT-LGCSLSDHFAVEAVIT-RSS-NTYPPSHSGDDMPTDPDSPALHKTTSKQVS--PNA
A---------------------LSPDTYDHIIDMTHKYVR-RERSQRRWRMAHFLASIV-
---ISIGCMVG-VWWVGN-RT--YIGFILILVSTLNFGAGILDGL-IGGLFMSSEL----
---------------------RALKEFEWEVRNARSLVVAAE--GGAGSGDTESKKDD--
---------
>XP_014535855_Penicillium_digitatum
------------------------------------------------------------
------------------------------------------------------------
------------------------------------------------------------
------------------------------------------------------------
------------------------------------------------------------
------------------------------------------------------------
----MASPIPSKA----PSDIRILTFNCWGLKYIAKYRHERMSEIGRQLALA--------
--------------------------SPPPEIVGLQECWTQKDYESIRDQTRHILPYGKF
YYGGIF-GAGLAILSKWPIEESSMYGYPLNGRPTAFFRGDWFVGKGVASARVRFG-----
------PS-TADVAEVFCTHLHAPYEREPNDSYICHRTAQAWEISKLMRGAAERGHLVIG
LGDFNMLPSSFAHRLITAQSPVRDAWREL---HPDSSL----------------------
-----AAAIDPVEKARNR-----PIPTAEFNLAEN------GATCDGSFNTWRWTEAMRK
R-LAKGEDIVID--KDTPDPRGKRLDYIFVGDGG----YPPAFPPSSWSVASVQISMTQR
HPT-LLCSLSDHFAVEAVIT-RSSVPKYYASHSIDSAPTSPNSPALHKTTSKPVS--PNA
A---------------------LSSDTYDHIIEIIHKYVS-RERSQRRWRLAHFLVSIV-
---VSIGCMIG-VWWVGN-RT--YIGFILVLVSTLSFGAGILDGL-IGGLFMSGEL----
---------------------RALKEFEWEVSNARSLVVAAEAGAGAGAASEETARGEND
D--------
>XP_016595343_Penicillium_expansum
------------------------------------------------------------
------------------------------------------------------------
------------------------------------------------------------
------------------------------------------------------------
------------------------------------------------------------
------------------------------------------------------------
----MASSIPSKA----PSDIRILTFNCWGLKYIAKYRHERMSEIGRQLALA--------
--------------------------SPPPEIVGLQECWTQKDYESIRDQTRHILPYGKF
YYGGIF-GAGLAILSKWPIEESSMFGYPLNGRPTAFFRGDWFVGKGVASARVRFG-----
------PG-TADVAEVFCTHLHAPYEREPNDSYLCHRTAQAWEISKLMRGAAERGHLVIG
LGDFNMLPSSFAHRLITTQSPVRDAWREL---HPDSSL----------------------
-----AAAIDPVEKARNR-----PIPTAEFNLAEN------GATCDGSFNTWRWTEEMRK
R-LVKGEDIVID--KDTPDPRGKRLDYIFIGDGG----YPPAFPPSSWSVESVQISMTQR
HPT-LLCSLSDHFAVEAVIT-RSSVPTYPPSHSTESAPAAPDSLALHKTTSKPAS--PNA
A---------------------LSPDTYDHIIEIIHKYVS-RERSQRRWRLAHFLISIV-
---VSIGCMVG-VWWVGS-RT--YIGFILVLVSTLNFGAGILDGL-IGGLFMSGEL----
---------------------RALKEFEWEVSNARSLVVAAE--AGAGAASEETAREQKD
D--------
>XP_040649516_Penicillium_griseofulvum
------------------------------------------------------------
------------------------------------------------------------
------------------------------------------------------------
------------------------------------------------------------
------------------------------------------------------------
------------------------------------------------------------
----MASSIPSKA----PSDIRILTFNCWGLKYIAKYRHERMSEIGRQLAIA--------
--------------------------NPPPEIVGLQECWTQQDFESIRDQTRHILPYGKF
YYGGIF-GAGLAILSKWPIEESSMFGYPLNGRPTAFFRGDWFVGKGVASARVRFG-----
------PG-TADVAEVFCTHLHAPYEREPNDSYLCHRTAQAWEISKLMRGAAERGHLVIG
LGDFNMLPSSFAHRLITAQSPVRDVWREL---HPDSSL----------------------
-----AAAIDPVEKARNL-----PIPTAEFNLAEN------GATCDGSFNTWRWTEDMRK
R-LAKGEDIVID--KDTPDPRGKRLDYIFIGDGG----YPPTFPPSSWSVQSVQISMTQR
HPT-LLCSLSDHFAVEAVIT-RSSIPTYPHPQSTDSAPVSPDSPPLHTTTSKPVS--PNA
A---------------------LSPDTYDHIIDMIHTYVR-RERSQRRWRLAHFLVSIV-
---VSIGCMVG-VWWVGS-RT--YIGFILVLVSTLNFGAGILDGL-IGGLFMSGEL----
---------------------RALKEFEWEVRNARSLVVAAE--AGVGAASEETEREHKN
E--------
>XP_038925775_Penicillium_roqueforti
------------------------------------------------------------
------------------------------------------------------------
------------------------------------------------------------
------------------------------------------------------------
------------------------------------------------------------
------------------------------------------------------------
----MAYSIPSKA----PTDIRVLTFNCWGLKYIAKYRHERMSEIGRQLAIA--------
--------------------------SPPPEIVGLQECWTQKDYESIRDQTRHILPYGKF
YYGGIF-GAGLAILSKWPIEESSMFGYPLNGRPTAFFRGDWFVGKGVASARVRFG-----
------PG-TADVAEVFCTHLHAPYEREPNDSYLCHRTAQAWEISKLMRGAAERGHLVIG
LGDFNMVPSSFAHRLITTQSPVRDAWREL---HPDSSL----------------------
-----AAAIDPAEQARNR-----PIPTAEFNLTEN------GATCDGAFNTWRWTEAMRK
R-LVKGEDIEID--NETPDPRAKRLDYIFIGDGG----YPPAFPPSSWSVQSVQISMTQR
HPT-LLCSLSDHFAVEAVIT-RSSVRTYPPSHSSDSAPSSPTSPSLHETTSKPVS--PNA
A---------------------LSPDTYDHIIDMTHTYVA-RERSQRRWRLAHFLVSIV-
---ISIGCMVG-VWWIGN-RT--YIGFILILVSTLNFAAGVLDGL-IGGLFMSGEL----
---------------------RALKEFEWEVRNARNLVVAAE--NRVGATSEERDGDQKD
---------
>XP_002564813_Penicillium_rubens
------------------------------------------------------------
------------------------------------------------------------
------------------------------------------------------------
------------------------------------------------------------
------------------------------------------------------------
------------------------------------------------------------
----MVCPIPSKA----PSDIRILTFNCWGLKYIAKYRHERMSEIGRQLAVA--------
--------------------------SPPPEIVGLQECWTQKDYESIRDQTRHILPYGKF
YYGGIF-GAGLAILSKWPIEESSMFGYPLNGRPTAFFRGDWFVGKGVACARVRFG-----
------PG-TADVAEVFCTHLHAPYEREPNDSYLCHRTAQAWEISKLMRGAAERGHLVIG
LGDFNMLPSSFAHRLITAQSPVRDAWREL---HPDSSL----------------------
-----AAAIDPVEKARNR-----PIPTAEFNLTEN------GATCDGSFNTWRWTEAMRK
R-LDKGEDIVVD--KDTPDPRGKRLDYIFIGDGG----YPPAFPPSTWSVQSVQISMTQR
HPT-LLCSLSDHFAVEAVIT-H-------------SAPASPNSPSLHKTSSKPVS--PNA
S---------------------LSPDTYDDIVQVIHKYVD-RERSQRRWRLAHFLVSIV-
---VSIGCMVG-VWWVGS-RT--YIGFILVLVSTLNFGAGILDGL-IGGLFMSGEL----
---------------------RALKEFEWEVRNARSLVVAAE--SGKGTVPKEAE-----
---------
>XP_040815671_Penicillium_solitum
------------------------------------------------------------
------------------------------------------------------------
------------------------------------------------------------
------------------------------------------------------------
------------------------------------------------------------
------------------------------------------------------------
----MASSIPSKA----PSDIRILTFNCWGLKYIAKYRHERMSEIGRQLAVA--------
--------------------------NPPPEIVGLQECWTQKDYESIRDQTRHILPYGKF
YYGGIF-GAGLAILSKWPIEESSMFGYPLNGRPTAFFRGDWFVGKGVASARVRFG-----
------PG-TADVAEVFCTHLHAPYEREPNDSYLCHRTAQAWEIAKLMRGAAERGHLVIG
LGDFNMLPSSFAHRLITAQSPVRDAWREL---HPDSSL----------------------
-----AAAIDPVEKARNR-----PIPTAEFNLAEN------GATCDGSFNTWRWTEEMRK
R-LVKGEDIVID--KDTPDPRGKRLDYIFIGDGG----YPPSFPPSSWSVQSVQISMTQR
HPT-LLCSLSDHFAVEAVIT-RSSAPAYPP-HSVESAPTSPDSPALHKTTSKPVS--PNA
A---------------------LSPDTYDHIIEIIHKYVA-RERSQRRWRLAHFLVSIV-
---VSIGCMVG-VWWVGS-RT--YIGFILVLVSTLNFGAGILDGL-IGGLFMSGEL----
---------------------RALKEFEWEVSNARSLVVAAE--ASAGTASEETAREQKD
D--------
>XP_022579910_Penicilliopsis_zonata
------------------------------------------------------------
------------------------------------------------------------
------------------------------------------------------------
------------------------------------------------------------
------------------------------------------------------------
------------------------------------------------------------
-MALPTTTTTAAASDTPPNRIRILTLNCWGLKYLAKYRHERLAEIGRLLAAA--------
--------------------------EPAPEIVGLQECWTQQDYESIREQTRQVLPYGKF
YFGGIF-GAGLAILSKWPIEESSMYAYPLNGRPTAFFRGDWFVGKGVACARVRFG-----
------PR-VEDVAEVFCTHLHAPYEREPNDSYICHRTAQAWEIAKLMRGAAERGHLVIG
LGDFNMLPSSFAHQLITAHAPVRDVWKTL---HPDS------------------------
---------------------------AEYNLVEN------GATCDGVLNTWRWTKEDRK
R-LEKGEEILVD--TKTLDPRAKRLDYIFVGDGG----YPPAFPAPKWKVESANVAMTSR
HPT-LRCSLSDHFAVEAVIA-RNGARTQPPPPPDKESSHADDDEEYVAVSGHTDSQAPNT
I---------------------LTPETYDHILAMIDKYVA-RERSQRRWRLAHWLASVA-
---ISIGCFVA-AWWTGS-VP--YVAFILTLVSTLSFAAGVLDGL-IGGLFVSGEL----
---------------------RALKEFEWEVRNAQRIAQSLT------------------
---------
>XP_016622546_Cladophialophora_bantiana
------------------------------------------------------------
------------------------------------------------------------
------------------------------------------------------------
------------------------------------------------------------
------------------------------------------------------------
------------------------------------------------------------
--------------MSETSSINVLTLNCWGLKYIAKHRSERLSEIGNRLATF--------
--------------------------SPQLDIVGLQECWTFADYQSIRDSTRSFLPYGKF
YHSGIF-GGGLAILSRWPIIESSMYRYPLNGRPQAFFRGDWFVGKGVACARILLP-----
------DG---VNIEVFNTHLHAPYEKEPNDSYICHRTAQAWEIAKLMRAASDRGSLVIG
LGDFNMVPLSFAHVLVESRAGVQDVWRIM---KPGSSI----------------------
-----GASVDPPEKERRKRTGEEETPNVEASLGEH------GHTCDSVLNTWRWNKAHQK
Q-LAQGQDRKIS--STDLDPKAKRLDYIFFSGVS-----------KGWRVADVKVALTER
HPT-LLCSLSDHFAVHATFE-RS-----------QSQPPTPAGIEAHAASHGSSAEDPSL
QTADFEEKDFVKAISDMPTHSQIDQDFYRDILAMIHKYTL-RERKQRRNGLLHFVGSAL-
---ASIGCFIA-VWWSP--RN--FVSFILILLSSLGLMAGTLHGL-IGGLFVGSEL----
---------------------RALAEFEWEVRNALGLA------GGPALDDRSFKLKDWY
D--------
>XP_008722216_Cladophialophora_carrionii
------------------------------------------------------------
------------------------------------------------------------
------------------------------------------------------------
------------------------------------------------------------
------------------------------------------------------------
------------------------------------------------------------
----MASQSLAADKESGVSKINILTLNCWGLKFISKYRQERLAEIGNRLATY--------
--------------------------TPQLDIVGLQECWTYHDYLSLRDSTRSILPYAKF
YHSGIF-GGGLAILSRWPIKESSMQRYPLNGRPQAFFRGDWFVGKGVACATIGLP-----
------GG---VNIEVFNTHLHAPYEREPNDSYICHRTAQAWEIAKLMRAASDRGSLVIG
LGDFNMVPLSFAHVLVESRAGVHDVWRAI---KPASSI----------------------
-----GASIDAPEQERRKRMNEEETPTVETSLQEH------GHTCDSVLNTWRWNKGHQK
E-LARGHDRKVL--ASDLDPKAKRLDYIFFSGIG-----------HGWKVADVKVALTER
HPT-LLCSLSDHFAVQATVE-RS-----------HTELPTIAQVEAHAALNDTDTQDPSL
EVADFDDKDFDRAISAIPTQGRVSQDFYKDILRMVEKYKL-RERRQRRYGVLHFVGASL-
---TSIGCFVA-VWWSP--RN--FVAFILVLLSTFGIMAGTLNGL-IGGFFVGTEL----
---------------------RALAEFEWEVRNALCLA------GGPAVDDRSLAVKDWY
D--------
>XP_016244604_Cladophialophora_immunda
------------------------------------------------------------
------------------------------------------------------------
------------------------------------------------------------
------------------------------------------------------------
------------------------------------------------------------
------------------------------------------------------------
----MEPHPTTSDEGSQISSITILTLNCWGLKYIAKHRHERLSEIGNRLATY--------
--------------------------SPQLDIVGLQECWTFTDYLSIRDSTRSFLPYGKF
YYSGIF-GAGLAVLSRWPIVESSMYRYPLNGRPQAFFRGDWFVGKGVACARILLP-----
------GG---DNIEVFNTHLHAPYEKEPNDSYICHRTAQAWEIAKLMRAASDRGSLVIG
LGDFNMVPLSFAHVLVESRAGVQDVWRAV---KPGSSV----------------------
-----GASVDPPEKERRKRMGEEETPSVETSLGEH------GHTCDSVLNTWRWNKAHQK
Q-LAQGHDRKIS--GTDLDPKAKRLDYIFFSGIG-----------KGWRVADVKVALTER
HPT-LLCSLSDHFAVQTTLE-RT-----------QTRPPPPARVEAHAALHDSSAGDPNL
QMADFEEKDFDKAISSIPTRGQIGQDFYKDILAMVHKYTL-RERKQRRYGLLHFVGSAV-
---VSIGCFVA-IWWSP--RN--FVSFILIVLSSLGLMAGTLHGL-IGGLFVGSEL----
---------------------RALAEFEWEVRNALHLA------GGPALEDRSLKLKDWY
D--------
>XP_007750499_Cladophialophora_psammophila
------------------------------------------------------------
------------------------------------------------------------
------------------------------------------------------------
------------------------------------------------------------
------------------------------------------------------------
------------------------------------------------------------
--------------MSETSSINVLTLNCWGLKYIAKHRSERLSEIGNRLATF--------
--------------------------SPQLDIVGLQECWTFADYQSIRDSTRSFLPYGKF
YHSGIF-GGGLAILSRWPIIESSMYRYALNGRPQAFFRGDWFVGKGVACARISLP-----
------DG---VSIEVFNTHLHAPYEREPNDSYICHRTAQAWEIAKLMRAASDRGSLVIG
LGDFNMVPLSFAHVLVESRAGVQDVWRVM---KPGSSI----------------------
-----GASVDPPEKERRKRMGEEETPNVETSLGEH------GHTCDSILNTWRWNKAHQK
Q-LAQGQDRKVS--STDLDPKAKRLDYIFFSGIS-----------KGWRVADVKVALTGR
HST-LLCSLSDHFAVHATLE-RS-----------QSQPPTPAGIEAHAALHSSSAEDPSL
QTADFEEKDFVKAISDIPTHSQIGQDFYRDILAMIHKYTL-RERKQRRNGLLHFVGSAL-
---VSIGCFIA-IWWSP--RN--FVSFILILLSSLGLMAGTLHGL-IGGLFVGSEL----
---------------------RALAEFEWEVRNALCLA------GGPALDDRSFKLKDWY
D--------
>XP_018689420_Fonsecaea_erecta
------------------------------------------------------------
------------------------------------------------------------
------------------------------------------------------------
------------------------------------------------------------
------------------------------------------------------------
------------------------------------------------------------
----MEPRPTSGNEDSRTSSINVLTLNCWGLKYIAKYRHERLSEIGNRLATY--------
--------------------------SPQLDIVGLQECWTFTDYLAIRDSTRSFLPFGKF
YHSGIF-GAGLAILSRWPIIESSMYRYPLNGRPQAYFRGDWFVGKGVACARISLP-----
------DG---TNIEVFNTHLHAPYEKEPNDSYICHRTAQAWEIAKLMRAASDRGSLVIG
LGDFNMVPLSFAHVLVESRAGVQDVWRVM---NPGSSI----------------------
-----GASVDPPEKERRKRMGEEDTPTVETSLGKH------GHTCDSVLNTWRWNKAHQK
Q-LAQGHDRKIS--GTDFDPKAKRLDYIFFSGIG-----------KGWSVADVKVVLTER
HPT-LLCSLSDHFAVQATLE-RS-----------PSRPSGPTQVEAHAAVHDSSTGDPSL
QIVDFEEKDFDKAISDIPTRSQISQDFYRDILTMIHKYKL-RERKQRRYGLVHFVGSAV-
---VSIGCFVA-IWWSP--RN--FVSFILILLSSLGLMAGTLHGL-IGGLFVGSEL----
---------------------RALAEFEWEVRNALHLA------GGPALEDRSLKLKDWY
D--------
>XP_022507841_Fonsecaea_monophora
------------------------------------------------------------
------------------------------------------------------------
------------------------------------------------------------
------------------------------------------------------------
------------------------------------------------------------
------------------------------------------------------------
----MESRPTTSTAGSQISSINVLTLNCWGLKYIAKHRHERLSEIGNRLATY--------
--------------------------SPQLDIVGLQECWTYTDYLSIRDSTRSFLPYGKF
YHSGIF-GAGLAILSRWPITESSMYRYPLNGRPQAYFRGDWFVGKGVACARISLP-----
------DG---DNIEVFNTHLHAPYEKEPNDSYICHRTAQAWEIAKLMRAASDRGSLVIG
LGDFNMVPLSFAHVLVESRAGVQDVWRVV---KPGSSI----------------------
-----GASVDPPEKERRKRVGEDETPSVEISLEEH------GHTCDSVLNTWRWNKAHQK
Q-LAQGHDRKIS--GTDLDPKAKRLDYIFFSGIG-----------KGWRVGDVKVALTER
HPT-LLCSLSDHFAVQATLE-RS-----------QSQPAPSITVEAHAALHDSSATGANL
QTVDFEEKGFDKAISKIPTRSQVSQDFYRDILVMIDKYTL-RERKQRRYGLLHFVGSAV-
---VSIGCFIA-VWWSP--RN--FVSFILILLSSLGLMAGTLHGL-IGGLFVGSEL----
---------------------RALAEFEWEVRNALHLA------GGPALEDQSFQLKDWY
D--------
>XP_016629844_Fonsecaea_multimorphosa
MISSAVLIPEEPQLDSAEQNGSLKRRQSSVSESSESNKRPRLHAHTSPTASHNGAASPTA
PAATSPSTATAAGGHPSAMSPPLRRRQTSSTLEQDKSRNRRLFGALLGTLSQSSNAPRRS
SAGTKVNNQTTTLNARREEIESRQRERLKRESHEIAESARLKREQLERERRVEQVRWDEE
AMRLRHRNMRAAAGFLQTKAEPRLYYKPWELRDFEEEEIKRQIEDAEARIQREAEEFEEK
KKLGEEELKREEREKDAQQPSAPMTSTPGATTTDEMDDRHKTQDEADKHARGDELPEQIN
DERNAEDHVSPLNSSSLVKDSDPAADATKTERLRSSSIKDQDDHDHGGEELERGQEDDSS
YPSIMEPRPTTSDAGSQTSPINVLTLNCWGLKYLAKYRHERLSEIGNRLATY--------
--------------------------SPQLDIVGLQECWTFTDYLFIRDSTRSFLPYGKF
YHSGIF-GAGLAILSRWPIVESSMYRYPLNGRPQAFFRGDWFVGKGVACAKISLP-----
------DG---DNIEVFNTHLHAPYEKEPNDSYICHRTAQAWEIAKLMRAASDRGSLVIG
LGDFNMVPLSFAHVLVESRAGVQDVWRVV---RPGSSI----------------------
-----GASVDPPEKERRKRMGEEETPTAETSLGEH------GHTCDSVLNTWRWNKAHQK
Q-LAQGHDRKIS--GTDLDPKAKRLDYIFFSGIG-----------KGWRVADVKVALTER
HPT-LLCSLSDHFAVQATLE-RS-----------QILPSPPDRVEAHAALHDPSTTDPNL
QTADFEDKDFDKAISDIPTRGQISQDFYRDILTMINKYTL-RERKQRRYGLLHFVGSAV-
---VSIGCFVA-IWWSP--RN--YVSFILILLSSLGLMAGTLHGL-IGGLFVGSEL----
---------------------RALAEFEWEVRNALHLA------GGPALEDRSLKLKDWY
D--------
>XP_022501852_Fonsecaea_nubica
------------------------------------------------------------
------------------------------------------------------------
------------------------------------------------------------
------------------------------------------------------------
------------------------------------------------------------
------------------------------------------------------------
----MESRPTTSTAGSQISSINVLTLNCWGLKYIAKHRHERLSEIGNRLATY--------
--------------------------SPQLDIVGLQECWTYTDYLSIRDSTRSFLPYGKF
YHSGIF-GGGLAILSRWPIIESSMYRYPLNGRPQAYFRGDWFVGKGVACARISLP-----
------DG---ANIEVFNTHLHAPYEKEPNDSYICHRTAQAWEIAKLMRAASDRGSLVIG
LGDFNMVPLSFAHVLVESRAGVQDVWRVV---KPGSSI----------------------
-----GASVDPPEKERRKRVGEDETPSVEISLEEH------GHTCDSVLNTWRWNKAHQK
Q-LAQGHDRKIS--GTDLDPKAKRLDYIFFSGIG-----------KGWRVGDVKVALTER
HPT-LLCSLSDHFAVQATLE-RS-----------QSQPAPPITVEAHAALHDSSATDANL
QTADFEEKDFDKAISKIPTRSQVSQDFYRDILVMIDKYTL-RERKQRRYGLLHFVGSAV-
---VSIGCFIA-VWWSP--RN--FVSFILILLSSLGLMAGTIHGL-IGGLFVGSEL----
---------------------RALAEFEWEVRNALHLA------GGPALEDQSFQLKDWY
D--------
>XP_013282311_Fonsecaea_pedrosoi
------------------------------------------------------------
------------------------------------------------------------
------------------------------------------------------------
------------------------------------------------------------
------------------------------------------------------------
------------------------------------------------------------
----MESRPTTSTAGSQISSINVLTLNCWGLKYIAKHRHERLSEIGNRLATY--------
--------------------------SPQLDIVGLQECWTYTDYLSIRDSTRSFLPYGKF
YHSGIF-GAGLAILSRWPITESSMYRYPLNGRPQAYFRGDWFVGKGVACARISLP-----
------DG---DNIEVFNTHLHAPYEKEPNDSYICHRTAQAWEIAKLMRAASDRGSLVIG
LGDFNMVPLSFAHVLVESRAGVQDVWRVV---KPGSSI----------------------
-----GASVDPPEKERRKRVGEDETPSVEISLEEH------GHTCDSVLNTWRWNKAHQK
Q-LAQGHDRKIS--GTDLDPKAKRLDYIFFSGIG-----------KGWRVGEVKVALTER
HPT-LLCSLSDHFAVQATLA-RS-----------QSQPAPPITVEAHAALHDSSATDANL
QTADFEEKDFDKAISKIPTRSQVSQDFYRDILVMIDKYTL-RERKQRRYGLLHFVGSAV-
---VSIGCFIA-VWWSP--RN--FVSFILILLSSLGLMAGTLHGL-IGGLFVGSEL----
---------------------RALAEFEWEVRNALHLA------GGPALEDQSFQLKDWY
D--------
>XP_007752776_Cladophialophora_yegresii
------------------------------------------------------------
------------------------------------------------------------
------------------------------------------------------------
------------------------------------------------------------
------------------------------------------------------------
------------------------------------------------------------
----MALQTQGSERASGVSKINILTLNCWGLKYISKYRKERLSEIGNRLATY--------
--------------------------TPQLDIVGLQECWTYHDYLSIRDSTRSILPYAKF
YHSGIF-GGGLAILSRWPIKESSMHKYPLNGRPQAFFRGDWFVGKGVACATIGLP-----
------GG---VNIEVFNTHLHAPYEREPNDSYICHRTAQAWEIAKLMRAASDRGSLVIG
LGDFNMVPLSFAHVLVESRAGVQDVWRAM---KPASSI----------------------
-----GASIDPPEQERRKRMNEEETPTVETSLQEH------GHTCDSVLNTWRWDKAHQK
Q-LAQGHDRKVL--ASDLDPKAKRLDYIFFSGLG-----------HGWKVADVKVALTER
HPT-LLCSLSDHFAVQATVE-RS-----------NTKPSMIAKVEAHAALNDSDTQDPSL
EVAGFDDKDFDRAISAVPTQGRVSQDFYKDILRMVEKYKL-RERRQRRYGVLHFVGASL-
---TSIGCFVA-VWWSP--RN--YVAFILVLLSTFGIMAGTLHGL-IGGFFVGTEL----
---------------------RALAELEWEVRNALCLA------GGPAVDDRSLALKDWY
D--------
>XP_016236359_Exophiala_spinifera
------------------------------------------------------------
------------------------------------------------------------
------------------------------------------------------------
------------------------------------------------------------
------------------------------------------------------------
------------------------------------------------------------
----METIVQSGAKESTPSSINVLTLNCWGLKYLSKFRTERLSEIGNRIANY--------
--------------------------TPELDIVGLQECWTFADYLNIRNRTRSILPYAKY
YHSGIF-GGGLAIFSRWPIRDSSMFRYPLNGRPTAFFRGDWFVGKGVACAQIQMP-----
------DG---QMIEVFNTHLHAPYEREPNDSYICHRTAQAWEIAKLMRAASERGSLVLG
MGDFNMVPLSFAHVLIESRGGVKDVWRVV---KPGSSV----------------------
-----GKSHHLPEIERRKRMNEDPVPDVNSSLQDH------GHTCDSVLNTWRWPKEDRK
R-LEKGHDRNIV--GTDPDPNSYRLDYIFFNGIS-----------RGWKVRDVKVALTER
HPE-LRCSLSDHFAVHATVE-RS-----------DTQSTTPMTIEVNGVLRGDMSDDPNI
ASAGFEANDFDAAISKLPTHKHIGKDFYHDILAMIHKYNL-RERKQRRWRCLHFVGSAF-
---ISIGCFVA-IWWSP--RN--FVAFLLILLSSLGLMAGTVDGL-IGFLFVGSEL----
---------------------RALAEFEWEVRNALQLA------GGPVLDDRAL--KDWY
D--------
>XP_016265584_Exophiala_oligosperma
------------------------------------------------------------
------------------------------------------------------------
------------------------------------------------------------
------------------------------------------------------------
------------------------------------------------------------
------------------------------------------------------------
----METVVRPKTDEASPSSINVLTLNCWGLKYLSKFRTERLSEIGNRIADY--------
--------------------------TPQLDIVGLQECWTFADYLNIRNRTRSILPHAKY
YHSGIF-GGGLAIFSRWPIRDSSMFRYPLNGRPTAFFRGDWFVGKGVACAQIQLP-----
------DG---QLIEVFNTHLHAPYEREPNDSYICHRTAQAWEIAKLMRAASDRGSLVLG
MGDFNMVPLSFAHVLIESRGGVKDVWRVV---KPDSSV----------------------
-----GKSHHLPEIERRKRMKEDPVPDVNSSLQDH------GHTCDSVLNTWRWPKEARK
R-LEKGHDRHIA--GTDPDPNAYRLDYIFFNGIS-----------KGWKVEGVKVALTER
HPD-LHCSLSDHFAVHATIE-RG-----------ETKATTPTTVEVNGVLRGTLSDDPNT
DSADFEDKDFNAAISKLPTHKHIGQGFYNDILAMIREYNI-RERKQRRWRCLHFIVSAI-
---ISIGCFVA-IWWSP--RN--FVAFLLILLSSLGLMAGTVDGL-IGFLFVGSEL----
---------------------RALAEFEWEVRNALQLT------GGPVQDDRAL--KDWY
D--------
>XP_013310100_Exophiala_xenobiotica
------------------------------------------------------------
------------------------------------------------------------
------------------------------------------------------------
------------------------------------------------------------
------------------------------------------------------------
---------------------------------MNASFLQKLGKNSQPDKSTREPLLYHD
LDYEMETVIRQKSEESGPTSINVLTLNCWGLKYLSKHRTERLSEIGNRIASH--------
--------------------------SPQLDIVGLQECWTFGDYLAIRDRTRSILPYAKF
YHSGIF-GGGLAVFSRWPISDSSMFRYSLNGRPTAFFRGDWFVGKGVACAQIQMS-----
------DG---QMIEVFNTHLHAPYDREPNDSYICHRTAQAWEMAKLMRAASDRGSLVLG
LGDFNMVPLSFAHVLIESRGGVKDVWRVV---KPGSSI----------------------
-----GKSHHLPEVERRKRVKEHPVSDVASILRDH------GHTCDSIFNTWRWSKEDQK
R-LERGHDKHIA--ATDPDPNSYRLDYIFFNGVG-----------NGWKVADVKVVLTER
HPK-LLCSLSDHFAVYANIE-RS-----------QTSPPTPAGLEIHGALHDTQTEDPNL
EMADFEDKDFKAAISQQPTHQYVGQDFYHDILAMIHKYNL-RERKQRRYRCLHFVGSAL-
---VSIGCFVA-VWWSP--RN--FVSFLLILLSSLGLMAGTVDGL-IGFLFVGSEL----
---------------------RALAEFEWEVRNALQLA------GGPVQDDRAL--KDWY
D--------
>XP_007719741_Capronia_coronata
------------------------------------------------------------
------------------------------------------------------------
------------------------------------------------------------
------------------------------------------------------------
------------------------------------------------------------
------------------------------------------------------------
--MEMVPIATGNDERSAVSSIKVLTLNCWGLKYLSKYRSERLAEIGHRLATY--------
--------------------------SPELDIVGLQECWTFADYLAIRERTRSVLPYGKF
YHSGIF-GGGLVVLSRWPITDSSMYRYPLNGRPTAFFRGDWFVGKGVACATISLP-----
------DG---LRIEVFNTHLHAPYEKEPNDSYICHRTAQAWEIAKLMRAASDRGSLVIG
LGDFNMVPLSFAHVLIESRAGVRDVWRVT---KPGSSV----------------------
-----GASIDPPERERRKRMGEDATPNVDSSLLEH------GHTCDSVMNTWRWTKDQRK
Q-LEKGHDRRIT--GNDLDPKAKRLDYIFFSGVD-----------RGWKVADVKVVLTER
HPT-LLCSLSDHFAVYATVE-RT-----------TTKTKTPASVEVHGALHDSETEDPGL
EVADFDDKGLQKATSALPTQYRLGEDFYNDILRMIHTYTL-RERKQRRYRMLHFVGSAL-
---VSIGCFVA-IWWSP--RN--FVAFILILLSSLGLMAGTVDGL-IGGLFVGSEL----
---------------------RALAEFEWEIRNALSQA------GGPAVEDRDF--RDWY
D--------
>XP_007730963_Capronia_epimyces
------------------------------------------------------------
------------------------------------------------------------
------------------------------------------------------------
------------------------------------------------------------
------------------------------------------------------------
------------------------------------------------------------
MAIEMVPVPVGADDPSAVSSIRILTLNCWGLKYLSKYRAERLAEIGNRIASY--------
--------------------------SPELDIVGLQECWTFADYLAIRDRTRSILPHGKF
YHSGIF-GGGLVILSRWPIRESSMYRYPLNGRPTAFFRGDWFVGKGVACATISLP-----
------DG---LRIEVFNTHLHAPYEKEPNDSYICHRTAQAWEIAKLMRAASERGSLVIG
LGDFNMVPLSFAHVLLESRAGVRDVWRVL---KPGSSV----------------------
-----GASVDPPERERRKRMGEKHTPDVDQSLLEH------GHTCDSVMNTWRWDKAHQK
L-LEKGLDRRIT--GTDPDPKAKRLDYIFFSGVD-----------RGWKVSDVKVTFAER
HPT-LLCSLSDHFAVCATVE-RT-----------TKQPTTAARLEVHGALHDSETEEPSL
EIAEFEDTDLQKATSSLPTQYHLGQDFHNDILAMIHKYTL-RERKQRRYRLLHFVGSAL-
---VSIGCFVA-VWWSP--HN--YVSFILILLSSLGLMAGTVDGL-IGGLFVGSEL----
---------------------RALAEFEWEIRNSLSQT------GGPVVEDRQF--RDWY
D--------
>XP_009158693_Exophiala_dermatitidis
------------------------------------------------------------
------------------------------------------------------------
------------------------------------------------------------
------------------------------------------------------------
------------------------------------------------------------
------------------------------------------------------------
MATEMVPLAPRSDGPSEVSSIRILTLNCWGLKYLSKYRVERLAEIGHRIATY--------
--------------------------SRQLDIVGLQECWTFSDYLTIRERTRSILPYGKF
YHSGIF-GGGLVILSRWPITDSSMYRYPLNGRPTAFFRGDWFVGKGVACATISLP-----
------DS---LRIEVFNTHLHAPYEREPNDSYICHRTAQAWEISKLMRAASDRGSLVVG
LGDFNMVPLSFAHVLIESRAGVRDVWRVL---KPSSSI----------------------
-----GASIDPPEMERRRRMGEDETPDVDASLLAH------GHTCDSVMNTWRWSKDQRK
L-LEKGLDRLIT--GDDLDPKAKRLDYIFFSGID-----------KGWKVADVKVTLTER
HPK-LLCSLSDHFAVFTEVK-RT-----------TKDPRTPAVLEVHGALNDSKSVNPSL
EVAEFEDGDFDKAVSKAPTQFQLGQDFYNDILAMIHKYTL-RERKQRRYRVLHFVGSAL-
---VSIGCFVA-VWWSP--GN--FVSFILILLSSLGLMAGTVDGL-IGGLFVGSEL----
---------------------RALAEFEWEIRNALSQA------GGPVLEDRHF--RDWY
D--------
>XP_013262827_Exophiala_aquamarina
------------------------------------------------------------
------------------------------------------------------------
------------------------------------------------------------
------------------------------------------------------------
------------------------------------------------------------
------------------------------------------------------------
----MEPATTETKLDLSVSSIRILTLNCWGLKYISKFRSERLSEIGNRIATI--------
--------------------------SPQLDIVGLQECWAFSDYLTIRNRTRSILPYGKF
YHSGIF-GAGLAILSRWPIRESSMYRYPLNGRPTAFFRGDWFVGKGVACAKIALP-----
------DG---VNIEVFNTHLHAPYEKEPNDSYICHRTAQAWEIAKLMRAASERGSLVVG
LGDFNMVPLSFAHVLIENQGRVQDVWRVL---KPESSV----------------------
-----GASIDPPEKERRKRVGEDETPTVNTSLQEH------GHTCDSVLNTWRWNKADQE
A-LEKGRDRKIP--GTDPDPKAKRLDYIFFSGIG-----------KGWNVKDVQVVLTER
HST-LRCSLTDHFAVQATLL-KG-----------QSSSSTPVRIEVHGALNNSRSEDPLS
EVASFEDKDFITAVSKVPTQFQLGKDFYNDILAMIDKYAL-RERKQRRYRLVHFIGSAL-
---FSIGSFIA-VWWSP--IN--FVSFILILVSSLGLMAGTVDGL-IGGLFVGSEL----
---------------------RALAEFEWEVRNALQLT------GGPVQEDQAL--QDWY
DK-------
>XP_016222136_Exophiala_mesophila
------------------------------------------------------------
------------------------------------------------------------
------------------------------------------------------------
------------------------------------------------------------
------------------------------------------------------------
------------------------------------------------------------
--------MDHNGSLDQVSTIHILTLNCWGLKYLSKHRSERLSEIGNRLATY--------
--------------------------SPQLDIVGLQECWTFSDYLTIRNRTRSTLPYGKF
YHSGIF-GGGLAILSRWPIRESTMYRYSLNGRPTAFFRGDWFVGKGVGCATIALP-----
------DG---GNVEVFNTHLHAPYEREPNDSYICHRTGQAWEIAKLMRAASQRGSLVIG
LGDFNMVPLSFAHVLIESQAGVQDVWRVV---KPQSSV----------------------
-----GASIDPPEKERRKRLGEPDIPDVATSLEEH------GHTCDSILNTWRWNKAHQK
H-LEEGQDREIP--LTDPDPKSKRLDYIFCSGVG-----------NGWRVDRVQVALTER
HPS-LRCSLSDHFAVQATLE-RS-----------SLRLKTSTEIEVHAALNDSQEQDASL
QVANVDDKDFDKAISKEGTRFHLGQDFYQDILQMIHTYTL-RERKQRRYRLLHFVGSAL-
---VSIGCFVA-TWWSP--RN--FVSFILILLSSLGLMAGTVDGL-IGGLFVGSEL----
---------------------RALAEFEWEVRNALHLA------GGPALEDQSL--RDWY
D--------
>XP_013273218_Rhinocladiella_mackenziei
------------------------------------------------------------
------------------------------------------------------------
------------------------------------------------------------
------------------------------------------------------------
------------------------------------------------------------
------------------------------------------------------------
MDAEMSSMARAQDTKSDISAINILTLNCWGLKYLSKYRTERLSEIGNRIATY--------
--------------------------SPQLDVVGLQECWTFADYQAIRKRTGSILPYGKF
YHSGVL-GGGLAILSRWPIIESTMFRYPLNGRPTAFFRGDWYVGKGVACARISSP-----
------DG---LSVEVFNTHLHAPYEKEPHDSYICHRTAQAWEIAKLMRAASERGSLVIG
LGDFNMVPLSFAHILIESRADVKDVWRVV---KPGSSI----------------------
-----GASVDPPEKERRKRMNEETTPDVNSSLQDH------GHTCDSILNTWRWNKAHRK
L-LEKGQDRNIA--GHDPDPKAKRLDYIFFNGVG-----------KGWKVADVKVSLTER
HPT-LSCSLSDHFAVQTTVE-RS-----------PTQPPTPAKIEIHAPLNNPAAEDPAL
EVADFDDQDFDEAVSQSPTQLHVGQDFYVDILAMIHKYTR-RERKQRRYRVLHFVGSAL-
---ISLGCFIA-TWWSP--RN--YISFILVLLSSLGLMAGTVDGL-IGGLFVGWEL----
---------------------RALAEFEWEVRNALQLA------GGPIQQDQSL--RDWY
D--------
>XP_017999419_Phialophora_attinorum
------------------------------------------------------------
------------------------------------------------------------
------------------------------------------------------------
------------------------------------------------------------
------------------------------------------------------------
------------------------------------------------------------
----MSNNKTEPVKPASMSSLHVLTLNCWGLKYISKYRKERMAEIGRELARH--------
--------------------------DPPLDIVGLQECWTYSDYQEISTTIRDVLPYSKF
YHSGIF-GGGLAIFSRWPIRDSTMHRYTLNGRPTAFFRGDWYVGKGVACAKIQPP-----
------DG---SPIEVFNTHLHAPYEREPNDSYICHRTAQAWEIAKLMRAATDRGSLVLG
LGDFNMIPLSFAHVLIEDRGAVRDVWRFM---TPGSSI----------------------
-----GASIDPPEQERRRKLGEKEVPDVQESIHYH------GHTCDTVVNTWRWSKEDRK
A-LEKGRDREIG--LGDPDSHAKRLDYIFFNGFD-----------SGWAVHEASVTMTGR
HPT-LRCTLSDHLAVRAVLK-RT-----------EIAPQPEETLTASRPLRSTRSR-AST
EVIAMDTESLEKALSKNPTKVEVGTEFYEQILKMVEAYKL-RERKQRRWRLSHFVVASV-
---VSIGSFVA-IWWSP--RN--FVSFILLIVSTFGIMAGTIDGL-IGGLFMGSEL----
---------------------RALAEFEWEVRNAWELS------GGP--EHKQIPLKDWW
D--------
>NP_001342880_Schizosaccharomyces_pombe
------------------------------------------------------------
------------------------------------------------------------
------------------------------------------------------------
------------------------------------------------------------
------------------------------------------------------------
------------------------------------------------------------
------------MSVEKAPELRVLSFNCWGLRFVSKYRTERLKAVGEKLAKC--------
--------------------------D--YDIVLLQEVWSIYDFQEIRNLVSCNLVYSRF
FHSAAM-GAGLAMFSKFPIIESSMNKYPLNGRPQAFWRGDWYVGKGVATASLQHP-----
------SG---RIISLFNTHLHAPYGKGA-DTYLCHRLSQAWYISKLLRAAVQRGHIVIA
AGDFNIQPLSVPHEIITSYGLVNDAWLSV---YPDQV-----------------------
-----------------------EHPPNRFSMNDKELVEIAGTTCDSRLNTWRENISS--
--------------KDMDDFVAKRLDYVFHSPST-------------CEAKNAKVVFLER
VPK-LDCSYSDHFAIETVLSIKL-----------QPIPVQETR-----------------
----------------------VSYSIIDDTLGITYQYMA-RERLHMRLRIAHLLISIP-
---LIIGVHVA-IAWCD--PA--WLKVIILFFTVMLTIAAVVNGFCIGLLFGRWEF----
---------------------NGLLEFVAELKEQKLLCKQYLV-DHPLPFAKS-------
---------
```
