## Supplementary material for "Coding Sequence Insertions in Fungal Genomes are Intrinsically Disordered and can Impart Functionally-Important Properties on the Host Protein": MAFFT_MSAs: XP_711698.2_blasthits_MAFFT.txt

```
>XP_711698_Candida_albicans
------------------------------------------------------------
------------------------------------------------------------
------------------------------------------------------------
------------------------------------------------------------
------------------------------------------------------------
------------------------------------------------------------
------------------------------------------------------------
------------------------------------------------------------
------------------------------------------------------------
------------------------------------------------------------
------------------------------------------------------------
------------------------------------------------------------
------------------------------------------------------------
------------------------------------------------------------
------------------------------------------------------------
------------------------------------------------------------
------------------------------------------------------------
------------------------------------------------------------
------------------------------------------------------------
------------------------------------------------------------
------------------------------------------------------------
------------------------------------------------------------
--------------------------------------------------------MLRA
RSVLSGS-----V---------------------------SRRALATQA-----FNFS-V
P-----------PEYQ-SR-------T-PPYSKLINNLSTVKKIL-KNQPLTLAEKILYS
HLCNPEESLT-SSN---VSDI-RGQQYLKLHPDRVAMQDASAQMALLQFMTCGMSSTAVP
ASIHCDHLIVGKDGAEEDLVKSIATNKEVFDFLQSCGEKYGIQFWGPGSGIIHQIVLENF
AAPGLMMLGTDSHTPNAGGLGAIAIGVGGADAVDALTGTPWELKAPKILGVKLTGQLSGW
SS------PKDVITTLAGILTVRGGTGYIVEYFGDGVKTLSCTGMATICNMGAEIGATTS
TFPYQEAHKRYLIDTHRAPIAEAAD---SVNSEFKFLQADEGAEYDKVIEINLSELEPHV
NGPFTPDLSTPISKFGETAQKEGWPETVSAGLIGSCTNSSYQDMSRAVSIIKQAEAVGLK
PKIPFFVTPGSEQIRATIERDGLINTFESNGAIVLANACGPCIGQWDRTDVPKTSTDFNA
IFTSFNRNFRARNDGNRNTMNFLTSPDMVTAMIYSGDMNFNPVTDSIELP-NGKEFRFQP
PQGKDLPQSGFIPGRSEFYP-EANPQ-PKPEVEVNVSPSSDRLQLLEPFQPWSGEELST-
TVLLKVEGKCTTDHISAAGVWLKYKGHLENISYNTLIGAVNKETGEVNKAYD-LNGDAYG
IPELMIKWKDESRPWVVVAEHNYGEGSAREHAALSPRFLGGSVILVKSFARIHETNLKKQ
GMLPLTFADEADYDKISSGDLLTTIDLKDMIAKDGN-----NGGTLR----VKV------
------------------------------------------------------------
---------------------------TK-RDG---SEFEILAK-----HTM--------
---------------------------------------------SKDQVEFF-------
--------------------------------KAGSAINYIGN-----------------
------------------------------------------------------------
---------------------------------TKKGL----------------------
------------------------------
>XP_002422112_Candida_dubliniensis
------------------------------------------------------------
------------------------------------------------------------
------------------------------------------------------------
------------------------------------------------------------
------------------------------------------------------------
------------------------------------------------------------
------------------------------------------------------------
------------------------------------------------------------
------------------------------------------------------------
------------------------------------------------------------
------------------------------------------------------------
------------------------------------------------------------
------------------------------------------------------------
------------------------------------------------------------
------------------------------------------------------------
------------------------------------------------------------
------------------------------------------------------------
------------------------------------------------------------
------------------------------------------------------------
------------------------------------------------------------
------------------------------------------------------------
------------------------------------------------------------
--------------------------------------------------------MLRA
RSVLSGN-----V---------------------------SRRALATQA-----FNFS-V
P-----------PEYQ-SR-------T-PPYSKLINNLSTVKKIL-KNQPLTLAEKILYS
HLCNPEESLT-SSN---VSDI-RGQQYLKLHPDRVAMQDASAQMALLQFMTCGMSSTAVP
ASIHCDHLIVGKDGAEEDLVKSIATNKEVFDFLQSCGEKYGIQFWGPGSGIIHQIVLENF
AAPGLMMLGTDSHTPNAGGLGAIAIGVGGADAVDALTGTPWELKAPKILGVKLTGQLSGW
SS------PKDVITTLAGILTVRGGTGYIVEYFGDGVKTLSCTGMATICNMGAEIGATTS
TFPYQEAHKRYLIETHREPIAEAAD---LVNSEFKFLQADERAEYDKVIEINLSELEPHV
NGPFTPDLSTPISKFGETAQKEGWPETVSAGLIGSCTNSSYQDMSRAVSIIKQAEAVGLK
PKIPFFVTPGSEQIRATIERDGLINTFESNGAIVLANACGPCIGQWDRTDVPKTSTDFNA
IFTSFNRNFRARNDGNRNTMNFLTSPDMVTAMIYSGDMNFNPVTDSIKLP-NGEEFRFQP
PQGKDLPQSGFIPGRSEFYP-EANPQ-PKPEVEVNVSPSSDRLQLLEPFQPWSGEELST-
TVLLKVEGKCTTDHISAAGVWLKYKGHLENISYNTLIGAVNKETGEVNKAYD-LNGDAYG
IPELMIKWKDESRPWVVVAEHNYGEGSAREHAALSPRFLGGSVIFVKSFARIHETNLKKQ
GMLPLTFADENDYDRISSGDLLTTIDLKEMIAKDGN-----NGGTLR----VKV------
------------------------------------------------------------
---------------------------TK-RDG---SEFEILAK-----HTM--------
---------------------------------------------SKDQVEFF-------
--------------------------------KAGSAINYIGN-----------------
------------------------------------------------------------
---------------------------------TKKGL----------------------
------------------------------
>XP_002545861_Candida_tropicalis
------------------------------------------------------------
------------------------------------------------------------
------------------------------------------------------------
------------------------------------------------------------
------------------------------------------------------------
------------------------------------------------------------
------------------------------------------------------------
------------------------------------------------------------
------------------------------------------------------------
------------------------------------------------------------
------------------------------------------------------------
------------------------------------------------------------
------------------------------------------------------------
------------------------------------------------------------
------------------------------------------------------------
------------------------------------------------------------
------------------------------------------------------------
------------------------------------------------------------
------------------------------------------------------------
------------------------------------------------------------
------------------------------------------------------------
------------------------------------------------------------
--------------------------------------------------------MLRA
RTVIRSH-----V---------------------------STRALATQA-----FNYQ-V
P-----------PEYQ-SR-------T-PPYSKLVGKLSTVKKIL-NNQPLTLAEKILYS
HLCNPEESLT-SSN---TADI-RGQQYLKLNPDRVAMQDASAQMALLQFMTCGMPSTAVP
ASIHCDHLIVGKDGASEDLVKSIATNKEVFDFLQSCGEKYGIQFWGPGSGIIHQIVLENF
AAPGLMMLGTDSHTPNAGGLGAIAIGVGGADAVDALTGTPWELKAPKILGVKLTGQLSGW
SS------PKDVITTLAGILTVRGGTGYIVEYFGEGVKTLSCTGMATICNMGAEIGATTS
TFPYQEAHKRYLVETNRAPIAEAAD---AVNSEFKFLQADEGAEYDKVVEINLSELEPHV
NGPFTPDLSTPISQFGSTAQKEGWPEKISAGLIGSCTNSSYQDMSRAVSIIRQAEAVGLK
PKIPFFVTPGSEQIRATIERDGLTSTFENNGAIVLANACGPCIGQWDRTDVPKTSTETNA
IFTSFNRNFRARNDGNRNTMNFLTSPDVVTAMIYSGDANFNPVTDSIKLP-NGEDFKFQP
PQGEDLPQSGFIPGRSEFYP-EASPQ-PKPEVQINVSPSSDRLQLLDPFEPWSGEELST-
NVLLKVEGKCTTDHISAAGAWLKYKGHLENISYNTLIGAVNKETGEVNKAYD-FDGKAYG
IPELMIKWKNEQRPWVVVAEHNYGEGSAREHAALSPRFLGGSIILVKSFARIHETNLKKQ
GMLPLTFADESDYDKISAGDLLTTIDLKDMIAKDGN-----NGGTLR----VKV------
------------------------------------------------------------
---------------------------TK-KDG---SEFEILAK-----HTM--------
---------------------------------------------SKDQVEFF-------
--------------------------------KAGSAINYIGN-----------------
------------------------------------------------------------
---------------------------------SKKNL----------------------
------------------------------
>XP_003869518_Candida_orthopsilosis
------------------------------------------------------------
------------------------------------------------------------
------------------------------------------------------------
------------------------------------------------------------
------------------------------------------------------------
------------------------------------------------------------
------------------------------------------------------------
------------------------------------------------------------
------------------------------------------------------------
------------------------------------------------------------
------------------------------------------------------------
------------------------------------------------------------
------------------------------------------------------------
------------------------------------------------------------
------------------------------------------------------------
------------------------------------------------------------
------------------------------------------------------------
------------------------------------------------------------
------------------------------------------------------------
------------------------------------------------------------
------------------------------------------------------------
------------------------------------------------------------
--------------------------------------------------------MLRV
RTIRQGNTVVPYL---------------------------HKRCLATQG-----FSYP-V
P-----------PEYE-SR-------T-PPYSKLVDKLATVKKIV-NNQPLTLAEKILYS
HLCNPEESLT-SSN---VNDI-RGKEYLKLNPDRVAMQDASAQMALLQFMTCGMSSTAVP
ASIHCDHLIVGKDGASSDLTKSIATNKEVFDFLQSCGEKYGIQFWGPGSGIIHQIVLENF
SAPGLMMLGTDSHTPNAGGLGAIAIGVGGADAVDALTGTPWELKAPKVLGVKLTGKMSGW
TS------PKDVITTLAGILTVRGGTGYIVEYFGDGVANLSCTGMATITNMGAEIGATTS
IFPYQEAHRRYLIETNREPVANAAD---AVNKEVKFLQADEGAEYDKVIEINLSELEPHV
NGPFTPDLSTPISKFGETAQKEGWPETVSAGLIGSCTNSSYQDMSRAVSIIKQAEAAGLK
PKIPFFVTPGSEQIRATIERDGLISTFEKNGAIVLANACGPCIGQWDRVDVPKTSTEFNA
IFTSFNRNFRARNDGNRNTMNFLTSPDMVTAMIYSGDINFNPMTDSIKLE-NGEEFRFQP
PEGVDLPNKGFIKGRSEFYP-EPNPQ-PKPEVPVSVSPTSDRLQLLEPFEPWNGDELST-
NVLLKVEGKCTTDHISAAGAWLKYKGHLENISYNTLIGAVNKETGEVNKAYD-LNGDSYG
IPELMMKWKDDKRPWVVVAEHNYGEGSAREHAALSPRFLGGSVILVKSFARIHETNLKKQ
GMLPLTFANEEDYDKISAGDLITTIDLKDMIAKDGN-----NGGTLR----LKV------
------------------------------------------------------------
---------------------------TK-RDG---PEFEILAK-----HTM--------
---------------------------------------------SKDQVEFF-------
--------------------------------KAGSAINYIGN-----------------
------------------------------------------------------------
---------------------------------LKKQEASA-------------------
------------------------------
>XP_001525239_Lodderomyces_elongisporus
------------------------------------------------------------
------------------------------------------------------------
------------------------------------------------------------
------------------------------------------------------------
------------------------------------------------------------
------------------------------------------------------------
------------------------------------------------------------
------------------------------------------------------------
------------------------------------------------------------
------------------------------------------------------------
------------------------------------------------------------
------------------------------------------------------------
------------------------------------------------------------
------------------------------------------------------------
------------------------------------------------------------
------------------------------------------------------------
------------------------------------------------------------
------------------------------------------------------------
------------------------------------------------------------
------------------------------------------------------------
------------------------------------------------------------
------------------------------------------------------------
--------------------------------------------------------MLRV
RRSIVATNSVSSI---------------------------AKRTLATQG-----FTYQ-V
P-----------QEFE-SR-------T-PPYAKLVNKLSTVKKLL-NDQPLTLAEKILYS
HLCNPEDTFTPGSK---LSDV-RGQQYLKLNPDRVAMQDASAQMALLQFMTCGMSSTAVP
ASIHCDHLIVGKDGADSDLTKSIATNKEVFDFLQSCGEKYGIQFWGPGSGIIHQIVLENF
SAPGLMMLGTDSHTPNAGGLGAIAIGVGGADAVDALTGTPWELKAPKVMGVKLTGQLSGW
TS------PKDVITKLAGILTVRGGTGFIVEYFGDGVSNLSCTGMATITNMGAEIGATTS
LFPYQEAHKRYLAQTNREPIAQAAD---AVNKQFKFLQADEGAEYDKVVEINLSELEPHV
NGPFTPDLSTPISKFGETAKKEGWPETVSAGLIGSCTNSSYQDMSRAVSIIKQAEAVGLK
PKIPFFVTPGSEQIRATIERDGLINTFEANGAIVLANACGPCIGQWDRSDVPKTSTESNA
IFTSFNRNFRARNDGNRNTMNFLTSPDMVTAMIYSGDASFNPVTDSIKLP-NGESFKFQP
PKGEDLPQQGFIKGRSEFYP-EANPQ-PKPEVPINVSPESDRLQLLEPFQPWSGEELKT-
NVLLKVEGKCTTDHISAAGAWLKYKGHLENISYNTLIGAVNKETGEVNKAYD-LNGDQFG
IPELMMKWKADNRPWIVVAEHNYGEGSAREHAALSPRFLGGSIVLVKSFARIHETNLKKQ
GMLPLTFANEADYDKIKAGDLIETVDLKDMVAKDGN-----NGGELK----LRV------
------------------------------------------------------------
---------------------------TP-KDGGAEKAFEITAK-----HTM--------
---------------------------------------------SKDQVDFF-------
--------------------------------KAGSAINHIGN-----------------
------------------------------------------------------------
---------------------------------LKKAEEQA-------------------
------------------------------
>XP_007373676_Spathaspora_passalidarum
------------------------------------------------------------
------------------------------------------------------------
------------------------------------------------------------
------------------------------------------------------------
------------------------------------------------------------
------------------------------------------------------------
------------------------------------------------------------
------------------------------------------------------------
------------------------------------------------------------
------------------------------------------------------------
------------------------------------------------------------
------------------------------------------------------------
------------------------------------------------------------
------------------------------------------------------------
------------------------------------------------------------
------------------------------------------------------------
------------------------------------------------------------
------------------------------------------------------------
------------------------------------------------------------
------------------------------------------------------------
------------------------------------------------------------
------------------------------------------------------------
--------------------------------------------------------MLRA
KVPQLFT---ARA---------------------------ASRSLATQA-SGI---YE-V
P-----------QEYQ-SR-------T-PPYSKLISKLDAVRKILGNDQPLTLAEKILYS
HLVDPEESLA-SSNGK-VSNI-RGLQYLKLNPDRVAMQDASAQMALLQFMTCGMSSTAVP
ASIHCDHLIVGKDGAEQDLVKSVATNKEVFDFLQSCGEKYGIQFWGPGSGIIHQIVLENF
SVPGLMMLGTDSHTPNAGGLGAIAIGVGGADAVDALTGTPWELKAPKILGVKLTGQLSGW
SS------PKDVITKLAGLLTVRGGTGYIVEYFGEGVKTLSCTGMATICNMGAEIGATTS
TFPYQEAHKRYLIETKRGPIAQAAD---SVNNSYGFLQADKGAEYDKVVEINLSELEPHV
NGPFTPDLSTPISKFGETAKKEGWPEQVSAGLIGSCTNSSYQDMSRAVSIIKQAEAAGLK
PKIPFFVTPGSEQIRATIERDGLIDTFEKNGAIVLANACGPCIGQWDRTDVPKTSTETNA
IFTSFNRNFRARNDGNRNTMNFLTSPDMVTAMIYSGDMNYNPITDSIKLE-NGESFKFQP
PQGEDLPSHGFIRGREEFYP-EANPQ-PKPEVQVNVSPESDRLQLLDPFKPWSGEELST-
NVLLKVEGKCTTDHISAAGAWLKYKGHLENISYNTLIGAVNKETGEVNKAYD-LNGDAYG
IPELMIKWKEEGRPWIVVAEHNYGEGSAREHAALSPRFLGGSIILVKSFARIHETNLKKQ
GMLPLTFADEADYDRISSGDLITTIDLADMIAKEGN-----NGGNLR----VKV------
------------------------------------------------------------
---------------------------TK-KDG---TSFEILTK-----HTM--------
---------------------------------------------SKDQVEFF-------
--------------------------------KAGSAINYIGN-----------------
------------------------------------------------------------
---------------------------------LKKQSN---------------------
------------------------------
>XP_043047748_Scheffersomyces_spartinae
------------------------------------------------------------
------------------------------------------------------------
------------------------------------------------------------
------------------------------------------------------------
------------------------------------------------------------
------------------------------------------------------------
------------------------------------------------------------
------------------------------------------------------------
------------------------------------------------------------
------------------------------------------------------------
------------------------------------------------------------
------------------------------------------------------------
------------------------------------------------------------
------------------------------------------------------------
------------------------------------------------------------
------------------------------------------------------------
------------------------------------------------------------
------------------------------------------------------------
------------------------------------------------------------
------------------------------------------------------------
------------------------------------------------------------
------------------------------------------------------------
--------------------------------------------------------MLSA
RQAVRRA-----G---------------------------IRRGLASRA-----YTHE-V
P-----------SEYS-SR-------T-PPYAKLIQNLDSVRKILGNQQKLTLAEKILYS
HLCNPEESLA-NANGS-VSNI-RGLEYLKLNPDRVAMQDASAQMALLQFMTCGMASTAVP
ASIHCDHLIVGKDGADKDLTKSIATNKEVFDFLQSCGEKYGIQFWGPGSGIIHQIVLENF
SVPGLMMLGTDSHTPNAGGLGAIAIGVGGADAVDALTGTPWELKAPKILGVKLTGKLNGW
SS------PKDVITHLAGLLTVRGGTGYIVEYFGEGVETLSCTGMATICNMGAEIGATTS
TFPYQEAHKRYLIQTNRAPIAEAVE---NVNKEFGFLKADEGAEYDQVIEINLSQLEPSV
NGPFTPDLSTPISKLGKTAEEQGWPLNVSAGLIGSCTNSSYQDMSRAVSIIKQAEEAGLK
PKIPFFVTPGSEQIRATIERDGLIDTFENNGAIVLANACGPCIGQWDRTDVDKKSTETNA
IFTSFNRNFRARNDGNRNTMNFLTSPDMVTAMIYSGDMNFNPITDSIVKE-DGSLFKFQP
PVGDELPSSGFIKGREEFYP-ESNPQ-PKPEVEVNVSSESDRLQLLEPFQPWNGEELST-
NVLLKVEGKCTTDHISAAGTWLKYKGHLENISYNTLIGAVNKETGEVNKAYD-LNGDQYG
IPELMMKWKEEQRPWVVVAEHNYGEGSAREHAALSPRFLGGSVILVKSFARIHETNLKKQ
GILPLTFADEADYDKILSGDLLTTKNLAEMIANYGN-----D-GTIT----VQV------
------------------------------------------------------------
---------------------------TK-KDG---STFDIITK-----HTM--------
---------------------------------------------SKDQIEFF-------
--------------------------------KAGSAINYIGN-----------------
------------------------------------------------------------
---------------------------------LKKQQS---------------------
------------------------------
>XP_001385589_Scheffersomyces_stipitis
------------------------------------------------------------
------------------------------------------------------------
------------------------------------------------------------
------------------------------------------------------------
------------------------------------------------------------
------------------------------------------------------------
------------------------------------------------------------
------------------------------------------------------------
------------------------------------------------------------
------------------------------------------------------------
------------------------------------------------------------
------------------------------------------------------------
------------------------------------------------------------
------------------------------------------------------------
------------------------------------------------------------
------------------------------------------------------------
------------------------------------------------------------
------------------------------------------------------------
------------------------------------------------------------
------------------------------------------------------------
------------------------------------------------------------
------------------------------------------------------------
--------------------------------------------------------MLRA
RTAVNSG---AAR---------------------------AVRTLATSA-SSPVFNFP-V
P-----------EEYV-SR-------T-PPYSKLVSNLNKVNQIF-NHQPLTLAEKILYS
HLVDPEESLA-AANGS-TANI-RGEQYLKLNPDRVAMQDASAQMALLQFMTCGMASTAVP
ASIHCDHLIVGKDGAEEDLVKSIATNKEVFDFLQSCGEKYGIQFWGPGSGIIHQIVLENF
SVPGLMMLGTDSHTPNAGGLGAIAIGVGGADAVDALTGTPWELKAPKILGVKLTGQLSGW
SS------PKDVITKLAGILTVRGGTGYIVEYFGEGVQTLSCTGMATICNMGAEIGATTS
TFPYQDAHRRYLVETNRAPIAEAAD---AVNKQVGFLQADKGAEYDKVVEINLSDLEPHV
NGPFTPDLSTPISQFGAVAQKEGWPSTVSAGLIGSCTNSSYQDMSRAVSIIKQAEAVGLK
PKIPFFVTPGSEQIRATIERDGLIDTFEKNGAIVLANACGPCIGQWDRTDVPKTSTETNA
IFTSFNRNFRARNDGNRNTMNFLTSPDMVTAMIYSGDVNYNPITDSIKLE-NGEEFKFQP
PQGEELPSHGFIKGREQFYP-EASPK-PKPEVSVNVSPESDRLQLLEPFLPWSGEELST-
NVLLKVEGKCTTDHISAAGAWLKYKGHLENISYNTLIGAVNKETGEVNKAYD-LNGDSYS
IPELMIKWKEEARPWVVVAEHNYGEGSAREHAALSPKFLGGSIILVKSFARIHETNLKKQ
GMLPLTFADEADYDKISSGDLLTTVDLKDMIAKNGN-----NGGVLT----VKV------
------------------------------------------------------------
---------------------------TK-KDG---STFDILCK-----HTM--------
---------------------------------------------SKDQVDFF-------
--------------------------------KAGSAINHIGN-----------------
------------------------------------------------------------
---------------------------------LKRAQA---------------------
------------------------------
>XP_020065250_Suhomyces_tanzawaensis
------------------------------------------------------------
------------------------------------------------------------
------------------------------------------------------------
------------------------------------------------------------
------------------------------------------------------------
------------------------------------------------------------
------------------------------------------------------------
------------------------------------------------------------
------------------------------------------------------------
------------------------------------------------------------
------------------------------------------------------------
------------------------------------------------------------
------------------------------------------------------------
------------------------------------------------------------
------------------------------------------------------------
------------------------------------------------------------
------------------------------------------------------------
------------------------------------------------------------
------------------------------------------------------------
------------------------------------------------------------
------------------------------------------------------------
------------------------------------------------------------
--------------------------------------------------------MLT-
RRS---------I-----------------------------RRLATRA-----SEFA-V
P-----------EAYQ-SR-------T-PPYAKLIQNLNTVKKIV-DNKPLTLAEKILYS
HLVSPEESLA-SSNGQ-LSNI-RGEVYLKLNPDRVAMQDASAQMALLQFMTCGMPSTAVP
ASIHCDHLIVGKDGANDDLEKSIATNKEVFDFLQSCGEKYGIQFWGPGSGIIHQIVLENF
SVPGLMMLGTDSHTPNAGGLGAIAIGVGGADAVDALTGTPWELKAPKVLGVKLTGQLSGW
SS------PKDVITKLAGILTVRGGTGYIVEYFGEGVQTLSCTGMATICNMGAEIGATTS
TFPYTEAHKRYLIQTGREPITKAVD---AANNQHNFLRADEGAQYDKLIEINLSELEPHV
NGPFTPDLSTPISLFGKTTKEEGWPEKVSAGLIGSCTNSSYQDMSRAVSIIQQAEKAGLK
PKIPFFVTPGSEQIRATIERDGLIDTFERNGAIVLANACGPCIGQWDRVDVDKQSTDSNA
IFTSFNRNFRARNDGNRNTMNFLTSPDMVTAMIYSGDMHFNPLKDSIKLD-NGEEFRFQP
PTGEELPNSGFIKGREEFYP-EAQPQ-PKPDVEVNVSPESDRLQLLDPFKPWSGDELST-
NVLLKVEGKCTTDHISAAGAWLKYKGHLENISYNTLIGAVNKETGEVNKAYD-LNGDQYS
IPELMIKWKEEQRPWIVVAEHNYGEGSAREHAALSPRFLGGSVILVKSFARIHETNLKKQ
GMLPLTFAEESDYDKISAGDLITTQNLRDMIAQDGN-----NGGTLT----VKV------
------------------------------------------------------------
---------------------------TK-KDG---STFDVLCK-----HTM--------
---------------------------------------------SKDQVEFF-------
--------------------------------KAGSAINHIGN-----------------
------------------------------------------------------------
---------------------------------LKRAQA---------------------
------------------------------
>XP_020078991_Hyphopichia_burtonii
------------------------------------------------------------
------------------------------------------------------------
------------------------------------------------------------
------------------------------------------------------------
------------------------------------------------------------
------------------------------------------------------------
------------------------------------------------------------
------------------------------------------------------------
------------------------------------------------------------
------------------------------------------------------------
------------------------------------------------------------
------------------------------------------------------------
------------------------------------------------------------
------------------------------------------------------------
------------------------------------------------------------
------------------------------------------------------------
------------------------------------------------------------
------------------------------------------------------------
------------------------------------------------------------
------------------------------------------------------------
------------------------------------------------------------
------------------------------------------------------------
--------------------------------------------------------MLSA
RQSIRSNRAAITL-----------------------RLQGASRSLATQA-ADLSSAFN-V
P-----------PEYV-RR-------T-PPYAKLIGNLQTVNQIT-NNTPLTLAEKILYS
HLCNPEESLA-KFNGS-LSNI-RGQEYLKLNPDRVAMQDASAQTALLQFMTCGMASTAVP
GSIHCDHLIVGKEGADSDLTSSIATNKEVFDFLQSCGEKYGIQFWGPGSGIIHQIVLENF
SVPGLMMLGTDSHTPNAGGLGAIAIGVGGADAVDGLTGTPWELKAPKILGVKLSGKLSGW
SS------PKDVITYLAGILTVRGGTGYIVEYFGEGVSSLSCTGMATICNMGAEIGATTS
TFPYQDAHRRYLIQTNRAPIAEAAT---IANDQFDFLKADKGAEYDKVIEINLNDLEPHV
NGPFTPDLSTPISKFGETAKNEGWPENVSAGLIGSCTNSSYQDMSRAVSIIRQAEKAGLK
PKIPFYVTPGSEQIRATIERDGLIKTFENNGAIVLANACGPCIGQWDRSDVPKTSTDFNA
IFTSFNRNFRARNDGNRNTMNFLTSPDMVTAMIYSGDMNYNPITDSIKLP-NGESFKFEP
PQGEELPDDGFIQGRAEFYP-EADPK-PKPDVKINVSPDSDRLQILEPFAPWSGEELST-
NILLKVEGKCTTDHISAAGAWLKYKGHLENISYNTLIGAVNKETGEVNTAYD-FDGKSYG
IPELMTKWKTEGRPWNVVAEHNYGEGSAREHAALSPRFLGGSIILVKSFARIHETNLKKQ
GMLPLTFANEEDYDKLSSGDLLTTVDLRDMVAKDGN-----NGGTLR----MKV------
------------------------------------------------------------
---------------------------TP-KDG--SAEFEILCK-----HTM--------
---------------------------------------------SKDQIDFF-------
--------------------------------KAGSAINYIGN-----------------
------------------------------------------------------------
---------------------------------VKREQDAAAGSA---------------
------------------------------
>XP_015466666_Debaryomyces_fabryi
------------------------------------------------------------
------------------------------------------------------------
------------------------------------------------------------
------------------------------------------------------------
------------------------------------------------------------
------------------------------------------------------------
------------------------------------------------------------
------------------------------------------------------------
------------------------------------------------------------
------------------------------------------------------------
------------------------------------------------------------
------------------------------------------------------------
------------------------------------------------------------
------------------------------------------------------------
------------------------------------------------------------
------------------------------------------------------------
------------------------------------------------------------
------------------------------------------------------------
------------------------------------------------------------
------------------------------------------------------------
------------------------------------------------------------
------------------------------------------------------------
--------------------------------------------------------MLSA
RKSIGAHRTLNGI-----------------------------RRLATQA-KY--SSLD-V
P-----------QEYV-SR-------T-PPYAKLIEKLNVVKKIV-DNKPLTLAEKILYS
HLVDPEESLA-SCKGQ-LSNI-RGQEYLKLNPDRVAMQDASAQMALLQFMTCGMSKTAVP
GSIHCDHLIVGKDGAEDDLTKSIATNKEVFDFLQSCGEKYGIQFWGPGSGIIHQIVLENF
SVPGLMMLGTDSHTPNAGGLGAIAIGVGGADAVDALTGTPWELKAPKVLGVKLTGHLSGW
SS------PKDVITHLAGILTVRGGTGYIVEYFGDGVESLSCTGMATICNMGAEIGATTS
TFPYQDAHRRYLIQTDREPISKAAD---AANKEFNFLRADEGAEYDKVVEINLSELEPHV
NGPFTPDLSTPISKFGDTAKKENWPSTVSAGLIGSCTNSSYQDMSRAVSLIKQAEDAGLR
PKIPFFVTPGSEQIRATIERDGLIDTFEKNGAIVLANACGPCIGQWDRTDVSKTSTESNA
IFTSFNRNFRARNDGNRNTMNFLTSPDMVTAMIYSGDMNFNPITDSIQLE-NGKSFKFQA
PVGEELPNSGFIKGRKEFYP-EANPQ-PKTDVEVNVSPESDRLQLLDPFQPWSGDELST-
NVLLRVEGKCTTDHISAAGAWLKYKGHLENISYNTLIGAVNKDTGEVNKAYD-LNGDQYG
IPELMMKWKDEGRPWVVVAEHNYGEGSAREHAALSPRFLGGSIILVKSFARIHETNLKKQ
GMLPLTFADEADYDKISPCDLLTTVDLKDMIAKDGN-----NGGVLR----MKV------
------------------------------------------------------------
---------------------------TK-KDG---TEFEILCK-----HTM--------
---------------------------------------------SKDQIEFF-------
--------------------------------KAGSAINHIGN-----------------
------------------------------------------------------------
---------------------------------LKREQEASI------------------
------------------------------
>XP_460250_Debaryomyces_hansenii
------------------------------------------------------------
------------------------------------------------------------
------------------------------------------------------------
------------------------------------------------------------
------------------------------------------------------------
------------------------------------------------------------
------------------------------------------------------------
------------------------------------------------------------
------------------------------------------------------------
------------------------------------------------------------
------------------------------------------------------------
------------------------------------------------------------
------------------------------------------------------------
------------------------------------------------------------
------------------------------------------------------------
------------------------------------------------------------
------------------------------------------------------------
------------------------------------------------------------
------------------------------------------------------------
------------------------------------------------------------
------------------------------------------------------------
------------------------------------------------------------
--------------------------------------------------------MLSA
RRSIGANRTLNGI-----------------------------RRLATQA-KF--SSLE-V
P-----------QDYV-SR-------T-PPYAKLIEKLNLVKKIV-DNKPLTLAEKILYS
HLVDPEESLA-SCKGQ-LSNI-RGQEYLKLNPDRVAMQDASAQMALLQFMTCGMSKTAVP
GSIHCDHLIVGKDGAEDDLTKSIATNKEVFDFLQSCGEKYGIQFWGPGSGIIHQIVLENF
SVPGLMMLGTDSHTPNAGGLGAIAIGVGGADAVDALTGTPWELKAPKVLGVKLSGHLSGW
SS------PKDVITHLAGVLTVRGGTGYIVEYFGDGVESLSCTGMATICNMGAEIGATTS
TFPYQDAHRRYLIQTDREPISKAAD---VANKEFNFLRADEGAEYDKVVEINLSELEPHV
NGPFTPDLSTPISEFGETAKKENWPSTVSAGLIGSCTNSSYQDMSRAVSLIKQAEDAGLK
PKIPFFVTPGSEQIRATIERDGLIDTFEKNGAIVLANACGPCIGQWDRTDVSKTSTESNA
IFTSFNRNFRARNDGNRNTMNFLTSPDMVTAMIYSGDMSFNPVTDSIKLP-NGKSFRFQP
PIGEELPGSGFIKGRKEFYP-EADPQ-PKADVEVNVSPESDRLQLLDPFQPWSGDEMST-
NVLLRVEGKCTTDHISAAGAWLKYKGHLENISYNTLIGAVNKDTGEVNKAYD-LNGDQYS
IPELMMKWKDEDRPWVVVAEHNYGEGSAREHAALSPRFLGGSIILVKSFARIHETNLKKQ
GMLPLTFADEADYDKISPCDLLTTVDLKDMIAKDGN-----NGGVLR----MKV------
------------------------------------------------------------
---------------------------TK-KDG---TEFEILCK-----HTM--------
---------------------------------------------SKDQIEFF-------
--------------------------------KAGSAINHIGN-----------------
------------------------------------------------------------
---------------------------------LKREQEASI------------------
------------------------------
>XP_006684667_Yamadazyma_tenuis
------------------------------------------------------------
------------------------------------------------------------
------------------------------------------------------------
------------------------------------------------------------
------------------------------------------------------------
------------------------------------------------------------
------------------------------------------------------------
------------------------------------------------------------
------------------------------------------------------------
------------------------------------------------------------
------------------------------------------------------------
------------------------------------------------------------
------------------------------------------------------------
------------------------------------------------------------
------------------------------------------------------------
------------------------------------------------------------
------------------------------------------------------------
------------------------------------------------------------
------------------------------------------------------------
------------------------------------------------------------
------------------------------------------------------------
------------------------------------------------------------
--------------------------------------------------------MLRA
RTSLRSLRHLEYA-----------------------------RTLATSA-SVT-GAFV-V
P-----------EEYK-SR-------A-PPYEKLIHNLNKVSQIV-GNKPLTLAEKILYS
HLCDPEESLG-STGGD-LANI-RGQIYLKLNPDRVAMQDASAQTALLQFMTCGMPNTAVP
ASIHCDHLIVGKEGADDDLIASIATNKEVFDFLQSCGEKYGIQFWGPGSGIIHQIVLENF
SVPGLMMLGTDSHTPNAGGLGAIAIGVGGADAVDALTGTPWELKAPRVLGVKLTGQLSGW
SS------PKDVITKLAGVLTVRGGTGFIVEYFGEGVQTLSCTGMATICNMGAEIGATTS
TFPYQDAHRRYLHQTNRGPIADLAD---IANSKFNFLTADAGAEYDKVIEINLSELEPHV
NGPFTPDLSTPISQFGETARKESWPGKVSAGLIGSCTNSSYQDMSRAASLMRQAEAVGLR
PKIPFFVTPGSEQIRATIERDGLIETFEKNGAIVLANACGPCIGQWDRGDISKTSNESNA
IFTSFNRNFRARNDGNRNTMNFLTSPDMVTAMIYSGDMDFNPVTDSIKMD-NGKEFKFEP
PVGEELPYQGFIPGRKEFYP-DPNPQ-PQPDVSVSVSPTSDRLQILEPFKAWSGEELST-
NVLVKVEGKCTTDHISAAGAWLKYKGHLENISYNTLIGAVNKETGEVNTAYD-LNGDKYG
IPELMMKWKEDGRPWIVVAEHNYGEGSAREHAALSPRFLGGSIILVKSFARIHETNLKKQ
GMLPLTFADEADYDKIVAGDLLTTIDLVDMMAKDGN-----NGGTLR----MKV------
------------------------------------------------------------
---------------------------TK-KDG--SGEFEILCK-----HTM--------
---------------------------------------------SKDQVDFF-------
--------------------------------KAGSAINFIGN-----------------
------------------------------------------------------------
---------------------------------TKREQAAANAQSKL-------------
------------------------------
>XP_001485951_Meyerozyma_guilliermondii
------------------------------------------------------------
------------------------------------------------------------
------------------------------------------------------------
------------------------------------------------------------
------------------------------------------------------------
------------------------------------------------------------
------------------------------------------------------------
------------------------------------------------------------
------------------------------------------------------------
------------------------------------------------------------
------------------------------------------------------------
------------------------------------------------------------
------------------------------------------------------------
------------------------------------------------------------
------------------------------------------------------------
------------------------------------------------------------
------------------------------------------------------------
------------------------------------------------------------
------------------------------------------------------------
------------------------------------------------------------
------------------------------------------------------------
------------------------------------------------------------
-----------------------------------------MTHPHSQIILLAHYSMLRA
RSI-------------------------------------SYRTLATAA-----RSLE-V
P-----------QEYS-SR-------T-PPYSKLVGKLQQVRRIV-GDEPLTLAEKILYS
HLVDPEESLQ----GR-LSDI-RGQQYLKLNPDRVAMQDASAQMALLQFMTCGMSSTVVP
ASIHCDHLIVGKDGEKEDLVSSISTNKEVFDFLQSCGEKYGIQFWGPGSGIIHQIVLENF
SVPGLMMLGTDSHTPNAGGLGAIAIGVGGADAVDALTGTPWELKAPKILGVKLTGHLSKW
ST------PKDVITYLAGILTVRGGTGYIVEYFGEGVESLSCTGMATICNMGAEIGATTS
TFPYQDAHRRYLIQTNREPISRAAD---AVNKAYGFLQADKGAQYDKVIEINLLELEPHV
NGPFTPDLSTPISSFGEVAAKEKWPSTVSAGLIGSCTNSSYQDMSRAVSIIRQAEKAGLK
PKIPFFVTPGSEQIRATIERDGLLETFENNGAVVLANACGPCIGQWDRGDVSKDSTDFNA
IFTSFNRNFKARNDGNRNTMNFLTSPDMVTAMIYSGDMSFNPITDSIKLE-DGLEFRFEP
PSGAELPSSGFEKGRAEFYP-EADPK-PKPEVQVNVSPESDRLQLLDPFKPWNGEELLT-
HVLLKVEGKCTTDHISAAGAWLKYKGHLENISYNTLIGAVNKETGEVNKAYD-LDGSPYG
IPELMIKWKEEHRPWVVVAEHNYGEGSAREHAALSPRFLGGSIILVKSFARIHETNLKKQ
GMLPLTFANEQDYDRISGGDVLTTVNLREMISKGGD-----NGGSLT----VHV------
------------------------------------------------------------
---------------------------TK-KDG---SEFDIECK-----HTM--------
---------------------------------------------SKDQVEFF-------
--------------------------------KAGSAINYIGN-----------------
------------------------------------------------------------
---------------------------------QKK------------------------
------------------------------
>XP_018710723_Metschnikowia_bicuspidata
------------------------------------------------------------
------------------------------------------------------------
------------------------------------------------------------
------------------------------------------------------------
------------------------------------------------------------
------------------------------------------------------------
------------------------------------------------------------
------------------------------------------------------------
------------------------------------------------------------
------------------------------------------------------------
------------------------------------------------------------
------------------------------------------------------------
------------------------------------------------------------
------------------------------------------------------------
------------------------------------------------------------
------------------------------------------------------------
------------------------------------------------------------
------------------------------------------------------------
------------------------------------------------------------
------------------------------------------------------------
------------------------------------------------------------
------------------------------------------------------------
--------------------------------------------------------MLAS
RNYSRVSAKA------------------------------LRRSLATL--TDFASSFN-V
P-----------AEYQ-AR-------C-PPYAKLVKNLDTVNRVT-GNQPLTLAEKILYS
HLVDPEQTMA-SVNGD-SSKL-RGEQYLKLNPDRVAMQDASAQTALLQFMTTGMSRTSVP
ASIHCDHLIVGKDGAESDLISSIATNKEVFDFLQSCGEKYGIQFWGPGSGIIHQIVLENF
SVPGLMMLGTDSHTPNAGGLGAIAIGVGGADAVDGLTGTPWELKAPKVLGVKLTGKLSGW
SS------PKDVITYLAGLLTVRGGTGCIVEYFGEGVETLSCTGMATICNMGAEIGATTS
TFPYQEAHRRYLHQTNRGPIADAAD---VALRKYNFLTADANAQYDKVIEIDLNTLEPHI
NGPFTPDLSTSISNFGKTAKAESWPSTVSAGLIGSCTNSSYQDMSRAASIVRQAEKAGIK
PKIPFFVTPGSEQIRATIERDGLIDVFERNGAIVLANACGPCIGQWDRTDVPKTSTESNA
IFTSFNRNFRARNDGNRNTMNFLTSPDIVTAMIYSGDMNYNPITDSIATE-KGQ-FKFEA
PTGDELPSSGFIKGREMFYP-DPNPQ-PKADVQISVSPESDRLQLLEPFAPWSGEELTT-
TVLLKVEGKCTTDHISAAGAWLKYKGHLENISYNTLIGAVNKETGEVNKAYD-LNGDAYS
IPELMFKWKEDKRPWIVVAEHNYGEGSAREHAAMSPRFTGGSIILVKSFARIHETNLKKQ
GMLPLTFANEADYDKISSGDELTTVDLRDMVAKDGN-----NGGFLK----MNV------
------------------------------------------------------------
---------------------------KK-RDG--S-EFELLCK-----HTM--------
---------------------------------------------SKDQIDFF-------
--------------------------------KAGSAINYIGN-----------------
------------------------------------------------------------
---------------------------------LKKAQEAALN-----------------
------------------------------
>XP_002619575_Clavispora_lusitaniae
------------------------------------------------------------
------------------------------------------------------------
------------------------------------------------------------
------------------------------------------------------------
------------------------------------------------------------
------------------------------------------------------------
------------------------------------------------------------
------------------------------------------------------------
------------------------------------------------------------
------------------------------------------------------------
------------------------------------------------------------
------------------------------------------------------------
------------------------------------------------------------
------------------------------------------------------------
------------------------------------------------------------
------------------------------------------------------------
------------------------------------------------------------
------------------------------------------------------------
------------------------------------------------------------
------------------------------------------------------------
------------------------------------------------------------
------------------------------------------------------------
--------------------------------------------------------MLSA
RRSLRSPVSF------------------------------IRRSLATS--SDFASAFE-V
P-----------HEYK-SR-------T-PPYAKLVGNLQTVQKVT-NGKPLTLAEKILYS
HLVDPEETFA-SVNGD-LAQV-RGQQYLKLNPDRVAMQDASAQTALLQFMTTGMSSTVVP
ASIHCDHLIVGKEGADADLPSSIATNKEVFDFLQSCGEKYGIQFWGPGSGIIHQIVLENF
SVPGLMMLGTDSHTPNAGGLGAIAIGVGGADAVDALTGTPWELKAPKILGVKLTGQLSGW
SS------PKDVITHLAGLLTVRGGTGYIVEYFGDGVESLSCTGMATICNMGAEIGATTS
TFPYQEAHRRYLVQTGRGPIADAAD---VALNKFGYLKADENAQYDKVIEIDLSSLEPHV
NGPFTPDLSTPISKFGQTAKEESWPSKVSAGLIGSCTNSSYQDMSRAASIIRQAEEAGLK
PKIPFFVTPGSEQIRATIERDGLIDVFERNGAIVLANACGPCIGQWDRTDVSKDSSDFNA
IFTSFNRNFRARNDGNRNTMNFLTSPDVVTAMIYSGDMNYNPVTDSIEKE-NGEAFKFAP
PKGEELPHDGFIKGRSEFYP-EANPQ-PKPEVQINVSPESDRLQILEPFAPWSGDELST-
TVLLKVEGKCTTDHISAAGVWLKYKGHLENISNNTLIGAVNKETGEVNKAYD-LNGDAYT
IPDLMIKWKDEGRPWIVVAEHNYGEGSAREHAAMSPRFMGGSIILVKSFARIHETNLKKQ
GMLPLTFADESDYDKISAGDQLTTVDLKDMVAKNGD-----NGGVLK----VKV------
------------------------------------------------------------
---------------------------TK-RDG--S-EFEILCK-----HTM--------
---------------------------------------------SKDQIDFF-------
--------------------------------KAGSAINYIGN-----------------
------------------------------------------------------------
---------------------------------LKKQQAAESSA----------------
------------------------------
>XP_025340868_Candida_haemuloni
------------------------------------------------------------
------------------------------------------------------------
------------------------------------------------------------
------------------------------------------------------------
------------------------------------------------------------
------------------------------------------------------------
------------------------------------------------------------
------------------------------------------------------------
------------------------------------------------------------
------------------------------------------------------------
------------------------------------------------------------
------------------------------------------------------------
------------------------------------------------------------
------------------------------------------------------------
------------------------------------------------------------
------------------------------------------------------------
------------------------------------------------------------
------------------------------------------------------------
------------------------------------------------------------
------------------------------------------------------------
------------------------------------------------------------
------------------------------------------------------------
--------------------------------------------------------MLAA
RSSLSASRRI------------------------------YARTLATS--SDLASSFA-V
P-----------PEYE-AR-------T-PPYAKLISNLGEVKKLV-NNKPLTLAEKILYS
HLVDPHDSLA-TCNGD-LSNI-RGEQYLKLHPDRVAMQDASAQTALLQFMTTGMSRTAVP
ASIHCDHLIVGKDGADQDLTSSIATNKEVFDFLQSCGEKYGIQFWGPGSGIIHQIVLENF
SVPGLMMLGTDSHTPNAGGLGAIAIGVGGADAVDGLTGTPWELKAPKILGVKLTGRMNGW
TS------PKDVITHLAGILTVRGGTGYIVEYFGEGVENLSCTGMATICNMGAEIGATTS
TFPYQDAHRRYLIQTNRAPISQAAD---VALHKYNFLRADEGAEYDKVIEIDLNTLEPHI
NGPFTPDLSTAISDFGSKAKSDGWPENVSAGLIGSCTNSSYQDMSRAVSIIMQAEKAGLT
PKIPFFVTPGSEQIRATIERDGLTNIFERNGAIVLANACGPCIGQWDRTDVPKTSTSSNA
IFTSFNRNFRARNDGNRNTMNFLTSPDIVTAMIYSGDMNYNPLTDSITKE-DGTEFKFEP
PQGVELPGEGFIRGREEFYP-DPNPQ-PKPEVQVSVSPESDRLQILDPFEPWSGDELST-
TVLLKVEGKCTTDHISAAGSWLKYKGHLENISYNTLIGAVNKETGEVNTAYD-LNGDSYG
IPELMFKWKDEKRPWIVVAEHNYGEGSAREHAAMSPRFTGGSIILVKSFARIHETNLKKQ
GMLPLTFADEADYDKIVAGDQLSTVDLRDMVAKDGN-----NGGTLR----MKV------
------------------------------------------------------------
---------------------------TK-RDG--SGDFEIVCK-----HTM--------
---------------------------------------------SKDQIDFF-------
--------------------------------KAGSAINHIGN-----------------
------------------------------------------------------------
---------------------------------LKKQQEAASA-----------------
------------------------------
>XP_024716208_Candida_pseudohaemulonis
MSQPHFSVSLSVYSPVESQRQSTFPNDPVIEEENEDEIDQSSELFGSDFNEEASQGSYHQ
QAADGNSIMPDTSSQTFRSYYTATNGSEPSFSSINNSLLKQDSNDNTAEAIPGSIDPDET
PRLNSEMHGNNDSIFDKTPVLNTNGFFEAQNANGSKSTARSSASQLQLPQKFKRLSVTLL
QTGSNVSRESHIFHNNFSSNAHKAQAQNQDRTSRTSLLYKKIHEKTDSLPAPSTPTDEDT
SVLSTSSNLSSAPMRADVLTDPDLSQDDVPPRGDLQAAAKLQKPAGGLNIIYGESENGAA
NDSGVDVLSDRIDPSRWSAASSTTEDEDMSSLFIRALHSFDATQSQLESENSVCLSFEKN
DIAFVHTIDDSGWGEVILIETLERGWVPMNYFAMAITPQDATQGEEVDSDEIKFSHFMFP
LLNACGRFLSNPLSRNGPNGKTFSNKHLNDIKDGVRCLLDETDCLSRSSEIIVKKPVVRK
ARKAFMYDWWELMKKAAEYKGTTNFDKVEILTLFVLLVIRRGVYFFDVWLTESKDIIQKE
AEKRLRNDINTYPLLRTPPLAKQRVTEIKGILYSYLSLIMGRLDLIEHNPQGCELLEKIS
CHILLLLSELLFISKTGLEYTSSKSTELDASMDAFMSFGDQLVTCVKVLINKTVGADQAS
RAFSGESSQNQDYTFTAEGIRLRQVAARTIKAINTSVRSINELFDNVGDFKLSSERSYPD
YLKMRIDPVDFIRQCSVGMVQSHSLKNKDLRVMKKKNGRSTNRYSMFRSGKAGGLGMTPN
GVDLLHKVMLLDTDDTPFDATTAEFQPFISKDSGKNKAYTIKDELLVDANGTLLGASFKG
LIYTLTNEDSPPQYFFISGFFICLRSFASGIDLLEGLISRFEESEGEQDNSDALLEVRLK
KRRRLIIAIFKIWMESFWSYESDSPLLCTLINFFNEGIYPHLPLDAMKLIELAAKLSIKD
SKGKDKRQLVERHITLKKFERKDSGADLRDLEDTSRYSIIEDNELSRISSSSSIASSLKS
MTLGLSLSGLNPSSGTLLSKTQQATVETTVMKFREVLGDAWCPRHFVESAVLHTIPLKPM
LSTWFNLCEEKWELDQYRPNLLDFQVLEFSNQLTLIESEIYCSIKSSELLNENYTAKKAH
LKLANNVRQSLLFTNCLSGYVLESILQPGLTDKQRVNHVKQWLKVGFSCYEMRNFNSMVA
IITSLQSHLITRVKRIWEELPQKYTHLYEYLCNVAHPQNNFSVYREKLRFFLENGEYNYP
VVPYFSLFLQDLTFVTDGNPNYRKANTFLNQKLINIDKHLKLTRVIADIESLQIRYVEED
GSRRRSRFSLNLGKNTTADLKIVSNPALQELVLLEFFKIAQLNKGEEDRAWNKHKTMLAT
RSSIIVSRRL------------------------------SVRTLATN--ADLAASFS-V
P-----------PEYQ-AR-------T-PPYAKLISNLGEVKKLV-NNKPLTLAEKILYS
HLVDPHDSLA-TCNGD-LSNI-RGQQYLKLHPDRVAMQDASAQTALLQFMTTGMSSTAVP
ASIHCDHLIVGKDGADSDLTSSIATNKEVFDFLQSCGEKYGIQFWGPGSGIIHQIVLENF
SVPGLMMLGTDSHTPNAGGLGAIAIGVGGADAVDGLTGTPWELKAPKILGVKLTGKMNGW
TS------PKDVITHLAGILTVRGGTGYIVEYFGEGVENLSCTGMATICNMGAEIGATTS
TFPYQDAHRRYLIQTNRGPISQAAD---VALHKYGFLKADEGAEYDKVIEIDLNTLEPHI
NGPFTPDLSTAISDFGTKAKSDGWPSEVSAGLIGSCTNSSYQDMSRAVSIITQAEKAGLK
PKIPFFVTPGSEQIRATIERDGLTNIFERNGAIVLANACGPCIGQWDRSDVPKTSTSSNA
IFTSFNRNFRARNDGNRNTMNFLTSPDIVTAMIYSGDMNYNPLTDSIKTD-DGQEFKFEP
PQGVELPGDGFIKGREEFYP-DPDPQ-PKPEVEVNVSPDSDRLQILEPFEPWSGEELST-
TVLLKVEGKCTTDHISAAGSWLKYKGHLENISYNTLIGAVNKETGEVNTAYD-LNGDSYG
IPELMFKWKEDKRPWIVVAEHNYGEGSAREHAAMSPRFTGGSIILVKSFARIHETNLKKQ
GMLPLTFADEADYDKIVAGDQLTTVDLRDMVAKDGN-----NGGTLR----VKV------
------------------------------------------------------------
---------------------------TK-RDG--SGEFEILCK-----HTM--------
---------------------------------------------SKDQIDFF-------
--------------------------------KAGSAINHIGN-----------------
------------------------------------------------------------
---------------------------------LKKQQEANAA-----------------
------------------------------
>XP_025338209_Candida_duobushaemulonis
------------------------------------------------------------
------------------------------------------------------------
------------------------------------------------------------
------------------------------------------------------------
------------------------------------------------------------
------------------------------------------------------------
------------------------------------------------------------
------------------------------------------------------------
------------------------------------------------------------
------------------------------------------------------------
------------------------------------------------------------
------------------------------------------------------------
------------------------------------------------------------
------------------------------------------------------------
------------------------------------------------------------
------------------------------------------------------------
------------------------------------------------------------
------------------------------------------------------------
------------------------------------------------------------
------------------------------------------------------------
------------------------------------------------------------
------------------------------------------------------------
--------------------------------------------------------MLAT
RSSIIVSRRL------------------------------SVRTLATN--ADLAASFS-V
P-----------PEYQ-AR-------T-PPYAKLISNLGEVKKLV-NNKPLTLAEKIF--
--------LA-TCNGD-LSNI-RGQQYLKLHPDRVAMQDASAQTALLQFMTTGMSSTAVP
ASIHCDHLIVGKDGADSDLTSSIATNKEVFDFLQSCGEKYGIQFWGPGSGIIHQIVLENF
SVPGLMMLGTDSHTPNAGGLGAIAIGVGGADAVDGLTGTPWELKAPKILGVKLTGKMNGW
TS------PKDVITHLAGILTVRGGTGYIVEYFGEGVENLSCTGMATICNMGAEIGATTS
TFPYQDAHRRYLIQTNRGPISQAAD---VALHKYGFLKADEGAEYDKVIEIDLNTLEPHI
NGPFTPDLSTAISDFGTKAKSDGWPSEVSAGLIGSCTNSSYQDMSRAVSIIMQAEKAGLK
PKIPFFVTPGSEQIRATIERDGLTNIFERNGAVVLANACGPCIGQWDRSDVPKTSTSSNA
IFTSFNRNFRARNDGNRNTMNFLTSPDIVTAMIYSGDMNYNPLTDSIKTD-DGQEFKFEP
PQGVELPGDGFIKGREEFYP-DPNPQ-PKPEVEVNVSPDSDRLQILDPFEPWSGEELST-
TVLLKVEGKCTTDHISAAGSWLKYKGHLENISYNTLIGAVNKETGEVNTAYD-LNGDSYG
IPELMFKWKEEKRPWIVVAEHNYGEGSAREHAAMSPRFTGGSIILVKSFARIHETNLKKQ
GMLPLTFADEADYDKIVAGDQLTTVDLKDMVAKDGN-----NGGTVR----VKV------
------------------------------------------------------------
---------------------------TK-RDG--SGEFEILCK-----HTM--------
---------------------------------------------SKDQIDFF-------
--------------------------------KAGSAINHIGN-----------------
------------------------------------------------------------
---------------------------------LKKQQEANAA-----------------
------------------------------
>XP_028889629_Candida_auris
------------------------------------------------------------
------------------------------------------------------------
------------------------------------------------------------
------------------------------------------------------------
------------------------------------------------------------
------------------------------------------------------------
------------------------------------------------------------
------------------------------------------------------------
------------------------------------------------------------
------------------------------------------------------------
------------------------------------------------------------
------------------------------------------------------------
------------------------------------------------------------
------------------------------------------------------------
------------------------------------------------------------
------------------------------------------------------------
------------------------------------------------------------
------------------------------------------------------------
------------------------------------------------------------
------------------------------------------------------------
------------------------------------------------------------
------------------------------------------------------------
--------------------------------------------------------MLSS
RSTVHVSKRL------------------------------LARRLATSSTSDLASAFS-V
P-----------PEYE-AR-------T-PPYAKLITNLQEVRNLV-NDKPLTLAEKILYS
HLVDPNESLS-ACNGD-LSNI-RGQQYLKLHPDRVAMQDASAQTALLQFMTTGMSRTAVP
ASIHCDHLIVGKDGAESDLTSSIATNKEVFDFLQSCGEKYGIQFWGPGSGIIHQIVLENF
SVPGLMMLGTDSHTPNAGGLGAIAIGVGGADAVDGLTGTPWELKAPKILGVKLTGRMNGW
TS------PKDVITHLAGILTVRGGTGYIVEYFGEGVETLSCTGMATICNMGAEIGATTS
TFPYQDAHRRYLIQTNRGPISQAAD---VALHKYNFLKADDGAEYDKIIEIDLNTLEPHI
NGPFTPDLSTPISDFGTKAKADGWPSNVSAGLIGSCTNSSYQDMSRAASIIIQAEKAGLK
PKIPFFVTPGSEQIRATIERDGLTEIFERNGAIVLANACGPCIGQWDRTDVPKTSTSSNA
IFTSFNRNFRARNDGNRNTMNFLTSPDIVTAMIYSGDMNFNPLTDSIKKE-NGDEFKFSP
PEGVELPGEGFIKGREEFYP-EANPQ-PKPEVQVNVSPDSDRLQILEPFDPWSGDELST-
TVLLKVEGKCTTDHISAAGSWLKYKGHLENISYNTLIGAVNKETGEVNTAYD-LNGDAYG
IPELMFKWKEEKRPWIVVAEHNYGEGSAREHAAMSPRFTGGSIILVKSFARIHETNLKKQ
GMLPLTFADEADYDKISAGDQITTIDLRDMVAKNGD-----NGGTLR----IRV------
------------------------------------------------------------
---------------------------AK-KDG--SDEFEILCK-----HTM--------
---------------------------------------------SKDQIEFF-------
--------------------------------KAGSAINYIGN-----------------
------------------------------------------------------------
---------------------------------LKKEQEAAAASAKH-------------
------------------------------
>NP_012335_Saccharomyces_cerevisiae
------------------------------------------------------------
------------------------------------------------------------
------------------------------------------------------------
------------------------------------------------------------
------------------------------------------------------------
------------------------------------------------------------
------------------------------------------------------------
------------------------------------------------------------
------------------------------------------------------------
------------------------------------------------------------
------------------------------------------------------------
------------------------------------------------------------
------------------------------------------------------------
------------------------------------------------------------
------------------------------------------------------------
------------------------------------------------------------
------------------------------------------------------------
------------------------------------------------------------
------------------------------------------------------------
------------------------------------------------------------
------------------------------------------------------------
------------------------------------------------------------
--------------------------------------------------------MLSS
AN------RFY-----------------------------IKRHLATH-A---NMFPS-V
S-----------KNFQ-TK-------V-PPYAKLLTNLDKIKQIT-NNAPLTLAEKILYS
HLCDPEESIT--SS-D-LSTI-RGNKYLKLNPDRVAMQDASAQMALLQFMTTGLNQTSVP
ASIHCDHLIVGKDGETKDLPSSIATNQEVFDFLESCAKRYGIQFWGPGSGIIHQIVLENF
SAPGLMMLGTDSHTPNAGGLGAIAIGVGGADAVDALTGTPWELKAPKILGVKLTGKLNGW
ST------PKDVITKLAGLLTVRGGTGYIVEYFGEGVSTLSCTGMATICNMGAEIGATTS
TFPYQEAHKRYLQATNRAEVAEAAD---VALNKFNFLRADKDAQYDKVIEIDLSAIEPHV
NGPFTPDLSTPISQYAEKSLKENWPQKVSAGLIGSCTNSSYQDMSRVVDLVKQASKAGLK
PRIPFFVTPGSEQIRATLERDGIIDIFQENGAKVLANACGPCIGQWNREDVSKTSKETNT
IFTSFNRNFRARNDGNRNTMNFLTSPEIVTAMSYSGDAQFNPLTDSIKLP-NGKDFKFQP
PKGDELPKRGFEHGRDKFYP-EMDPK-PDSNVEIKVDPNSDRLQLLEPFKPWNGKELKT-
NVLLKVEGKCTTDHISAAGVWLKYKGHLENISYNTLIGAQNKETGEVNKAYD-LDGTEYD
IPGLMMKWKSDGRPWTVIAEHNYGEGSAREHAALSPRFLGGEILLVKSFARIHETNLKKQ
GVLPLTFANESDYDKISSGDVLETLNLVDMIAKDGN-----NGGEID----VKI------
------------------------------------------------------------
---------------------------TK-PNG---ESFTIKAK-----HTM--------
---------------------------------------------SKDQIDFF-------
--------------------------------KAGSAINYIGN-----------------
------------------------------------------------------------
---------------------------------IRRNE----------------------
------------------------------
>XP_018221145_Saccharomyces_eubayanus
------------------------------------------------------------
------------------------------------------------------------
------------------------------------------------------------
------------------------------------------------------------
------------------------------------------------------------
------------------------------------------------------------
------------------------------------------------------------
------------------------------------------------------------
------------------------------------------------------------
------------------------------------------------------------
------------------------------------------------------------
------------------------------------------------------------
------------------------------------------------------------
------------------------------------------------------------
------------------------------------------------------------
------------------------------------------------------------
------------------------------------------------------------
------------------------------------------------------------
------------------------------------------------------------
------------------------------------------------------------
------------------------------------------------------------
------------------------------------------------------------
--------------------------------------------------------MLSS
AN------RFY-----------------------------IKRHLASH-A---NMFPS-V
S-----------KQFQ-TK-------V-PPYAKLLTNLDKIKQIT-NNAPLTLAEKILYS
HLCDPEESIT--SS-D-LSTV-RGNKYLKLNPDRVAMQDASAQMALLQFMTTGLNQTSVP
ASIHCDHLIVGKDGEAQDLPSSIATNQEVFDFLESCAKRYGIQFWGPGSGIIHQIVLENF
SAPGLMMLGTDSHTPNAGGLGAIAIGVGGADAVDALTGTPWELKAPKILGVKLTGRLNGW
ST------PKDVITKIAGLLTVRGGTGYIIEYFGEGVSTLSCTGMATICNMGAEIGATTS
TFPYQEAHKRYLQATNRSEVADAAD---VALNEYGFLRADEGAQYEKVIEIDLSAIEPHV
NGPFTPDLSTPISQYAERSLQENWPQKVSAGLIGSCTNSSYQDMSRVVDLVKQASKVGLK
PRIPFFVTPGSEQIRATLERDGIIDIFQENGAKVLANACGPCIGQWNREDVSKTSKEANT
IFTSFNRNFRARNDGNRNTMNFLTSPEIVTAMSYSGNAQFNPLTDSIKLP-NGEDFKFQP
PNGDELPKRGFEHGRDKFYP-ELDPK-PNSNIEIKVDPKSDRLQLLDPFKAWNGKELKT-
NVLLKVEGKCTTDHISAAGVWLKYKGHLENISYNTLIGAQNKETGEVNKAYD-LDGTEYD
IPGLMMKWKSDNRPWTVIAEHNYGEGSAREHAALSPRFLGGEILLVKSFARIHETNLKKQ
GMLPLTFATESDYDKISSGDILETLNLADMIAKDGN-----NGGEID----VKI------
------------------------------------------------------------
---------------------------TK-PNG---DSFIIKAK-----HTM--------
---------------------------------------------SKDQIDFF-------
--------------------------------KAGSAINHIGN-----------------
------------------------------------------------------------
---------------------------------IRRGE----------------------
------------------------------
>XP_033767100_Saccharomyces_paradoxus
------------------------------------------------------------
------------------------------------------------------------
------------------------------------------------------------
------------------------------------------------------------
------------------------------------------------------------
------------------------------------------------------------
------------------------------------------------------------
------------------------------------------------------------
------------------------------------------------------------
------------------------------------------------------------
------------------------------------------------------------
------------------------------------------------------------
------------------------------------------------------------
------------------------------------------------------------
------------------------------------------------------------
------------------------------------------------------------
------------------------------------------------------------
------------------------------------------------------------
------------------------------------------------------------
------------------------------------------------------------
------------------------------------------------------------
------------------------------------------------------------
--------------------------------------------------------MLSS
AN------KFY-----------------------------IKRHLATH-A---NMFPS-V
S-----------KKFQ-TK-------V-PPYAKLLTNLDKIKQIT-NNAPLTLAEKILYS
HLCDPEESIT--SS-D-LSTI-RGNKYLKLNPDRVAMQDASAQMALLQFMTTGLNQTSVP
ASIHCDHLIVGKDGEAKDLPSSIATNQEVFDFLESCAKRYGIQFWGPGSGIIHQIVLENF
SAPGLMMLGTDSHTPNAGGLGAIAIGVGGADAVDALTGTPWELKAPKILGVKLTGKLNGW
ST------PKDVITKLAGLLTVRGGTGYIIEYFGEGVSTLSCTGMATICNMGAEVGATTS
TFPYQEAHKRYLQATNRAEVAEAAD---VALNKFGFLRADQDAQYDKVIEVDLSAIEPHV
NGPFTPDLSTPISQYAEKSLKENWPQKVSAGLIGSCTNSSYQDMSRVVDLVKQASKAGLK
PRIPFFVTPGSEQIRATLERDGIIDIFQENGAKVLANACGPCIGQWNREDVSKTSKETNT
IFTSFNRNFRARNDGNRNTMNFLTSPEIVTAMSYSGDAQFNPLTDSIKLP-NGENFKFQP
PKGDELPKRGFEHGRDKFYP-DMDPK-PDSSVEIKVDPNSDRLQLLEPFKPWNGKELKT-
NVLLKVEGKCTTDHISAAGVWLKYKGHLENISYNTLIGAQNKETGEVNTAYD-LDGTEYD
IPGLMMKWKSDDRPWTVVAEHNYGEGSAREHAALSPRFLGGEILLVKSFARIHETNLKKQ
GMLPLTFANESDYDKISSGDVLETLNLVDMIAKDGN-----NGGEID----VKV------
------------------------------------------------------------
---------------------------TK-PNR---DSFIIKAK-----HTM--------
---------------------------------------------SKDQIDFF-------
--------------------------------KAGSAINHIGN-----------------
------------------------------------------------------------
---------------------------------IRRGE----------------------
------------------------------
>XP_003676856_Naumovozyma_castellii
------------------------------------------------------------
------------------------------------------------------------
------------------------------------------------------------
------------------------------------------------------------
------------------------------------------------------------
------------------------------------------------------------
------------------------------------------------------------
------------------------------------------------------------
------------------------------------------------------------
------------------------------------------------------------
------------------------------------------------------------
------------------------------------------------------------
------------------------------------------------------------
------------------------------------------------------------
------------------------------------------------------------
------------------------------------------------------------
------------------------------------------------------------
------------------------------------------------------------
------------------------------------------------------------
------------------------------------------------------------
------------------------------------------------------------
------------------------------------------------------------
--------------------------------------------------------MFSR
NA------RTT-----------------------------AKRSLASY-A---K-FAN-V
P-----------KNLQ-SR-------T-PPYAKLLANLEKVKKIT-NNTPLTLAEKILYS
HLCDPEESLT--SS-N-LEDI-RGKEYLKLYPDRVAMQDASAQMAMLQFMTTGLPDTAVP
ASFHCDHLIVGKNGEAKDLPSSIETNKEVFDFLESCGKKYGIQFWGPGSGIIHQIVLENF
SAPGLMMLGTDSHTPNAGGLGAIAIGVGGADAVDALTHTPWELKAPKILGVKLTGHLSGW
SA------PKDVISKIAGMLTVRGGTGYIVEYFGEGTSTLSCTGMATICNMGAEIGATTS
TFPYQDAHKRYLQATGRGPIAEAAD---VALNEYGFLRPDKGAQYDKVIEINLSELEPHV
NGPYTPDLSTPISKYAETSLKEKWPQNISVGLIGSCTNSSYQDMSRVVDLVQQAAAAGLK
PKIPFFVTPGSEQIRATLERDGIIQIFKDNGAKVLANACGPCIGQWDREDVPKATNEVNS
IFTSYNRNFRARNDGNRNTMNFLTSPEIVTAMIYSGNAQFNPLTDAIKLD-NGKEFRFQA
PTGDELPQKGFEHGRDEFYP-DLEPT-SNADVEIKVSPESDRLQLLYPFDAWSGKELKT-
TALMKVEGKCTTDHISAAGVWLKYKGHLENISYNTLIGAQNKETGEVNRAYD-IDGKGYD
IPGLMMKWKEEGRPWTVIAEDNYGEGSAREHAALSPRFLGGQIILVKSFARIHETNLKKQ
GMLPLTFADAADYDKITAGDILETLNLVDMVAKDGN-----NGGFLD----VKV------
------------------------------------------------------------
---------------------------TK-PDG---TSFIIKTK-----HTM--------
---------------------------------------------SKDQINFF-------
--------------------------------KAGSAINYIGN-----------------
------------------------------------------------------------
---------------------------------IRRAEKAARESKQ--------------
------------------------------
>XP_003672727_Naumovozyma_dairenensis
------------------------------------------------------------
------------------------------------------------------------
------------------------------------------------------------
------------------------------------------------------------
------------------------------------------------------------
------------------------------------------------------------
------------------------------------------------------------
------------------------------------------------------------
------------------------------------------------------------
------------------------------------------------------------
------------------------------------------------------------
------------------------------------------------------------
------------------------------------------------------------
------------------------------------------------------------
------------------------------------------------------------
------------------------------------------------------------
------------------------------------------------------------
------------------------------------------------------------
------------------------------------------------------------
------------------------------------------------------------
------------------------------------------------------------
------------------------------------------------------------
--------------------------------------------------------MLSR
NA------RVA-----------------------------IRRSMATH-ATSQK-FSSII
P-----------ESLR-SR-------T-PPYAKLLANLAKVKQLT-NNAPLTLAEKILYS
HLCDPEESIT--SP-N-LADL-RGAKYLKLNPDRVAMQDASAQMALLQFMTTGLPQTSVP
ASIHCDHLIVGKDGEAKDLPSSIENNKEVFDFLESCGKKYGIQFWGPGSGIIHQIVLENF
SAPGLMMLGTDSHTPNAGGLGAIAIGVGGADAVDALTATPWELKAPKILGVHLTGKLNGW
SA------PKDVITKLAGMLTVRGGTGYIVEYFGEGVKNLSCTGMATICNMGAEIGATTS
TFPYQEAHKRYLNATGRAPVAQAAD---IALNQYGFLKADPEAQYDKVIELNLSELEPHV
NGPYTPDLSTPISKYAETSLKENWPQKICVGLIGSCTNSSYQDMSRVVDLVTQAAKVGLK
PRIPFFVTPGSEQIRATLERDGIIKIFKDNGAKVLANACGPCIGQWDREDVPKATNEINS
IFTSYNRNFRARNDGNRNTMNFLTSPEIVTAMIYSGNAQFNPMTDSIKLD-NGELFKFQP
PTGEELPSKGFEHGRDEFYP-ELEPT-ANADVEVKVSPISDRLQLLAPFKPWNGKELKT-
NVLLKVEGKCTTDHISAAGVWLKYKGHLENISYNTLIGAQNKETGEVNRAYD-IDGKGYD
IPELMIKWKNEGKPWTVIAEHNYGEGSAREHAALSPRFLGGEIILVKSFARIHETNLKKQ
GMLPLTFANEADYDKVTAGDVLETVGLIDLVAKDGN-----NGGFLD----VKV------
------------------------------------------------------------
---------------------------TK-PSG---ESFIIKTK-----HTM--------
---------------------------------------------SKDQINFF-------
--------------------------------KAGSAINYIGS-----------------
------------------------------------------------------------
---------------------------------IRRAEKAATK-----------------
------------------------------
>XP_003957886_Kazachstania_africana
------------------------------------------------------------
------------------------------------------------------------
------------------------------------------------------------
------------------------------------------------------------
------------------------------------------------------------
------------------------------------------------------------
------------------------------------------------------------
------------------------------------------------------------
------------------------------------------------------------
------------------------------------------------------------
------------------------------------------------------------
------------------------------------------------------------
------------------------------------------------------------
------------------------------------------------------------
------------------------------------------------------------
------------------------------------------------------------
------------------------------------------------------------
------------------------------------------------------------
------------------------------------------------------------
------------------------------------------------------------
------------------------------------------------------------
------------------------------------------------------------
--------------------------------------------------------MLSA
KT--------V-----------------------------IRRNMASL-----AKHIN-V
P-----------KRLE-SI-------I-PPYSKLLTNMHKIRELT-GNKPLTLAEKILYS
HLTDPEETFA--TISD-PSAI-RGKQYLKLSPDRVAMQDASAQMALLQFITTGLKQTSVP
ASIHCDHLIVGKEGERLDLEQAKGTNSEVFNFLQSCAKKYGISFWGPGSGIIHQIVLENY
SAPGLMMLGTDSHTPNAGGLGAIAIGVGGADAVDALTGTPWELKAPRIMGVKLTGQLNGW
SS------PKDIITKIVGDLTVRGGTGFILEYFGEGVKTLSCTGLATICNMGAEVGATTS
IFPYQDAHKRFLIATNRKPIADAAD---IALNEHGFLKADAGVEYDDVIEINLSDLEPHI
NGPFTPDLSTPISKYAETSKENNWPQKISSGLIGSCTNSSYQDMSRVADLVNQASKAGLK
PKIPFYVTPGSEQIRATLERDGIMKTLQNSGAIVLSNACGPCIGQWERNDMPPDSTETNS
IFTSFNRNFRARNDGNRNTMNFLTSPEIVTAMVFSGNAQFNPLTDTIPLP-NGQTFQFNP
PKGDELPNRGFEHGRSEFYP-EKDSKGTNNEVEISVNPESDRLQLLEPFKPWNGKELRT-
NVILKVEGKCTTDHISAAGVWLKYKGHLENISYNTLIGAQNKETGEVNKVYD-IDGKPYD
IPGLMIKWKNENRPWTVLAEHNYGEGSAREHAALSPRFLGGQMILVKSFARIHETNLKKQ
GMLPVTFADEADYDKISSGDLIETLNLVDMVEKDGN-----NGGTLD----IKV------
------------------------------------------------------------
---------------------------TK-RDG---NSFVIKAK-----HTM--------
---------------------------------------------SKDQINFF-------
--------------------------------KAGSAINYIKE-----------------
------------------------------------------------------------
---------------------------------LKEAESRKNN-----------------
------------------------------
>XP_022463573_Kazachstania_naganishii
------------------------------------------------------------
------------------------------------------------------------
------------------------------------------------------------
------------------------------------------------------------
------------------------------------------------------------
------------------------------------------------------------
------------------------------------------------------------
------------------------------------------------------------
------------------------------------------------------------
------------------------------------------------------------
------------------------------------------------------------
------------------------------------------------------------
------------------------------------------------------------
------------------------------------------------------------
------------------------------------------------------------
------------------------------------------------------------
------------------------------------------------------------
------------------------------------------------------------
------------------------------------------------------------
------------------------------------------------------------
------------------------------------------------------------
------------------------------------------------------------
--------------------------------------------------------MLSA
RG--------A-----------------------------LRRNLASF-----SKIPN-V
S-----------KDFQ-TR-------M-PPYTKLLTNLTKVKEIT-GNTPLTLAEKILYS
HLTNPEESLS--SSVP-LSDV-RGKQYLKLSPDRVAMQDASAQMAMLQFMTTGLAQTEVP
ASFHCDHLIVGKDGEAPDLKQSLVTNKEVFDFLESCGEKYGITFWGPGSGIIHQIVLENY
SAPGLMMLGTDSHTPNAGGLGAIAIGVGGADAVDALTGTPWELKAPKVMGVRLTGKLSGW
SA------PKDVITKIAGELTVRGGTGYIIEYFGEGVETLSCTGMATICNMGAEVGATTS
TFPYQEAHRRYLKATGRKQIADAAD---VALGEYGFLKPDEGAEYDKVLEINLSELEPHI
NGPYTPDLSTPISKYAETSKKENWPQNISVGLIGSCTNSSYQDMSRVIDLVNQASAAGLK
PKIPFFVTPGSEQIRATLERDGIIKKFKDNGAIVLGNACGPCIGQWDRQDIPKKSQEINS
IFTSFNRNFRARNDGNRNTMNFLTSPEIVTSMIYSGSAQFNPLTDSIKTD-KGELFKFSP
PRGEELPSKGFEHGRDEFYP-KPDPK-PDSSVEIKVSPTSDRLQLLEPFKAWDGKELKT-
NVLLKVEGKCTTDHISAAGVWLKYKGHLENISYNTLIGAQNKETGEVNKAYD-LDGKGFD
IPGLMMKWKNENRPWTVVAEDNYGEGSAREHAALSPRFLGGRIILVKSFARIHETNLKKQ
GMLPLTFANEADYDKISAGDVLETVNLADMIARNGD-----NGGEID----VKI------
------------------------------------------------------------
---------------------------IK-PDG---NSFTIKAK-----HTM--------
---------------------------------------------SKDQIDFF-------
--------------------------------KAGSAINYIGQ-----------------
------------------------------------------------------------
---------------------------------QKREKT---------------------
------------------------------
>XP_446075_Candida_glabrata
------------------------------------------------------------
------------------------------------------------------------
------------------------------------------------------------
------------------------------------------------------------
------------------------------------------------------------
------------------------------------------------------------
------------------------------------------------------------
------------------------------------------------------------
------------------------------------------------------------
------------------------------------------------------------
------------------------------------------------------------
------------------------------------------------------------
------------------------------------------------------------
------------------------------------------------------------
------------------------------------------------------------
------------------------------------------------------------
------------------------------------------------------------
------------------------------------------------------------
------------------------------------------------------------
------------------------------------------------------------
------------------------------------------------------------
------------------------------------------------------------
--------------------------------------------------------MFRA
VG---------------------------------------RRNLATV----SRNIPS-V
P-----------ENLR-AY-------T-PPYAKLLNNLDKVKQIL-NNEPLTLAEKILYS
HLCNPEESLT--SS-R-VADI-RGQKYLKLNPDRVAMQDASAQMALLQFMTTGLSETAVP
ASIHCDHLIVGKDGETKDLRNSIKTNQEVFDFLESCAKRYGIQFWGPGSGIIHQIVLENF
SAPGLMMLGTDSHTPNAGGLGAIAIGVGGADAVDALTGTPWELKAPKVLGVKLTGKLHGW
SA------PKDVITMLAGKLTVRGGTGYIVEYFGEGVETLSCTGMATICNMGAEIGATTS
TFPYQAAHKRYLEATGRGFVATAAD---AALANYNFLRADEGAQYDEVIEINLSELEPHV
NGPFTPDLSTPITKYAERSLEEKWPQNISAALIGSCTNSSYQDMSRVIDLVNQAEKAGLK
PRIPFFVTPGSEAIRATLDRDGLIKKFEDNGAIVLANACGPCIGQWDREDVPKESSETNS
IFTSFNRNFRARNDGNRNTMNFLTSPEIVTAMSYSGNAQFNPLTDAIPLP-NGGEFRFNP
PVGEELPSKGFEHGRDKFYP-AGKLS-ADPNVEVKVSPTSDRLQLLEPFKPWNGKELRT-
NVLMKVEGKCTTDHISAAGVWLKYKGHLENISYNTLIGAQNKETGEVNKAYD-LDGTAYD
IPGLMMKWKEDGRPWTVVAEHNYGEGSAREHAALSPRYLGGQMILVKSFARIHETNLKKQ
GMLPLTFADEADYDRISGGDTLETVGLIDLVAQDGN-----NGGFLD----VKV------
------------------------------------------------------------
---------------------------TK-PNG---ESFIIKTK-----HTL--------
---------------------------------------------SKDQIDFF-------
--------------------------------KAGSAINFIGE-----------------
------------------------------------------------------------
---------------------------------QRRNH----------------------
------------------------------
>XP_004182577_Tetrapisispora_blattae
------------------------------------------------------------
------------------------------------------------------------
------------------------------------------------------------
------------------------------------------------------------
------------------------------------------------------------
------------------------------------------------------------
------------------------------------------------------------
------------------------------------------------------------
------------------------------------------------------------
------------------------------------------------------------
------------------------------------------------------------
------------------------------------------------------------
------------------------------------------------------------
------------------------------------------------------------
------------------------------------------------------------
------------------------------------------------------------
------------------------------------------------------------
------------------------------------------------------------
------------------------------------------------------------
------------------------------------------------------------
------------------------------------------------------------
------------------------------------------------------------
--------------------------------------------------------MLR-
----------------------------------------FKRTLATETFQNLRTN----
--------------------------V-PNYNKLSNNLSNIYKLTNNSHPLTLTEKILFS
HLQDAEKTFE---KINNPIEL-RGNDYLKLLPDRLAMQDASAQTAILQFITTNHKFTHVP
TSIHCDHLIKGSKGLSNDLLPSVQQNNEVFDFLKSASLKFGIEYWPPNSGIIHQIVLENY
SAPGLLMLGTDSHTPNAGGLGAIAIGVGGADAVDIMTGNSWELKCPKVMGIHLYGQLNEW
CS------AKDIILNIVGKLGVKGGTGFILEYFGSGLNNLSSTGMATICNMGAEVGATSS
VMPFLPAHERYLAKTNRQFIVEEAK-----KYKDTLLKSDDNAVYDNVMDIDLSKLEPQL
NGPFTPDLSTPISKFGKTSKENNWPQEISAALIGSCTNSSFQDMSRAANILKQAQTVGLK
PKIPLYVAPGSAAVRETLKRDGVLDIFQNAGAIILSNACGPCIGQWER---DPKVEGPNT
ILTSFNRNFSRRNDGNPQTHNFLTSPEIVTAMAFSNNVNFNPITDSIPIEGTNESFKFKP
PTGKELPDSNFAKPTDESV--AAIWSNPDENVQISVDSNSSRLELLKPFPKWSGNELKT-
LVVLKIKGKCTTDHISPAGPWLKYKGHLTNISENTLIGSINAETNETNTCYD-LDGSQYT
VPGLMKKYKSENIPWSVVGEHNYGEGSAREHAALSVRFLGGQMVLVKSFARIHETNLKKQ
GILPLWFTKDSDYDLIGSGDVLETIGLKDLIKMGVDNGEFVNGGLLK----LKI------
------------------------------------------------------------
---------------------------TK-PDG---NEHIIDVK-----HTM--------
---------------------------------------------SNDQLDFF-------
--------------------------------KQGSAVNCMSA-----------------
------------------------------------------------------------
------------------------------------------------------------
------------------------------
>XP_003685514_Tetrapisispora_phaffii
------------------------------------------------------------
------------------------------------------------------------
------------------------------------------------------------
------------------------------------------------------------
------------------------------------------------------------
------------------------------------------------------------
------------------------------------------------------------
------------------------------------------------------------
------------------------------------------------------------
------------------------------------------------------------
------------------------------------------------------------
------------------------------------------------------------
------------------------------------------------------------
------------------------------------------------------------
------------------------------------------------------------
------------------------------------------------------------
------------------------------------------------------------
------------------------------------------------------------
------------------------------------------------------------
------------------------------------------------------------
------------------------------------------------------------
------------------------------------------------------------
--------------------------------------------------------MLVR
RRFPLLQRV-IKS-----------------------SE--VRRSLATS-----QNLDQLF
PTTYDNINDKDANKYN-NQ-------I-PPYAKLIRNLFALKKFA-NDKPLTLTEKILYT
HLTDIKETIGTISSYNSIYDI-RGDEYLKLSPDRVAMQDASAQMALLQFINTGLQQIAVP
ASIHCDHLIVGKNGEEKDLARSIATNKEIFDFLHNCATKYGIQFWGPGSGIIHQIILENF
SAPGLLMLGTDSHTPNAGGLGAIAIGVGGADAVDALTATPWELKTPKVMGVKLTGQLNGW
SS------PKDVITKLAGLLTVRGGTGFIIEYFGEGINHLSCTGMATICNMGAEVGATTS
LFPYMDAHKRYLNATGRHFVTKYAD---VALNQFNLLRADEGCHYDKVIEIDLSALEPSV
NGPFTPDLSTPISEYGKISKKNNWPQDISAGLIGSCTNSSYEDMSRAVNLVKQASKAGLK
PKIPFFVTPGSEQIRATLDRDDIIKTFAENGATVLSNACGQCIGQWDREDVPKQTQKENS
IFTSFNRNFRARNDGNKNTMNFLTSPEVVTAMIYSGDAQFNPITDSIPLP-NGGSFKFSP
PNAEELPANGFKHGRNELYPTEGVPT-ANPDVEINVSQESNRLQLLTPFDRWDGKELKT-
TILLKVEGKCTTDHISAAGVWLKYKGHLENISYNTLIGAQNKETGEVNKAYD-LDGTGYD
IPALMMKWKDENRPWNVVAEHNYGEGSAREHAALSPRYLGGKMLLVKSFARIHETNLKKQ
GILPLTFMHEDDYDKLSSGDILETIGLADMINKGGD-----NGGTLD----VKV------
------------------------------------------------------------
---------------------------TK-KNG---NSFIIKTK-----HTM--------
---------------------------------------------SKDQVGFF-------
--------------------------------KAGSAINFIGT-----------------
------------------------------------------------------------
---------------------------------VFN------------------------
------------------------------
>XP_001646409_Vanderwaltozyma_polyspora
------------------------------------------------------------
------------------------------------------------------------
------------------------------------------------------------
------------------------------------------------------------
------------------------------------------------------------
------------------------------------------------------------
------------------------------------------------------------
------------------------------------------------------------
------------------------------------------------------------
------------------------------------------------------------
------------------------------------------------------------
------------------------------------------------------------
------------------------------------------------------------
------------------------------------------------------------
------------------------------------------------------------
------------------------------------------------------------
------------------------------------------------------------
------------------------------------------------------------
------------------------------------------------------------
------------------------------------------------------------
------------------------------------------------------------
------------------------------------------------------------
--------------------------------------------------------MLSR
SNRHLVSRCSLNS-----------------------RS--SHRLMATS-----SSLHDIF
PATYNNPDDSSSNNYN-IQ-------I-PPYAKMLENLQKINKFT-NNKPLTLTEKILYS
HLSDVDETLSSLPTTN-IYDL-RGNEYLKLSPDRVAMQDASAQMALLQFINTGLQQIAVP
SSIHCDHLIVGKDGESKDLEKSIITNKEIFNFLKNCADKYGIQFWGPGSGIIHQIILENF
SAPGLLMLGTDSHTPNAGGLGAIAIGVGGADAVDALTGIPWELKTPKVLGIKLTGKLSGW
SS------PKDVITKLAGLLTVRGGTGYIIEYFGEGTKSLSCTGMATICNMGAEVGATTS
LFPFTEAHKRYLDATGRNSVSRYAD---IALNEFQLLKSDEGAHYDKVIEVDLSTLEPSV
NGPFTPDLSTNISEYGPKSIENEWPQNISAGLIGSCTNSSYQDMTRVIDLVTQASKAGLK
PKIPFFVTPGSEQIRATLERDGITKIFEENGAIVLSNACGQCIGQWDRQDIPKDTQLPNS
IFTSFNRNFRARNDGNKNTMNFLTSPEIVTAMTYSGDAQFNPLTDSIPLP-NGKSFKFTP
PTGRDLPQKGFEHGRDSLYPPSAVPK-PNPSVNIDVSPESDRLQLLTPFEPWNGQELKT-
TTLLKVKGKCTTDHISAAGVWLKYKGHLENISYNTLIGAQNKETDEVNKAYD-LDGTGYE
IPELMMKWKDEGRPWNVVAEHNYGEGSAREHAALSPRFLGGKMLLVKSFARIHETNLKKQ
GMLPLTFANENDYDKLSSGDVIETLDLIDMIAKEGN-----NGGTLD----IKI------
------------------------------------------------------------
---------------------------TK-PEG---KSFIIKAK-----HTM--------
---------------------------------------------SKDQIAFF-------
--------------------------------RAGSAINYIGE-----------------
------------------------------------------------------------
---------------------------------LKN------------------------
------------------------------
>XP_003680666_Torulaspora_delbrueckii
------------------------------------------------------------
------------------------------------------------------------
------------------------------------------------------------
------------------------------------------------------------
------------------------------------------------------------
------------------------------------------------------------
------------------------------------------------------------
------------------------------------------------------------
------------------------------------------------------------
------------------------------------------------------------
------------------------------------------------------------
------------------------------------------------------------
------------------------------------------------------------
------------------------------------------------------------
------------------------------------------------------------
------------------------------------------------------------
------------------------------------------------------------
------------------------------------------------------------
------------------------------------------------------------
------------------------------------------------------------
------------------------------------------------------------
------------------------------------------------------------
--------------------------------------------------------MLSA
AS------RVN-----------------------------IKRRLATH-A---Q-FPS-I
T-----------KEVA-SR-------T-PPYAKLLDNLSKVKKIT-NNSPLTLAEKILYS
HLCDPEESII--SS-K-LEDI-RGLQYLKLNPDRVAMQDASAQMTLLQFMTTGLAQTAVP
ASIHCDHLIVGKEGESKDLKSSITTNKEVFDFLQSCGKKYGIQFWGPGSGIIHQIVLENF
SAPGLMMLGTDSHTPNAGGLGAIAIGVGGADAVDALTGTPWELKAPKILGVKLTGQLSGW
SS------PKDVITKLAGILTVRGGTGYIVEYFGEGVSTLSCTGMATICNMGAEIGATTS
TFPYQEAHKLYLQATGRGSVAEHAD---VAQNQYGFLKPDEGAQYDKVIEINLSELEPHV
NGPFTPDLSTPISEFGQRSLQEDWPQKISAGLIGSCTNSSYQDMTRAADLVTQASKAGLK
PRIPFFVTPGSEQIRATLERDGLVKTFTENGGIVLANACGPCIGQWDREDISKSSSQTNS
IFTSFNRNFRARNDGNRNTMNFLTSPEMVTAMIYSGDAQFNPITDSIKLE-NGKEFKFNP
PKGQDLPSRGFEHGRNKFYP-EQDLT-PQKDVQVEVSPESDRLQLLEPFKPWNGQELKT-
NVLMKVEGKCTTDHISAAGAWLKYKGHLENISYNTLIGAQNKETGEVNKAYD-LDGTAFT
IPELMFKWKQDQRPWTVVAEHNYGEGSAREHAALSPRFLGGQILLVKSFARIHETNLKKQ
GMLPLTFANEADYDKIASGDVLETVGLIDLVAKGGN-----NGGELD----IKI------
------------------------------------------------------------
---------------------------TK-PSG---DSFVIKAN-----HTM--------
---------------------------------------------SKDQIEFF-------
--------------------------------KAGSAINYIGN-----------------
------------------------------------------------------------
---------------------------------LRRAQQ---------------------
------------------------------
>XP_037141948_Zygotorulaspora_mrakii
------------------------------------------------------------
------------------------------------------------------------
------------------------------------------------------------
------------------------------------------------------------
------------------------------------------------------------
------------------------------------------------------------
------------------------------------------------------------
------------------------------------------------------------
------------------------------------------------------------
------------------------------------------------------------
------------------------------------------------------------
------------------------------------------------------------
------------------------------------------------------------
------------------------------------------------------------
------------------------------------------------------------
------------------------------------------------------------
------------------------------------------------------------
------------------------------------------------------------
------------------------------------------------------------
------------------------------------------------------------
------------------------------------------------------------
------------------------------------------------------------
--------------------------------------------------------MISA
SR------RVN-----------------------------IKRALATH-A---R-FPS-V
P-----------AEWQ-SR-------A-PPYAKMLKNLSKVKEIT-NQSPLTLAEKILYS
HLCDPEDSIT--SS-N-LEDI-RGKQYLKLNPDRVAMQDASAQMALLQFMTTGLSKTFVP
ASIHCDHLIVGKEGEEKDLKSSIATNKEVFDFLQSCGRKYGIQFWGPGSGIIHQIVLENF
SAPGLMMLGTDSHTPNAGGLGAIAIGVGGADAVDALTGTPWELKAPKILGVKLTGQLNGW
TS------SKDVITKIAGLLTVRGGTGYIVEYFGEGVSTLSCTGMATICNMGAEIGATTS
TFPYQEAHRLYLQATGRGILAEQAD---VALKQYGLLKADENAQYDKVIEINLSELEPHV
NGPFTPDLSTPISNFGEKSLKEKWPQKISAGLIGSCTNSSYQDMTRAAELVEQAAKAGLK
PRIPFFVTPGSEQIRATLERDGLIKTFTDNGAIVLANACGPCIGQWNRVDVSKTSNETNS
IFTSFNRNFRARNDGNRNTMNFLTSPEMVTAMIYSSDAQFDPTKDSIKLE-NGEEFKFTP
PKGLDLPAKGFEHGRNKFYP-EIDPK-PQSNVEVKVSPESDRLQLLEPFKAWDGKEIKT-
SVLMKVEGKCTTDHISAAGVWLKYKGHLENISYNTLIGAQNKETGEVNKAYD-LDSTAYD
IPELMIKWKNEGRPWVVVAEHNYGEGSAREHAALSPRFLGGQMILVKSFARIHETNLKKQ
GVLPVTFENEADYDKISSGDILETVNLVDMVAKNGN-----NGGTLD----VKV------
------------------------------------------------------------
---------------------------TK-KNG---DNFIIKVK-----HTM--------
---------------------------------------------SKDQIDFF-------
--------------------------------KAGSAINHIGN-----------------
------------------------------------------------------------
---------------------------------LRRAQQ---------------------
------------------------------
>XP_002496418_Zygosaccharomyces_rouxii
------------------------------------------------------------
------------------------------------------------------------
------------------------------------------------------------
------------------------------------------------------------
------------------------------------------------------------
------------------------------------------------------------
------------------------------------------------------------
------------------------------------------------------------
------------------------------------------------------------
------------------------------------------------------------
------------------------------------------------------------
------------------------------------------------------------
------------------------------------------------------------
------------------------------------------------------------
------------------------------------------------------------
------------------------------------------------------------
------------------------------------------------------------
------------------------------------------------------------
------------------------------------------------------------
------------------------------------------------------------
------------------------------------------------------------
------------------------------------------------------------
--------------------------------------------------------MLSA
CS------RVN-----------------------------LKRTLATH-A---K-FPS-V
P-----------SEFK-SK-------V-PPYSKLLDNLGQVKKIT-NDAPLTLAEKILYS
HLCDPQESIV--SS-N-LQDI-RGLQYLKLNPDRVAMQDASAQMALLQFMTTGLSQTAVP
ASIHCDHLIVGKKGEAEDLVTAMSTNKEVFDFLQSCGEKYGIQFWGPGSGIIHQIVLENF
SAPGLMMLGTDSHTPNAGGLGAIAIGVGGADAVDALTGTPWELKAPKILGVKLTGHLSGW
AS------PKDVITKLAGVLTVRGGTGYIIEYFGEGVSSLSCTGMATICNMGAEIGATTS
TFPYQEAHRLYLQATGRSVLADQAD---IALNEFGFLRADEGAQYDKVVEINLSELEPHV
NGPFTPDLSTPISEFGERTLKEDWPQKISAGLIGSCTNSSYQDMTRAADLVRQASQAGLK
PRIPFFVTPGSEQIRATLERDGLIKTFTDNGATVLANACGPCIGQWDRQDVPKTSKETNS
IFSSFNRNFRARNDGNRNTMNFLTSPEIVTAMIYSSNAQFNPVTDSIKLD-NGKTFKFNP
PVGQDLPRAGFEQGRTEFYP-AADPK-PQPDVKVEVSPESDRLQLLEPFKPWNGKELKT-
NVLLKVEGKCTTDHISAAGVWLKYKGHLENISYNTLIGAQNKETGEVNKAYD-ADGSAYD
IPGLMMKWKDQGKPWTVVAEHNYGEGSAREHAALSPRFLGGEIILVKSFARIHETNLKKQ
GMLPLTFANEQDYDKISSGDILETVNLVDMVAKKGD-----NGGELD----VKV------
------------------------------------------------------------
---------------------------TK-PSG---ESFIIKAK-----HNM--------
---------------------------------------------SKDQIEFF-------
--------------------------------KAGSAINYIGN-----------------
------------------------------------------------------------
---------------------------------ISRNQQ---------------------
------------------------------
>XP_003648250_Eremothecium_cymbalariae
------------------------------------------------------------
------------------------------------------------------------
------------------------------------------------------------
------------------------------------------------------------
------------------------------------------------------------
------------------------------------------------------------
------------------------------------------------------------
------------------------------------------------------------
------------------------------------------------------------
------------------------------------------------------------
------------------------------------------------------------
------------------------------------------------------------
------------------------------------------------------------
------------------------------------------------------------
------------------------------------------------------------
------------------------------------------------------------
------------------------------------------------------------
------------------------------------------------------------
------------------------------------------------------------
------------------------------------------------------------
------------------------------------------------------------
------------------------------------------------------------
------------------------------------------------------------
-------MRFAGH-----------------------NGQALKEVLASI-----------I
P-----------NHLQ-SR-------S-PRYGKLLDNLSKVRKVT-NHTPLTLSEKVLYS
HLCDVEESLV---SCR-LEDI-RGKLYLKLHPDRVAMQDASAQMALLQFMATGLSSTAVP
ASIHCDHLIVGKDGESEDLASSISMNEEVFRFLQSCAEKYGIQFWGPGSGIIHQVVLENF
SAPGLMMLGTDSHTPNAGGLGAIAIGVGGADAVDALTGTPWELKAPKVLGVKLVGKLGGW
TS------PKDVITKLAGMLTVRGGTGYIIEYFGDGLKTLSCTGMATICNMGAELGATTS
IFPFQEAHKRYLGATGRASLADASE---YVQNRYKFLSADEGAEYDKVVEINLSELEPHI
NGPFSPDLSTPISRFGIKCNQEQWPQKISAGLIGSCTNSSYEDMSRAANIVRQASSVGLK
PRIPFFVTPGSEQIRATLHRDGLIDTFKENGATVLSNACGPCIGQWDRQDVSKASQETNT
ILTSFNRNFRARNDGNRNTMNFLTSPEMVTAMIYSSDVQFNPLSDMIKLE-NGSEFKFQP
PVGEELPSAGFEQGRDCFYP-PSDPV-PNPETQIEVSPTSNRLQLLRPFKPWNGKELRT-
NVILKVQGKCTTDHISAAGVWLKYKGHLENISYNTLIGAQNKETGEVNKAYD-FDGTEYG
IPELMMKWKSQNKPWAIIGENNYGEGSAREHAALSPRFLGCEIILVKSFARIHETNLKKQ
GILPLTFANESDYDLISSTDILETDGLPDLVAKYGA-----NGGELT----LKI------
------------------------------------------------------------
---------------------------IK-SSG---ESFSIKTK-----HTM--------
---------------------------------------------SKDQVEFF-------
--------------------------------KAGSAINYIGK-----------------
------------------------------------------------------------
---------------------------------LCGKQ----------------------
------------------------------
>NP_986176_Eremothecium_gossypii
------------------------------------------------------------
------------------------------------------------------------
------------------------------------------------------------
------------------------------------------------------------
------------------------------------------------------------
------------------------------------------------------------
------------------------------------------------------------
------------------------------------------------------------
------------------------------------------------------------
------------------------------------------------------------
------------------------------------------------------------
------------------------------------------------------------
------------------------------------------------------------
------------------------------------------------------------
------------------------------------------------------------
------------------------------------------------------------
------------------------------------------------------------
------------------------------------------------------------
------------------------------------------------------------
------------------------------------------------------------
------------------------------------------------------------
------------------------------------------------------------
---------------------------------------------------------MGP
RTHV------------------------------------VRRWYAAGGRGGAKNGDV--
-----------------AR---------KMYDRLAATLREVRGLT-NSVPLTLSEKLLYA
HLCEPAGSLS---SAR-LEDI-RGKVYLQLRPDRVAMQDASAQMALLQFMAAGRNQTAVP
ASVHCDHLVVGKDGEKADLADAVSMNNEVFDFLQSCCTKYGIQFWGPGSGIIHQVVLERF
AAPGLMLLGTDSHTPNAGGLGTLAIGVGGADAVDALSGMPWELRAPRILGVKLTGQLKGW
AA------PKDVITKLAGLLTVRGGTGYIMEYFGSGVSTLSCTGMATICNMGAEVGVTTS
LFPYGEGHRRYLAATGRSEIRDEAD---RALDKYGLLKADEGAEYDKLIEINLSELEPHI
NGPFTPDLSFPISQFGSRAADEGWPKKVSAALIGSCTNSSYEDMTKAADIIRQASRAGLK
PRIPFFVSPGSEQIRATLEKDGLLDIFKSSGAKVLANACGPCIGQWDRQDVPKTSKVTNA
IFTSFNRNFRARNDGNRNTMNFLTSPEIVTAVAFSGDMEFNPASGVLEAP-DGKPFRFNA
PIGKELPESGFTPGRMDFYP-DLEQK-PDPNVEVKISTQSDRLQVLEPFPAWDGNELVT-
MVLMRVEGKCTTDHISAAGAWLKYKGHLENISYNTLIGAQNKDTGEVNAAYD-VDGKRYG
IPELMMRWKEQGIPWAIVAEHNYGEGSAREHAALSPRFLGGRLILVKSFARIHETNLKKQ
GLLPLTLTNDDDYNLIAAHDKIQTVGLKDLIALKGN-----NGGYLD----LKV------
------------------------------------------------------------
---------------------------IK-PTG---SSFTLRAK-----HTM--------
---------------------------------------------SEIQVEFF-------
--------------------------------KAGSAINYIRQ-----------------
------------------------------------------------------------
---------------------------------RNFEES---------------------
------------------------------
>XP_452349_Kluyveromyces_lactis
------------------------------------------------------------
------------------------------------------------------------
------------------------------------------------------------
------------------------------------------------------------
------------------------------------------------------------
------------------------------------------------------------
------------------------------------------------------------
------------------------------------------------------------
------------------------------------------------------------
------------------------------------------------------------
------------------------------------------------------------
------------------------------------------------------------
------------------------------------------------------------
------------------------------------------------------------
------------------------------------------------------------
------------------------------------------------------------
------------------------------------------------------------
------------------------------------------------------------
------------------------------------------------------------
------------------------------------------------------------
------------------------------------------------------------
------------------------------------------------------------
--------------------------------------------------------MLSA
RR-----SVVN-----------------------------RARNLSTVIGNGVEPFLQ-A
P-----------ADLK-SR-------V-PPYAKLISNLEVVKSLV-NDAPLTLAEKILYS
HLCDPHESIT--SS-N-LNDI-RGQQYLKLNPDRVAMQDASAQMALLQFMTTGLPETAVP
GSIHCDHLIVGKDGEAKDLVSSIATNQEVFDFLQSCSSKYGIQFWGPGSGIIHQIVLENF
SAPGLMMLGTDSHTPNAGGLGAIAIGVGGADAVDALTGTPWELKAPKILGVKLTGHLSGW
TS------PKDVITKLAGILTVRGGTGFIVEYFGEGVGTLSCTGMATICNMGAEIGATTS
TFPYQEAHKRYLQATNRGFIASAAD---QALHQYNFLKADEGAEYDKVIEINLSELEPHV
NGPFTPDLSTPISEFGEKTLKEDWPQRISAGLIGSCTNSSYQDMTRAAELVRQASQAGLK
PKIPFFVTPGSEQIRATLERDGLIKTFKDNGAIVLANACGPCIGQWDRQDVAKTSKEYNS
IFTSFNRNFRARNDGNRNTMNFLTSPEMVTAMIYSGDAQFNPMKDAIKLQ-NGEEFKFNP
PKGEELPGAGFISGRKEFYP-ENDPK-PNPSVEVKVAPDSDRLQLLDPFEPWNGKELKT-
TVLLKVEGKCTTDHISAAGVWLKYKGHLENISYNTLIGAQNKETGEVNKAYD-LDGTAYG
IPELMIKWKQDKRPWIVVAEHNYGEGSAREHAALSPRFLGGEIILVKSFARIHETNLKKQ
GMLPLTFADESDYDRISSGDVIETVNLADMIAKYGD-----NGGTLD----VKV------
------------------------------------------------------------
---------------------------TK-RSG---ESFIIKTK-----HTM--------
---------------------------------------------SKDQVEFF-------
--------------------------------KAGSAINYIGT-----------------
------------------------------------------------------------
---------------------------------LRRSAA---------------------
------------------------------
>XP_022673690_Kluyveromyces_marxianus
------------------------------------------------------------
------------------------------------------------------------
------------------------------------------------------------
------------------------------------------------------------
------------------------------------------------------------
------------------------------------------------------------
------------------------------------------------------------
------------------------------------------------------------
------------------------------------------------------------
------------------------------------------------------------
------------------------------------------------------------
------------------------------------------------------------
------------------------------------------------------------
------------------------------------------------------------
------------------------------------------------------------
------------------------------------------------------------
------------------------------------------------------------
------------------------------------------------------------
------------------------------------------------------------
------------------------------------------------------------
------------------------------------------------------------
------------------------------------------------------------
--------------------------------------------------------MLAA
RRSTRSISLAR-----------------------------VRRTLSTV---NEDAFLR-A
P-----------AELQ-SR-------V-PPYAKLISKLQTVKSIL-NDAPLTLAEKILYS
HLCDPHESLV--SS-S-LADI-RGQQYLKLNPDRVAMQDASAQMALLQFMTTGLPETAVP
GSIHCDHLIVGKEGETKDLASSIATNHEVFDFLQSCASKYGIQFWGPGSGIIHQIVLENF
SAPGLMMLGTDSHTPNAGGLGAIAIGVGGSDAVDALTGTPWELKAPKVLGVKLTGKMNGW
TS------PKDVITKLAGILTVRGGTGYIVEYFGEGVQTLSCTGMATICNMGAEIGATTS
TFPYQEAHKRYLQATNRSFIASAAD---QALHQFGFLKADEGAEYDKVVEINLSELEPHV
NGPFTPDLSTPISQFGEKTLKEDWPQRISAGLIGSCTNSSYQDMTRAADLVRQAAQAGLK
PKIPFFVTPGSEQIRATLERDGLIDTFEKNGAIVLANACGPCIGQWDRQDVSKNSKEFNS
IFTSFNRNFRARNDGNRNTMNFLTSPEMVTAMIYSGDAQFNPMKDSIKLD-DGNEFKFAP
PKGEELPHDGFIAGRKEFYP-VNDPK-PDPSIEVKVSPDSDRLQLLDPFPAWNGKELKT-
TVLLKVEGKCTTDHISAAGVWLKYKGHLENISNNTLIGAQNKETGEVNKAYD-LDGTAYG
IPELMIKWKEEKRPWVVVAEHNYGEGSAREHAALSPRFLGGEIILVKSFARIHETNLKKQ
GMLPLTFADESDYDRISSGDVLETLDLADMIAKNGD-----NGGTLD----VKV------
------------------------------------------------------------
---------------------------TK-PSG---ESFIIKTK-----HTM--------
---------------------------------------------SKDQVEFF-------
--------------------------------KAGSAINYIGN-----------------
------------------------------------------------------------
---------------------------------IRRSST---------------------
------------------------------
>XP_022630607_Lachancea_lanzarotensis
------------------------------------------------------------
------------------------------------------------------------
------------------------------------------------------------
------------------------------------------------------------
------------------------------------------------------------
------------------------------------------------------------
------------------------------------------------------------
------------------------------------------------------------
------------------------------------------------------------
------------------------------------------------------------
------------------------------------------------------------
------------------------------------------------------------
------------------------------------------------------------
------------------------------------------------------------
------------------------------------------------------------
------------------------------------------------------------
------------------------------------------------------------
------------------------------------------------------------
------------------------------------------------------------
------------------------------------------------------------
------------------------------------------------------------
------------------------------------------------------------
--------------------------------------------------------MLSA
RS-------IA-----------------------------SKRCLATQ---A----QK-L
T-----------SELSGSR-------VAPPYAKLIANLDKVRAIT-NNTPLTLAEKILYS
HLCDPEESLT--SS-N-LHDI-RGLQYLKLNPDRVAMQDASAQMALLQFMTTGLPETSVP
ASIHCDHLIVGKDGETKDLASSIATNKEVFDFLQSCADKYGIQFWGPGSGIIHQIVLENF
SAPGLMMLGTDSHTPNAGGLGAIAIGVGGADAVDALTGTPWELKAPKVLGIKLTGRMHDW
TS------PKDVITKLAGVLTVRGGTGYIVEYFGEGVESLSCTGMATICNMGAEIGATTS
TFPYQQAHARYLQATGRAELAKLAD---NAARNHNFLSADQGAQYDKVIEINLSELEPHV
NGPFTPDLSTPISEYGPKTLKENWPQKISAGLIGSCTNSSYQDMTRAADLVRQASSAGLK
PRIPFFVTPGSEQIRATLERDGLIKTFEDNGAIVLANACGPCIGQWDRQDVNKTSSEENS
IFTSFNRNFKARNDGNRNTMNFLTSPEMVTAMIYSGDAQFNPMLDSIKLE-DGTDFTFKP
PKGVELPQRGFLSGRQEFYP-PQNPS-PDATVEVRVSPTSDRLQLLEPFKPWNGQELKT-
NVLLKVEGKCTTDHISAAGVWLKYKGHLENISYNTLIGAQNKETGEVNKAYD-FDGAAYG
IPELMMKWKQEKRPWTVVAEHNYGEGSAREHAALSPKFLGGEIILVKSFARIHETNLKKQ
GMLPLTFANESDYDLISSGDVLETSGLKELVAKDGD-----NGGELD----VTV------
------------------------------------------------------------
---------------------------TK-PSG---ESFNIKTK-----HTM--------
---------------------------------------------SKDQVAFF-------
--------------------------------KAGSAINYIGE-----------------
------------------------------------------------------------
---------------------------------ISRA-----------------------
------------------------------
>XP_002554366_Lachancea_thermotolerans
------------------------------------------------------------
------------------------------------------------------------
------------------------------------------------------------
------------------------------------------------------------
------------------------------------------------------------
------------------------------------------------------------
------------------------------------------------------------
------------------------------------------------------------
------------------------------------------------------------
------------------------------------------------------------
------------------------------------------------------------
------------------------------------------------------------
------------------------------------------------------------
------------------------------------------------------------
------------------------------------------------------------
------------------------------------------------------------
------------------------------------------------------------
------------------------------------------------------------
------------------------------------------------------------
------------------------------------------------------------
------------------------------------------------------------
------------------------------------------------------------
--------------------------------------------------------MLSA
RS-------V------------------------------SRRHLATQ---VAANFAN-V
P-----------KEFQ-SR-------V-PPYAKLIANLEKVKAIT-NNSPLTLAEKILYS
HLCDPEESIK--SS-D-LRDI-RGLEYLKLHPDRVAMQDASAQMALLQFMTTGLAQTAVP
ASIHCDHLIVGRDGESQDLSSSIATNKEVFDFLQSCADKYGIQFWGPGSGIIHQIVLENF
SAPGLMMLGTDSHTPNAGGLGAIAIGVGGADAVDALTGTPWELKAPKILGVKLTGSMQGW
TS------PKDVITKLAGILTVRGGTGYIVEYFGDGVKTLSCTGMATICNMGAEIGATTS
TFPYQEAHSRYLKATGRSVMADAAD---VALNQYNFLKADSGAEYDKVIEINLSELEPHV
NGPFTPDLSTPISEFGAKCTKENWPQKISAGLIGSCTNSSYQDMARAADLVRQASQAGLK
PRIPFFVTPGSEQIRATLEKDGLVKTFEDNGAIVLANACGPCIGQWDRQDVMKTSKETNS
IFTSFNRNFRARNDGNRNTMNFLTSPEMVTAMIYSGDAQFNPMRDTIKLD-DGSDFKFKA
PSGDELPQTGFVSGRKEFYP-PTDPT-PDASVEIKVSPTSDRLQLLEPFKPWDGKELKT-
NVLMKVEGKCTTDHISAAGVWLKYKGHLENISNNTLIGAQNKETGEVNKAYD-FDGTAYG
IPELMIKWKQEERPWTVVAEHNYGEGSAREHAALSPKFLGGQILLVKSFARIHETNLKKQ
GMLPLTFANEEDYDRISSGDVLETVGLVEMIEKEGA-----NGGLLD----VKI------
------------------------------------------------------------
---------------------------TK-PSG---ESFVIKTK-----HTM--------
---------------------------------------------SKDQVEFF-------
--------------------------------KAGSAINYIGE-----------------
------------------------------------------------------------
---------------------------------VRRA-----------------------
------------------------------
>XP_020057820_Aspergillus_aculeatus
------------------------------------------------------------
------------------------------------------------------------
------------------------------------------------------------
------------------------------------------------------------
------------------------------------------------------------
------------------------------------------------------------
------------------------------------------------------------
------------------------------------------------------------
------------------------------------------------------------
------------------------------------------------------------
------------------------------------------------------------
------------------------------------------------------------
------------------------------------------------------------
------------------------------------------------------------
------------------------------------------------------------
------------------------------------------------------------
------------------------------------------------------------
------------------------------------------------------------
------------------------------------------------------------
------------------------------------------------------------
------------------------------------------------------------
------------------------------------------------------------
---------------------------------------------------MVRQLVWQR
--------ASASQ--R-----LAPKCLSP-------QRLFARRGLATEASST-PASSR--
--------------------------M-PPYPKILRNLEQVRRVLGSSRSLTLAEKILYA
HLDNPEESLL--TGTNNGRDI-RGKANLKLKPDRVAMQDASAQMALLQFMSCGLPSTAVP
ASIHCDHMIVGERGADVDLPASIQGNSEVFDFLESAAKRYGIEFWPPGAGIIHQSVLENY
SAPGLMMLGTDSHTPNAGGLGAIAIGVGGADAVDALVDAPWELKAPRILGVRLEGKLNGW
AS------PKDVILHLAGKLTVRGGTGFIIEYHGPGVETLSCTGMATICNMGAEVGATTS
VFPFSPNHIPYLQATHRGDVAKAAAEIAASGPQ-NLLRADNGSQYDQLITIDLSTLEPHI
NGPFTPDLSVPVSAFADTVREKNWPQTLGAGLIGSCTNSSYEDMTRAEHLVKQATAAGLK
PKADFFITPGSEQIRATLDRDQTLSTFSQAGGTVLANACGPCIGQWKRTD-GVPKGEDNA
ILTSYNRNFPGRNDGNRRTMNFLASPELVTAMVYSGSTTFNPMTDSIKTP-SGEEFRFQP
PTGQALPGQGFADGNPDFQPTAAV---PDASCEVIVSPTSDRLALLEPFAPFPKGELSGL
KVLYKVKGQCTTDTISAAGPWLKYKGHLPNISANTLIGAVNAATGETNVAYD-EAGKQYS
IPDLAAHWKSQGTEWLVVAEENYGEGSAREHAALQPRYLGGRIIVSKSFARIHETNLKKQ
GVVPLTFENPADYDKIDACDQVATEGLYDVLHAGGQ-------GSIQ----LHV------
------------------------------------------------------------
---------------------------TK-RSG---EQLVIPVR-----HTL--------
---------------------------------------------SPDQCGFI-------
--------------------------------LAGSALNLL-------------------
------------------------------------------------------------
---------------------------------AQRANKQ--------------------
------------------------------
>XP_001269477_Aspergillus_clavatus
------------------------------------------------------------
------------------------------------------------------------
------------------------------------------------------------
------------------------------------------------------------
------------------------------------------------------------
------------------------------------------------------------
------------------------------------------------------------
------------------------------------------------------------
------------------------------------------------------------
------------------------------------------------------------
------------------------------------------------------------
------------------------------------------------------------
------------------------------------------------------------
------------------------------------------------------------
------------------------------------------------------------
------------------------------------------------------------
------------------------------------------------------------
------------------------------------------------------------
------------------------------------------------------------
------------------------------------------------------------
------------------------------------------------------------
------------------------------------------------------------
---------------------------------------------------MVRQLVWQR
--------ATASR--R-----LAPKCLSP-------QQLFTRRGMATEAAAA-----R--
--------------------------M-PPYPKIVRNLEQVRKVLGSSRALTLAEKILYA
HLANPEESLL--TGTNNGRDI-RGQANLKLKPDRVAMQDASAQMALLQFMSCGLPSTAVP
ASIHCDHMIVGERGADTDLPASIEGNREVFEFLESAAKRYGIEFWPPGAGIIHQSVLENY
AAPGLMMLGTDSHTPNAGGLGAIAIGVGGADAVDALVDAPWELKAPRVLGVRLEGKLSGW
AS------PKDIILHLAGKLTVRGGTGYVIEYHGPGVETLSCTGMATCCNMGAEVGATTS
VFPFSPSMVPYLQATHRGDVAQAAAEIAASGPK-NLLRADDGAEYDQVITIDLSTLEPHI
NGPFTPDLSVPVSAFADTVRQNKWPETLGAGLIGSCTNSSYEDMTRAEDLVKQATAAGLK
PKADFFITPGSEQIRATLDRDQTLSSFSEAGGTVLANACGPCIGQWKRTD-GVPKGEDNA
IFTSYNRNFPSRNDGNRRTMNFLASPEIVTALAYSGTTTFNPMTDSLKTP-SGEDFQFRP
PQGSHLPSAGFADGNPAFQPSAAV---PDAAVEVIVSPTSDRLALLEPFAPFPAGELSGL
KVLYKVKGQCTTDTISAAGPWLKYKGHLPNISANTLIGAVNAATGETNVAYD-DAGKQYS
IPDLAAQWKADGLEWLVVAEDNYGEGSAREHAALQPRYLGGRIIVAKSFARIHETNLKKQ
GVVPLTFANKADYDRIDACDQVDTIGLYDVLQAGGQ-------GSIQ----LQV------
------------------------------------------------------------
---------------------------TK-KNG---EKFTIPVN-----HTL--------
---------------------------------------------SKDQCGFV-------
--------------------------------LAGSALNLL-------------------
------------------------------------------------------------
---------------------------------AKRAHE---------------------
------------------------------
>XP_001264984_Aspergillus_fischeri
------------------------------------------------------------
------------------------------------------------------------
------------------------------------------------------------
------------------------------------------------------------
------------------------------------------------------------
------------------------------------------------------------
------------------------------------------------------------
------------------------------------------------------------
------------------------------------------------------------
------------------------------------------------------------
------------------------------------------------------------
------------------------------------------------------------
------------------------------------------------------------
------------------------------------------------------------
------------------------------------------------------------
------------------------------------------------------------
------------------------------------------------------------
------------------------------------------------------------
------------------------------------------------------------
------------------------------------------------------------
------------------------------------------------------------
------------------------------------------------------------
---------------------------------------------------MVRQLVWQR
--------ATASR--R-----LAPKCLSP-------QQLFARRGLATEASAA-----R--
--------------------------M-PPYPKIVRNLEQVRKVLGSSRALTLAEKILYA
HLDNAEESLL--TGTNNGQDI-RGKANLKLKPDRVAMQDASAQMALLQFMSCGLPSTAVP
ASIHCDHMIVGERGADTDLPASIEGNREVFDFLESAAKRYGIEFWPPGAGIIHQSVLENY
AAPGLMMLGTDSHTPNAGGLGAIAIGVGGADAVDALVDAPWELKAPRILGVRLEGKLSGW
AS------PKDIILHLAGKLTVRGGTGYVIEYHGPGVETLSCTGMATCCNMGAEVGATTS
VFPFSPSMVPYLQATHRGHVAQAAAEIAASGPK-NLLRADDGAEYDQIITIDLSTLEPHV
NGPFTPDLSVRLSDFANTVRENKWPETLGAGLIGSCTNSSYEDMTRAEDLVKQASAAGLK
PKADFFITPGSEQIRATLDRDQTLSSFSEAGGTVLANACGPCIGQWKRTD-GVAKGEDNA
IFTSYNRNFPGRNDGNRRTMNFLASPEIVTALAYSGSTTFNPMTDTLKTP-NGEEFKFRP
PQGSDLPSAGFADGNPAFQPSAGV---PDASVEVIVSPTSERLALLEPFAPFPEGELSGL
KVLYKVKGQCTTDTISAAGPWLKYKGHLPNISANTLIGAVNAATGETNVAYD-DAGNKHS
IPDLAAQWKADGIEWLVVAEDNYGEGSAREHAALQPRYLGGRIIVAKSFARIHETNLKKQ
GVVPLTFADKADYDRIDACDQVDTVGLYETLKSGGQ-------GSIQ----LQV------
------------------------------------------------------------
---------------------------TK-KNG---EKLTIPVN-----HTL--------
---------------------------------------------SKDQCGFI-------
--------------------------------LAGSALNLL-------------------
------------------------------------------------------------
---------------------------------AKRAHQ---------------------
------------------------------
>XP_041142864_Aspergillus_flavus
------------------------------------------------------------
------------------------------------------------------------
------------------------------------------------------------
------------------------------------------------------------
------------------------------------------------------------
------------------------------------------------------------
------------------------------------------------------------
------------------------------------------------------------
------------------------------------------------------------
------------------------------------------------------------
------------------------------------------------------------
------------------------------------------------------------
------------------------------------------------------------
------------------------------------------------------------
------------------------------------------------------------
------------------------------------------------------------
------------------------------------------------------------
------------------------------------------------------------
------------------------------------------------------------
------------------------------------------------------------
------------------------------------------------------------
------------------------------------------------------------
--------------------------------------------------------MIST
RLARMGALAPKSRLFL------------------------GARGLATASEHPLD------
------------KKVEMSNVEKGNYIN---YKKMSENLEIVRKRL--SRPLTYAEKILYS
HLDNPHE-----------QDIERGVSYLKLRPDRVACQDATAQMAILQFMSAGMPSVATP
TTVHCDHLIEAQVGGEKDLARANEINKEVYDFLASATAKYNIGFWKPGSGIIHQIVLENY
AFPGGLMIGTDSHTPNGGGLGMAAIGVGGADAVDVMAGLPWELKAPKVIGVKLTGELSGW
TT------PKDIILKVAGLLTVKGGTGAIVEYHGPGVNSLSCTGMGTICNMGAEIGATTS
LFPYNDRMYDYLKATKRQHIGDFAR------SYQKELREDEGAEYDQLIEINLSELEPHI
NGPFTPDLATPISKFKEAVEANKWPEELKVGLIGSCTNSSYEDMSRAASIARDALDHGLK
SKSLFTITPGSEQIRATIERDGQLQTLEEYGGVILANACGPCIGQWDRKD--VKKGEANS
IISSYNRNFTGRNDANPATHSFVTSPDLVVAMTVAGTLKFNPLTDTLKDK-DGKEFKLKP
PTGEGLPAKGYDPGRNTY---QAPPV-DRSTVNVAVSPTSDRLQVLQGFQAWDGKDATNI
PILIKCQGKTTTDHISMAGPWLKYRGHLDNISNNMLIGAVNAENGEANKVKNAFTGEYDA
VPATARDYKARGVKWVVIGDWNYGEGSSREHAALEPRHLGGLAIITRSFARIHETNLKKQ
GMLPLTFAEPADYDKIQPDDKV------DLLCTELE-----VGKPMT----LRV------
------------------------------------------------------------
---------------------------HP-KDG---KTFDIKLN-----HTF--------
---------------------------------------------NESQIEWF-------
--------------------------------KDGSALNTM-------------------
------------------------------------------------------------
---------------------------------ARKGGN---------------------
------------------------------
>XP_750430_Aspergillus_fumigatus
------------------------------------------------------------
------------------------------------------------------------
------------------------------------------------------------
------------------------------------------------------------
------------------------------------------------------------
------------------------------------------------------------
------------------------------------------------------------
------------------------------------------------------------
------------------------------------------------------------
------------------------------------------------------------
------------------------------------------------------------
------------------------------------------------------------
------------------------------------------------------------
------------------------------------------------------------
------------------------------------------------------------
------------------------------------------------------------
------------------------------------------------------------
------------------------------------------------------------
------------------------------------------------------------
------------------------------------------------------------
------------------------------------------------------------
------------------------------------------------------------
---------------------------------------------------MVRQLVWQR
--------ATASR--R-----LAPKCLSP-------QQLFARRGLATEASAA-----R--
--------------------------M-PPYPKIVRNLEQVRKVLGSSRALTLAEKILYA
HLDNAEESLL--TGTNNGKDI-RGKANLKLKPDRVAMQDASAQMALLQFMSCGLPSTAVP
ASIHCDHMIVGERGADTDLPASIEGNREVFDFLESAAKRYGIEFWPPGAGIIHQSVLENY
AAPGLMMLGTDSHTPNAGGLGAIAIGVGGADAVDALVDAPWELKAPRILGVRLEGRLSGW
AS------PKDIILHLAGKLTVRGGTGYVIEYHGPGVETLSCTGMATCCNMGAEVGATTS
VFPFSPSMVPYLQATHRGHVAQAAAEIAASGPK-NLLRADDGAEYDQLITIDLSTLEPHV
NGPFTPDLSVRLSDFANTVRENKWPETLGAGLIGSCTNSSYEDMTRAEDLVKQASAAGLK
PKADFFITPGSEQIRATLDRDQTLASFSEAGGTVLANACGPCIGQWKRTD-GVAKGEDNA
IFTSYNRNFPGRNDGNRRTMNFLASPEIVTALAYSGSTTFNPMTDTLKTP-SGEEFKFRP
PQGSDLPSAGFADGNPALQPSAGV---PDASVEVIVSPTSERLALLEPFAPFPEGELSGL
KVLYKVKGQCTTDTISAAGPWLKYKGHLPNISANTLIGAVNAATGETNVAYD-DAGNKHS
IPDLAARWKADGIEWLVVAEDNYGEGSAREHAALQPRYLGGRIIVAKSFARIHETNLKKQ
GVVPLTFADKADYDRIDACDQVDTVGLYETLQSGGQ-------GSIQ----LQV------
------------------------------------------------------------
---------------------------TK-KSG---EKLTIPVN-----HTL--------
---------------------------------------------SKDQCGFI-------
--------------------------------LAGSALNLL-------------------
------------------------------------------------------------
---------------------------------AKRAHQ---------------------
------------------------------
>XP_661498_Aspergillus_nidulans
------------------------------------------------------------
------------------------------------------------------------
------------------------------------------------------------
------------------------------------------------------------
------------------------------------------------------------
------------------------------------------------------------
------------------------------------------------------------
------------------------------------------------------------
------------------------------------------------------------
------------------------------------------------------------
------------------------------------------------------------
------------------------------------------------------------
------------------------------------------------------------
------------------------------------------------------------
------------------------------------------------------------
------------------------------------------------------------
------------------------------------------------------------
------------------------------------------------------------
------------------------------------------------------------
------------------------------------------------------------
------------------------------------------------------------
------------------------------------------------------------
---------------------------------------------------MLRQIVSQR
---------SAAR--RQLIDQLAP-CL--------------RRGLATATDST-PTSSR--
--------------------------M-PPYSKIVQNLEQVRKVLGSSRALTLAEKILYS
HLDNAEESLL--TGTNNGRDI-RGKADLKLKPDRVAMQDASAQMALLQFMSCGLPSTAVP
ASIHCDHMIVGERGADTDLPASIQGNKEVFDFLESASKRYGIEFWPPGAGIIHQSVLENY
SAPGLMMLGTDSHTPNAGGLGAIAIGVGGADAVDALVDAPWELKAPRILGVRLEGKLQGW
AA------PKDIILHLAGKLTVRGGTGFVIEYHGPGVETLSTTGMATICNMGAEVGATTS
LFPFSPNHVPYLKATNRADVAEAAAKIASAGSS-SLLRADTSAEYDELITIDLSTLEPHI
NGPFTPDLSVPLSRFAETVRKNNWPETFNAGLIGSCTNSSYEDMTRAEHLVKQANAAGLK
PKADLFITPGSEQIRATLDRDQTLSTFSSAGGTVLANACGPCIGQWKRTD-DVPKGTDNA
IFTSYNRNFPGRNDGNRRTMNFLASPELVTALTYAGSTTFNPVTDSITTP-SGSEFRFEP
PTGQDLPSKGFEAGNPAFQPSAPV---PDSSVEVKVSPTSTRLALLEPFAPFPNSDLQNL
SVLYKVKGQCTTDTISAAGPWLKYKGHLPNISANTLIGAVNAATGETNVAYD-EAGKQHT
IPDLAAQWKAQGREWLVVAEENYGEGSAREHAALQPRYLGGRVILAKSFARIHETNLKKQ
GVVPLTFADKADYDRIDACDVVATEGLYETLKNGGK-------GEVK----LRV------
------------------------------------------------------------
---------------------------TK-KSG---EEIVIPVK-----HTL--------
---------------------------------------------SADQSSFI-------
--------------------------------LAGSALNVL-------------------
------------------------------------------------------------
---------------------------------SKR------------------------
------------------------------
>XP_001393703_Aspergillus_niger
------------------------------------------------------------
------------------------------------------------------------
------------------------------------------------------------
------------------------------------------------------------
------------------------------------------------------------
------------------------------------------------------------
------------------------------------------------------------
------------------------------------------------------------
------------------------------------------------------------
------------------------------------------------------------
------------------------------------------------------------
------------------------------------------------------------
------------------------------------------------------------
------------------------------------------------------------
------------------------------------------------------------
------------------------------------------------------------
------------------------------------------------------------
------------------------------------------------------------
------------------------------------------------------------
------------------------------------------------------------
------------------------------------------------------------
------------------------------------------------------------
---------------------------------------------------MVRQLVWQR
--------ATASQ--R-----LAPKCLSP-------QRLFSRRGLATEASPA--ASSR--
--------------------------L-PPYPKIVQNLENVRRVLGQDRNLTLAEKILYA
HLDNPEESLL--TGTNNGRDI-RGKANLKLKPDRVAMQDASAQMALLQFMSCGLPSTAVP
ASIHCDHMIVGERGADTDLPASIKGNSEVFDFLESAAKRYGIEFWPPGAGIIHQSVLENY
AAPGLMMLGTDSHTPNAGGLGAIAIGVGGADAVDALVDAPWELKAPRVLGVRLEGKLNGW
AA------PKDIILHLAGKLTVRGGTGFIIEYHGPGLETLSCTGMATICNMGAEVGATTS
VFPFSPNHVPYLQATHRADVARAASEIASSGPR-NLLRADGGAEYDELITIDLSTLEPHI
NGPFTPDFSVPLSAFADTVREKQWPESLGAGLIGSCTNSSYEDMTRAENLVKQASAAGLK
PKSDFFITPGSEQIRATLDRDQTLSTFSQAGGTVLANACGPCIGQWKRTD-GVPKGEDNA
ILTSYNRNFPGRNDGNRRTMNFLASPELVTAMVYSGSTTFNPMTDSITTP-SGEEFRFQP
PTGYALPSDGFADGNPDFQPTAAV---PDPSCEVIVSPTSDRLALLEPFAPFPKGDLSGL
KVLYKVRGQCTTDTISAAGPWLKYKGHLPNISANTLIGAVNAATGETNVAYD-EAGKQYS
IPDLAAQWKADGVEWLVVAEENYGEGSAREHAALQPRYLGGRIIVAKSFARIHETNLKKQ
GVVPLTFENPADYDKIDACDQVATEGLYEVLQAGGQ-------GSIQ----LRV------
------------------------------------------------------------
---------------------------TK-RSG---ESVVIPVK-----HTL--------
---------------------------------------------SPDQCAFV-------
--------------------------------LAGSALNLL-------------------
------------------------------------------------------------
---------------------------------AQKANKKSA------------------
------------------------------
>XP_015405324_Aspergillus_nomiae
------------------------------------------------------------
------------------------------------------------------------
------------------------------------------------------------
------------------------------------------------------------
------------------------------------------------------------
------------------------------------------------------------
------------------------------------------------------------
------------------------------------------------------------
------------------------------------------------------------
------------------------------------------------------------
------------------------------------------------------------
------------------------------------------------------------
------------------------------------------------------------
------------------------------------------------------------
------------------------------------------------------------
------------------------------------------------------------
------------------------------------------------------------
------------------------------------------------------------
------------------------------------------------------------
------------------------------------------------------------
------------------------------------------------------------
------------------------------------------------------------
------------------------------------MSPSNSVHVLLFFFPNSFQVTFRR
HDGEAACLAAGHRLSQ-----LAPKCLPP-------QGLFNRRGLATEASSV---SSR--
--------------------------M-PPYPKILRNLEEVRRVLGSSRALTLAEKILYA
HLANPEESLL--TGTDNGRDV-RGKANLKLKPDRVAMQDASAQMALLQFMSCGLPSTAVP
ASIHCDHMIVGERGADTDLPASIKGNSEVFDFLESAAKRYGIEFWAPGAGIIHQSVLENY
AAPGLMMLGTDSHTPNAGGLGAIAIGVGGADAVDALVDAPWELKAPRVLGVRLEGKLNGW
AA------PKDIILHLAGKLTVRGGTGFIIEYHGPGVETLSCTGQATICNMGAEVGATTS
VFPFSPSMIPYLQATHRGDVAKAAAEIAASGPK-NLLRADNGAEYDQLITIDLSTLEPHI
NGPFTPDLSVPLSAFADTVREKNWPETFGAGLIGSCTNSSYEDMTRAEDLVKQASAAGLK
PKSDFFITPGSEQIRATLDRDQTLSTFASAGGTVLANACGPCIGQWKRTD-GVAKGEDNA
IFTSYNRNFPGRNDGNRRTMNFLASPELVTALAYSGRTTFNPMTDSLTTP-SGEEFRFQP
PTGSALPADGFEDGNPEFKPTAAA---PDPSCEVVVSPTSERLALLEPFAPFPKGDLSGL
KVLYKVKGQCTTDTISAAGPWLKYKGHLPNISANTLIGAVNAATGETNVAYD-EAGKQYS
IPDLAAQWKAEGTEWLVVAEDNYGEGSAREHAALQPRYLGGRVILSKSFARIHETNLKKQ
GVVPLTFENPADYDRIDACDKVDTVGLYETLQAGGQ-------GSIK----LQV------
------------------------------------------------------------
---------------------------TK-RNG---EAVEIPVK-----HTL--------
---------------------------------------------SPDQCAFI-------
--------------------------------LAGSALNLL-------------------
------------------------------------------------------------
---------------------------------AQKAGKSN-------------------
------------------------------
>XP_001818998_Aspergillus_oryzae
------------------------------------------------------------
------------------------------------------------------------
------------------------------------------------------------
------------------------------------------------------------
------------------------------------------------------------
------------------------------------------------------------
------------------------------------------------------------
------------------------------------------------------------
------------------------------------------------------------
------------------------------------------------------------
------------------------------------------------------------
------------------------------------------------------------
------------------------------------------------------------
------------------------------------------------------------
------------------------------------------------------------
------------------------------------------------------------
------------------------------------------------------------
------------------------------------------------------------
------------------------------------------------------------
------------------------------------------------------------
------------------------------------------------------------
------------------------------------------------------------
---------------------------------------------------MVRQLVWQR
--------ATASR--R-----LAPKCLPP-------QGLFNRRGLATEASSV---SSR--
--------------------------M-PPYPKILRNLEEVRRVLGSSRALTLAEKILYA
HLANPEESLL--SGTDNGRDI-RGKANLKLKPDRVAMQDASAQMALLQFMSCGLPSTAVP
ASIHCDHMIVGERGADTDLPASIKGNSEVFDFLESAAKRYGIEFWAPGAGIIHQSVLENY
AAPGLMMLGTDSHTPNAGGLGAIAIGVGGADAVDALVDAPWELKAPRVLGVRLEGKLNGW
AA------PKDIILHLAGKLTVRGGTGFIIEYHGPGVETLSCTGQATICNMGAEVGATTS
VFPFSPSMIPYLQATHRGDVAKAAAEIAASGPK-NLLRADNGAEYDQVITIDLSTLEPHI
NGPFTPDLSVPLSAFADTVREKNWPETFGAGLIGSCTNSSYEDMTRAEDLVKQASAAGLK
PKADFFITPGSEQIRATLDRDQTLSTFASAGGTVLANACGPCIGQWKRTD-GVAKGEDNA
IFTSYNRNFPGRNDGNRRTMNFLASPELVTALAYSGRTTFNPMTDSLTTP-SGEEFRFQP
PTGSALPADGFEDGNPDFKPTAAA---PDASCEVVVSPTSDRLALLEPFAPFPKGNLSGL
KVLYKVKGQCTTDTISAAGPWLKYKGHLPNISANTLIGAVNAATGETNVAYD-EAGKQYS
IPDLAAQWKAEGIEWLVVAEDNYGEGSAREHAALQPRYLGGRIILSKSFARIHETNLKKQ
GVVPLTFENPADYDRIDACDKVDTVGLYETLQAGGQ-------GSIK----LQV------
------------------------------------------------------------
---------------------------TK-QNG---EAFEIPVK-----HTL--------
---------------------------------------------SPDQSAFI-------
--------------------------------LAGSALNLL-------------------
------------------------------------------------------------
---------------------------------AQKAGKSN-------------------
------------------------------
>XP_040643128_Aspergillus_ruber
------------------------------------------------------------
------------------------------------------------------------
------------------------------------------------------------
------------------------------------------------------------
------------------------------------------------------------
------------------------------------------------------------
------------------------------------------------------------
------------------------------------------------------------
------------------------------------------------------------
------------------------------------------------------------
------------------------------------------------------------
------------------------------------------------------------
------------------------------------------------------------
------------------------------------------------------------
------------------------------------------------------------
------------------------------------------------------------
------------------------------------------------------------
------------------------------------------------------------
------------------------------------------------------------
------------------------------------------------------------
------------------------------------------------------------
------------------------------------------------------------
---------------------------------------------------MVRQLVWQR
--------ATASR--R-----LAP-CLSP-------QRMFNRRGLATEASSL-----R--
--------------------------M-PPYEKTVQRLEEVRRVLGSSRPLTLAEKILYA
HLDNPEDSLM--TGTNNGRDI-RGNANLKLKPDRVAMQDASAQMALLQFMSCGLPSTAVP
ASIHCDHMIVGERGADTDLPASIKGNAEVFDFLESAAKRYGIEFWPPGAGIIHQSVLENY
AAPGLMMLGTDSHTPNAGGLGAIAIGVGGADAVDALVDAPWELKAPKILGVRLEGKLNGW
AS------PKDIILHLAGKLTVRGGTGFVIEYHGPGVETLSCTGMATICNMGAEMGATTS
LFPFSPSMVPYLQATHRGNVAEAASKIAASGPG-HLLRADGQAEYDQLITIDLSTLEPHI
NGPFTPDLSVPVSKFADQVREKQWPQTFGAGLIGSCTNSSYEDMTRAEDLVKQAAAAGLQ
PKADFFITPGSEQIRATLDRDQTLNTFSEAGGKVLANACGPCIGQWKRTD-GVGKGEDNA
IFTSYNRNFPGRNDGNRRTMNFIASPELVTALAYSGSTTFNPMKDSLKTP-SGEEFQFHP
PTGSQLPDEGFADGNPSFKPTAAV---PDASCDVVVSPTSDRLALLEPFDPFPAGDLSGL
KVLYKVKGQCTTDTISAAGPWLKYKGHLPNISANTLIGAVNAATGETNVAYD-DAGKQHG
IPELAEQWKDQGIPWLVVAEDNYGEGSAREHAALQPRYLGGRIIVAKSFARIHETNLKKQ
GLVPLTFADKADYDKIDACDIVDTVGLYDVLKAGGQ-------GSIQ----IKV------
------------------------------------------------------------
---------------------------TK-KSG---ETVLIPVN-----HTL--------
---------------------------------------------SKDQCGFV-------
--------------------------------LAGSALNLL-------------------
------------------------------------------------------------
---------------------------------AKKAGGKA-------------------
------------------------------
>XP_040703781_Aspergillus_sydowii
------------------------------------------------------------
------------------------------------------------------------
------------------------------------------------------------
------------------------------------------------------------
------------------------------------------------------------
------------------------------------------------------------
------------------------------------------------------------
------------------------------------------------------------
------------------------------------------------------------
------------------------------------------------------------
------------------------------------------------------------
------------------------------------------------------------
------------------------------------------------------------
------------------------------------------------------------
------------------------------------------------------------
------------------------------------------------------------
------------------------------------------------------------
------------------------------------------------------------
------------------------------------------------------------
------------------------------------------------------------
------------------------------------------------------------
------------------------------------------------------------
---------------------------------------------------MLRQIVWQR
---------GASR--R-----LTP-CL--------------RRGLATVSDST-PASSR--
--------------------------M-PPYSKTVRNLEEVRKVLGSSRTLTLAEKILYS
HLANPEESLL--TGTDNGRDI-RGKADLKLKPDRVAMQDASAQMALLQFMSCGLPSTAVP
ASIHCDHMIVGERGADTDLPASIQGNKEVFDFLESASKRYGIEFWPPGAGIIHQSVLENY
SAPGLMMLGTDSHTPNAGGLGAIAIGVGGADAVDALVDAPWELKAPRVLGVRLEGKLQGW
AA------PKDIILHLAGKLTVRGGTGFVIEYHGPGVETLSCTGMATICNMGAEVGATTS
LFPFSPSMVPYLKATHRADVAEAAAKIAAGGPQ-SLLRADTNAEYDQLITIDLSTLEPHI
NGPFTPDLSVPLSRFAETVREKKWPETFNAGLIGSCTNSSYEDMTRAEHLVKQAKAAGLS
PKADLFITPGSEQIRATLDRDQTLSTFESAGGTVLANACGPCIGQWKRTD-EVPKGEDNA
IFTSYNRNFPGRNDGNRRTMNFLASPEIVTALTYSGSTTFNPVTDTIATP-SGSEFRFEP
PSGFDLPSAGFESGNPSFQPSAAV---PDPSVEVKVSPTSTRLAILEPFAPFPNSDLQNL
SVLYKVRGQCTTDTISAAGPWLKYKGHLPNISENTLIGAVNAATGETNVAYD-EAGKQHT
IPELAAQWKAQGREWLVVAEDNYGEGSAREHAALQPRYLGGRVILAKSFARIHETNLKKQ
GVVPLTFADKADYDKIDACDNVATDGLYETLKKGGK-------GEIK----IKV------
------------------------------------------------------------
---------------------------TK-KSG---EEVVIPVK-----HTL--------
---------------------------------------------SADQSAFI-------
--------------------------------LAGSALNVL-------------------
------------------------------------------------------------
---------------------------------SKK------------------------
------------------------------
>XP_001212115_Aspergillus_terreus
------------------------------------------------------------
------------------------------------------------------------
------------------------------------------------------------
------------------------------------------------------------
------------------------------------------------------------
------------------------------------------------------------
------------------------------------------------------------
------------------------------------------------------------
------------------------------------------------------------
------------------------------------------------------------
------------------------------------------------------------
------------------------------------------------------------
------------------------------------------------------------
------------------------------------------------------------
------------------------------------------------------------
------------------------------------------------------------
------------------------------------------------------------
------------------------------------------------------------
------------------------------------------------------------
------------------------------------------------------------
------------------------------------------------------------
------------------------------------------------------------
---------------------------------------------------MVTQL-WQR
--------ATASR--R-----LAK-CLPP-------RLL--ARGLATEAAGA---SNR--
--------------------------M-PPYPKILRNLEEVRRVLGSSRTLTLAEKILYS
HLANPEDSLL--TGTNNGRDI-RGKANLKLKPDRVAMQDASAQMALLQFMSCGLPSTAVP
ASIHCDHMIVGERGADTDLPASIKGNSEVFDFLESAAKRYGIEFWPPGAGIIHQSVLENY
AAPGLMMLGTDSHTPNAGGLGAIAIGVGGADAVDALVDAPWELKLPR-------SSVCVW
RAVSTAGPPQDIILHLAGQLTVRGGTGFVIEYHGPGVETLSCTGQATICNMGAEVGATTS
VFPFSPSMVPYLQATHRGDVAEAAARIASSGPK-NLLRADDGAEYDQLITINLSTLEPHI
NGPFTPDLSVPLSRFADTVREKGWPETFGAGLIGSCTNSSYEDMTRAEDLVKQAQAAGLT
PKADFFITPGSEQIRATLDRDQTLSTFSEAGGTVLANACGPCIGQWKRTD-GVAKGEDNA
IFTSYNRNFPGRNDGNRRTMNFLASPELVTALTYSGETTFNPMTDSITTP-SGESFRFQP
PSGSALPDDGFADGNPSFQPTAAV---PDPTCEVKVSPTSDRLALLEPFAPFPKDNLRGL
KVLYKVKGQCTTDTISAAGPWLKYKGHLPNISANTLIGAVNAATGETNVAYD-EQGQTYS
IPDLAAKWKSQGVEWLVVAEENYGEGSAREHAALQPRYLGGRVIVAKSFARIHETNLKKQ
GVVPLTFANPADYDRIDACDVVDTVGLYETLQAGGQ-------GEIS----LRIHLMHIS
PPAPHLHIVSYKYYFFYFYFHFMLHIHHLYTMETLRPAFAGRPRPLISYGLPFAAAAAQH
VKQTFHASRVYVICSGSLARNTDTLAQLQQHLG---ADTIVGVRKGMQSHTLWSEVLEIV
HEARAAQADLLLTVGGGSLTDGAKVVALALANNVTSDDSLLKLSVGPDQLPSINPPTVPI
ISIPTSLSAGEYSNFAGATRDSTRRKHSFQAPLQGPQLVILDPDLARSTPPHIWLSTGVR
AVDHCVETAVAVRNTSAETDALALQALGRLVPGLLRCK----------------------
---------------------------------ADRADRDAHLQCQLGSVDAMAACTTGA
VAVQLGASHGIGHQVAPSPSRLCSTGGMMH
>XP_022493222_Penicillium_arizonense
------------------------------------------------------------
------------------------------------------------------------
------------------------------------------------------------
------------------------------------------------------------
------------------------------------------------------------
------------------------------------------------------------
------------------------------------------------------------
------------------------------------------------------------
------------------------------------------------------------
------------------------------------------------------------
------------------------------------------------------------
------------------------------------------------------------
------------------------------------------------------------
------------------------------------------------------------
------------------------------------------------------------
------------------------------------------------------------
------------------------------------------------------------
------------------------------------------------------------
------------------------------------------------------------
------------------------------------------------------------
------------------------------------------------------------
------------------------------------------------------------
---------------------------------------------------MVSQLVWQR
--------ASASR--G-----LATR-LSP-------QRLFA-RGLATEASSS-----R--
--------------------------M-PPYPKLVRNLEQVRRVLGSERALTLAEKILYA
HLDNAEESLL--TGTNNGRDV-RGKANLKLKPDRVAMQDASAQMALLQFMSCGLPSTAVP
ASIHCDHMIVGERGADTDLPASIQGNSEVFDFLESAAKRYGIEFWPPGAGIIHQSVLENY
AAPGLMMLGTDSHTPNAGGLGAIAIGVGGADAVDALVDAPWELKAPKVLGVRLEGQLSGW
AS------PKDIILHLAGKLTVRGGTGFVVEYHGPGVETLSCTGMATCCNMGAEVGATTS
IFPFSPSMVPYLHSTHRGHVAEAAAEVAAAGPS-SLLRADTKAEYDQLVTINLSELEPHI
NGPFTPDLSVPLSKFADTVREKKWPETFGAGLIGSCTNSSYEDMTRAENLVKQASAAGLK
PKADFFITPGSEQIRATLDRDQTLNTFSEAGGIVLANACGPCIGQWKRTD-GVPKGEDNA
IFTSYNRNFPGRNDGNRQTMNFLASPELVTALAYSGSTTFNPMTDSLTTP-SGEAFKFQP
PSGFDLPSAGFEEGNPNFLPTAAV---PDASVEVIVSPTSDRLALLEPFAPFPKGDLTGL
QVLYKVKGQCTTDTISAAGPWLKYKGHLPNISANTLIGAVNAATGETNVAYD-EAGKQYG
IPELAEQWKDRGIEWLVVAEDNYGEGSAREHAALQPRYLGGRVIVSKSFARIHETNLKKQ
GVVPLTFANREDYDRIDACDKVDTVGLYDVLQAGGQ-------GEVQ----LRV------
------------------------------------------------------------
---------------------------TKQKTG---EQFVIPVN-----HTL--------
---------------------------------------------SKDQSGFI-------
--------------------------------LAGSALNLL-------------------
------------------------------------------------------------
---------------------------------AKNANTQ--------------------
------------------------------
>XP_014531048_Penicillium_digitatum
------------------------------------------------------------
------------------------------------------------------------
------------------------------------------------------------
------------------------------------------------------------
------------------------------------------------------------
------------------------------------------------------------
------------------------------------------------------------
------------------------------------------------------------
------------------------------------------------------------
------------------------------------------------------------
------------------------------------------------------------
------------------------------------------------------------
------------------------------------------------------------
------------------------------------------------------------
------------------------------------------------------------
------------------------------------------------------------
------------------------------------------------------------
------------------------------------------------------------
------------------------------------------------------------
------------------------------------------------------------
------------------------------------------------------------
------------------------------------------------------------
------------------------------------------------------------
---------------------MATR-LSS-------QRLFA-RGLATEASSS-----R--
--------------------------M-PPYPKLVRNLEQVRRVLGSDRALTLAEKILYA
HLDNAEESLL--TGTNNGRDV-RGKANLKLKPDRVAMQDASAQMALLQFMSCGLPSTAVP
ASIHCDHMIVGERGADTDLPASIKGNSEVFDFLESAAKRYGIEFWPPGAGIIHQSVLENY
AAPGLMMLGTDSHTPNGGGLGAIAIGVGGADAVDALVDAPWELKAPKILGVRLEGKLSGW
AS------PKDIILSLAGKLTVRGGTGYILEYHGPGVETLSCTGMATCCNMGAEVGATTS
VFPFSPSMVPYLQSTHRGHVAEAAAEVAAAGPS-SLLRADTKAEYDQLVTINLSELEPHI
NGPFTPDFSVPLSKFADTVREKKWPETFGAGLIGSCTNSSYEDMTRAEDLVKQATAAGLK
PKADFFITPGSEQIRATLDRDQTLNTFSEAGGIVLANACGPCIGQWKRTD-GVPKGEDNA
IFTSYNRNFPGRNDGNRKTMNFLASPELVTALAYSGSTTFNPMTDSLTAP-DGSAFKFQP
PRGFDLPSAGFEEGNPNFLPTAAV---PDASSEVIVSPTSDRLALLEPFAPFPEGDLSGL
QVLYKVKGQCTTDTISAAGPWLKYKGHLPNISANTLIGAVNAATGETNVAYD-EAGKKYG
IPELAEAWKERGISWLVVAEDNYGEGSAREHAALQPRYLGGRVIVSKSFARIHETNLKKQ
GVVPLTFANRVDYDRIDACDKVDTVGLYDVLQAGGQ-------GEIK----LRV------
------------------------------------------------------------
---------------------------TKLKTG---EVFDVPVQ-----HTF--------
---------------------------------------------SKDQCAFI-------
--------------------------------LAGSALNLL-------------------
------------------------------------------------------------
---------------------------------AKKASS---------------------
------------------------------
>XP_016596510_Penicillium_expansum
------------------------------------------------------------
------------------------------------------------------------
------------------------------------------------------------
------------------------------------------------------------
------------------------------------------------------------
------------------------------------------------------------
------------------------------------------------------------
------------------------------------------------------------
------------------------------------------------------------
------------------------------------------------------------
------------------------------------------------------------
------------------------------------------------------------
------------------------------------------------------------
------------------------------------------------------------
------------------------------------------------------------
------------------------------------------------------------
------------------------------------------------------------
------------------------------------------------------------
------------------------------------------------------------
------------------------------------------------------------
------------------------------------------------------------
------------------------------------------------------------
---------------------------------------------------MVSQLVWQR
--------VSASR--G-----MATR-LSS-------QRLFA-RGLATEASSS-----R--
--------------------------M-PPYPKLVRNLEQVRRVLGSDRALTLAEKILYA
HLDNAEESLL--TGTNNGRDI-RGKANLKLKPDRVAMQDASAQMALLQFMSCGLPSTAVP
ASIHCDHMIVGERGADTDLPASIKGNSEVFDFLESAAKRYGIEFWPPGAGIIHQSVLENY
AAPGLMMLGTDSHTPNGGGLGAIAIGVGGADAVDALVDAPWELKAPKILGVRLEGKLSGW
AS------PKDIILSLAGKLTVRGGTGYILEYHGPGVETLSCTGMATCCNMGAEVGATTS
VFPFSPSMVPYLQSTHRGHVAEAAAEVAAAGPS-SLLRADTKAEYDQLVTINLSELEPHI
NGPFTPDFSVPLSKFADTVREKKWPETFGAGLIGSCTNSSYEDMTRAEDLVKQATAAGLK
PKADFFITPGSEQIRATLDRDQTLNTFSEAGGIVLANACGPCIGQWKRTD-GVPKGEDNA
IFTSYNRNFPGRNDGNRQTMNFLASPELVTALAYSGSTTFNPMTDSLTAP-DGSTFKFQP
PSGFDLPSAGFEEGNPNFLPTAAV---PDASSEVIVSPTSDRLALLEPFAPFPEGDLSGL
QVLYKVKGQCTTDTISAAGPWLKYKGHLPNISANTLIGAVNAATGETNVAYD-EAGKQYG
IPELAEAWKERGISWLVVAEDNYGEGSAREHAALQPRYLGGRVIVSKSFARIHETNLKKQ
GVVPLTFANREDYDRIDACDKVDTVGLYDVLQAGGQ-------GDIK----LRV------
------------------------------------------------------------
---------------------------TKQKTG---EVFDVPVQ-----HTF--------
---------------------------------------------SKDQCAFI-------
--------------------------------LAGSALNLL-------------------
------------------------------------------------------------
---------------------------------AKKASS---------------------
------------------------------
>XP_040643841_Penicillium_griseofulvum
------------------------------------------------------------
------------------------------------------------------------
------------------------------------------------------------
------------------------------------------------------------
------------------------------------------------------------
------------------------------------------------------------
------------------------------------------------------------
------------------------------------------------------------
------------------------------------------------------------
------------------------------------------------------------
------------------------------------------------------------
------------------------------------------------------------
------------------------------------------------------------
------------------------------------------------------------
------------------------------------------------------------
------------------------------------------------------------
------------------------------------------------------------
------------------------------------------------------------
------------------------------------------------------------
------------------------------------------------------------
------------------------------------------------------------
------------------------------------------------------------
---------------------------------------------------MVSQLVWQR
--------VSASR--G-----MATR-LSP-------QRLFA-RGLATEASSS-----R--
--------------------------M-PPYPKLVSNLEQVRRVLGSDRALTLAEKILYA
HLDNAEESLL--TGTNNGRDV-RGKANLKLKPDRVAMQDASAQMALLQFMSCGLPSTAVP
ASIHCDHMIVGERGADTDLPASIKGNSEVFDFLESAAKRYGIEFWPPGAGIIHQSVLENY
AAPGLMMLGTDSHTPNGGGLGAIAIGVGGADAVDALVDAPWELKAPKILGVRLEGKLSGW
AS------PKDIILSLAGKLTVRGGTGSIIEYHGPGVETLSCTGMATCCNMGAEVGATTS
IFPFSPSMVPYLQSTHRGHVAEAAAQVAAAGPS-SLLRADTKAEYDQLITINLSELEPHI
NGPFTPDFSVPLSKFADTVREKKWPETFGAGLIGSCTNSSYEDMTRAEDLVKQATAAGLK
PKADFFITPGSEQIRATLDRDQTLNTFSEAGGIVLANACGPCIGQWKRTD-GVPKGEDNA
IFTSYNRNFPGRNDGNRQTMNFLASPELVTALAYSGSTTFNPMTDSLTAP-DGSEFKFQP
PSGFDLPSAGFEEGNPNFLPTAAV---PDASSEVIVSPTSDRLALLEPFAPFPKGDLSGL
QVLYKVKGQCTTDTISAAGPWLKYKGHLPNISANTLIGAVNAATGETNVAYD-ESGKKYG
IPELAETWKERGISWLVVAEDNYGEGSAREHAALQPRYLGGRVIVSKSFARIHETNLKKQ
GVVPFTFANREDYDRIDACDKVDTVGLYDVLQSGGQ-------GEIK----LRV------
------------------------------------------------------------
---------------------------TKQKTG---EVFDVPVQ-----HTF--------
---------------------------------------------SKDQCAFI-------
--------------------------------LAGSALNLL-------------------
------------------------------------------------------------
---------------------------------AKKAQA---------------------
------------------------------
>XP_038930850_Penicillium_roqueforti
------------------------------------------------------------
------------------------------------------------------------
------------------------------------------------------------
------------------------------------------------------------
------------------------------------------------------------
------------------------------------------------------------
------------------------------------------------------------
------------------------------------------------------------
------------------------------------------------------------
------------------------------------------------------------
------------------------------------------------------------
------------------------------------------------------------
------------------------------------------------------------
------------------------------------------------------------
------------------------------------------------------------
------------------------------------------------------------
------------------------------------------------------------
------------------------------------------------------------
------------------------------------------------------------
------------------------------------------------------------
------------------------------------------------------------
------------------------------------------------------------
---------------------------------------------------MVSQLVWQR
--------VSASR--G-----MATR-LSS-------QRLFA-RGLATEASSS-----R--
--------------------------M-PPYPKLVRNLEHVRRVLGSDRALTLAEKILYA
HLDNAEESLL--TGTNNGRDI-RGKANLKLKPDRVAMQDASAQMALLQFMSCGLPSTAVP
ASIHCDHMIVGERGADTDLPASIKGNSEVFDFLESAAKRYGIEFWPPGAGIIHQSVLENY
AAPGLMMLGTDSHTPNGGGLGAIAIGVGGADAVDALVDAPWELKAPKVLGVRLEGKLSGW
AS------PKDIILSLAGKLTVRGGTGYIIEYHGPGVETLSCTGMATCCNMGAEVGATTS
IFPFSPSMVPYLQSTHRGYVADAATEVASAGPS-SLLRADTKAEYDQVVTINLSELEPHI
NGPFTPDFSVPLSKFADTVREKKWPETFGAGLIGSCTNSSYEDMTRAEDLVKQATAAGLK
PKADFFITPGSEQIRATLDRDQTLNTFSEAGGIVLANACGPCIGQWKRTD-GVPNGEDNA
IFTSYNRNFPGRNDGNRRTMNFLASPELVTALAYSGSTTFNPMTDSLTAP-DGSAFKFQP
PSGFDLPSAGFEEGNPNFLPTAAV---PDASSEVIVSPTSDRLALLEPFAPFPKGDLSGL
QVLYKVKGQCTTDTISAAGPWLKYKGHLPNISANTLIGAVNAATGETNVAYD-EAGKQYG
IPELAEAWKERGISWLVVAEDNYGEGSAREHAALQPRYLGGRVIVAKSFARIHETNLKKQ
GVVPLTFTNREDYDRIDACDKVDTVGLYDVLQTGGQ-------GEIK----LRV------
------------------------------------------------------------
---------------------------TKQKTG---EVFEVPVQ-----HTF--------
---------------------------------------------SQDQCGFI-------
--------------------------------LAGSALNLL-------------------
------------------------------------------------------------
---------------------------------AKKAHS---------------------
------------------------------
>XP_002558749_Penicillium_rubens
------------------------------------------------------------
------------------------------------------------------------
------------------------------------------------------------
------------------------------------------------------------
------------------------------------------------------------
------------------------------------------------------------
------------------------------------------------------------
------------------------------------------------------------
------------------------------------------------------------
------------------------------------------------------------
------------------------------------------------------------
------------------------------------------------------------
------------------------------------------------------------
------------------------------------------------------------
------------------------------------------------------------
------------------------------------------------------------
------------------------------------------------------------
------------------------------------------------------------
------------------------------------------------------------
------------------------------------------------------------
------------------------------------------------------------
------------------------------------------------------------
---------------------------------------------------MVSQLVWQR
--------VSASR--G-----MATR-LSS-------QRLLA-RGLATEASSS-----R--
--------------------------M-PPYPKLVRNLEQVRRVLGSDRALTLAEKILYA
HLDNAEESLL--TGTNNGRDV-RGKANLKLKPDRVAMQDASAQMALLQFMSCGLPSTAVP
ASIHCDHMIVGERGADTDLPASIKGNSEVFDFLESAAKRYGIEFWPPGAGIIHQSVLENY
AAPGLMMLGTDSHTPNGGGLGAIAIGVGGADAVDALVDAPWELKAPKILGVRLEGKLSGW
AS------PKDIILSLAGKLTVRGGTGSIIEYHGPGVETLSCTGMATCCNMGAEVGATTS
VFPFSPSMVPYLQSTHRGHVADAAAEVAAAGPS-SLLRADTKAEYDQLVTINLSELEPHI
NGPFTPDFSVPLSKFADTVREKKWPETFGAGLIGSCTNSSYEDMTRAEDLVKQATAAGLK
PKADFFITPGSEQIRATLDRDQTLNTFSEAGGVVLANACGPCIGQWKRTD-GVPKDEDNA
IFTSYNRNFPGRNDGNRRTMNFLASPELVTALAYSGSTTFNPMTDSLTTP-DGSTFKFQP
PSGFDLPSAGFEEGNPNFLPTAAV---PDASAEVIVSPTSDRLAILEPFEPFPKGDLSGL
QVLYKVKGQCTTDTISAAGPWLKYKGHLPNISANTLIGAVNAATGETNVAYD-EAGNKYG
IPELAEAWKERGISWLVVAEDNYGEGSAREHAALQPRYLGGRVIVSKSFARIHETNLKKQ
GVVPLTFANREDYDRIDACDKVDTVGLYDVLQAGGQ-------GEIK----LRV------
------------------------------------------------------------
---------------------------TKQKTG---EVFDVPVQ-----HTF--------
---------------------------------------------SQDQCAFI-------
--------------------------------LAGSALNLL-------------------
------------------------------------------------------------
---------------------------------AKKAHS---------------------
------------------------------
>XP_040814389_Penicillium_solitum
------------------------------------------------------------
------------------------------------------------------------
------------------------------------------------------------
------------------------------------------------------------
------------------------------------------------------------
------------------------------------------------------------
------------------------------------------------------------
------------------------------------------------------------
------------------------------------------------------------
------------------------------------------------------------
------------------------------------------------------------
------------------------------------------------------------
------------------------------------------------------------
------------------------------------------------------------
------------------------------------------------------------
------------------------------------------------------------
------------------------------------------------------------
------------------------------------------------------------
------------------------------------------------------------
------------------------------------------------------------
------------------------------------------------------------
------------------------------------------------------------
---------------------------------------------------MVSQLVWQR
--------VSASR--G-----MATR-LSS-------QRPFA-RGLATEASSS-----R--
--------------------------M-PPYPKLVRNLEQVRRVLGSDRALTLAEKILYA
HLDNAEESLL--TGTNNGRDV-RGKANLKLKPDRVAMQDASAQMALLQFMSCGLPSTAVP
ASIHCDHMIVGERGADTDLPASIKGNSEVFDFLESAAKRYGIEFWPPGAGIIHQSVLENY
AAPGLMMLGTDSHTPNGGGLGAIAIGVGGADAVDALVDAPWELKAPKVLGVRLEGKLSGW
AS------PKDIILSLAGKLTVRGGTGYVIEYHGPGVETLSCTGMATCCNMGAEVGATTS
VFPFSPSMVPYLQSTHRGHVAEAAAEVAAAGPS-SLLRADTKAEYDQVVTINLSELEPHI
NGPFTPDFSVPLSKFADTVREKKWPETFGAGLIGSCTNSSYEDMTRAEDLVKQATAAGLK
PKADFFITPGSEQIRATLDRDQTLNTFSEAGGIVLANACGPCIGQWKRTD-GVPKGEDNA
IFTSYNRNFPGRNDGNRQTMNFLASPELVTALAYSGSTTFNPMTDSLTAP-DGSTFKFQP
PSGFDLPSAGFEEGNPNFLPTAAV---PDASSEVIVSPTSDRLALLEPFAPFPEGDLSGL
QVLYKVKGQCTTDTISAAGPWLKYKGHLPNISANTLIGAVNAATGETNVAYD-EAGKQYG
IPELAETWKERGISWLVVAEDNYGEGSAREHAALQPRYLGGRVIVSKSFARIHETNLKKQ
GVVPLTFANREDYDRIDACDKVDTVGLYDVLQAGGQ-------GDIK----LRV------
------------------------------------------------------------
---------------------------TKQKTG---EVFEVPVQ-----HTF--------
---------------------------------------------SKDQCAFI-------
--------------------------------LAGSALNLL-------------------
------------------------------------------------------------
---------------------------------AKKASP---------------------
------------------------------
>XP_022582010_Penicilliopsis_zonata
------------------------------------------------------------
------------------------------------------------------------
------------------------------------------------------------
------------------------------------------------------------
------------------------------------------------------------
------------------------------------------------------------
------------------------------------------------------------
------------------------------------------------------------
------------------------------------------------------------
------------------------------------------------------------
------------------------------------------------------------
------------------------------------------------------------
------------------------------------------------------------
------------------------------------------------------------
------------------------------------------------------------
------------------------------------------------------------
------------------------------------------------------------
------------------------------------------------------------
------------------------------------------------------------
------------------------------------------------------------
------------------------------------------------------------
------------------------------------------------------------
---------------------------------------------------MVRQIVWQR
--------AAASR--R-----PVHACLSS-------ARLTARRGLATEASPS-----R--
--------------------------M-PPYPKILKNLEQVRRVLGASRALTLAEKILYS
HLDNAEESLL--SGTNNGKDI-RGKANLKLKPDRVAMQDASAQMALLQFMTCGLPSTAVP
ASIHCDHMIVGELGAEADLPESIKGNSEVFDFLESAAKRYGIEFWPPGAGIIHQSVLENY
AAPGLMMLGTDSHTPNGGGLGAIAIGVGGADAVDALVDAPWELKAPRILGVRLEGQLSGW
AR------PKDIILHLAGKLTVRGGTGFVIEYHGPGVETLSCTGMATICNMGAEVGATTS
IFPFSSGHVPYLEATNRGHVAQAAAEIAAAGSK-SLLRADSSAEYDQLITIDLSTLEPHI
NGPFTPDLSVPLSAFADTVREKNWPATLGAGLIGSCTNSSYEDMMRAEDLVKQATAAGLK
PKASFFITPGSEQIRATLDRDQTLDTFSKAGGTVLANACGPCIGQWKRTD-GVSKGEDNA
IFTSYNRNFPGRNDGNRRTMNFLASPEVVTALTYSGSTTFNPMTDSLTTP-DGKNFQFRP
PTGASLPSAGFEEGNPDFLPSAGV---PDSTVQVAVSPTSDRLALLEPFAPFPKGELSSL
KVLYKVKGQCTTDTISAAGPWLKYKGHLPNISENTLIGAVNAATGETNVAYD-EAGKQYT
IPELAAQWKADGTEWLVVAEDNYGEGSAREHAALQPRYLGGRIIVCKSFARIHETNLKKQ
GVVPLTFANKADYDLIEACDHVDTIGLYDVLQSGGQ-------GSIQ----LRV------
------------------------------------------------------------
---------------------------TKHKTG---ETITIPVQ-----HTL--------
---------------------------------------------SKDQCGFI-------
--------------------------------LAGSALNLL-------------------
------------------------------------------------------------
---------------------------------AKRASKAQ-------------------
------------------------------
>XP_016621731_Cladophialophora_bantiana
------------------------------------------------------------
------------------------------------------------------------
------------------------------------------------------------
------------------------------------------------------------
------------------------------------------------------------
------------------------------------------------------------
------------------------------------------------------------
------------------------------------------------------------
------------------------------------------------------------
------------------------------------------------------------
------------------------------------------------------------
------------------------------------------------------------
------------------------------------------------------------
------------------------------------------------------------
------------------------------------------------------------
------------------------------------------------------------
------------------------------------------------------------
------------------------------------------------------------
------------------------------------------------------------
------------------------------------------------------------
------------------------------------------------------------
------------------------------------------------------------
-----------------------------------------------------MPVILQR
--------VPSTR--VRCHLDLSSYSSAR-------RWY--HRGYATLQHSQ-LPSRRRA
A-------------------------V-PPYQKILKTFEDVRDILGR-QKLTLAEKILYS
HLDNPPESLL--TGTDNGKNI-RGNANLKLKPDRVAMQDASAQMAILQFMTCNLPSTAVP
ASIHCDHMIVGEKGADVDLPNSMAGNKEVFDFLESAAKRYGIEFWPPGAGIIHQSVLENY
AAPGLMMLGTDSHTPNAGGLGAIAIGVGGADAVDALVDAPWELKAPRILGVRLEGKLNGW
TS------PKDVILYLAGKLTVRGGTGSIIEYYGPGVDTLSCTGMATICNMGAEVGATTS
IFPFTESHIPYLQATGRDAIVDAVKGIAYGSEKHNFLRADQGAEYDREIAINLSTLEPHI
NGPFTPDLSTPLSKFKDAVKINKWPDSFSAGLIGSCTNSSYEDMTRAQDLVKQAQAAGLK
PKSDFFITPGSEQVRATLEESKTLETFADAGGIVLANACGPCIGQWKRTD-GVKKGEDNA
IICSYNRNFPGRNDGNPRTMSFLASPEIVTAISYSGSTSFNPIVDEIPLP-SGEKFKFEP
PKGAQLPGSGFAMGNPAFYPSAAE---PDQSVAVVVDPESDRLAILEPFEPFPEGELKGL
KVLYKVKGQCTTDTISAAGPWLKYKGHLPNIAENTLIGAVNAATGETNVAYD-SDGSTSS
IPELAKKWKANGQHWLVVAEDNYGEGSAREHAALQPRYLGGQIILAKSFARIHETNLKKQ
GVVPLTFANKEDYGRIDACDLVDTEGLWDVLKNGGQ-------GEIN----LRV------
------------------------------------------------------------
---------------------------TK-KDG---ESFTIPVN-----HTL--------
---------------------------------------------SKDQCGFI-------
--------------------------------LAGSALNLL-------------------
------------------------------------------------------------
---------------------------------AKRQKLD--------------------
------------------------------
>XP_008728566_Cladophialophora_carrionii
------------------------------------------------------------
------------------------------------------------------------
------------------------------------------------------------
------------------------------------------------------------
------------------------------------------------------------
------------------------------------------------------------
------------------------------------------------------------
------------------------------------------------------------
------------------------------------------------------------
------------------------------------------------------------
------------------------------------------------------------
------------------------------------------------------------
------------------------------------------------------------
------------------------------------------------------------
------------------------------------------------------------
------------------------------------------------------------
------------------------------------------------------------
------------------------------------------------------------
------------------------------------------------------------
------------------------------------------------------------
------------------------------------------------------------
------------------------------------------------------------
-----------------------------------------------------MSTLLQR
--------APPAR--VRCPLDLGSRLRTR-------RATVAHRGYA-VHQSQ-PLVRRRA
A-------------------------V-PPYQKILTNFENVRDILGS-RKLTLAEKILYS
HLDNPAESLL--TNTDNGNNI-RGNANLKLKPDRVAMQDASAQMAILQFMTCNLPSTAVP
ASIHCDHMIVGEKGADTDLPNSIAGNKEVFDFLESAAKRYGIEFWPPGAGIIHQNVLENY
AAPGLMMLGTDSHTPNAGGLGAIAIGVGGADAVDALVDAPWELKAPKILGVRLEGKLSGW
TS------PKDVILHLAGQLTVRGGTGSIVEYNGPGVDTLSCTGMATICNMGAEVGATTS
IFPFSETHIPYLQATGRDAIIDAIKGIAYGSEKYNFLRADSGAEYDQEITINLSALEPHI
NGPFTPDLSTPLSKFKDAVKANRWPDTFSAGLIGSCTNSSYEDMTRAEDLVKQAQAAGLK
PKSDFFITPGSEQVRATLEDNKTLDTFTSAGGTVLANACGPCIGQWKRTD-GVKKGEDNA
ILCSYNRNFPGRNDGNPRTMSFLASPEIVTAMSYSGSTSFNPIHDAIPLP-SGEKFKFDA
PKGAQLPGSGFAIGNPAFFPISAD---PDQSVEVLVDPESDRLAILEPFEPFPEGELKGL
QVLFKVKGQCTTDTISAAGPWLKYKGHLPNIAENTLIGAINAATGETNVAYD-TDGAASS
IPELAKKWKAKGQHWLVVAEDNYGEGSAREHAALQPRYLGGQIILAKSFARIHETNLKKQ
GVVPLTFVDKADYDRIDACDKVDTEGLWDVLKNDGQ-------GEIN----LKV------
------------------------------------------------------------
---------------------------TK-KDG---TSFTIPVK-----HTL--------
---------------------------------------------SKDQCGFI-------
--------------------------------LAGSALNLL-------------------
------------------------------------------------------------
---------------------------------SKRQAN---------------------
------------------------------
>XP_016252027_Cladophialophora_immunda
------------------------------------------------------------
------------------------------------------------------------
------------------------------------------------------------
------------------------------------------------------------
------------------------------------------------------------
------------------------------------------------------------
------------------------------------------------------------
------------------------------------------------------------
------------------------------------------------------------
------------------------------------------------------------
------------------------------------------------------------
------------------------------------------------------------
------------------------------------------------------------
------------------------------------------------------------
------------------------------------------------------------
------------------------------------------------------------
------------------------------------------------------------
------------------------------------------------------------
------------------------------------------------------------
------------------------------------------------------------
------------------------------------------------------------
------------------------------------------------------------
-----------------------------------------------------MPALLQR
--------VPSAR--VRCPLDLGSCSRAR-------PSY--HRSYATLQQSQAAPLRRRA
A-------------------------V-PPYQKILKTFEDVRDILGR-QRLTLAEKILYS
HLDNPSESLL--TGTDNGKNI-RGKANLKLKPDRVAMQDASAQMAILQFMTCNLPSTAVP
ASIHCDHMIVGEKGADVDLPNSIAGNKEVFDFLESAAKRYGIEFWPPGAGIIHQSVLENY
AAPGLMMLGTDSHTPNAGGLGAIAIGVGGADAVDALVDAPWELKAPKILGVRLEGKLSGW
TT------PKDVILHLAGKLTVRGGTGSIIEYYGPGVETLSCTGMATICNMGAEVGATTS
IFPFTENHIPYLQATGRDAIVDAVKGIAYGSEKHNFLRADQGVEYDQGITINLATLEPHI
NGPFTPDLSTPLSKFKDAVKTNKWPDSFSAGLIGSCTNSSYEDMTRAQDLVRQAQAAGLK
PKADFFITPGSEQVRATLEESKTLETFTNAGGTVLANACGPCIGQWKRTD-GVKKGEDNA
IICSYNRNFPGRNDGNPRTMSFLASPEIVTAISYSGSTSFNPIVDEIALP-SGEKFKFEP
PKGAQLPGSGFAIGNPAFLPSPAE---PDQSVEVVVDPDSDRLAILEPFEPFPEGELKGL
KVLYKVKGQCTTDTISAAGPWLKYKGHLPNIAENTLIGAVNAATGETNVAYD-SDGSTSS
IPELAKKWKAKGQHWLVVAEDNYGEGSAREHAALQPRYLGGQIILAKSFARIHETNLKKQ
GVVPLTFVNKEDYDRIDACDHVDTEGLWDVLKNDGQ-------GEIN----LKV------
------------------------------------------------------------
---------------------------TK-KNG---ETFTIPVN-----HTL--------
---------------------------------------------SKDQCGFI-------
--------------------------------LAGSALNLL-------------------
------------------------------------------------------------
---------------------------------AKRQNLD--------------------
------------------------------
>XP_007744318_Cladophialophora_psammophila
------------------------------------------------------------
------------------------------------------------------------
------------------------------------------------------------
------------------------------------------------------------
------------------------------------------------------------
------------------------------------------------------------
------------------------------------------------------------
------------------------------------------------------------
------------------------------------------------------------
------------------------------------------------------------
------------------------------------------------------------
------------------------------------------------------------
------------------------------------------------------------
------------------------------------------------------------
------------------------------------------------------------
------------------------------------------------------------
------------------------------------------------------------
------------------------------------------------------------
------------------------------------------------------------
------------------------------------------------------------
------------------------------------------------------------
------------------------------------------------------------
-----------------------------------------------------MPVILHR
--------VPSTR--VRCPLDLGSYSSAR-------AWY--HRGYATLQHSQ-LPSRRRA
A-------------------------V-PPYQKILKTFEDVRDILGR-QKLALAEKILYS
HLDNPSESLL--TGTDNGKNI-RGNANLKLKPDRVAMQDASAQMAILQFMTCNLPSTAVP
ASIHCDHMIVGEKGADVDLPNSIAGNKEVFDFLESAAKRYGIEFWPPGAGIIHQSVLENY
AAPGLMMLGTDSHTPNAGGLGAIAIGVGGADAVDALVDAPWELKAPRILGVRLEGKLNGW
TS------PKDVILYLAGKLTVRGGTGSIIEYYGPGVDTLSCTGMATICNMGAEVGATTS
IFPFTENHIPYLRATGRDAIVDAVKGIAYGSEKHNFLRADQGTEYDQEITINLSTLEPHI
NGPFTPDLSTPLSKFKDAVKTNKWPDSFSAGLIGSCTNSSYEDMTRAQDLVKQAQAAGLK
PKSDFFITPGSEQVRATLEESKTLETFADAGGIVLANACGPCIGQWKRTD-GVKKGEDNA
IICSYNRNFPGRNDGNPRTMSFLASPEIVTAISYSGSTSFNPITDEIPLP-SGEKFKFEP
PKGAQLPGSGFAMGNPAFYPSAAE---PDQSVAVVVDPESDRLAILEPFEPFPEGELKGL
KVLYKVKGQCTTDTISAAGPWLKYKGHLPNIAENTLIGAVNAATGETNVAYD-SNGSTSS
IPELAKKWKANGQRWLVVAEDNYGEGSAREHAALQPRYLGGQIILAKSFARIHETNLKKQ
GVVPLTFANKDDYGRIDACDLVDTEGLWDVLKNGGQ-------GEIN----LRV------
------------------------------------------------------------
---------------------------TK-KDG---ESLTIPVN-----HTL--------
---------------------------------------------SKDQCGFI-------
--------------------------------LAGSALNLL-------------------
------------------------------------------------------------
---------------------------------AKRQKLD--------------------
------------------------------
>XP_018694256_Fonsecaea_erecta
------------------------------------------------------------
------------------------------------------------------------
------------------------------------------------------------
------------------------------------------------------------
------------------------------------------------------------
------------------------------------------------------------
------------------------------------------------------------
------------------------------------------------------------
------------------------------------------------------------
------------------------------------------------------------
------------------------------------------------------------
------------------------------------------------------------
------------------------------------------------------------
------------------------------------------------------------
------------------------------------------------------------
------------------------------------------------------------
------------------------------------------------------------
------------------------------------------------------------
------------------------------------------------------------
------------------------------------------------------------
------------------------------------------------------------
------------------------------------------------------------
-----------------------------------------------------MPALLQR
--------VP-AR--ARCPLDLGSCFRTR-------ISY--LRGYATLQSSQ-PPLRRRA
A-------------------------V-PPYQKILKTFEDVREILGP-QKLTLAEKILYS
HLDNPSESLL--TGTDNGKSI-RGKANLKLKPDRVAMQDASAQMAILQFMTCNLPSTAVP
ASIHCDHMIVGEKGADVDLPNSIEGNKEVFDFLESAAKRYGIEFWPPGAGIIHQSVLENY
AAPGLMMLGTDSHTPNAGGLGAIAIGVGGADAVDALVDAPWELKAPKVLGVRLEGKLSGW
TS------PKDVILHLAGKLTVRGGTGSIIEYYGPGVDTLSCTGMATICNMGAEVGATTS
IFPFSENHIPYLQATGRDAIVDAVKGIAYGSEKHNFLRADQGAEYDQSITINLATLEPHI
NGPFTPDLSTPLSKFKDAVKTNKWPENFSAGLIGSCTNSSYEDMTRAQDLVKQAQAAGLK
PKSDFFITPGSEQVRATLEESKTLETFTQAGGTVLANACGPCIGQWKRTD-GVKKGEDNA
IICSYNRNFPGRNDGNPRTMSFLASPEIVTAISYSGSTSFNPIVDEISLP-SGEKFKFEP
PKGAQLPGSGFAIGNPAFYPSPAE---PDQSVEVVVDPESDRLAILEPFEPFPEGELKGL
KVLYKVKGQCTTDTISAAGPWLKYKGHLPNIAENTLIGAVNAATGETNVAYD-SDGSTSS
IPELAKKWKARGQNWLVVAEDNYGEGSAREHAALQPRYLGGQIILAKSFARIHETNLKKQ
GVVPLTFVNKEDYDRIDACDHVDTEGLWDVLKNDGQ-------GEIN----LRV------
------------------------------------------------------------
---------------------------TK-KNG---ETFTIPVN-----HTL--------
---------------------------------------------SKDQCGFI-------
--------------------------------LAGSALNLL-------------------
------------------------------------------------------------
---------------------------------AKRQKLD--------------------
------------------------------
>XP_022515806_Fonsecaea_monophora
------------------------------------------------------------
------------------------------------------------------------
------------------------------------------------------------
------------------------------------------------------------
------------------------------------------------------------
------------------------------------------------------------
------------------------------------------------------------
------------------------------------------------------------
------------------------------------------------------------
------------------------------------------------------------
------------------------------------------------------------
------------------------------------------------------------
------------------------------------------------------------
------------------------------------------------------------
------------------------------------------------------------
------------------------------------------------------------
------------------------------------------------------------
------------------------------------------------------------
------------------------------------------------------------
------------------------------------------------------------
------------------------------------------------------------
------------------------------------------------------------
-----------------------------------------------------MPGLLQR
--------VPSAR--VRCPLDLGSCSRAR-------QSY--HRGYATLQHSQ-SPLRRRA
A-------------------------V-PPYQKILKTFEDVRDILPR-QKLTLAEKILYS
HLANPSESLL--TGTDNGKNI-RGRANLKLKPDRVAMQDASAQMAILQFMTCNLPSTAVP
ASIHCDHMIVGEKGADLDLPNSIAGNKEVFDFLESAAKRYGIEFWPPGAGIIHQSVLENY
AAPGLMMLGTDSHTPNAGGLGAIAIGVGGADAVDALVDAPWELKAPKILGVRLEGKLSGW
TS------PKDVILHLAGRLTVRGGTGSIIEYFGPGVDSLSCTGMATICNMGAEVGATTS
IFPFTENHILYLQATGRDAIVDAVKGIAYGSEKHNFLRADQGAEYDQEITINLASLEPHI
NGPFTPDLSTPLSKFKDAVKTNNWPDSFSAGLIGSCTNSSYEDMTRAQDLVKQAQAAGLK
PKADFFITPGSEQVRATLEESKTLETFTNAGGTVLANACGPCIGQWKRTD-GVKKGQDNA
IICSYNRNFPGRNDGNPRTMSFLASPEIVTAISYSGSTSFNPIVDEIPLP-SGEKFKFDP
PKGAQLPGSGFAIGNPAFYPSAAE---PDQSVEVVVDPESDRLAILEPFEPFPEGELKGL
KVLYKVKGQCTTDTISAAGPWLKYKGHLPNIAENTLIGAVNAATGETNVAYD-SDGSTSS
IPELAKKWKANGQNWLVVAEDNYGEGSAREHAALQPRYLGGQVILAKSFARIHETNLKKQ
GVVPLTFVNKEDYDRIDACDHVDTEGLWDVLKNGGQ-------GEVN----LKV------
------------------------------------------------------------
---------------------------TK-KNG---ETFTIPVN-----HTL--------
---------------------------------------------SKDQCGFI-------
--------------------------------LAGSALNLL-------------------
------------------------------------------------------------
---------------------------------AKRQKHD--------------------
------------------------------
>XP_016628627_Fonsecaea_multimorphosa
------------------------------------------------------------
------------------------------------------------------------
------------------------------------------------------------
------------------------------------------------------------
------------------------------------------------------------
------------------------------------------------------------
------------------------------------------------------------
------------------------------------------------------------
------------------------------------------------------------
------------------------------------------------------------
------------------------------------------------------------
------------------------------------------------------------
------------------------------------------------------------
------------------------------------------------------------
------------------------------------------------------------
------------------------------------------------------------
------------------------------------------------------------
------------------------------------------------------------
------------------------------------------------------------
------------------------------------------------------------
------------------------------------------------------------
------------------------------------------------------------
-----------------------------------------------------MTALSQR
--------LLSAR--VRCPLDLGSCSRTR-------PSY--HRGYATLQQSQ-PPMRRRA
A-------------------------V-PPYQKILKTFEDVRDILPR-RKLALAEKILYS
HLDNPSESLL--TGTDNGENI-RGKANLKLKPDRVAMQDASAQMAILQFMTCNLPSTAVP
ASIHCDHMIVGEKGADVDLPNSIAGNKEVFDFLESAAKRYGIEFWPPGAGIIHQSVLENY
AAPGLMMLGTDSHTPNAGGLGAIAIGVGGADAVDALVDAPWELKAPKILGVRLEGKLSGW
TS------PKDVILHLAGKLTVRGGTGSIIEYYGPGVDTLSCTGMATICNMGAEVGATTS
IFPFTESHIPYLQATGRDAIVDAVKGIAYGSEKHNFLRADQGAEYDQEITINLATLEPHI
NGPFTPDLSTPLSKFKDAVKTNKWPDSFSAGLIGSCTNSSYEDMTRAQDLVKQAQAAGLK
PKSDFFITPGSEQVRATLEESKTLETFTQAGGTVLANACGPCIGQWKRTD-GVKKGEDNA
IICSYNRNFPGRNDGNPRTMSFLASPEIVTAISYSGSTSFNPIVDEIPLP-SGEKFKFEP
PKGAQLPGSGFAIGNPAFYPSPAE---PDQSVEVVVDPESDRLAILEPFEPFPEGELKGL
KVLYKVKGQCTTDTISAAGPWLKYKGHLPNIAENTLIGAVNAATGETNVAYD-SDGSTSS
IPELAKKWKAKGQNWLVVAEDNYGEGSAREHAALQPRYLGGQIILAKSFARIHETNLKKQ
GVVPLTFANKEDYDRIDACDHVDTEGLWDVLKNDGQ-------GEIN----LKV------
------------------------------------------------------------
---------------------------AK-KNG---ETFTIPVN-----HTL--------
---------------------------------------------SKDQCAFI-------
--------------------------------LAGSALNLL-------------------
------------------------------------------------------------
---------------------------------AKRQKLD--------------------
------------------------------
>XP_022497967_Fonsecaea_nubica
------------------------------------------------------------
------------------------------------------------------------
------------------------------------------------------------
------------------------------------------------------------
------------------------------------------------------------
------------------------------------------------------------
------------------------------------------------------------
------------------------------------------------------------
------------------------------------------------------------
------------------------------------------------------------
------------------------------------------------------------
------------------------------------------------------------
------------------------------------------------------------
------------------------------------------------------------
------------------------------------------------------------
------------------------------------------------------------
------------------------------------------------------------
------------------------------------------------------------
------------------------------------------------------------
------------------------------------------------------------
------------------------------------------------------------
------------------------------------------------------------
-----------------------------------------------------MPALLQR
--------VPSAR--VRCPLDLGSCSRAR-------QSY--HRGYATLQHSQ-SPLRRRA
A-------------------------V-PPYQKILKTFEDVRDILPR-QKLTLAEKILYS
HLANPSESLL--TGTDNGKNI-RGRANLKLKPDRVAMQDASAQMAILQFMTCNLPSTAVP
ASIHCDHMIVGEKGADLDLPNSIAGNKEVFDFLESAAKRYGIEFWPPGAGIIHQSVLENY
AAPGLMMLGTDSHTPNAGGLGAIAIGVGGADAVDALVDAPWELKAPKILGVRLEGKLSGW
TS------PKDVILHLAGRLTVRGGTGSIIEYFGPGVDSLSCTGMATICNMGAEVGATTS
IFPFTENHIPYLQATGRDAIVDAVKGIAYGSEKHNFLRADQGAEYDQEITINLASLEPHI
NGPFTPDLSTPLSKFKDAVKTNNWPDSFSAGLIGSCTNSSYEDMTRAQDLVKQAQAAGLK
PKADFFITPGSEQVRATLEESKTLETFTNAGGTVLANACGPCIGQWKRTD-GVKKGQDNA
IICSYNRNFPGRNDGNPRTMSFLASPEIVTAISYSGSTSFNPIVDEIPLP-SGEKFKFEP
PKGAQLPGSGFAIGNPAFYPAAAE---PDQSVEVVVDPESDRLAILEPFEPFPEGELKGL
KVLYKVKGQCTTDTISAAGPWLKYKGHLPNIAENTLIGAVNAATGETNVAYD-SDGSTSS
IPELAKKWKANGQNWLVVAEDNYGEGSAREHAALQPRYLGGQVILAKSFARIHETNLKKQ
GVVPLTFVNKEDYDRIDACDHVDTEGLWDVLKNGGQ-------GEIN----LNV------
------------------------------------------------------------
---------------------------TK-KNG---KTFTIPVN-----HTL--------
---------------------------------------------SKDQCGFI-------
--------------------------------LAGSALNLL-------------------
------------------------------------------------------------
---------------------------------AKRQKHD--------------------
------------------------------
>XP_013289678_Fonsecaea_pedrosoi
------------------------------------------------------------
------------------------------------------------------------
------------------------------------------------------------
------------------------------------------------------------
------------------------------------------------------------
------------------------------------------------------------
------------------------------------------------------------
------------------------------------------------------------
------------------------------------------------------------
------------------------------------------------------------
------------------------------------------------------------
------------------------------------------------------------
------------------------------------------------------------
------------------------------------------------------------
------------------------------------------------------------
------------------------------------------------------------
------------------------------------------------------------
------------------------------------------------------------
------------------------------------------------------------
------------------------------------------------------------
------------------------------------------------------------
------------------------------------------------------------
-----------------------------------------------------MPALLQR
--------VPSAR--VRCPLDLGSCSRAR-------QSY--HRGYATLQHSQ-SPLRRRA
A-------------------------V-PPYQKILKTFEDVRDILPR-QKLTLAEKILYS
HLANPSESLL--TGTDNGKNI-RGRANLKLKPDRVAMQDASAQMAILQFMTCNLPSTAVP
ASIHCDHMIVGEKGADLDLPNSIAGNKEVFDFLESAAKRYGIEFWPPGAGIIHQSVLENY
AAPGLMMLGTDSHTPNAGGLGAIAIGVGGADAVDALVDAPWELKAPKILGVRLEGKLSGW
TS------PKDVILHLAGRLTVRGGTGSIIEYFGPGVDSLSCTGMATICNMGAEVGATTS
IFPFTENHIPYLQATGRDAIVDAVKGIAYGSEKHNFLRADQGAEYDQEITINLASLEPHI
NGPFTPDLSTPLSKFKDAVKTNNWPDSFSAGLIGSCTNSSYEDMTRAQDLVKQAQAAGLK
PKADFFITPGSEQVRATLEESKTLETFTNAGGTVLANACGPCIGQWKRTD-GVKKGQDNA
IICSYNRNFPGRNDGNPRTMSFLASPEIVTAISYSGSTSFNPIVDEIPLP-SGEKFKFEP
PKGAQLPGSGFAIGNPAFYPSAAE---PDQSVEVVVDPESDRLAILEPFEPFPEGELKGL
KVLYKVKGQCTTDTISAAGPWLKYKGHLPNIAENTLIGAVNAATGETNVAYD-TDGSTSS
IPELAKKWKANGQNWLVVAEDNYGEGSAREHAALQPRYLGGQVILAKSFARIHETNLKKQ
GVVPLTFVNKEDYDRIDACDHVDTEGLWDVLKNGGQ-------GEIN----LKV------
------------------------------------------------------------
---------------------------TK-KNG---ETFTIPVN-----HTL--------
---------------------------------------------SKDQCGFV-------
--------------------------------LAGSALNLL-------------------
------------------------------------------------------------
---------------------------------AKRQKHD--------------------
------------------------------
>XP_007758710_Cladophialophora_yegresii
------------------------------------------------------------
------------------------------------------------------------
------------------------------------------------------------
------------------------------------------------------------
------------------------------------------------------------
------------------------------------------------------------
------------------------------------------------------------
------------------------------------------------------------
------------------------------------------------------------
------------------------------------------------------------
------------------------------------------------------------
------------------------------------------------------------
------------------------------------------------------------
------------------------------------------------------------
------------------------------------------------------------
------------------------------------------------------------
------------------------------------------------------------
------------------------------------------------------------
------------------------------------------------------------
------------------------------------------------------------
------------------------------------------------------------
------------------------------------------------------------
-----------------------------------------------------MSALMQR
--------APTAR--VRCPLDLGSRLGSR-------RATVARRDYA-VHQSQ-PPIRRRA
A-------------------------V-PPYQKILTNFENVRDILGS-RKLTLAEKILYS
HLDNPAESLL--TNTDNGTNI-RGNANLKLKPDRVAMQDASAQMAILQFMTCNLPSTAVP
ASIHCDHMIVGEKGADTDLPNSIAGNKEVFDFLESAAKRYGIEFWPPGAGIIHQNVLENY
AAPGLMMLGTDSHTPNAGGLGAIAIGVGGADAVDALVDAPWELKAPKILGVRLEGKLSGW
TS------PKDVILYLAGQLTVRGGTGSIVEYNGPGVDTLSCTGMATICNMGAEVGATTS
IFPFSETHIPYLRATGRDSIIDAVKGIAYGSEKYNFLRADSGAEYDQEVVINLSALEPHI
NGPFTPDLSTPLSKFKDAVEANRWPDTFSAGLIGSCTNSSYEDMTRAEDLVKQAQAAGLK
PKSDFFITPGSEQVRATLEDNKTLDTFTSAGGTVLANACGPCIGQWKRTD-GVKKGEDNA
ILCSYNRNFPGRNDGNPRTMSFLASPEIVTAMSYSGSTSFNPIHDAIPLP-SGEKFKFEA
PKGATLPGSGFAVGNPAFFPVSAD---PDQSVEVIVDPESSRLAILEPFEPFPEGELKGL
QVLYKVKGQCTTDTISAAGPWLKYKGHLPNIAENTLIGAINAATGETNVAYD-SDGTTSS
IPELAKKWKAKGQHWLVVAEDNYGEGSAREHAALQPRYLGGQIILAKSFARIHETNLKKQ
GVVPVTFVDKADYDRIDACDKVDTEGLWDVLKNDGQ-------GEIN----LKV------
------------------------------------------------------------
---------------------------TK-KDG---TSFSVPVK-----HTL--------
---------------------------------------------SKDQCGFI-------
--------------------------------LAGSALNLL-------------------
------------------------------------------------------------
---------------------------------AKRQAN---------------------
------------------------------
>XP_016238979_Exophiala_spinifera
------------------------------------------------------------
------------------------------------------------------------
------------------------------------------------------------
------------------------------------------------------------
------------------------------------------------------------
------------------------------------------------------------
------------------------------------------------------------
------------------------------------------------------------
------------------------------------------------------------
------------------------------------------------------------
------------------------------------------------------------
------------------------------------------------------------
------------------------------------------------------------
------------------------------------------------------------
------------------------------------------------------------
------------------------------------------------------------
------------------------------------------------------------
------------------------------------------------------------
------------------------------------------------------------
------------------------------------------------------------
------------------------------------------------------------
------------------------------------------------------------
-----------------------------------------------------MSAFLQR
--------RPSLA--VRCPLDLGTS-IWR-------RAA--RRAYAVHAQSQ-PLPRRKA
A-------------------------V-PPYQKILKRFEEVRAILGS-RKLTLAEKILYA
HLDNPEESLL--TNTDNGKNI-RGNANLKLKPDRVAMQDASAQMAILQFMTCNLPSTAVP
ASIHCDHMIVGEKGADTDLPNSIAGNKEVFDFLESAAKRYGIEFWPPGAGIIHQTVLENY
AAPGLMMLGTDSHTPNAGGLGAIAIGVGGADAVDALVDAPWELKAPKILSVRLEGKLSGW
AS------PKDVILHLAGQITVRGGTGSVIEYTGPGIDTLSCTGMATICNMGAEVGATTS
IFPFSENHIPYLQATGRAALVDAIKGIAYGSEQYNFLRADAGAEYDREVTINLSGLEPHI
NGPFTPDLSTPLSKFKGAVETNKWPSTFSAGLIGSCTNSSYEDMTRAEDLVKQAQAAGLK
PKSDFFITPGSEQVRATLEDSKTLQTFEGAGGTVLANACGPCIGQWKRTD-GMKKGEDNA
IICSYNRNFPGRNDGNPRTMSFLASPEIVTAMSFSGLTSFNPITDEIPLP-SGEKFKFEP
PKGTALPGSGFAIGNPAFLPSSAE---PDSSVQVVVDPESDRLALLEPFEPFPEGELKGL
KVLYKVKGQCTTDTISAAGPWLKYKGHLPNIAENTLIGAINAATGETNVAYD-VDGSKSS
IPELAKKWKQQGQNWLVVAEDNYGEGSAREHAALQPRYLGGQVILAKSFARIHETNLKKQ
GVVPLTFANKEDYDRIDACDSVDTEGLWDVLRNDGQ-------GEIR----LKV------
------------------------------------------------------------
---------------------------TK-MNG---ETFTIPVK-----HTL--------
---------------------------------------------SKDQCGFI-------
--------------------------------LAGSALNLL-------------------
------------------------------------------------------------
---------------------------------AKRNKSD--------------------
------------------------------
>XP_016266701_Exophiala_oligosperma
------------------------------------------------------------
------------------------------------------------------------
------------------------------------------------------------
------------------------------------------------------------
------------------------------------------------------------
------------------------------------------------------------
------------------------------------------------------------
------------------------------------------------------------
------------------------------------------------------------
------------------------------------------------------------
------------------------------------------------------------
------------------------------------------------------------
------------------------------------------------------------
------------------------------------------------------------
------------------------------------------------------------
------------------------------------------------------------
------------------------------------------------------------
------------------------------------------------------------
------------------------------------------------------------
------------------------------------------------------------
------------------------------------------------------------
------------------------------------------------------------
--------------------------------------------------MLKMSALLQR
--------RPSLA--VRCPLDLGTSTLSR-------SAA--RRAYAVHAQSQ-PHPRRKA
A-------------------------V-PPYQKILKRFEEVRTILGS-RKLTLAEKILYA
HLDNPEESLL--TNTDNGKNI-RGNANLKLKPDRVAMQDASAQMAILQFMTCNLPSTAVP
ASIHCDHMIVGENGADTDLPNSIAGNKEVFDFLESAAKRYGIEFWPPGAGIIHQTVLENY
AAPGLMMLGTDSHTPNAGGLGAIAIGVGGADAVDALVDAPWELKAPKMLGVRLEGKLSGW
AS------PKDVILHLAGQLTVRGGTGSIIEYTGPGLDTLSCTGMATICNMGAEVGATTS
IFPFTESHIPYLQATGRAALVDAIKGIAYGSEQFNFLRADSGAEYDREVTINLSSLEPHI
NGPFTPDLSTPLSKFKDAVETNKWPGTFSAGLIGSCTNSSYEDMTRAEDLVKQAQAAGLK
PKSDFFITPGSEQVRATLDDSKTLQTFEGAGGTVLANACGPCIGQWKRTD-GMKKGEDNA
IICSYNRNFPGRNDGNPRTMSFLASPEIVTAMSFSGSTSFNPITDEIPLP-SGEKFKFEP
PKGTALPGSGFAIGNPAFLPSSAE---PDSSVQVVVDPESDRLALLEPFETFPEGDLKGL
KVLYKVKGQCTTDTISAAGPWLKYKGHLPNIAENTLIGAINAATGETNTAYD-ADGSKSS
IPELAKKWKQKGQHWLVVAEDNYGEGSAREHAALQPRYLGGQVILAKSFARIHETNLKKQ
GVVPLTFANKEDYDRIDACDSVDTEGLWDVLRNDGQ-------GEIR----LKV------
------------------------------------------------------------
---------------------------TK-ING---ETFTIPVK-----HTL--------
---------------------------------------------SKDQCGFI-------
--------------------------------LAGSALNLL-------------------
------------------------------------------------------------
---------------------------------AKRNRPE--------------------
------------------------------
>XP_013313393_Exophiala_xenobiotica
------------------------------------------------------------
------------------------------------------------------------
------------------------------------------------------------
------------------------------------------------------------
------------------------------------------------------------
------------------------------------------------------------
------------------------------------------------------------
------------------------------------------------------------
------------------------------------------------------------
------------------------------------------------------------
------------------------------------------------------------
------------------------------------------------------------
------------------------------------------------------------
------------------------------------------------------------
------------------------------------------------------------
------------------------------------------------------------
------------------------------------------------------------
------------------------------------------------------------
------------------------------------------------------------
------------------------------------------------------------
------------------------------------------------------------
------------------------------------------------------------
-----------------------------------------------------MSVLLQR
--------SPSAR--VRCPLDLGSSSITR-------RAA--RRAYAVHAPSQ-PHPRRKA
A-------------------------V-PPYQKILKRFEDVRRILGS-RKLTLAEKILYA
HLDNPEESLL--TNTDNGKNI-RGNANLKLKPDRVAMQDASAQMAILQFMTCNLPSTAVP
ASIHCDHMIVGEKGADTDLPNSIAGNKEVFDFLESAAKKYGIEFWPPGAGIIHQTVLENY
AAPGLMMLGTDSHTPNAGGLGAIAIGVGGADAVDALVDAPWELKAPKILGVRLEGKLSGW
AS------PKDVILHLAGQLTVRGGTGSIIEYHGPGVDTLSCTGMATACNMGAEVGATTS
IFPFSESHIPYLQATGRGALVDAIKGIAYGSEQYNFLRADAGAEYDQVVTINLSGLEPHI
NGPFTPDLSTPLSKFREAVKTNKWPDTFSAGLIGSCTNSSFEDMTRAEDLVKQAQAAGLK
PRSDFFITPGSEQVRATLEESKTLQSFEGVGGTVLANACGPCIGQWKRTD-GVQKGEDNA
IICSYNRNFPGRNDGNPRTMSFLASPEIVTAMSFSGSTSFNPITDEITLP-SGDSFKFEP
PKGTPLPGSGFAIGNPAFLPSSAE---PDASVQVAVDPESDRLALLEPFDPFPEGELNDL
KVLFKVKGQCTTDTISAAGPWLKYKGHLPNIAENTLIGATNAATGETNVAYD-FDGSKSS
IPELAKKWKEHGLHWLVVAEDNYGEGSAREHAALQPRYLGGKIILAKSFARIHETNLKKQ
GVVPLTFANKEDYDRIDACDSVDTNGLWDVLKNNGQ-------GEIR----LEV------
------------------------------------------------------------
---------------------------RK-RSG---ESFTIPVK-----HTL--------
---------------------------------------------SKDQCGFI-------
--------------------------------LAGSALNLL-------------------
------------------------------------------------------------
---------------------------------AKRHRAE--------------------
------------------------------
>XP_007725386_Capronia_coronata
------------------------------------------------------------
------------------------------------------------------------
------------------------------------------------------------
------------------------------------------------------------
------------------------------------------------------------
------------------------------------------------------------
------------------------------------------------------------
------------------------------------------------------------
------------------------------------------------------------
------------------------------------------------------------
------------------------------------------------------------
------------------------------------------------------------
------------------------------------------------------------
------------------------------------------------------------
------------------------------------------------------------
------------------------------------------------------------
------------------------------------------------------------
------------------------------------------------------------
------------------------------------------------------------
------------------------------------------------------------
------------------------------------------------------------
------------------------------------------------------------
-----------------------------------------------------MSVLLQR
--------VPPVR--GRCPLDLAACAPAR-------RAL--RRGYAVHAQ-P-TASRRKA
A-------------------------I-PPYQKILKKFEDVRAILGS-RKLTLAEKILYA
HLDNPEESLL--TNTDNGNKI-RGNANLKLKPDRVAMQDASAQMAILQFMTCNLPSTAVP
ASIHCDHMIVGEKGADTDLPNSIAGNKEVFDFLESAAKRYGIEFWPPGAGIIHQTVLENY
SAPGLMMLGTDSHTPNAGGLGAIAIGVGGADAVDALVDAPWELKAPKILGVRLEGKLSGW
TS------PKDVILHLAGLLTVRGGTGSVIEYHGPGVDTLSCTGMSTICNMGAEVGATTS
IFPFSDNHIPYLQATGREQIIDAVRGIAYGSEKHNFLRADKGAEYDQEITINLSGLEPHI
NGPFTPDLSTPLSKFKDAVQTNKWPDTFSAGLIGSCTNSSYEDMTRAEDLVKQAQAAGLK
PKSDFFITPGSEQVRATLEDNKTIETFEKAGGTVLANACGPCIGQWKRTD-GVKKGEDNA
ILCSYNRNFPGRNDGNPRTMSFLASPEIVTAISYSGSTSFNPMTDEIPLP-SGEKFKFQP
PEGSQLPGSGFAIGNPAFLPSSAE---PDPSVEVVVDPESDRLALLEPFEPFPEGDLKGL
KVLYKVKGQCTTDTISAAGPWLKYKGHLPNIAENTLIGAVNAATGETNVAYD-DDGSKFS
IPDLAKKWKEQGQHWLVVAEDNYGEGSAREHAALQPRYLGGQVILAKSFARIHETNLKKQ
GVVPLTFANKEDYDRIDACDKVDTEGLWDVLQNGGQ-------GEIK----LRV------
------------------------------------------------------------
---------------------------TK-TNG---ESFSIPVK-----HTL--------
---------------------------------------------SKDQCAFI-------
--------------------------------LAGSALNLL-------------------
------------------------------------------------------------
---------------------------------SKQSKK---------------------
------------------------------
>XP_007734022_Capronia_epimyces
------------------------------------------------------------
------------------------------------------------------------
------------------------------------------------------------
------------------------------------------------------------
------------------------------------------------------------
------------------------------------------------------------
------------------------------------------------------------
------------------------------------------------------------
------------------------------------------------------------
------------------------------------------------------------
------------------------------------------------------------
------------------------------------------------------------
------------------------------------------------------------
------------------------------------------------------------
------------------------------------------------------------
------------------------------------------------------------
------------------------------------------------------------
------------------------------------------------------------
------------------------------------------------------------
------------------------------------------------------------
------------------------------------------------------------
------------------------------------------------------------
-----------------------------------------------------MSVLLQR
--------APPAR--VRCPLDLGSYVPAP-------RVS--RRRYAALAQTQ-AAPKRKA
A-------------------------I-PPYQKILKKFEDVRTILGA-RKLTLAEKILYA
HLDNPEESLL--ANTDNGRSI-RGNANLKLKPDRVAMQDASAQMAILQFMTCNLPSTAVP
ASIHCDHMIVGEKGADTDLPNSIAGNKEVFDFLESAAKRYGIEFWPPGAGIIHQTVLENY
AAPGLMMLGTDSHTPNAGGLGAIAIGVGGADAVDALVDAPWELKAPKILGVRLEGKLTGW
AS------PKDVILHLAGRLTVRGGTGYLIEYHGPGVDTLSCTGMATICNMGAEVGATTS
IFPFSDNHIPYLKATGRDAILDAVKGVAYGSEKYNFLRADNGVEYDQEITINLSSLEPHI
NGPFTPDLSTPLSKFKDAVQTNKWPDTFSAGLIGSCTNSSYEDMTRAEDLVKQAQAAGLK
PKADFFITPGSEQVRATLEDSKTLETFTNAGGIVLANACGPCIGQWKRTD-EVKKGEDNA
IICSYNRNFPGRNDGNRRTMSFLASPEIVTAVSYAGSTSFNPITDEIPLP-SGGKFKFQA
PKGAQLPGSGFAVGNPAFLPSSAD---PDPTVEVVVDPASDRLALLDPFEPFPASELEGL
KVLYKVKGQCTTDTISAAGPWLKYKGHLPNIAENTLIGAINAATGETNVAYD-DDGSKLS
IPDLAKKWKEKGQHWLVVAEDNYGEGSAREHAALQPRYLGGQIILAKSFARIHETNLKKQ
GVVPLTFANKEDYDRIDACDTVDTEGLWDVLQNGGR-------GEVT----LRV------
------------------------------------------------------------
---------------------------TK-ANG---ESFSIPVK-----HTL--------
---------------------------------------------SKDQCGFI-------
--------------------------------LAGSALNLL-------------------
------------------------------------------------------------
---------------------------------AKRGQSE--------------------
------------------------------
>XP_009156082_Exophiala_dermatitidis
------------------------------------------------------------
------------------------------------------------------------
------------------------------------------------------------
------------------------------------------------------------
------------------------------------------------------------
------------------------------------------------------------
------------------------------------------------------------
------------------------------------------------------------
------------------------------------------------------------
------------------------------------------------------------
------------------------------------------------------------
------------------------------------------------------------
------------------------------------------------------------
------------------------------------------------------------
------------------------------------------------------------
------------------------------------------------------------
------------------------------------------------------------
------------------------------------------------------------
------------------------------------------------------------
------------------------------------------------------------
------------------------------------------------------------
------------------------------------------------------------
-----------------------------------------------------MSVLLQR
--------APPAR--VRCPLDLGCCASAR-------RAL--CRGYAVHAQTP-TAPKRKA
A-------------------------V-PPYQKILKNFEEVRSILGP-RKLTLAEKILYA
HLDNPEESLL--TNTDNGKNI-RGNANLKLKPDRVAMQDASAQMAILQFMTCNLPSTAVP
ASIHCDHMIVGEKGADTDLPNSIAGNKEVFDFLESAAKKYGIEFWPPGAGIIHQTVLENY
AAPGLMMLGTDSHTPNAGGLGAIAIGVGGADAVDALVDAPWELKAPKILGVRLEGQLSGW
TS------PKDLILHLAGLLTVRGGTGYIIEYHGPGVDTLSCTGMATTCNMGAEVGATTS
IFPFSENHIPYLKATGRAAIVDAVKGIAYGSEQYNFLRADSGAEYDREITINLSILEPHI
NGPFTPDLSTPLSKFKEAVQTNKWPDTFSAGLIGSCTNSSYEDMTRAEDLVKQAEAAGLK
PKSDFFITPGSEQVRATLEDNKTLETFTKAGGTVLANACGPCIGQWKRTD-GVKKGEENA
IICSYNRNFPGRNDGNPKTMSFLASPEVVTAISYAGSTSFNPMTDEIPLP-SGEKFKFEP
PKGAALPGSGFANGNPAFLPSSAE---PDPSVQVVVDPESDRLALLEPFEPFPEGELKGL
KVLYKVKGQCTTDTISAAGPWLKYKGHLPNIAENTLIGAINAATGETNVAYD-SDGSKSS
IPDLAKKWKENGQPWLVVAEDNYGEGSAREHAALQPRYLGGKIILAKSFARIHETNLKKQ
GVVPLTFANKEDYDRIDACDKVDTEGLWDVLQNGGK-------GEVK----LRV------
------------------------------------------------------------
---------------------------TK-ANG---DTFTIPVK-----HTL--------
---------------------------------------------SKDQCGFI-------
--------------------------------LAGSALNLL-------------------
------------------------------------------------------------
---------------------------------SKRNKSE--------------------
------------------------------
>XP_013258825_Exophiala_aquamarina
------------------------------------------------------------
------------------------------------------------------------
------------------------------------------------------------
------------------------------------------------------------
------------------------------------------------------------
------------------------------------------------------------
------------------------------------------------------------
------------------------------------------------------------
------------------------------------------------------------
------------------------------------------------------------
------------------------------------------------------------
------------------------------------------------------------
------------------------------------------------------------
------------------------------------------------------------
------------------------------------------------------------
------------------------------------------------------------
------------------------------------------------------------
------------------------------------------------------------
------------------------------------------------------------
------------------------------------------------------------
------------------------------------------------------------
------------------------------------------------------------
-----------------------------------------------------MSALLQR
--------APALR--------------LRSTPLDLRVAG--SRSYAVHATAP-TIPRRKA
A-------------------------V-PPYQKILKNFENVRSILGS-RKLTLAEKILYA
HLENAEESLL--TGTHNGQNI-RGVANLKLRPDRVAMQDASAQMAILQFMTCNLPSTAVP
ASIHCDHMIVGEKGADTDLPNSIAGNKEVFDFLESAGKKYGMEFWPPGAGIIHQTVLENY
AAPGLMMLGTDSHTPNAGGLGAIAIGVGGADAVDALVDAPWELKAPKILGVRLEGKLSGW
AS------PKDLILHLAGLLTVRGGTGSIIEYHGPGVETLSCSGMATSCNMGAEVGATTS
IFPFSENHIPYLQATGRESIIDAVKGIAYGSEQYNFLRADAGAQYDQEITINLSTLEPHI
NGPFTPDLSTPLSKFKEAVKTNSWPDTFSAGLIGSCTNSSYEDMTRAEDLVKQAQAAGLK
PKSDFFITPGSEQIRATLEESKTLQTFTSAGGTVLANACGPCIGQWKRTD-GIKKGEENA
ILCSYNRNFPGRNDGNPRTMSFLASPEIVTAMSYGGSTSFNPLIDEIPLP-SGEKFKFEP
PKGTQLPASGFAMGNPAFLPLSAE---PDSNIQVVVDPESDRLAILEPFEAFPLGELQRL
KVLYKVKGQCTTDTISAAGPWLKYKGHLPNIAENTLIGAINAATGETNVAYD-SDGSKST
IPELAKKWKAQGQNWLVVAEDNYGEGSAREHAALQPRYLGGQVILAKSFARIHETNLKKQ
GVVPLTFGNKQDYDRMDANDKVDTEGLWDVLQNHGK-------GEIN----LKV------
------------------------------------------------------------
---------------------------WK-ESG---ESFTIPVK-----HTL--------
---------------------------------------------SKDQCAFI-------
--------------------------------LAGSALNLL-------------------
------------------------------------------------------------
---------------------------------AKRHQSG--------------------
------------------------------
>XP_016220395_Exophiala_mesophila
------------------------------------------------------------
------------------------------------------------------------
------------------------------------------------------------
------------------------------------------------------------
------------------------------------------------------------
------------------------------------------------------------
------------------------------------------------------------
------------------------------------------------------------
------------------------------------------------------------
------------------------------------------------------------
------------------------------------------------------------
------------------------------------------------------------
------------------------------------------------------------
------------------------------------------------------------
------------------------------------------------------------
------------------------------------------------------------
------------------------------------------------------------
------------------------------------------------------------
------------------------------------------------------------
------------------------------------------------------------
------------------------------------------------------------
------------------------------------------------------------
-----------------------------------------------------MSTLLQR
--------ASARR--PRCAIDLSSTYTTRSIPQQQTRLS--RRNYAVHSPVP-ASSRRKA
A-------------------------V-PPYQKILKNFEDVRTILGS-RQLTLAEKILYS
HLDNAEESLL--TNTNNGANI-RGNANLKLKPDRVAMQDASAQMAILQFMTCNLPSTAVP
ASIHCDHMIVGEKGADTDLPNSIAGNKEVFDFLESAGKRYGMEFWPPGAGIIHQTVLENY
SAPGLMMLGTDSHTPNAGGLGAIAIGVGGADAVDALVDAPWELKAPKILGVRLEGKLSGW
TT------PKDVILHLAGLLTVRGGTGSLIEYHGPGVETLSCTGMATICNMGAEVGATTS
IFPFSESHIPYLKATGRASIVDAIKGIAYGSEQYNFLRADAGAEYDQHITINLSSLEPHI
NGPFTPDLSTPLSKFKDAVKTNNWPDTFSAGLIGSCTNSSYEDMTRAEDLVKQAQAAGLK
PVSDFFITPGSEQIRATLEDSKTLQTFESAGGTVLANACGPCIGQWKRTD-GIKKGEDNA
ILCSYNRNFPGRNDGNTRTMSFLASPEIVTAFSFAGSTSFNPVIDELVLP-SGDKFKFEA
PKGSQLPSSGFAVGNPAFQPLSGD---PDSSVQVVVDPESDRLAILEPFEPFPGGDLKGL
KVLYKVKGQCTTDTISAAGPWLKYKGHLPNIAENTLIGAINAATGETNVAYD-SDGTKTT
IPELAKKWKSQGQNWLVVAEDNYGEGSAREHAALQPRYLGGQVILAKSFARIHETNLKKQ
GVVPLTFANKEDYNRLDANDSVDTEGLWDVLQQQGR-------GDIS----LKV------
------------------------------------------------------------
---------------------------TK-QNG---ETFSIPVK-----HTL--------
---------------------------------------------SKDQCAFI-------
--------------------------------LAGSALNLL-------------------
------------------------------------------------------------
---------------------------------AKKHKSD--------------------
------------------------------
>XP_013271793_Rhinocladiella_mackenziei
------------------------------------------------------------
------------------------------------------------------------
------------------------------------------------------------
------------------------------------------------------------
------------------------------------------------------------
------------------------------------------------------------
------------------------------------------------------------
------------------------------------------------------------
------------------------------------------------------------
------------------------------------------------------------
------------------------------------------------------------
------------------------------------------------------------
------------------------------------------------------------
------------------------------------------------------------
------------------------------------------------------------
------------------------------------------------------------
------------------------------------------------------------
------------------------------------------------------------
------------------------------------------------------------
------------------------------------------------------------
------------------------------------------------------------
------------------------------------------------------------
-----------------------------------------------------MSVLLQR
--------VPPTR--VRCPLDLGSCSTTR-------RGY--RRGYAILTQSQ-SASRRKA
A-------------------------V-PPYQKILRKFEDVRTTLGL-RKLTLAEKILYS
HLDNPDESLL--TNTNNGKNI-RGNANLKLKPDRVAMQDASAQMAILQFMTCGLPSTAVP
ASIHCDHMIVGERGADTDLPNSIAGNKEVFNFLESAAKRYGIEFWPPGAGIIHQTVLENY
AAPGLMMLGTDSHTPNAGGLGAIAIGVGGADAVDALVDAPWELKAPKILGVRLEGKLSGW
TS------AKDVILHLAGKLTVRGGTGFIIEYHGPGVDTLSCTGMATICNMGAEVGATTS
IFPFSENHIPYLQATGRDSIIDAIKGIAYGSEQYNFLRADSGAEYDQMITINLSGLEPHI
NGPFTPDLATPLSKFKDAVKSNNWPETFSAGLIGSCTNSSYEDMTRAEDLVKQAHAAGLR
PKSDFFITPGSEQVRATLEDGKTLEIFMDAGGTVLANACGPCIGQWKRTD-GVKKGDDNA
ILCSYNRNFPGRNDGNPRTMSFLASPEIVTAMSYASSTSFNPVLDEIPTP-SGKKFKFEP
PKGAQLPASGFSIGNPAFLPSSAD---PDPNVQVVVDPDSDRLALLEPFKPFPDGELKGL
KVLYKVRGQCTTDTISAAGPWLKYKGHLPNIAENTLIGAVNAATGEINVAYD-SDGSKMS
IPELAKKWKGQGQHWLVVAEDNYGEGSAREHAALQPRYLGGQIILAKSFARIHETNLKKQ
GVVPLTFATKEDYDRLDACDQVDTEGLWDALQNHGQ-------GEIT----LKV------
------------------------------------------------------------
---------------------------TK-KDG---ESFTIAVK-----HTL--------
---------------------------------------------SKDQCGFI-------
--------------------------------LAGSALNLL-------------------
------------------------------------------------------------
---------------------------------SKRHQAE--------------------
------------------------------
>XP_018004128_Phialophora_attinorum
------------------------------------------------------------
------------------------------------------------------------
------------------------------------------------------------
------------------------------------------------------------
------------------------------------------------------------
------------------------------------------------------------
------------------------------------------------------------
------------------------------------------------------------
------------------------------------------------------------
------------------------------------------------------------
------------------------------------------------------------
------------------------------------------------------------
------------------------------------------------------------
------------------------------------------------------------
------------------------------------------------------------
------------------------------------------------------------
------------------------------------------------------------
------------------------------------------------------------
------------------------------------------------------------
------------------------------------------------------------
------------------------------------------------------------
------------------------------------------------------------
-----------------------------------------------------MTSLLQR
--------TAPLR--ARCPLDLGS----R-------SALPSRRNYAVPAATP-SAPRRRA
A-------------------------V-PPYKKILDKFEDVRSILGT-QKLSLAEKILYS
HLDNVEDSLL--TNTSNGKNI-RGNANLKLKPDRVAMQDASAQMAILQFMTCNLPSTAVP
ASIHCDHMIVGEKGADTDLPNSIAGNKEVFDFLESAAKRYGIEFWPPGAGIIHQSVLENY
SAPGLMMLGTDSHTPNAGGLGAIAIGVGGADAVDALVDAPWELKAPKVLGVRLEGKLSGW
AS------PKDVILHLAGKLTVRGGTGLVIEYHGPGVETLSATGMATICNMGAEVGATTS
IFPFSKGHVPYLNATGRTAIIDAVQGIAYGSEKHNFLVADEGTEYDELVTIDLSTLEPHI
NGPFTPDLSTPLSKFKDAVEINKWPDTFGAGLIGSCTNSSFEDMTRAEDLVKQAHAAGLK
PKSDFFITPGSEQVRATLEDSNTLQTFAAAGGTVLANACGPCIGQWKRTD-GVQKGEENA
ILCSYNRNFPGRNDGNPKTMSFLASPELVTAMSYSGSTSFNPITDSIPLP-SGEAFRFEP
PKGNALPGSGFSIGNPDFLPTSAK---PDSSMQVVVDPESDRLAILEPFEPYGEGELKDL
RVLYKVKGQCTTDTISAAGPWLKYKGHLPNIAENTLIGAINAETGETNVAYD-SDGSKSS
IPDLAKKWKSQNQSWLVVAEDNYGEGSAREHAALQPRYLGGKVILSKSFARIHETNLKKQ
GVVPLTFADKADYDRISANDSVETVGLYDVLQSGGQ-------GEVR----LKV------
------------------------------------------------------------
---------------------------RK-------------------------------
------------------------------------------------------------
------------------------------------------------------------
------------------------------------------------------------
---------------------------------AKRWGGV--------------------
------------------------------
>NP_596189_Schizosaccharomyces_pombe
------------------------------------------------------------
------------------------------------------------------------
------------------------------------------------------------
------------------------------------------------------------
------------------------------------------------------------
------------------------------------------------------------
------------------------------------------------------------
------------------------------------------------------------
------------------------------------------------------------
------------------------------------------------------------
------------------------------------------------------------
------------------------------------------------------------
------------------------------------------------------------
------------------------------------------------------------
------------------------------------------------------------
------------------------------------------------------------
------------------------------------------------------------
------------------------------------------------------------
------------------------------------------------------------
------------------------------------------------------------
------------------------------------------------------------
------------------------------------------------------------
--------------------------------------------------------MATF
AR--------------------------------------MKLCLSGSSQAIPSKGISLV
A-----------ARFQ-STASRASYVT-PPYEKLMGKLQQVRKFL-PGQKLTLAEKVLYS
HLVNPEESFSGVS----PSDI-RGSLYLKLNPDRVAMQDASAQMALLQFMTCGLEKTMIP
ASIHCDHLIVGHRGANSDIPDSIANNKEIFDFLQSAAKKYGIQFWGPGSGIIHQIVLENY
AAPGGMMLGTDSHTPNAGGLGMIAIGVGGADAVDAMTNTPWELKAPKIIGVNLTGAMSGW
TT------PKDLILHLAGKLTVRGGTGHIIEYFGPGVASLSCTGMATVCNMGAEVGATTS
IFPYTDSMRRYLIATHRAEVADAAS---EVHSEYNYLAADTGAKYDQIIDINLSELTPSL
NGPFTPDLSTPVSKFGEAIEKNKWPKKLSAGLIGSCTNSSYQDMTCVVDVVEQAISAGLK
PKVPFLVTPGSEQIRATIERDGITERLEEAGATVLANACGPCIGMWKRTD-DIASGEPNA
ILTSFNRNFRSRNDGNPSTMNFLTSPVIVAAKIFSSDLAFDPTHDTLQTP-DGKAFKFRP
PQGVELPSAGFIAGDSSYIP-EPNPQ-PVPETEVTIDPKSDRLEALEPFEPYQGGEMENL
KVAVKVKGKCTTDHISAAGKWLKYKGHLSNICNNTLIGAMNAATGEVNRAYD--NGKGMT
IPELMWKWKKDGQPWLVVAEHNYGEGSAREHAALQPRAMNGRIILTKSFARIHETNLKKQ
GVLPLTFVNEADYEKIDAEDKVSTRGIEQLLE-----------GVLDQPITLVV------
------------------------------------------------------------
---------------------------TK-KDG---SVVEIPCK-----HTM--------
---------------------------------------------SKDQIEFF-------
--------------------------------KAGSALNLIREKAHSGVVNQKVIDSIKQ
QPDHYADAYIFNRHFVIAKGDQLGLPFHLKGVQVGDTIRLDKIASFGSRDFTLFGNPYVD
PSLFTIEAVVLSFPKSALSVRVKHKRRHRHDRVMKHKQTYTILRVTELKLN---------
------------------------------
```
