## Supplementary material for "Coding Sequence Insertions in Fungal Genomes are Intrinsically Disordered and can Impart Functionally-Important Properties on the Host Protein": MAFFT_MSAs: XP_711700.1_blasthits_MAFFT.txt

```
>XP_711700_Candida_albicans
------------------------------------------------------------
------------------------------------------------------------
------------------------------------------------------------
------------------------------------------------------------
------------------------------------------------------------
------------------------------------------------------------
------------------------------------------------------------
------------------------------------------------------------
------------------------------------------------------------
------------------------------------------------------------
------------------------------------------------------------
-----------------------------------------------------MSLSDKE
LFELNKKAVTEGFKIKPRINYNTVGGVNGPLVILDNVKFPRYNEIVNLTLPDGSVRQGQV
LEVRGTKAIVQVFEGTSGIDVKK---TRVEFTGENLKIPVSEDMLGRIFDGSGRPIDKGP
KIFAEDYLDINGSPINPYAR---IYPEEMISTGVSAIDTMNSIARGQKIPIFSASGLPHN
EIAAQICRQAGLV-RPTKDVHDGHEENFSIVFAAMGVNLETSRFFKQDFEENGSLERTTL
FLNLANDPTIERIITPRLALTTAEFLAYQTERHVLTILTDMSSYADALREVSAAREEVPG
RRGYPGYMYTDLSTIYERAGRVEGRNGSITQVPILTMPNDDITHPIPDLTGYITEGQIFI
DRQLHNRGIYPPINVLPSLSRLMKSAIGEGMTRKDHGDVSNQLYAKYAIGKDAAAMKAVV
GEEALSTEDKLSLEFLEKFEKNFISQGAYENRSIFESLDLAWSLLRIYPKELLNRISPKI
LEELYGRD-----------REQDDD-EDEDEE-------DPDK-S---------GDKLID
A
>XP_002422111_Candida_dubliniensis
------------------------------------------------------------
------------------------------------------------------------
------------------------------------------------------------
------------------------------------------------------------
------------------------------------------------------------
------------------------------------------------------------
------------------------------------------------------------
------------------------------------------------------------
------------------------------------------------------------
------------------------------------------------------------
------------------------------------------------------------
-----------------------------------------------------MSLSDKE
LFELNKKAVTEGFKIKPRINYNTVGGVNGPLVILDNVKFPRYNEIVNLTLPDGSVRQGQV
LEVRGTKAIVQVFEGTSGIDVKK---TRVEFTGENLKIPVSEDMLGRIFDGSGRPIDKGP
KIFAEDYLDINGSPINPYAR---IYPEEMISTGVSAIDTMNSIARGQKIPIFSASGLPHN
EIAAQICRQAGLV-RPTKDVHDGHEENFSIVFAAMGVNLETSRFFKQDFEENGSLERTTL
FLNLANDPTIERIITPRLALTTAEFLAYQTERHVLTILTDMSSYADALREVSAAREEVPG
RRGYPGYMYTDLSTIYERAGRVEGRNGSITQVPILTMPNDDITHPIPDLTGYITEGQIFI
DRQLHNRGIYPPINVLPSLSRLMKSAIGEGMTRKDHGDVSNQLYAKYAIGKDAAAMKAVV
GEEALSTEDKLSLEFLEKFEKNFISQGAYENRSIFESLDLAWSLLRIYPKELLNRISPKI
LEEFYGRD-----------REQDDD-EDE-EE-------DPDK-S---------GDKLID
A
>XP_002545862_Candida_tropicalis
------------------------------------------------------------
------------------------------------------------------------
------------------------------------------------------------
------------------------------------------------------------
------------------------------------------------------------
------------------------------------------------------------
------------------------------------------------------------
------------------------------------------------------------
------------------------------------------------------------
------------------------------------------------------------
------------------------------------------------------------
-----------------------------------------------------MSLTDKE
LFELNKKAVTEGFKIKPRINYNTVGGVNGPLVILDNVKFPRYNEIVNLTLPDGTVRQGQV
LEVRGTKAIVQVFEGTSGIDVKK---TRVEFTGENLKIPVSEDMLGRIFDGSGRPIDKGP
KIFAEDYLDINGSPINPYAR---IYPEEMISTGVSAIDTMNSIARGQKIPIFSASGLPHN
EIAAQICRQAGLV-RPTKDVHDGHEENFSIVFAAMGVNLETSRFFKQDFEENGSLERTTL
FLNLANDPTIERIITPRLALTTAEFLAYQTERHVLTILTDMSSYADALREVSAAREEVPG
RRGYPGYMYTDLSTIYERAGRVEGRNGSITQVPILTMPNDDITHPIPDLTGYITEGQIFI
DRQLHNRGIYPPINVLPSLSRLMKSAIGEGMTRKDHGDVSNQLYAKYAIGKDAAAMKAVV
GEEALSTEDKLSLEFLEKFEKNFISQGAYENRTIFESLDLAWSLLRIYPKEMLNRISPKI
LEEFYGRD-----------REQDDD-EEE-EE-------DPDK-S---------GDKLID
A
>XP_003869519_Candida_orthopsilosis
------------------------------------------------------------
------------------------------------------------------------
------------------------------------------------------------
------------------------------------------------------------
------------------------------------------------------------
------------------------------------------------------------
------------------------------------------------------------
------------------------------------------------------------
------------------------------------------------------------
------------------------------------------------------------
------------------------------------------------------------
-----------------------------------------------------MSLSDKE
LFELNKKAVTEGFKISPRINYNTVGGVNGPLVIVDNVKFPRFNEIVNLTLPDGSVRQGQV
LEIRGSKAIVQVFEGTSGIDVKK---TRVEFTGENLKIPVSEDMLGRIFDGSGRPIDKGP
KIFAEEYLDINGSPINPYAR---IYPEEMISTGISAIDTMNSIARGQKIPIFSASGLPHN
EIAAQICRQAGLV-RPTKDVHDGHEENFSIVFAAMGVNLETSRFFKQDFEENGSLERTSL
FLNLANDPTIERIITPRLALTTAEYLAYQTERHVLTILTDMSSYADALREVSAAREEVPG
RRGYPGYMYTDLSTIYERAGRVEGRNGSITQVPILTMPNDDITHPIPDLTGYITEGQIFV
DRQLHNRAIYPPINVLPSLSRLMKSAIGEGRTRKDHGDVSNQLYAKYAIGKDAAAMKAVV
GEEALSTEDKLSLEFLEKFEKNFINQGAYENRTIIESLDLAWSLLRIYPRELLNRISPKI
LDEYYGRD-----------RGDDDD-DDEEDGDD-----DDDK-K---------KDTLID
A
>XP_001525238_Lodderomyces_elongisporus
------------------------------------------------------------
------------------------------------------------------------
------------------------------------------------------------
------------------------------------------------------------
------------------------------------------------------------
------------------------------------------------------------
------------------------------------------------------------
------------------------------------------------------------
------------------------------------------------------------
------------------------------------------------------------
------------------------------------------------------------
-----------------------------------------------------MSLSDKE
LYELNKKAVTEGFKIKPRIQYNTVGGVNGPLVILDNVKFPRYNEIVNLTLPDGSVRQGQV
LEVRGSKAIVQVFEGTSGIDVKK---TKVEFTGENLKIPVSEDMLGRIFDGSGRPIDKGP
KIFAEEYLDINGSPINPYAR---IYPEEMISTGISAIDTMNSIARGQKIPIFSASGLPHN
EIAAQICRQAGLV-RPTKDVHDGHEENFSIVFAAMGVNLETSRFFKQDFEENGSLERTSL
FLNLANDPTIERIITPRLALTTAEYLAYQTERHVLTILTDMSSYADALREVSAAREEVPG
RRGYPGYMYTDLSTIYERAGRVEGRNGSITQVPILTMPNDDITHPIPDLTGYITEGQIFV
DRQLHNRAIYPPINVLPSLSRLMKSAIGEGMTRKDHGDVSNQLYAKYAIGKDAAAMKAVV
GEEALSTEDKLSLEFLDKFEKNFISQGAYENRTIFESLDLAWSLLRIYPREMLNRISPKI
LDEFYGRD-----------RTQDDD-DDDEDEDDEDEGDDDDR-K---------KKDLID
A
>XP_007373674_Spathaspora_passalidarum
------------------------------------------------------------
------------------------------------------------------------
------------------------------------------------------------
------------------------------------------------------------
------------------------------------------------------------
------------------------------------------------------------
------------------------------------------------------------
------------------------------------------------------------
------------------------------------------------------------
------------------------------------------------------------
------------------------------------------------------------
-----------------------------------------------------MLLSDQE
LFELNKKAVTQGFKIKPRINYNTVGGVNGPLVILDNVKFPRYNEIVNLTLPDGSIRQGQV
LEVRGTKAIVQVFEGTSGIDVKK---TRVEFTGENLKIPVSEDMLGRIFDGSGRPIDKGP
KIFAEDYLDINGSPINPFAR---IYPEEMISTGVSAIDTMNSIARGQKIPIFSASGLPHN
EIAAQICRQAGLV-RPTKDVHDGHEENFSIVFAAMGVNLETSRFFKQDFEENGSLERTTL
FLNLANDPTIERIITPRLALTTAEYLAYQTERHVLTILTDMSSYADALREVSAAREEVPG
RRGYPGYMYTDLSTIYERAGRVEGRNGSITQVPILTMPNDDITHPIPDLTGYITEGQISI
DRQLHNRGIYPPINVLPSLSRLMKSAIGEGMTRKDHGDVSNQLYAKYAIGRDAAAMKAVV
GEEALSTEDKLSLEFLEKFEKNFISQGAYENRTIFESLDLAWSLLRIYPKEMLNRISPKI
LEEFYDRD-----------RGQDDD-DEDDEE-------DPDK-S---------KD-LID
A
>XP_043047749_Scheffersomyces_spartinae
------------------------------------------------------------
------------------------------------------------------------
------------------------------------------------------------
------------------------------------------------------------
------------------------------------------------------------
------------------------------------------------------------
------------------------------------------------------------
------------------------------------------------------------
------------------------------------------------------------
------------------------------------------------------------
------------------------------------------------------------
------------------------------------------------------MLSDKE
LFELNKKAVTEGFKVKPRINYNTVQGVNGPLVILDNVKFPRYNEIVNLTLPDGSVRAGQV
LEVRGSKAIVQVFEGTSGIDVKK---TRVEFTGQNLKIPVSEDMLGRIFDGSGRPIDKGP
KIFAEDYLDINGSPINPFAR---IYPEEMILTGISTIDTMNSIARGQKIPIFSASGLPHN
EIAAQICRQAGLV-RPTKDVHDGHEENFSIVFAAMGVNLETSRFFKQDFEENGSLERTTL
FLNLANDPTIERIITPRLALTTAEYLAYQTERHVLTILTDMSSYADALREISAAREEVPG
RRGYPGYMYTDLSTIYERAGRVEGRNGSITQIPILTMPNDDITHPIPDLTGYITEGQIFV
DRQLHNRGIYPPINVLPSLSRLMKSAIGEGMTRKDHGDVSNQLYAKYAIGRDAAAMKSVV
GEEALSTEDKLSLEFLEKFEKTFVSQGAYEDRSIFESLDQAWSLLRIYPKELLNRISPKI
LGEFYDRA-----------REAEDE-EDDDNEDQ-----NQDK-N---------GD-LID
A
>XP_001385931_Scheffersomyces_stipitis
------------------------------------------------------------
------------------------------------------------------------
------------------------------------------------------------
------------------------------------------------------------
------------------------------------------------------------
------------------------------------------------------------
------------------------------------------------------------
------------------------------------------------------------
------------------------------------------------------------
------------------------------------------------------------
------------------------------------------------------------
-----------------------------------------------------MSLTDQE
LFELNKRAVTQGFKIKPRIKYNTVGGVNGPLVILDNVKFPRYNEIVNLTLPDGSIRQGQV
LEVRGSKAIVQVFEGTSGIDVKK---TRVEFTGENLKIAVSEDMLGRIFDGSGRPIDKGP
KIFAEDYLDINGSPINPFAR---IYPEEMISTGISAIDTMNSIARGQKIPIFSASGLPHN
EIAAQICRQAGLV-RPTKDVHDGHEENFSIVFAAMGVNLETSRFFKQDFEENGSLERTSL
FLNLANDPTIERIITPRLALTTAEYLAYQTERHVLTILTDMSSYADALREVSAAREEVPG
RRGYPGYMYTDLSTIYERAGRVEGRNGSITQVPILTMPNDDITHPIPDLTGYITEGQISI
DRQLHNRGIYPPINVLPSLSRLMKSAIGEGMTRKDHGDVSNQLYAKYAIGRDAAAMKAVV
GEEALSNEDKLSLEFLEKFEKNFISQGAYENRSIFESLDLAWSLLRIYPKELLNRISPKI
LNEFYERE-----------REQEDD-E---EE-------DADK-S---------HD-LID
A
>XP_020065249_Suhomyces_tanzawaensis
------------------------------------------------------------
------------------------------------------------------------
------------------------------------------------------------
------------------------------------------------------------
------------------------------------------------------------
------------------------------------------------------------
------------------------------------------------------------
------------------------------------------------------------
------------------------------------------------------------
------------------------------------------------------------
------------------------------------------------------------
-----------------------------------------------------MSLSDKE
LFELNKKAVTEGFKIKPRVNYNTVSGVNGPLVILDNVKFPRYNEIVNLTLPDGSIRQGQV
LEVRGTKAIVQVFEGTSGIDVKK---TRVEFTGENLKIPVSEDMLGRIFDGSGRPIDKGP
KIFAEDYLDINGSPINPFAR---IYPEEMISTGISAIDTMNSIARGQKIPIFSASGLPHN
EIAAQICRQAGLV-RPTKDVHDGHEENFSIVFAAMGVNLETSRFFKQDFEENGSLERTSL
FLNLANDPTIERIITPRLALTTAEYLAYQTERHVLTILTDMSSYADALREVSAAREEVPG
RRGYPGYMYTDLSTIYERAGRVEGRNGSITQVPILTMPNDDITHPIPDLTGYITEGQISI
DRQLYNRGIYPPINVLPSLSRLMKSAIGEGMTRKDHGDVSNQLYAKYAIGKDAAAMKAVV
GEEALSNEDKLSLEFLEKFEKNFIAQGAYENRTIFESLDQAWSLLRIYPKELLNRISPKI
LAEFYERE-----------REQ----DDDEEE-------DADK-S---------HD-LID
A
>XP_020078990_Hyphopichia_burtonii
------------------------------------------------------------
------------------------------------------------------------
------------------------------------------------------------
------------------------------------------------------------
------------------------------------------------------------
------------------------------------------------------------
------------------------------------------------------------
------------------------------------------------------------
------------------------------------------------------------
------------------------------------------------------------
------------------------------------------------------------
-----------------------------------------------------MSLSDKE
LFELNKKAVTEGFKIKPRINYNTVGGVNGPLVILDNVKFPRYNEIVNLTLPDGTVRAGQV
LEVRGSKAIVQVFEGTSGIDVKK---TRVEFTGQNLKIPVSEDMLGRIFDGSGRPIDKGP
KIFAEDYLDINGSPINPYAR---IYPEEMISTGISAIDTMNSIARGQKIPIFSASGLPHN
EIAAQICRQAGLV-RPTKDVHDGHEENFSIVFAAMGVNLETSRFFKQDFEENGSLERTSL
FLNLANDPTIERIITPRLALTTAEYLAYQTERHVLTILTDMSSYADALREVSAAREEVPG
RRGYPGYMYTDLSTIYERAGRVEGRNGSITQIPILTMPNDDITHPIPDLTGYITEGQISV
DRQLYNRGIYPPINVLPSLSRLMKSAIGEGMTRKDHGDVSNQLYAKYAIGRDAAAMKAVV
GEEALSTEDKLSLEFLEKFEKNFISQGAYENRSIFESLDQAWSLLRIYPKELLNRISPKI
INEFYERS-----------REQE-D-DDEEEE-------DADK-S---------HDNLID
A
>XP_015466667_Debaryomyces_fabryi
------------------------------------------------------------
------------------------------------------------------------
------------------------------------------------------------
------------------------------------------------------------
------------------------------------------------------------
------------------------------------------------------------
------------------------------------------------------------
------------------------------------------------------------
------------------------------------------------------------
------------------------------------------------------------
------------------------------------------------------------
------------------------------------------------------MLNDKE
LYELNKKAVTEGFNIKPRINYNTVGGVNGPLVILDNVKFPRYNEIVNLTLPDGSVRSGQV
LEVKGSKAIVQVFEGTSGIDVKK---TRVEFTGQNLKIAVSEDMLGRIFDGSGRPIDKGP
KIFAEDYLDINGSPINPYAR---IYPEEMISTGISAIDTMNSIARGQKIPIFSASGLPHN
EIAAQICRQAGLV-RPTKDVHDGHEENFSIVFAAMGVNLETSRFFKQDFEENGSLERTSL
FLNLANDPTIERIITPRLALTTAEYLAYQTERHVLTILTDMSSYADALREVSAAREEVPG
RRGYPGYMYTDLSTIYERAGRVEGRNGSITQVPILTMPNDDITHPIPDLTGYITEGQISV
DRQLDNKGIYPPINVLPSLSRLMKSAIGEGMTRKDHGDVSNQLYAKYAIGRDAAAMKAVV
GEEALSTEDKLSLEFLEKFEKNFISQGAYENRTVFESLDQAWALLRIYPKEMLNRISPKI
LAEFYERD-----------REQE-D-DDEEEE-------DADK-S---------HDNLID
A
>XP_460251_Debaryomyces_hansenii
------------------------------------------------------------
------------------------------------------------------------
------------------------------------------------------------
------------------------------------------------------------
------------------------------------------------------------
------------------------------------------------------------
------------------------------------------------------------
------------------------------------------------------------
------------------------------------------------------------
------------------------------------------------------------
------------------------------------------------------------
------------------------------------------------------MLNDKE
LYELNKKAVTEGFNIKPRINYNTVGGVNGPLVILDNVKFPRYNEIVNLTLPDGSVRSGQV
LEVKGSKAIVQVFEGTSGIDVKK---TRVEFTGQNLKIAVSEDMLGRIFDGSGRPIDKGP
KIFAEDYLDINGSPINPYAR---IYPEEMISTGISAIDTMNSIARGQKIPIFSASGLPHN
EIAAQICRQAGLV-RPTKDVHDGHEENFSIVFAAMGVNLETSRFFKQDFEENGSLERTSL
FLNLANDPTIERIITPRLALTTAEYLAYQTERHVLTILTDMSSYADALREVSAAREEVPG
RRGYPGYMYTDLSTIYERAGRVEGRNGSITQVPILTMPNDDITHPIPDLTGYITEGQISV
DRQLDNKGIYPPINVLPSLSRLMKSAIGEGMTRKDHGDVSNQLYAKYAIGRDAAAMKAVV
GEEALSTEDKLSLEFLEKFEKNFVSQGAYENRTVFESLDQAWALLRIYPKEMLNRISPKI
LAEFYERD-----------REQEDD-DDEEEE-------DADK-S---------HDNLID
A
>XP_006684668_Yamadazyma_tenuis
------------------------------------------------------------
------------------------------------------------------------
------------------------------------------------------------
------------------------------------------------------------
------------------------------------------------------------
------------------------------------------------------------
------------------------------------------------------------
------------------------------------------------------------
------------------------------------------------------------
------------------------------------------------------------
------------------------------------------------------------
------------------------------------------------------MLSNKE
LFELNKKAVTEGFNIKPRVNYNTVGGVNGPLVILDDVKFPRYNEIVNLTLPDGTVRAGQV
LEVRGSKAIVQVFEGTSGIDVKK---TRVEFTGKSMRIPVSEDMLGRIFDGSGRPIDKGP
KIFAEDYLDINGSPINPYAR---IYPEEMISTGISAIDTMNSIARGQKIPIFSASGLPHN
EIAAQICRQAGLV-RPTKDVHDGHEDNFSIVFAAMGANLETSRFFKQDFEENGSLERTTL
FLNLANDPTIERIITPRLALTTAEYLAYQTERHVLTILTDMSSYADALREVSAAREEVPG
RRGYPGYMYTDLSTIYERAGRVDGRNGSITQIPILSMPNDDITHPIPDLTGYITEGQIFV
DRQLSNKGIYPPINVLPSLSRLMKSAIGEGMTRKDHGDVSNQLYAKYAIGRDAASMKAVV
GEDALSTEDKLSLEFLEKFEKNFIAQGAYENRTVFESLDLAWSLLRIYPKEMLNRISPKI
LAEFYERE-----------REQEDE-DDEDEEAK-----TADK-S---------HD-LID
A
>XP_001485950_Meyerozyma_guilliermondii
------------------------------------------------------------
------------------------------------------------------------
------------------------------------------------------------
------------------------------------------------------------
------------------------------------------------------------
------------------------------------------------------------
------------------------------------------------------------
------------------------------------------------------------
------------------------------------------------------------
------------------------------------------------------------
------------------------------------------------------------
------------------------------------------------------MLLDKE
LYEINKKAVTEGFKIKPRINYNTVGGVNGPLVILDNVKFPRYNEIVNLTLPDGSSRAGQV
LEVRGSKAIVQVFEGTTGVDVKK---TRVEFTGESMRLAVSEDMLGRIFDGSGRPIDKGP
KIFAEDYLDINGSPINPYAR---IYPEEMISTGISAIDTMNSIARGQKIPIFSASGLPHN
EIAAQICRQAGLV-RPTKDVHDGHEENFSIVFAAMGVNLETSRFFKQDFEENGSLERTSL
FLNLANDPTIERIITPRLALTTAEYLAYQTERHVLTILTDMSSYADALREVSAAREEVPG
RRGYPGYMYTDLSTIYERAGRVEGRNGSITQIPILTMPNDDITHPIPDLTGYITEGQIFV
DRLLSNRGIYPPINVLPSLSRLMKSAIGEGMTRKDHGDVSNQLYAKYAIGRDAAAMKAVV
GEEALSTEDKLSLEFLEKFEKNFITQGQYENRTIFESLDQAWSFLRIYPKELLNRISPKI
LDEFYERL-----------RQQEQESEEDPDQ-------SHDKDD---------KDKLID
A
>XP_018710724_Metschnikowia_bicuspidata
------------------------------------------------------------
------------------------------------------------------------
------------------------------------------------------------
------------------------------------------------------------
------------------------------------------------------------
------------------------------------------------------------
------------------------------------------------------------
------------------------------------------------------------
------------------------------------------------------------
------------------------------------------------------------
------------------------------------------------------------
------------------------------------------------------MLSDKE
LFDLNKKAVSEGFKIKPRINYNTVGGVNGPLVILDNVKFPRFNEIVNLTLPDGTVRAGQV
LEVRGLKAIVQVFEGTSGIDIKK---TRVEFTGENLKISVSEDMLGRVFDGSGRPIDKGP
KIFAEDYLDINGSPINPYAR---IYPEEMISTGVSAIDTMNSIARGQKIPIFSASGLPHN
EIAAQICRQAGLV-RPTKDVHDGHEDNFSIVFAAMGVNLETSRFFKQDFEENGSLDRTSL
FLNLANDPTIERIITPRLALTTAEYLAYQTERHVLTILTDMSSYADALREVSAAREEVPG
RRGYPGYMYTDLSTIYERAGRVEGRNGSITQIPILTMPNDDITHPIPDLTGYITEGQIFV
DRQLDNRGIYPPINVLPSLSRLMKSAIGEGMTRKDHGDVSNQLYAKYAIGRDAAAMKSVV
GEEALSTEDKLALEFLEKFEKNFIAQGAYEDRSIFDSLDLAWSLLRIFPKEMLNRISPKI
LDEFYDRS-----------SEQDED--DEDDE-------NPDQ-S---------HD-LID
A
>XP_002619576_Clavispora_lusitaniae
------------------------------------------------------------
------------------------------------------------------------
------------------------------------------------------------
------------------------------------------------------------
------------------------------------------------------------
------------------------------------------------------------
------------------------------------------------------------
------------------------------------------------------------
------------------------------------------------------------
------------------------------------------------------------
------------------------------------------------------------
------------------------------------------------------MLSDKE
LFELNKKAVTEGFKIKPRISYNTVGGVNGPLVILDNVKFPKFNEIVNLTLPDGTTRAGQV
LEVRGSKAIVQVFEGTSGIDIKK---TRVEFTGENLKIAVSEDMLGRVFDGSGRPIDKGP
KIFAEDYLDINGSPINPYAR---IYPEEMISTGVSAIDTMNSIARGQKIPIFSASGLPHN
EIAAQICRQAGLV-RPTKDVHDGHEENFSIVFAAMGVNLETSRFFKQDFEENGSLERTSL
FLNLANDPTIERIITPRLALTTAEYLAYQTERHVLTILTDMSSYADALREVSAAREEVPG
RRGYPGYMYTDLSTIYERAGRVEGRNGSITQIPILTMPNDDITHPIPDLTGYITEGQIFV
DRQLSNRGIYPPINVLPSLSRLMKSAIGEGMTRKDHGDVSNQLYAKYAIGRDAAAMKSVV
GEEALSTEDKLSLEFLEKFEKNFIAQGAYENRSIFDSLDLAWSLLRIYPKEMLNRISPKI
LAEFYERA-----------RDQDDDEEEEEEE-------NVDK-S---------HD-LID
A
>XP_025340867_Candida_haemuloni
MSKKPAKSHSKTSMDALAGQELLCAECIHEEIDVVRSSVIANERQNDQMRDDIDGIFRQC
ETLQSPSKATTNDKTKKTSKTTGATPLPNSGEIPAPKLYSVKNLALQLSKLAILNSRLKQ
SDIDRSKEILEKRVALLQAKVNSARSELEAKEESIQKTRAKIIASHHDLSEKYNERILRF
RLEDARRAAKQAANFQYHHFRVLRQVVFTKYDSWKAREMDSKGKPVRLDLFGQPIIPLES
FLSHNNKLIAINSFLENLIHFQVLMVELLNSDGFPVDLPFLDYLKRQLPDSQFYGQVQEK
INFLLGDEADPILKSAEEKDHDNEYVEEENNKTLEPRPSMDKITITDNVIQVPLSFKTAN
LQRRASVRSTSSESPAPDNFHPEVFSATPEPGLNVDNNISSNEKTKSSTIQGKRMVIVPN
KILTKPFTKLTLKEYLKFISIVVKIVVNFDMLLRQTVDKVPQPKKKQSTRDLLTSTYGQL
RGEPDSTQDDDNQSKFDLRKILERFADMDHFFKSIIQTHSEKLRSHASNSALAFSALTGN
TEGMDAVAIPSSGSSAGGYDSFPTASQPSLQSHESSSRLREFYSNYLTNNRKKATSVPSP
KTMADQQVYGAVSEGFSDTEEDNTKSSSGDDRWTSPQPSPQQESEREPYDIKEVMDAVHK
LVANGKASGRDNGDGGDEAVKLATKSMMKNTQSHLADWDVNSRSSLNLCGDAPKMLSDKE
LYELNKKAVTEGFKIKPRINYNTVGGVNGPLVILDNVKFPSFNEIVNLTLPDGSVRAGQV
LEVRGTKAIVQVFEGTSGIDIKK---TRVEFTGENLKIAVSEDMLGRVFDGSGRPIDKGP
RIFAEDYLDINGSPINPYAR---IYPEEMISTGVSAIDTMNSIARGQKIPIFSASGLPHN
EIAAQICRQAGLV-RPTKDVHDGHEENFSIVFAAMGVNLETSRFFKQDFEENGSLERTSL
FLNLANDPTIERIITPRLALTTAEYLAYQTERHVLTILTDMSSYADALREVSAAREEVPG
RRGYPGYMYTDLSTIYERAGRVEGRNGSITQIPILTMPNDDITHPIPDLTGYITEGQIFV
DRQLSNRGIYPPINVLPSLSRLMKSAIGEGMTRKDHGDVSNQLYAKYAIGRDAAAMKSVV
GEEALSTEDKLSLEFLEKFEKNFIAQGAYEDRSVFDSLDLAWSLLRIYPKEMLNRISPKI
LNEFYDRA-----------RDQDDD--DEEEE-------NPDK-S---------HD-LID
A
>XP_024716209_Candida_pseudohaemulonis
------------------------------------------------------------
------------------------------------------------------------
------------------------------------------------------------
------------------------------------------------------------
------------------------------------------------------------
------------------------------------------------------------
------------------------------------------------------------
------------------------------------------------------------
------------------------------------------------------------
------------------------------------------------------------
------------------------------------------------------------
------------------------------------------------------MLSDKE
LYELNKKAVTEGFKIKPRINYNTVGGVNGPLVILDNVKFPSFNEIVNLTLPDGSVRAGQV
LEVRGTKAIVQVFEGTSGIDIKK---TKVEFTGENLKIAVSEDMLGRVFDGSGRPIDKGP
RIFAEDYLDINGSPINPYAR---IYPEEMISTGVSAIDTMNSIARGQKIPIFSASGLPHN
EIAAQICRQAGLV-RPTKDVHDGHEENFSIVFAAMGVNLETSRFFKQDFEENGSLERTSL
FLNLANDPTIERIITPRLALTTAEYLAYQTERHVLTILTDMSSYADALREVSAAREEVPG
RRGYPGYMYTDLSTIYERAGRVEGRNGSITQIPILTMPNDDITHPIPDLTGYITEGQIFV
DRQLSNRGIYPPINVLPSLSRLMKSAIGEGMTRKDHGDVSNQLYAKYAIGRDAAAMKSVV
GEEALSTEDKLSLEFLEKFEKNFIAQGAYEDRSVFDSLDLAWSLLRIYPKEMLNRISPKI
LNEFYDRA-----------RDQDDD--D-EEE-------NPDK-S---------HD-LID
A
>XP_025338208_Candida_duobushaemulonis
------------------------------------------------------------
------------------------------------------------------------
------------------------------------------------------------
------------------------------------------------------------
------------------------------------------------------------
------------------------------------------------------------
------------------------------------------------------------
------------------------------------------------------------
------------------------------------------------------------
------------------------------------------------------------
------------------------------------------------------------
------------------------------------------------------MLSDKE
LYELNKKAVTEGFKIKPRINYNTVGGVNGPLVILDNVKFPSFNEIVNLTLPDGSVRAGQV
LEVRGTKAIVQVFEGTSGIDIKK---TKVEFTGENLKIAVSEDMLGRVFDGSGRPIDKGP
RIFAEDYLDINGSPINPYAR---IYPEEMISTGVSAIDTMNSIARGQKIPIFSASGLPHN
EIAAQICRQAGLV-RPTKDVHDGHEENFSIVFAAMGVNLETSRFFKQDFEENGSLERTSL
FLNLANDPTIERIITPRLALTTAEYLAYQTERHVLTILTDMSSYADALREVSAAREEVPG
RRGYPGYMYTDLSTIYERAGRVEGRNGSITQIPILTMPNDDITHPIPDLTGYITEGQIFV
DRQLSNRGIYPPINVLPSLSRLMKSAIGEGMTRKDHGDVSNQLYAKYAIGRDAAAMKSVV
GEEALSTEDKLSLEFLEKFEKNFIAQGAYEDRSVFDSLDLAWSLLRIYPKEMLNRISPKI
LNEFYDRA-----------REQDDD--D-EEE-------NPDK-S---------HD-LID
A
>XP_028889628_Candida_auris
------------------------------------------------------------
------------------------------------------------------------
------------------------------------------------------------
------------------------------------------------------------
------------------------------------------------------------
------------------------------------------------------------
------------------------------------------------------------
------------------------------------------------------------
------------------------------------------------------------
------------------------------------------------------------
------------------------------------------------------------
------------------------------------------------------MLSDKE
LYELNKKAVTEGFKIKPRINYNTVGGVNGPLVILDNVKFPSFNEIVNLTLPDGSVRAGQV
LEVRGSKAIVQVFEGTSGIDIKK---TRVEFTGENLKIAVSEDMLGRVFDGSGRPIDKGP
RIFAEDYLDINGSPINPYAR---IYPEEMISTGISAIDTMNSIARGQKIPIFSASGLPHN
EIAAQICRQAGLV-RPTKDVHDGHEDNFSIVFAAMGVNLETSRFFKQDFEENGSLERTSL
FLNLANDPTIERIITPRLALTTAEYLAYQTERHVLTILTDMSSYADALREVSAAREEVPG
RRGYPGYMYTDLSTIYERAGRVEGRNGSITQIPILTMPNDDITHPIPDLTGYITEGQIFV
DRQLSNRGIYPPINVLPSLSRLMKSAIGEGMTRKDHGDVSNQLYAKYAIGRDAAAMKSVV
GEEALSTEDKLSLEFLEKFEKNFIAQGAYEDRSVFDSLDLAWSLLRIYPKEMLNRISPKI
LNEFYDRA-----------RDQDED--D-EDE-------NPDK-S---------HD-LID
A
>NP_009685_Saccharomyces_cerevisiae
------------------------------------------------------------
------------------------------------------------------------
------------------------------------------------------------
------------------------------------------------------------
------------------------------------------------------------
------------------------------------------------------------
------------------------------------------------------------
------------------------------------------------------------
------------------------------------------------------------
------------------------------------------------------------
------------------------------------------------------------
-----------------------------------------------------MVLSDKE
LFAINKKAVEQGFNVKPRLNYNTVSGVNGPLVILEKVKFPRYNEIVNLTLPDGTVRQGQV
LEIRGDRAIVQVFEGTSGIDVKK---TTVEFTGESLRIPVSEDMLGRIFDGSGRPIDNGP
KVFAEDYLDINGSPINPYAR---IYPEEMISTGVSAIDTMNSIARGQKIPIFSASGLPHN
EIAAQICRQAGLV-RPTKDVHDGHEENFSIVFAAMGVNLETARFFKQDFEENGSLERTSL
FLNLANDPTIERIITPRLALTTAEYLAYQTERHVLTILTDMSSYADALREVSAAREEVPG
RRGYPGYMYTDLSTIYERAGRVEGRNGSITQIPILTMPNDDITHPIPDLTGYITEGQIFV
DRQLHNKGIYPPINVLPSLSRLMKSAIGEGMTRKDHGDVSNQLYAKYAIGKDAAAMKAVV
GEEALSIEDKLSLEFLEKFEKTFITQGAYEDRTVFESLDQAWSLLRIYPKEMLNRISPKI
LDEFYDRA-----------RDDADEDEEDPDTRSS----GKKKDASQ-------EESLI-
-
>XP_018223162_Saccharomyces_eubayanus
------------------------------------------------------------
------------------------------------------------------------
------------------------------------------------------------
------------------------------------------------------------
------------------------------------------------------------
------------------------------------------------------------
------------------------------------------------------------
------------------------------------------------------------
------------------------------------------------------------
------------------------------------------------------------
------------------------------------------------------------
-----------------------------------------------------MVLSDKE
LFDINKRAVEQGFKVKPRLNYNTVSGVNGPLVILEKVKFPRYNEIVNLTLPDGTVRQGQV
LEIRGDRAIVQVFEGTSGIDVKK---TTVEFTGESLRIPVSEDMLGRIFDGSGRPIDNGP
KVFAEDYLDINGSPINPYAR---IYPEEMISTGVSAIDTMNSIARGQKIPIFSASGLPHN
EIAAQICRQAGLV-RPTKDVHDGHEENFSIVFAAMGVNLETARFFKQDFEENGSLERTSL
FLNLANDPTIERIITPRLALTTAEYLAYQTERHVLTILTDMSSYADALREVSAAREEVPG
RRGYPGYMYTDLSTIYERAGRVEGRNGSITQIPILTMPNDDITHPIPDLTGYITEGQIFV
DRQLHNKGIYPPINVLPSLSRLMKSAIGEGMTRKDHGDVSNQLYAKYAIGKDAAAMKAVV
GEEALSIEDKLSLEFLEKFEKTFISQSAYEDRTVFESLDQAWSLLRIYPKEMLNRISPKI
LDEFYDRA-----------RDEADEDEEDADARSS----GKKKDANK-------GESLI-
-
>XP_033764720_Saccharomyces_paradoxus
------------------------------------------------------------
------------------------------------------------------------
------------------------------------------------------------
------------------------------------------------------------
------------------------------------------------------------
------------------------------------------------------------
------------------------------------------------------------
------------------------------------------------------------
------------------------------------------------------------
------------------------------------------------------------
------------------------------------------------------------
-----------------------------------------------------MVLSDKE
LFAINKKAVEQGFKVKPRLNYNTVSGVNGPLVILEKVKFPRYNEIVNLTLPDGTVRQGQV
LEIRGDRAIVQVFEGTSGIDVKK---TTVEFTGESLRIPVSEDMLGRIFDGSGRPIDNGP
KVFAEDYLDINGSPINPYAR---IYPEEMISTGVSAIDTMNSIARGQKIPIFSASGLPHN
EIAAQICRQAGLV-RPTKDVHDGHEENFSIVFAAMGVNLETARFFKQDFEENGSLERTSL
FLNLANDPTIERIITPRLALTTAEYLAYQTERHVLTILTDMSSYADALREVSAAREEVPG
RRGYPGYMYTDLSTIYERAGRVEGRNGSITQIPILTMPNDDITHPIPDLTGYITEGQIFV
DRQLHNKGIYPPINVLPSLSRLMKSAIGEGMTRKDHGDVSNQLYAKYAIGKDAAAMKAVV
GEEALSIEDKLSLEFLEKFEKTFITQGAYEDRTVFESLDQAWSLLRIYPKEMLNRISPKI
LDEFYDRA-----------RDDADEDEDDADTRSS----GKKKDASQ-------EESLI-
-
>XP_003678105_Naumovozyma_castellii
------------------------------------------------------------
------------------------------------------------------------
------------------------------------------------------------
------------------------------------------------------------
------------------------------------------------------------
------------------------------------------------------------
------------------------------------------------------------
------------------------------------------------------------
------------------------------------------------------------
------------------------------------------------------------
------------------------------------------------------------
-----------------------------------------------------MVLSDKE
LFDLNKKAVEQGFKIKPRLNYNTVSGVNGPLVILEKVKFPRYNEIVNLTLPDGTIRQGQV
LEVRGDRAIVQVFEGTSGIDVKK---TRVEFTGENLKIPVSEDTLGRIFDGSGRPIDNGP
KVFAEDYLDINGSPINPYAR---IYPEEMISTGVSAIDTMNSIARGQKIPIFSASGLPHN
EIAAQICRQAGLV-RPTKDVHDGHEENFSIVFAAMGVNLETARFFKQDFEENGSLERTSL
FLNLANDPTIERIITPRLALTTAEYLAYQTDRHVLTILTDMSSYADALREVSAAREEVPG
RRGYPGYMYTDLSTIYERAGRVEGRNGSITQIPILTMPNDDITHPIPDLTGYITEGQISV
DRQLHNKGIYPPINVLPSLSRLMKSAIGEGMTRKDHGDVSNQLYAKYAIGRDAAAMKAVV
GEEALSIEDKLSLEFLEKFEKTFISQGAYENRTVFESLDQAWSLLRIYPKEMLNRISPKI
LDEFYDRA-----------RDE-DEDEDDEDVEAD----NTDSRPSASVEP---TESLI-
-
>XP_003668207_Naumovozyma_dairenensis
------------------------------------------------------------
------------------------------------------------------------
------------------------------------------------------------
------------------------------------------------------------
------------------------------------------------------------
------------------------------------------------------------
------------------------------------------------------------
------------------------------------------------------------
------------------------------------------------------------
------------------------------------------------------------
------------------------------------------------------------
-----------------------------------------------------MVLSDKE
LFDINKKAVEQGFKIKPRLNYNTVNGVNGPLVILEKVKFPRYNEIVNLTLPDGSIRQGQV
LEVRGDRAIVQVFEGTSGIDVKK---TTVEFTGENLKIPVSEDTLGRIFDGSGRPIDNGP
KVFAEDYLDINGSPINPYAR---IYPEEMISTGISAIDTMNSIARGQKIPIFSASGLPHN
EIAAQICRQAGLV-RPTKDVHDGHEENFSIVFAAMGVNLETARFFKQDFEENGSLERTSL
FLNLANDPTIERIITPRLALTTAEYLAYQTDRHVLTILTDMSSYADALREVSAAREEVPG
RRGYPGYMYTDLSTIYERAGRVEGRNGSITQIPILTMPNDDITHPIPDLTGYITEGQISV
DRQLHNKGVYPPINVLPSLSRLMKSAIGEGMTRKDHGDVSNQLYAKYAIGRDAAAMKAVV
GEEALSIEDKLSLEFLEKFEKTFISQGAYENRTVFESLDQAWSLLRIYPKEMLNRISPKV
LDEFYDRA-----------RDE-DED-DEED---------PDSRPSK-------------
-
>XP_003957035_Kazachstania_africana
------------------------------------------------------------
------------------------------------------------------------
------------------------------------------------------------
------------------------------------------------------------
------------------------------------------------------------
------------------------------------------------------------
------------------------------------------------------------
------------------------------------------------------------
------------------------------------------------------------
------------------------------------------------------------
------------------------------------------------------------
-----------------------------------------------------MVLSDKD
LFDLNKKAVQEGFNVKPRLNYNTVSGVNGPLVILEKVKFPRYNEIVNLTLPDGSNRQGQV
LEVRGDRAIVQVFEGTSGIDVKK---TRIEFTGENLKIPVSEDTLGRIFDGSGRPIDNGP
KVFAEDYLDINGSPINPYAR---IYPEEMISTGISAIDTMNSIARGQKIPIFSASGLPHN
EIAAQICRQAGLV-RPTKDVHDGHEENFSIVFAAMGVNLETARFFKQDFEENGSLERTSL
FLNLANDPTIERIITPRLALTTAEYLAYQTERHVLTILTDMSSYADALREVSAAREEVPG
RRGYPGYMYTDLSTIYERAGRVEGRNGSITQIPILTMPNDDITHPIPDLTGYITEGQISI
DRQLHNKGVYPPINVLPSLSRLMKSAIGEGMTRKDHGDVSNQLYAKYAIGRDAAAMKAVV
GEEALSTEDKLSLEFLEKFEKTFISQGAYENRTIFESLDQAWSLLRIYPKEMLNRISPKI
LDEFYDRS-----------RGNEVEENPDERPKAE----NDEP-----------EESLI-
-
>XP_022462826_Kazachstania_naganishii
------------------------------------------------------------
------------------------------------------------------------
------------------------------------------------------------
------------------------------------------------------------
------------------------------------------------------------
------------------------------------------------------------
------------------------------------------------------------
------------------------------------------------------------
------------------------------------------------------------
------------------------------------------------------------
------------------------------------------------------------
-----------------------------------------------------MVMNDAE
LFRLNKQAVQEGFNVKPRLTYNTVSGINGPLVILEKVKFPRYNEIVNLTLPDGGVRQGQV
LEVRGDRAIVQVFEGTSGIDVKK---TTVEFTGQNLKIPVSEDTLGRIFDGSGRPIDQGP
KVFAEDYLDINGSPINPYAR---IYPEEMISTGISAIDTMNSIARGQKIPIFSASGLPHN
EIAAQICRQAGLV-RPTKDVHDGHEENFSIVFAASGVNLETARFFKQDFEENGSLERTSL
FLNLANDPTIERIITPRLALTTAEYLAYQTERHVLTILTDMSSYADALREVSAAREEVPG
RRGYPGYMYTDLSTIYERAGRVEGRNGSITQIPILTMPNDDITHPIPDLTGYITEGQISV
DRQLHNKGVYPPINVLPSLSRLMKSAIGEGMTRRDHGDVSNQLYAKYAIGRDAAAMKAVV
GEEALSIEDKLSLEFLEKFERSFISQGAYEDRTVFESLDQAWSLLRIYPKEMLNRISPKI
LDEFYDRAG--------ETAEDTDDDDDDEPQQEQ----NPDERA---------------
-
>XP_445210_Candida_glabrata
------------------------------------------------------------
------------------------------------------------------------
------------------------------------------------------------
------------------------------------------------------------
------------------------------------------------------------
------------------------------------------------------------
------------------------------------------------------------
------------------------------------------------------------
------------------------------------------------------------
------------------------------------------------------------
------------------------------------------------------------
-----------------------------------------------------MTISDKE
LFELNKKAVENGFKIDPRVEYNTVSGVNGPLVILERVKFPRYNEIVNLTLPDGSIRQGQV
LEVRGDRAIVQVFEGTSGIDVKK---TTVEFTGQNMRIPVSEDTLGRIFDGSGRPTDNGP
KVFAEDYLDINGSPINPYAR---IYPEEMISTGISAIDTMNSIARGQKIPIFSASGLPHN
EIAAQICRQAGLV-RPTKDVHDGHEENFSIVFAAMGVNLETARFFKQDFEENGSLERTSL
FLNLANDPTIERIITPRLALTTAEYLAYQTERHVLTILTDMSSYADALREVSAAREEVPG
RRGYPGYMYTDLSTIYERAGRVEGRNGSITQIPILTMPNDDITHPIPDLTGYITEGQISV
DRQLYNKGVYPPINVLPSLSRLMKSAIGEGMTRKDHGDVSNQLYAKYAIGRDAAAMKAVV
GEEALSIEDKLSLEFLEKFEKTFISQGAYENRTVFESLDQAWSLLRIYPKEMLNRISPKI
LDEFYDRS-----------REVEEAEADEQDP---------DQR----------EESLI-
-
>XP_004179553_Tetrapisispora_blattae
------------------------------------------------------------
------------------------------------------------------------
------------------------------------------------------------
------------------------------------------------------------
------------------------------------------------------------
------------------------------------------------------------
------------------------------------------------------------
------------------------------------------------------------
------------------------------------------------------------
------------------------------------------------------------
------------------------------------------------------------
-----------------------------------------------------MALTDKE
LFELNKKAVTQGFKINPRLNYNTVSGVNGPLVILEKVKFPRYNEIVNLTLPDGTIRQGQV
LEVRGDRAIVQVFEGTSGIDVKK---TTIEFTGESLKIPVSEDTLGRIFDGSGRPIDNGP
KVFAEDYLDINGYPINPYAR---IYPEEMISTGISAIDTMNSIARGQKIPIFSASGLPHN
EIAAQICRQAGLV-RPTKDVHDGHEENFSIVFAAMGVNLETARFFKQDFEENGSLERTSL
FLNLANDPTIERIITPRLALTTAEYLAYQTERHVLTILTDMSSYADALREVSAAREEVPG
RRGYPGYMYTDLSTIYERAGRVEGRNGSITQIPILTMPNDDITHPIPDLTGYITEGQISV
DRQLHNKGIYPPINVLPSLSRLMKSAIGEGMTRKDHGDVSNQLYAKYAIGRDAAAMKAVV
GEEALSMEDKLSLEFLEKFEKTFISQNAYENRTIFESLDQAWSLLRIYPKDMLNRISPKI
LDEFYDRS-----------RDEEEEQEEYQDP---------DVRPTETKQQAITEPSLI-
-
>XP_003683855_Tetrapisispora_phaffii
------------------------------------------------------------
------------------------------------------------------------
------------------------------------------------------------
------------------------------------------------------------
------------------------------------------------------------
------------------------------------------------------------
------------------------------------------------------------
------------------------------------------------------------
------------------------------------------------------------
------------------------------------------------------------
------------------------------------------------------------
-----------------------------------------------------MVLSDKE
LFELNKRAVTEGFKVKPRLNYNTVSGVNGPLVILEKVKFPRYNEIVNLTLPDGTVRQGQV
LEVRGDRAIVQVFEGTSGIDVKK---TTVEFTGENLKIPVSEDALGRIFNGSGKAIDNGP
KVFAEDYLDINGSPINPYAR---IYPEEMISTGVSTIDTMNSIARGQKIPIFSASGLPHN
EIAAQICRQAGLV-RPTKDVHDGHEENFSIVFAAMGVNLETARFFKQDFEENGSLERTSL
FLNLANDPTIERIITPRLALTTAEYLAYQTERHVLTILTDMSSYADALREVSAAREEVPG
RRGYPGYMYTDLSTIYERAGRVEGRNGSITQIPILTMPNDDITHPIPDLTGYITEGQIFV
DRQLYNKGIYPPINVLPSLSRLMKSAIGEGMTRKDHGDVSNQLYAKYAIGRDAAAMKAVV
GEEALSMEDKLSLEFLEKFEKTFVSQGSYENRTIFESLDQAWSLLRIYPKEMLNRISPKI
LDEFYDRS-----------RDEEEEKEEAQDP---------DVRPTQ------TEESLI-
-
>XP_001645113_Vanderwaltozyma_polyspora
------------------------------------------------------------
------------------------------------------------------------
------------------------------------------------------------
------------------------------------------------------------
------------------------------------------------------------
------------------------------------------------------------
------------------------------------------------------------
------------------------------------------------------------
------------------------------------------------------------
------------------------------------------------------------
------------------------------------------------------------
-----------------------------------------------------MVLTDKQ
LYEINKKAVTQGFKIKPRLNYNTVSGVNGPLVILEKVKFPRYNEIVKLTLPDGSVRQGQV
LEVRGDRAIVQVFEGTSGIDVKK---TTVEFTGESLKIPVSEDTLGRIFNGSGNPIDNGP
KVFAEDYLDINGSAINPFAR---IYPEEMISTGVSAIDTMNSIARGQKIPIFSASGLPHN
EIAAQICRQAGLV-RPTKDVHDGHEENFSIVFAAMGVNLETARFFKQDFEENGSLERTSL
FLNLANDPTIERIITPRLALTTAEYLAYQTERHVLTILTDMSSYADALREVSAAREEVPG
RRGYPGYMYTDLSTIYERAGRVEGRNGSITQIPILTMPNDDITHPIPDLTGYITEGQIFV
DRQLHNKGVYPPINVLPSLSRLMKSAIGEGMTRKDHGDVSNQLYAKYAIGKDAAAMKAVV
GEDALSMEDKLSLEFLEKFEKTFISQGSYENRTIFESLDQAWSLLRIYPKEMLNRISPKI
LDEFYDRA-----------RDE-EDDEDDEDDEHK----NADVRKD--------------
-
>XP_003680626_Torulaspora_delbrueckii
------------------------------------------------------------
------------------------------------------------------------
------------------------------------------------------------
------------------------------------------------------------
------------------------------------------------------------
------------------------------------------------------------
------------------------------------------------------------
------------------------------------------------------------
------------------------------------------------------------
------------------------------------------------------------
------------------------------------------------------------
-----------------------------------------------------MVLSDKE
LFELNKKAASQGYKIKPRLDYNTVRGVNGPLVILENVKYPRFNEIVNLTLPDGSVRQGQV
LEVRGDRAIVQVFEGTSGIDVKK---TTVEFTGQNLKIPVSEDTLGRIFDGSGRPIDNGP
RVFAEDYLDINGSPINPYAR---IYPEEMISTGVSAIDTMNSIARGQKIPIFSASGLPHN
EIAAQICRQAGLV-RPTKDVHDGHEENFSIVFAAMGVNLETARFFKQDFEENGSLERTSL
FLNLANDPTIERIITPRLALTTAEYLAYQTERHVLTILTDMSSYADALREVSAAREEVPG
RRGYPGYMYTDLSTIYERAGRVEGRNGSITQIPILTMPNDDITHPIPDLTGYITEGQIFV
DRQLNNKGIYPPINVLPSLSRLMKSAIGEGMTRKDHGDVSNQLYAKYAIGRDAAAMKAVV
GEEALSIEDKLSLEFMEKFEKTFISQGAYENRTVFESLDQAWSLLRIYPKEMLNRISPKI
LDEFYDRS-----------RDEDDEEEEEEEG---------DKKNGKN------------
-
>XP_037141983_Zygotorulaspora_mrakii
------------------------------------------------------------
------------------------------------------------------------
------------------------------------------------------------
------------------------------------------------------------
------------------------------------------------------------
------------------------------------------------------------
------------------------------------------------------------
------------------------------------------------------------
------------------------------------------------------------
------------------------------------------------------------
------------------------------------------------------------
-----------------------------------------------------MVLSDKE
LFELNKKAVSQGFKIKPRTTYNTVRGVNGPLVILENVKFPRFNEIVNLTLPDGSVRQGQV
LEVRGDRAIVQVFEGTSGIDVKK---TTVEFTGENLKIPVSEDTLGRIFDGSGRPIDNGP
KVFAEDYLDINGSPINPYAR---IYPEEMISTGVSAIDTMNAIARGQKIPIFSASGLPHN
EIAAQICRQAGLV-RPTKDVHDGHEENFSIVFAAMGVNLETARFFKQDFEENGSLERTSL
FLNLANDPTIERIITPRLALTTAEYLAYQTERHVLTILTDMSSYADALREVSAAREEVPG
RRGYPGYMYTDLSTIYERAGRVEGRNGSITQIPILTMPNDDITHPIPDLTGYITEGQIFV
DRQLNNKGIYPPINVLPSLSRLMKSAIGEGMTRKDHGDVSNQLYAKYAIGRDAAAMKAVV
GEEALSIEDKLSLEFLEKFEKTFISQSAYENRTIFESLDQAWSLLRIYPKEMLNRISPKI
LDEFYDRS-----------RDDNDEDDENENP---------DKRPGSKKDTP--AESLI-
-
>XP_002496377_Zygosaccharomyces_rouxii
------------------------------------------------------------
------------------------------------------------------------
------------------------------------------------------------
------------------------------------------------------------
------------------------------------------------------------
------------------------------------------------------------
------------------------------------------------------------
------------------------------------------------------------
------------------------------------------------------------
------------------------------------------------------------
------------------------------------------------------------
-----------------------------------------------------MGLSDQQ
LFDLNKRAVSQGFNIKPRLNYNTVRGVNGPLVILEKVKFPRYNEIVNLTLPDGSVRQGQV
LEVRGDRAIVQVFEGTSGIDVKK---TCVDFTGESLRIPVSEDLLGRIFDGSGRPVDNGP
RVFAEDYLDINGSPINPYSR---IYPEEMISTGVSAIDTMNSIARGQKIPIFSASGLPHN
EIAAQICRQAGLV-RPTKDVHDGHEENFSIVFAAMGVNLETARFFKQDFEENGSLERTSL
FLNLANDPTIERIITPRLALTTAEYLAYQTERHVLTILTDMSSYADALREVSAAREEVPG
RRGYPGYMYTDLATLYERAGRVEGRNGSITQIPILSMPNDDITHPIPDLTGYITEGQIFV
DRQLNNKGIYPPINVLPSLSRLMKSAIGDGMTRKDHGDVSNQLYAKYAIGRDAAAMKAVV
GEDALSIEDKLSLEFLEKFEKTFIAQGAYEDRTVFDSLDQAWSLLRIYPKEMLNRISPKI
LDEFYERS-----------RDD-DEDEDEQDP---------DQRPGSSKKNNQ-EESLI-
-
>XP_003645741_Eremothecium_cymbalariae
------------------------------------------------------------
------------------------------------------------------------
------------------------------------------------------------
------------------------------------------------------------
------------------------------------------------------------
------------------------------------------------------------
------------------------------------------------------------
------------------------------------------------------------
------------------------------------------------------------
------------------------------------------------------------
------------------------------------------------------------
------------------------------------------------------MISDKE
LFELNKEAVSNRFKVKPRLNYNTVGAVNGPLVILEKVKFPQYNEIVNLTLPDGSVRQGQV
LEVRGDRAIVQVFEGTSGIDIKK---TTVEFTGDSLKIPVSEDMLGRIFDGSGRPIDNGP
KVFAEDYLDINGSPINPYSR---IYPEEMISTGISAIDTMNAIARGQKIPIFSASGLPHN
EIAAQICRQAGLV-RPTKDVHDGHEENFSIVFAAMGVNLETARFFKQDFEENGSLERTSL
FLNLANDPTIERIITPRLALTTAEYLAYETERHVLTILTDMSSYADALREVSAAREEVPG
RRGYPGYMYTDLSTIYERAGRVEGRHGSITQIPILTMPNDDITHPIPDLTGYITEGQIFV
DRQLHNKGIYPPINVLPSLSRLMKSAIGEGMTRKDHGDVSNQLYAKYAIGRDAAAMKAVV
GEEALSMEDRLSLEFLENFEKTFINQSAYENRSIFESLDHAWSLLRIYPKEMLNRISPKI
LDEFYNRS-----------RVEDEEDEDQGQDD------------EA-------RQPLI-
-
>NP_983716_Eremothecium_gossypii
------------------------------------------------------------
------------------------------------------------------------
------------------------------------------------------------
------------------------------------------------------------
------------------------------------------------------------
------------------------------------------------------------
------------------------------------------------------------
------------------------------------------------------------
------------------------------------------------------------
------------------------------------------------------------
------------------------------------------------------------
------------------------------------------------------MISDNE
LFALNKQAATAGLKAKPRISYNTVAGVNGPLVILERVKYPQYNEIVNLTLPDGSIRQGQV
LEVRGDRAIVQVFEGTSGIDVKK---TTVEFTGQSLKIPVSDDTLGRIFDGSGRPIDNGP
KVFAEDYVDINGSAINPYAR---IYPEEMISTGISAIDTMNSIARGQKIPIFSASGLPHN
EIAAQICRQAGLV-RPTKDVHDGHEDNFSIVFAAMGVNLETARFFKQDFEENGSLERTSL
FLNLANDPTIERIITPRLALTTAEYLAYQTERHVLTILTDMSSYADALREVSAAREEVPG
RRGYPGYMYTDLSTIYERAGRVEGRNGSITQIPILTMPNDDITHPIPDLTGYITEGQIFV
DRQLSNKGIYPPINVLPSLSRLMKSAIGEGMTRKDHGDVSNQLYAKYAIGRDAAAMKAVV
GEEALSMEDRLSLEFLENFEKTFISQGAYENRTIFESLDHAWSLLRIYPKEMLNRISPKI
LDEFYNRA-----------RDSDADDADDDEEDDD----SDESHQEA-------ERSLI-
-
>XP_453470_Kluyveromyces_lactis
------------------------------------------------------------
------------------------------------------------------------
------------------------------------------------------------
------------------------------------------------------------
------------------------------------------------------------
------------------------------------------------------------
------------------------------------------------------------
------------------------------------------------------------
------------------------------------------------------------
------------------------------------------------------------
------------------------------------------------------------
----------------------------------------------------MSTLTDKQ
LFDLNKKAVTEGFKIKPRLNYNTVGGVNGPLVILEKVKFPRYNEIVNLTLPDGSVRQGQV
LEVRGDRAIVQVFEGTSGIDVKK---TTVEFTGENLRIPVSEDALGRIFDGSGRPIDNGP
KVFAEDYLDINGSAINPYAR---IYPEEMISTGISAIDTMNSIARGQKIPIFSASGLPHN
EIAAQICRQAGLV-RPTKDVHDGHEENFSIVFAAMGVNLETARFFKQDFEENGSLERTSL
FLNLANDPTIERIITPRLALTTAEYLAYQTERHVLTILTDMSSYADALREVSAAREEVPG
RRGYPGYMYTDLSTIYERAGRVEGRNGSITQIPILTMPNDDITHPIPDLTGYITEGQISV
DRQLDNKGIYPPINVLPSLSRLMKSAIGEGMTRKDHGDVSNQLYAKYAIGRDAAAMKAVV
GEEALSIEDKLSLEFLEKFEKTFIAQGAYEDRTVFESLDQAWSLLRIYPKEMLNRISPKI
LDEFYDRA-----------RDE-DEDEDDDDEEAV----SADKKPKE-------SQSLI-
-
>XP_022675024_Kluyveromyces_marxianus
------------------------------------------------------------
------------------------------------------------------------
------------------------------------------------------------
------------------------------------------------------------
------------------------------------------------------------
------------------------------------------------------------
------------------------------------------------------------
------------------------------------------------------------
------------------------------------------------------------
------------------------------------------------------------
------------------------------------------------------------
----------------------------------------------------MATLTDKQ
LFELNKKAVTEGFKVRPRLNYNTVGGVNGPLVILEKVKFPRYNEIVNLTLPDGTVRQGQV
LEVRGDRAIVQVFEGTSGIDVKK---TTVEFTGENLRIPVSEDTLGRIFDGSGRPIDNGP
KVFAEDYLDINGSAINPYAR---IYPEEMISTGISAIDTMNSIARGQKIPIFSASGLPHN
EIAAQICRQAGLV-RPTKDVHDGHEENFSIVFAAMGVNLETARFFKQDFEENGSLERTSL
FLNLANDPTIERIITPRLALTTAEYLAYQTERHVLTILTDMSSYADALREVSAAREEVPG
RRGYPGYMYTDLSTIYERAGRVEGRNGSITQIPILTMPNDDITHPIPDLTGYITEGQISV
DRQLDNKGIYPPINVLPSLSRLMKSAIGEGMTRKDHGDVSNQLYAKYAIGRDAAAMKAVV
GEEALSIEDKLSLEFLEKFEKTFISQGAYENRSVFESLDQAWSLLRIYPKEMLNRISPKI
LDEFYDRA-----------RDE-DE-EDDEDEEAS----SADKKPQA-------EESLI-
-
>XP_022627799_Lachancea_lanzarotensis
------------------------------------------------------------
------------------------------------------------------------
------------------------------------------------------------
------------------------------------------------------------
------------------------------------------------------------
------------------------------------------------------------
------------------------------------------------------------
------------------------------------------------------------
------------------------------------------------------------
------------------------------------------------------------
------------------------------------------------------------
------------------------------------------------------MLSDKA
LYDLNKKAVSQGFNIKPRLNYNTVGGVNGPLVILEKVKFPRYNEIVNLTLPDGSLRQGQV
LEVRGDRAIVQVFEGTSGIDVKK---TTVEFTGENLRIPVSEDTLGRIFDGSGRPIDNGP
KVFAEDYLDINGSPINPYAR---IYPEEMISTGVSAIDTMNSIARGQKIPIFSASGLPHN
EIAAQICRQAGLV-RPTKDVHDGHEDNFSIVFAAMGVNLETARFFKQDFEENGSLERTSL
FLNLANDPTIERIITPRLALTTAEYLAYQTERHVLTILTDMSSYADALREVSAAREEVPG
RRGYPGYMYTDLSTIYERAGRVEGRNGSITQIPILTMPNDDITHPIPDLTGYITEGQISV
DRQLHNKGIYPPINVLPSLSRLMKSAIGEGMTRKDHGDVSNQLYAKYAIGRDAAAMKAVV
GEEALSIEDKLSLEFLEKFEKTFIAQGAYDNRTIIDSLDQAWSLLRIYPKEMLNRISPKI
LDEFYDRS-----------RDEEEEEEEEEDP---------DKKPQ--------EDSLI-
-
>XP_002554698_Lachancea_thermotolerans
------------------------------------------------------------
------------------------------------------------------------
------------------------------------------------------------
------------------------------------------------------------
------------------------------------------------------------
------------------------------------------------------------
------------------------------------------------------------
------------------------------------------------------------
------------------------------------------------------------
------------------------------------------------------------
------------------------------------------------------------
------------------------------------------------------MLSDKE
LYELNKKAVSEGFKIKPRLNYNTVGGVNGPLVILEKVKFPRYNEIVNLTLPDGTVRQGQV
LEVRGDRAIVQVFEGTSGIDVKK---TTVEFTGENLRIPVSEDTLGRIFDGSGRPIDNGP
KVFAEDYLDINGSPINPYAR---IYPEEMISTGVSAIDTMNSIARGQKIPIFSASGLPHN
EIAAQICRQAGLV-RPTKDVHDGHEENFSIVFAAMGVNLETARFFKQDFEENGSLERTSL
FLNLANDPTIERIITPRLALTTAEYLAYQTERHVLTILTDMSSYADALREVSAAREEVPG
RRGYPGYMYTDLSTIYERAGRVEGRNGSITQIPILTMPNDDITHPIPDLTGYITEGQISV
DRQLYNKGVYPPINVLPSLSRLMKSAIGEGMTRKDHGDVSNQLYAKYAIGRDAAAMKAVV
GEEALSIEDKLSLEFLEKFEKTFISQGAYENRTIFESLDQAWSLLRIYPKEMLNRISPKI
LDEFYDRA-----------RDEDDEDEQDADEQ--------DKKPQ--------EESLI-
-
>XP_020057110_Aspergillus_aculeatus
------------------------------------------------------------
------------------------------------------------------------
------------------------------------------------------------
------------------------------------------------------------
------------------------------------------------------------
------------------------------------------------------------
------------------------------------------------------------
------------------------------------------------------------
------------------------------------------------------------
------------------------------------------------------------
------------------------------------------------------------
------------------------------------------------------------
MADFV---DPRMTSVKPRIRYNTIGGINGPLVVLDNVKFPRYNEIVSLTLPDGTERSGQV
LEARGNRAVVQVFEGTSGIDVKK---TKVEFTGHSLKLGVSEDMLGRVFDGSGRAIDKGP
KVLAEDYLDINGQPINPYSR---VYPEEMISTGISAIDTMNSIARGQKIPIFSAAGLPHN
EIAAQICRQAGLVKRPTKDVHDGHEENFSIVFAAMGVNMETARFFTRDFEENGSMERVTL
FLNLANDPTIERIITPRLALTTAEYYAYQLEKHVLVIMTDLSAYCDALREVSAAREEVPG
RRGYPGYMYTDLSTLYERAGRVEGRNGSITQIPILTMPNDDITHPIPDLTGYITEGQIFI
DRQLYNKGVYPPINVLPSLSRLMKSAIGEGRSRKDHSDVSNQLYAKYAIGRDAAAMKAVV
GEEALSSEDKLSLEFLDKFERTFISQSPYESRTIFESLDIAWNLLRIYPKDLLNRIPKRV
LDEFYARSA--------RK-IANKDTRDNSVA-EQTQ-GETA--------------DLIE
T
>XP_001275597_Aspergillus_clavatus
------------------------------------------------------------
------------------------------------------------------------
------------------------------------------------------------
------------------------------------------------------------
------------------------------------------------------------
------------------------------------------------------------
------------------------------------------------------------
------------------------------------------------------------
------------------------------------------------------------
------------------------------------------------------------
------------------------------------------------------------
-----------------------------------------------------------M
AE-FV---DPRMTNIKPRIRYNTIGGINGPLVILDNVKFPRYNEIVSLTLPDGTERSGQV
LEARGNRAVVQVFEGTPGIDVKK---TKVEFTGHSLKLGVSEDMLGRVFDGSGRAIDKGP
KVLAEDYLDINGQPINPYSR---VYPEEMISTGISAIDTMNSIARGQKIPIFSAAGLPHN
EIAAQICRQAGLVKRPTKDVHDGHEENFSIVFAAMGVNMETARFFTRDFEENGSMERVTL
FLNLANDPTIERIITPRLALTTAEYYAYQLEKHVLVIMTDLSAYCDALREVSAAREEVPG
RRGYPGYMYTDLSTIYERAGRVEGRNGSITQIPILTMPNDDITHPIPDLTGYITEGQIFV
DRQLYNKGVSPPINVLPSLSRLMKSAIGEGRTRKDHSDVSNQLYAKYAIGRDAAAMKAVV
GEEALSSEDKLSLEFLDKFERTFISQGPYESRTIFESLDIAWNLLRIYPKELLNRIPKRT
LDEFYARSA--------RK-LPSKDTRDNSAE----N-MSAA--------------PLIE
T
>XP_001260782_Aspergillus_fischeri
------------------------------------------------------------
------------------------------------------------------------
------------------------------------------------------------
------------------------------------------------------------
------------------------------------------------------------
------------------------------------------------------------
------------------------------------------------------------
------------------------------------------------------------
------------------------------------------------------------
------------------------------------------------------------
------------------------------------------------------------
-----------------------------------------------------------M
TESFV---DPRMTNIKPRIRYNTIGGINGPLVFLDNVKFPRYNEIVSLTLPDGTERSGQV
LEARGNRAVVQVFEGTSGIDVKK---TKVEFTGHSLKLGVSEDMLGRVFDGSGRAIDKGP
KVLAEDYLDINGQPINPYSR---VYPEEMISTGISAIDTMNSIARGQKIPIFSAAGLPHN
EIAAQICRQAGLVKKPTKDVHDGHEENFSIVFAAMGVNMETARFFTRDFEENGSMERVTL
FLNLANDPTIERIITPRLALTTAEYYAYQLEKHVLVIMTDLSAYCDALREVSAAREEVPG
RRGYPGYMYTDLSTIYERAGRVEGRNGSITQIPILTMPNDDITHPIPDLTGYITEGQIFV
DRQLYNKGVNPPINVLPSLSRLMKSAIGEGRTRKDHSDVSNQLYAKYAIGRDAAAMKAVV
GEEALSSEDKLSLEFLEKFERTFISQGPYESRTIFESLDIAWNLLRIYPKELLNRIPKRT
LDEFYARSA--------RK-LPAKDTRDNSAE----N-VGAA--------------PLIE
T
>XP_041145215_Aspergillus_flavus
------------------------------------------------------------
------------------------------------------------------------
------------------------------------------------------------
------------------------------------------------------------
------------------------------------------------------------
------------------------------------------------------------
------------------------------------------------------------
------------------------------------------------------------
------------------------------------------------------------
------------------------------------------------------------
------------------------------------------------------------
-----------------------------------------------------------M
ASEFV---DPRMTSVKPRIRYNTIAGINGPLVILDNVKFPRYNEIVSLTLPDGTERSGQV
LEARGSRAVVQVFEGTPGIDVKK---TKVEFSGHSLKLGVSEDMLGRVFDGSGRAIDKGP
KVLAEDYLDINGQPINPYSR---VYPEEMISTGISAIDTMNSIARGQKIPIFSASGLPHN
EIAAQICRQAGLVGKPTKDVHDGHEENFSIVFAAMGVNMETSRFFTRDFEENGSMERVTL
FLNLANDPTIERIITPRLALTTAEYYAYQLEKHVLVIMTDLSAYCDALREVSAAREEVPG
RRGYPGYMYTDLSTIYERAGRVEGRNGSITQIPILTMPNDDITHPIPDLTGYITEGQIFI
DRQLYNKGVYPPINVLPSLSRLMKSAIGEGRTRKDHSDVSNQLYAKYAIGRDAAAMKAVV
GEEALSSEDKLSLEFLEKFEKTFISQSPYESRSIYDSLDIAWNLLRIYPKDLLNRIPKRV
LDEFYARSS--------RK-IANKDTRDNSVP-EQTQ-SSTG--------------DLIE
T
>XP_755656_Aspergillus_fumigatus
------------------------------------------------------------
------------------------------------------------------------
------------------------------------------------------------
------------------------------------------------------------
------------------------------------------------------------
------------------------------------------------------------
------------------------------------------------------------
------------------------------------------------------------
------------------------------------------------------------
------------------------------------------------------------
------------------------------------------------------------
-----------------------------------------------------------M
TESFV---DPRMTNVKPRIRYNTIGGINGPLVFLDNVKFPRYNEIVSLTLPDGTERSGQV
LEARGNRAIVQVFEGTSGIDVKK---TKVEFTGHSLKLGVSEDMLGRVFDGSGRAIDKGP
KVLAEDYLDINGQPINPYSR---VYPEEMISTGISAIDTMNSIARGQKIPIFSAAGLPHN
EIAAQICRQAGLVKKPTKDVHDGHEENFSIVFAAMGVNMETARFFTRDFEENGSMERVTL
FLNLANDPTIERIITPRLALTTAEYYAYQLEKHVLVIMTDLSAYCDALREVSAAREEVPG
RRGYPGYMYTDLSTIYERAGRVEGRNGSITQIPILTMPNDDITHPIPDLTGYITEGQIFV
DRQLYNKGVSPPINVLPSLSRLMKSAIGEGRTRKDHSDVSNQLYAKYAIGRDAAAMKAVV
GEEALSSEDKLSLEFLEKFERTFISQGPYESRTIFESLDIAWNLLRIYPKELLNRIPKRT
LDEFYARSA--------RK-LPAKDTRDNSAE----NVVGAA--------------PLIE
T
>XP_663836_Aspergillus_nidulans
------------------------------------------------------------
------------------------------------------------------------
------------------------------------------------------------
------------------------------------------------------------
------------------------------------------------------------
------------------------------------------------------------
------------------------------------------------------------
------------------------------------------------------------
------------------------------------------------------------
------------------------------------------------------------
------------------------------------------------------------
------------------------------------------------------------
MADTL---DPRMTSVQPRIRYNTIGGINGPLVFLDNVKFPTYNEIVSLTLPDGTERSGQV
LEARGNRAIVQVFEGTSGIDVKK---TKVEFTNHSLKLGVSEDMLGRVFDGSGRAIDKGP
KVLAEDYLDINGQPINPYSR---VYPEEMISTGISAIDTMNSIARGQKIPIFSASGLPHN
EIAAQICRQAGLVKRPTKDVHDGHEDNFSIVFAAMGVNMETSRFFTRDFEENGSMERVTL
FLNLANDPTIERIITPRLALTTAEYYAYQLEKHVLVIMTDLSAYCDALREVSAAREEVPG
RRGYPGYMYTDLSTIYERAGRVQGRNGSITQIPILTMPNDDITHPIPDLTGYITEGQIFI
DRQLYNKGIYPPINVLPSLSRLMKSAIGKGRTRDDHSDVSNQLYAKYAIGRDAAAMKAVV
GEEALSSEDKLSLEFLEKFERTFINQSAYESRSIFESLDIAWNLLRIYPPHLLNRIPKRV
LDEFYARSG--------RK-IPNKDTRDNSVP-EQGQ-SQTA--------------DLIE
T
>XP_001399343_Aspergillus_niger
------------------------------------------------------------
------------------------------------------------------------
------------------------------------------------------------
------------------------------------------------------------
------------------------------------------------------------
------------------------------------------------------------
------------------------------------------------------------
------------------------------------------------------------
------------------------------------------------------------
------------------------------------------------------------
------------------------------------------------------------
------------------------------------------------------------
MADFV---DPRMTSVKPRIRYNTIGGINGPLVFLDNVKFPRYNEIVSLTLPDGTERSGQV
LEARGNRAIVQVFEGTSGIDVKK---TKVEFTGHSLKLGVSEDMLGRVFDGSGRAIDKGP
KVLAEDYLDINGQPINPYSR---VYPEEMISTGISAIDTMNSIARGQKIPIFSAAGLPHN
EIAAQICRQAGLVKRPTKDVHDGHEENFSIVFAAMGVNMETARFFTRDFEENGSMERVTL
FLNLANDPTIERIITPRLALTTAEYYAYQLEKHVLVIMTDLSAYCDALREVSAAREEVPG
RRGYPGYMYTDLSTIYERAGRVEGRNGSITQIPILTMPNDDITHPIPDLTGYITEGQIFI
DRQLHNKGVYPPINVLPSLSRLMKSAIGTGRTRKDHSEVSNQLYAKYAIGRDAAAMKAVV
GEEALSSEDKLSLEFLDKFERTFISQSPYESRTIFESLDIAWNLLRIYPKDLLNRIPKRV
LDEFYARSA--------RK-IANKDTRDNTVS-EQTQ-GETA--------------DLIE
T
>XP_015402122_Aspergillus_nomiae
------------------------------------------------------------
------------------------------------------------------------
------------------------------------------------------------
------------------------------------------------------------
------------------------------------------------------------
------------------------------------------------------------
------------------------------------------------------------
------------------------------------------------------------
------------------------------------------------------------
------------------------------------------------------------
------------------------------------------------------------
------------------------------------------------------------
-----------MTSVKPRIRYNTISGINGPLVILDNVKFPRYNEIVSLTLPDGTERSGQV
LEARGNRAVVQVFEGTPGIDVKR---TKVEFSGHSLKLGVSEDMLGRVFDGSGRAIDKGP
KVLAEDYLDINGQPINPYSR---VYPEEMISTGISAIDTMNSIARGQKIPIFSASGLPHN
EIAAQICRQAGLVGKPTKDVHDGHEENFSIVFAAMGVNME--------------LARVTL
FLNLANDPTIERIITPRLALTTAEYYAYQLEKHVLVIMTDLSAYCDALREVSAAREEVPG
RRGYPGYMYTDLSTIYERAGRVEGRNGSITQIPILTMPNDDITHPIPDLTGYITEGQIFI
DRQLYNKGVYPPINVLPSLSRLMKSAIGEGRTRKDHSDVSNQLYAKYAIGRDAAAMKAVV
GEEALSSEDKLSLEFLEKFEKTFISQSPYESRSIYDSLDIAWNLLRIYPKDLLNRIPKRV
LDEFYARSS--------RK-IANKDTRDNSAP-EQTQ-SSTG--------------DLIE
T
>XP_001821761_Aspergillus_oryzae
------------------------------------------------------------
------------------------------------------------------------
------------------------------------------------------------
------------------------------------------------------------
------------------------------------------------------------
------------------------------------------------------------
------------------------------------------------------------
------------------------------------------------------------
------------------------------------------------------------
------------------------------------------------------------
------------------------------------------------------------
-----------------------------------------------------------M
ASEFV---DPRMTSVKPRIRYNTIAGINGPLVILDNVKFPRYNEIVSLTLPDGTERSGQV
LEARGSRAVVQVFEGTPGIDVKK---TKVEFSGHSLKLGVSEDMLGRVFDGSGRAIDKGP
KVLAEDYLDINGQPINPYSR---VYPEEMISTGISAIDTMNSIARGQKIPIFSASGLPHN
EIAAQICRQAGLVGKPTKDVHDGHEENFSIVFAAMGVNMETSRFFTRDFEENGSMERVTL
FLNLANDPTIERIITPRLALTTAEYYAYQLEKHVLVIMTDLSAYCDALREVSAAREEVPG
RRGYPGYMYTDLSTIYERAGRVEGRNGSITQIPILTMPNDDITHPIPDLTGYITEGQIFI
DRQLYNKGVYPPINVLPSLSRLMKSAIGEGRTRKDHSDVSNQLYAKYAIGRDAAAMKAVV
GEEALSSEDKLSLEFLEKFEKTFISQSPYESRSIYDSLDIAWNLLRIYPKDLLNRIPKRV
LDEFYARSS--------RK-IANKDTRDNSVP-EQTQ-SSTG--------------DLIE
T
>XP_040641479_Aspergillus_ruber
------------------------------------------------------------
------------------------------------------------------------
------------------------------------------------------------
------------------------------------------------------------
------------------------------------------------------------
------------------------------------------------------------
------------------------------------------------------------
------------------------------------------------------------
------------------------------------------------------------
------------------------------------------------------------
------------------------------------------------------------
-----------------------------------------------------------M
ASEFV---DPRMTSIKPRIRYNTIGGINGPLVVLDNVKFPRYNEIVSLTLPDGTERSGQV
LEARGNRAVVQVFEGTSGVDVKK---TKVEFTGHSLKLGVSEDMLGRVFDGSGRAIDKGP
KVLAEDYLDINGQPINPYSR---VYPEEMISTGISAIDTMNSIARGQKIPIFSAAGLPHN
EIAAQICRQASLVNQPTKGVHDGHEENFSIVFAAMGVNMETSRFFTRDFEENGSMERVTL
FLNLANDPTIERIITPRLALTTAEYYAYQLEKHVLTIMTDLSAYCDALREVSAAREEVPG
RRGYPGYMYTDLATMYERAGRVEGRNGSITQIPILTMPNDDITHPIPDLTGYITEGQIFI
DRQLYNKGVSPPINVLPSLSRLMKSAIGEGRTRKDHSDVSNQLYAKYAIGRDAAAMKAVV
GEEALSSEDKLSLEFLDKFERTFISQSAYESRSIFESLDIAWNLLRVYPKELLNRIPKRV
LDEFYTRHG--------RK-VPNKDTRDSTQA---------P--------------NLID
A
>XP_040702808_Aspergillus_sydowii
------------------------------------------------------------
------------------------------------------------------------
------------------------------------------------------------
------------------------------------------------------------
------------------------------------------------------------
------------------------------------------------------------
------------------------------------------------------------
------------------------------------------------------------
------------------------------------------------------------
------------------------------------------------------------
------------------------------------------------------------
------------------------------------------------------------
MADFV---DPRMSSVQPRIRYNTIGGINGPLVVLDNVKFPTFNEIVSLTLPDGTERSGQV
LEARGNRAIVQVFEGTSGIDVKK---TKVEFTNHSLKLGVSEDMLGRVFDGSGRAIDKGP
KVLAEDYLDINGQPINPYSR---VYPEEMISTGISAIDTMNSIARGQKIPIFSASGLPHN
EIAAQICRQAGLVNKPTKDVHDGHEENFSIVFAAMGVNMETSRFFTRDFEENGSMERVTL
FLNLANDPTIERIITPRLALTTAEYYAYQLEKHVLVIMTDLSAYCDALREVSAAREEVPG
RRGYPGYMYTDLSTIYERAGRVQGRNGSITQIPILTMPNDDITHPIPDLTGYITEGQIFI
DRQLYNKGVYPPINVLPSLSRLMKSAIGKGRTRDDHSDVSNQLYAKYAIGRDAAAMKAVV
GEEALSSEDKLSLEFLDKFERTFINQSAYESRSIFESLDIAWNLLRIYPPHLLNRIPKRV
LDEFYARSG--------RK-IPNKDTRDNSVP-EQAQ-TQNA--------------DLIE
T
>XP_001208665_Aspergillus_terreus
------------------------------------------------------------
------------------------------------------------------------
------------------------------------------------------------
------------------------------------------------------------
------------------------------------------------------------
------------------------------------------------------------
------------------------------------------------------------
------------------------------------------------------------
------------------------------------------------------------
------------------------------------------------------------
------------------------------------------------------------
-----------------------------------------------------------M
ASEFV---DPRMTSIKPRIRYNTIGGINGPLVVLDNVKFPRYNEIVSLTLPDGTERSGQV
LEARGNRAVVQVFEGTSGIDVKK---TKVEFTGHSLKLGVSEDMLGRVFDGSGRAIDKGP
KVLAEDYLDINGQPINPYSRVRQVYPEEMISTGISAIDTMNSIARGQKIPIFSAAGLPHN
EIAAQICRQAGLVKRPTKDVHDGHEENFSIVFAAMGVNMETARFFTRDFEENGSMERVTL
FLNLANDPTIERIITPRLALTTAEYYAYQLEKHVLVIMTDLSAYCDALREVSAAREEVPG
RRGYPGYMYTDLSTIYERAGRVEGRNGSITQIPILTMPNDDITHPIPDLTGYITEGQIFI
DRQLYNKGVNPPINVLPSLSRLMKSAIGEGRTRKDHSDVSNQLYAKYAIGRDAAAMKAVV
GEEALSSEDKLSLEFLDKFERTFISQSAYESRTIFESLDIAWNLLRIYPKDLLNRIPKRV
LDEFYARSA--------RK-VANKDTRDNTTAPEQVQSSQTA--------------DLIE
T
>XP_022486918_Penicillium_arizonense
------------------------------------------------------------
------------------------------------------------------------
------------------------------------------------------------
------------------------------------------------------------
------------------------------------------------------------
------------------------------------------------------------
------------------------------------------------------------
------------------------------------------------------------
------------------------------------------------------------
------------------------------------------------------------
------------------------------------------------------------
------------------------------------------------------------
MADMD---DPRMSSIKPRIRYNTIGGINGPLVVLDNVKFPRYNEIVSLRLADGTERSGQV
LEARGNRAVVQVFEGTSGIDVKK---TKVEFSGHSLKLGVSEDMLGRVFDGSGRAIDKGP
KVMAEDYLDINGQPINPYSR---VYPEEIISTGISAIDTMNSIARGQKIPIFSAAGLPHS
EIAAQIARQASLA-KPSKGIHDDHEDNFSIVFAAMGVNMETARFFTRDFEENGSMERVTL
FLNLANDPTIERIITPRLALTTAEYYAYQLEKHCLVIMTDMSAYCDALREVSAAREEVPG
RRGYPGYMYTDLATLYERAGRVEGRNGSITQIPILTMPNDDITHPIPDLTGYITEGQIFI
DRQLDNRGIYPPINVLPSLSRLMKSAIGEGRTRKDHGDVSNQLYAKYAIGRDAAAMKAVV
GEEALSSEDKLSLEFLEKFERTFISQSAYESRTIQESLDIAWNLLRIYPKELLNRVPKRI
LDEFYARQG--------RK-VPNKDARDNSDE------------------------NLID
A
>XP_014539004_Penicillium_digitatum
------------------------------------------------------------
------------------------------------------------------------
------------------------------------------------------------
------------------------------------------------------------
------------------------------------------------------------
------------------------------------------------------------
------------------------------------------------------------
------------------------------------------------------------
------------------------------------------------------------
------------------------------------------------------------
------------------------------------------------------------
------------------------------------------------------------
MPGFI---DPRMTNVKPRIRYNTIGGINGPLVVLDNVKFPRYNEIVSLTLPDGTERSGQV
LEARGNRAIVQVFEGTSGVDVKK---TKVEFAGHSLKLGVSEDMLGRVFDGSGRAIDKGP
KVLAEDYLDINGQPINPYTR---VYPEEMISTGISAIDTMNSIARGQKIPIFSAAGLPHN
EIASAIARQASLV-RPTKDVHDGHEENFSIVFAAMGVNMETARFFTREFEENGSMERTTL
FLNLANDPTIERIITPRLALTTAEYYAYQLEKHVLVIMTDLSAYCDALREVSAAREEVPG
RRGYPGYMYTDLASIYERAGRVEGRNGSITQIPILTMPNDDITHPIPDLTGYITEGQIFI
DRQLANKGVYPPINVLPSLSRLMKSAIGEGRTRKDHSDVSNQLYAKYAIGRDAAAMKAVV
GEEALSAEDKLSLEFLEKFERTFISQSSHESRTIFESLDIAWNLLRIYPRELLNRMPKRT
LDEFYARSA--------RK-IASKDTRDNSGDEQDTTAQQST--------------NLID
A
>XP_016594011_Penicillium_expansum
------------------------------------------------------------
------------------------------------------------------------
------------------------------------------------------------
------------------------------------------------------------
------------------------------------------------------------
------------------------------------------------------------
------------------------------------------------------------
------------------------------------------------------------
------------------------------------------------------------
------------------------------------------------------------
------------------------------------------------------------
------------------------------------------------------------
MPGFI---DPRMASVKPRIRYNTIGGINGPLVVLDNVKFPRYNEIVSLTLPDGTERSGQV
LEASGNRAIVQVFEGTSGVDVKK---TKVEFAGHSLKLGVSEDMLGRIFDGSGRAIDKGP
KVLAEDYLDINGQPINPYTR---VYPEEMISTGISAIDTMNSIARGQKIPIFSAAGLPHN
EIASAIARQASLV-RPTKDVHDGHEENFSIVFAAMGVNMETARFFT--------------
----PNDPTIERIITPRLALTTAEYYAYQLEKHVLVIMTDLSAYCDALREVSAAREEVPG
RRGYPGYMYTDLASIYERAGRVEGRNGSITQIPILTMPNDGMGSP---LLIFDFEGQIFI
DRQLANKGIYPPINVLPSLSRLMKSAIGEGRTRKDHSDVSNQLYAKYAIGRDAAAMKAVV
GEEALSAEDKLSLEFLEKFERTFISQPSHESRSIYESLDIAWNLLRIYPRELLNRVPKRT
LDEFYARSA--------RK-VASKDTRDNSGEEQDTTAQQNT--------------NLID
A
>XP_040646542_Penicillium_griseofulvum
------------------------------------------------------------
------------------------------------------------------------
------------------------------------------------------------
------------------------------------------------------------
------------------------------------------------------------
------------------------------------------------------------
------------------------------------------------------------
------------------------------------------------------------
------------------------------------------------------------
------------------------------------------------------------
------------------------------------------------------------
------------------------------------------------------------
MADFI---DPRMSSIKPRVRYNTIGGINGPLVILDNVKFPRFNEIVSLTLPDGTERSGQV
LEARGDRAVVQVFEGTPGIDVKK---TKVEFSGHSLKLGVSEDMLGRTFDGSGRAIDKGP
KVLAEDYLDINGQPINPYSR---VYPEEMISTGISAIDTMNSIARGQKIPIFSAAGLPHN
EIAAQVCRQASLA-KPTKDVHDGHEENFSVVFAAMGVNMETARFFKRDFEENGSMERVTL
FLNLANDPTIERIITPRLALTTAEYYAYQLEKHVLVIMTDMSAYCDALREVSAAREEVPG
RRGYPGYMYTDLSTLYERAGRVEGRNGSITQIPILTMPNDDITHPIPDLTGYITEGQIFI
DRQLDNRGIYPPINVLPSLSRLMKSAIGEGRTRKDHSDVSNQLYAKYAIGRDAAAMKAVV
GEEALSSEDKLSLEFLEKFERTFISQSPYEARTIEESLDIAWNLLRIYPKELLNRVPKRT
LDEFYARHA--------RK-IPNKDTRDNSHE------------------------NLID
A
>XP_038924778_Penicillium_roqueforti
------------------------------------------------------------
------------------------------------------------------------
------------------------------------------------------------
------------------------------------------------------------
------------------------------------------------------------
------------------------------------------------------------
------------------------------------------------------------
------------------------------------------------------------
------------------------------------------------------------
------------------------------------------------------------
------------------------------------------------------------
---------MTRPTHLITCNVTAQAPPSRQLDQPPSPTFALFPILAFFYSEFRPWRIRFA
MADSI---DPRMPSIKPRFRYNTIGGINGPLVILDNIKFPRYNEIVSLTLPDGTERSGQV
LEARGNRAVVQVFEGTSGIDVKK---TKVEFSGHSLKLGVSEDMLGRTFDGSGRAIDKGP
KVLAEEYLDINGQPINPYSR---VYPEEIISTGISAIDTMNSIARGQKIPIFSAAGLPHS
ELAAQICRQASLA-KPTKDVHDGHEENFSIVFAAMGVNMETARFFKRDFEENGSMERVTL
FLNLANDPTIERIITPRLALTTAEYYAYQLEKHVLVIMTDMSAYCDALREVSAAREEVPG
RRGYPGYMYTDLSTLYERAGRVQGRNGSITQIPILTMPNDDITHPIPDLTGYITEGQIFV
DRQLDNRGIYPPINVLPSLSRLMKSAIGEGRTRKDHSDVSNQLYAKYAIGRDAAAMKAVV
GEEALSSEDKLSLEFLEKFERTFISQSPYESRTIEESLDLAWSLLRIYPRELLNRIPKRI
LDEFYARHA--------RK-IPNKDTRDNSHE------------------------NLID
A
>XP_002565274_Penicillium_rubens
------------------------------------------------------------
------------------------------------------------------------
------------------------------------------------------------
------------------------------------------------------------
------------------------------------------------------------
------------------------------------------------------------
------------------------------------------------------------
------------------------------------------------------------
------------------------------------------------------------
------------------------------------------------------------
------------------------------------------------------------
------------------------------------------------------------
MADFI---DPRMSSIKPRFRYNTIGGINGPLVILDNIKFPRYNEIVSLTLPDGSERSGQV
LEARGNRAVVQVFEGTSGIDVKKIAQTKVEFSGHSLKLGVSEDMLGRTFDGSGRAIDKGP
KVLAEDYLDINGQPINPYSR---VYPEEMISTGISAIDTMNSIARGQKIPIFSAAGLPHN
EIAAQICRQASLA-KPTKDVHDGHEENFSIVFAAMGVNMETARFFKRDFEENGSMERVTL
FLNLANDPTIERIITPRLALTTAEYYAYQLEKHVLTIMTDLSAYCDALREVSAAREEVPG
RRGYPGYMYTDLSTLYERAGRVEGRNGSITQIPILTMPNDDITHPIPDLTGYITEGQIFI
DRQLDNRGIYPPINVLPSLSRLMKSAIGEGRTRKDHGDVSNQLYAKYAIGRDAAAMKAVV
GEEALSSEDKLSLEFLEKFERTFISQSPYESRTIQESLDIAWNLLRIYPKELLNRVPKRT
LDEFYARHA--------RK-IPNKDTRDNSGE------------------------NLID
A
>XP_040812097_Penicillium_solitum
------------------------------------------------------------
------------------------------------------------------------
------------------------------------------------------------
------------------------------------------------------------
------------------------------------------------------------
------------------------------------------------------------
------------------------------------------------------------
------------------------------------------------------------
------------------------------------------------------------
------------------------------------------------------------
------------------------------------------------------------
------------------------------------------------------------
MADFI---DPRMSSIKPRVRYNTIGGINGPLVILDNVKFPRYNEIVSLTLPDGTERSGQV
LEARGSRAVVQVFEGTTGVDVKK---TTVEFSGHSLKLGVSEDMLGRTFDGSGRAIDKGP
KVLAEDYLDINGQPINPYSR---VYPEEMISTGISAIDTMNSIARGQKIPIFSAAGLPHN
EIAASICRQASLA-KPTKDVHDGHEENFSIVFAAMGVNMETARFFKRDFEENGSMERVTL
FLNLANDPTIERIITPRLALTTAEYYAYQLEKHVLVIMTDMSAYCDALREVSAAREEVPG
RRGYPGYMYTDLSTLYERAGRVQGRNGSITQIPILTMPNDDITHPIPDLTGYITEGQIFI
DRQLDNRGIYPPINVLPSLSRLMKSAIGEGRTRKDHGDVSNQLYAKYAIGRDAASMKAVV
GEDALSSEDKLSLEFLEKFERTFISQSPYEARTIEESLDLAWNLLRIYPKELLNRIPKRT
LDEFYARHA--------RK-IPNKDTNDNSHE------------------------NLID
A
>XP_022581711_Penicilliopsis_zonata
------------------------------------------------------------
------------------------------------------------------------
------------------------------------------------------------
------------------------------------------------------------
------------------------------------------------------------
------------------------------------------------------------
------------------------------------------------------------
------------------------------------------------------------
------------------------------------------------------------
------------------------------------------------------------
------------------------------------------------------------
-----------------------------------------------------------M
ASEFI---DPRMTSIKPRLRYNTIGGINGPLVVLDNVKFPRYNEIVSLSLPDGTERSGQV
LEARGNRAVVQVFEGTSGIDVKK---TKVEFTGHSLKLGVSEDMLGRVFDGSGRAIDKGP
KVLAEDYLDINGQPINPYSR---VYPEEMISTGISAIDTMNSIARGQKIPIFSAAGLPHN
EIAAQICRQAGLVKKPTKDVHDGHEENFSIVFAAMGVNMETARFFTRDFEENGSMERVTL
FLNLANDPTIERIITPRLALTTAEYYAYQLEKHVLVIMTDLSAYCDALREVSAAREEVPG
RRGYPGYMYTDLSTLYERAGRVEGRNGSITQIPILTMPNDDITHPIPDLTGYITEGQIFI
DRQLHNKGVYPPINVLPSLSRLMKSAIGEGRSRKDHSDVSNQLYAKYAIGRDAAAMKAVV
GEEALSSEDKLSLEFLDKFERTFISQSAYESRSIFESLDIAWNLLRIYPKELLNRIPKKV
LDEFYARSA--------RKTLPSKDTRDTSGEQHQTQAQQSG--------------HLIE
T
>XP_016620195_Cladophialophora_bantiana
------------------------------------------------------------
------------------------------------------------------------
------------------------------------------------------------
------------------------------------------------------------
------------------------------------------------------------
------------------------------------------------------------
------------------------------------------------------------
------------------------------------------------------------
------------------------------------------------------------
------------------------------------------------------------
------------------------------------------------------------
------------------------------------------------------------
MADL----DHRMASIKPRLKYNTIGGVNGPLVIVDNVKFPRYNEIVSLTLPDGSTRSGQV
LEARGNRAIVQVFEGTPGIDVKK---TKVEFTGHSLKIGVSEDMLGRIFDGSGRAIDKGP
KVLAEDYLDINGSPINPYSR---VYPEEMISTGISAIDCMNSVARGQKIPIFSAAGLPHN
EIAAQICRQAGLVKQPTKGVHDGHEENFSIVFAAMGVNMETARFFTRDFEENGSMERVTL
FLNLANDPTIERIITPRLALTTAEYYAYQLEKHVLVILTDLSAYCDALREVSAAREEVPG
RRGYPGYMYTDLSTIYERAGRVEGRNGSITQIPILTMPNDDITHPIPDLTGYITEGQIFV
DRGLHNKGIYPPINVLPSLSRLMKSAIGEGLTRKDHGDVSNQLYAKYAIGRDAAAMKAVV
GEEALSAEDKLSLEFLEKFERQFISQSAYDKRSVFDSLEIGWNLLRIFPKELLNRINPKL
LDEFYARKA----HGK--K--STKDTRDNEGGNRQV----NGE-----------A-NLLD
D
>XP_008730801_Cladophialophora_carrionii
------------------------------------------------------------
------------------------------------------------------------
------------------------------------------------------------
------------------------------------------------------------
------------------------------------------------------------
------------------------------------------------------------
------------------------------------------------------------
------------------------------------------------------------
------------------------------------------------------------
------------------------------------------------------------
------------------------------------------------------------
------------------------------------------------------------
MATQ----DARMASVKPRLKYNTIGGVNGPLVILDNVKFPRYNEIVSLTLPDGSSRSGQV
LEARGNRAVVQVFEGTTGIDVKK---TKVEFTGHSLKIGVSEDMLGRIFDGSGRAIDKGP
KVLAEDYLDINGSPINPYSR---VYPEEMISTGISAIDCMNSVARGQKIPIFSAAGLPHN
EIAAQICRQAGLVNQPTKGVHDGHEENFSIVFAAMGVNMETSRFFTRDFEENGSMERVTL
FLNLANDPTIERIITPRLALTTAEYYAYQLEKHVLVILTDLSAYCDALREVSAAREEVPG
RRGYPGYMYTDLSTIYERAGRVEGRNGSITQIPILTMPNDDITHPIPDLTGYITEGQIFV
DRGLHNKGVYPPINVLPSLSRLMKSAIGEGLTRKDHGDVSNQLYAKYAIGRDAAAMKAVV
GEEALSSEDKLSLEFLDKFERQFISQSPYDKRSIFDSLDLGWNLLRIFPKELLNRINPKL
LDEFYARKG----HGK--K--ANKDTRDNEDGNKQV----NGD-----------T-NLLD
D
>XP_016242640_Cladophialophora_immunda
------------------------------------------------------------
------------------------------------------------------------
------------------------------------------------------------
------------------------------------------------------------
------------------------------------------------------------
------------------------------------------------------------
------------------------------------------------------------
------------------------------------------------------------
------------------------------------------------------------
------------------------------------------------------------
------------------------------------------------------------
------------------------------------------------------------
MADL----DHRMASIKPRLKYNTIGGVNGPLVILDNVKFPRYNEIVSLTLPDGSSRSGQV
LEARGNRAIVQVFEGTSGIDVKK---TKVEFTGHSLKIGVSEDMLGRIFDGSGRAIDKGP
KVLAEDYLDINGSPINPYSR---VYPEEMISTGISAIDCMNSVARGQKIPIFSAAGLPHN
EIAAQICRQAGLVKQPTKGVHDGHEENFSIVFAAMGVNMETSRFFTRDFEENGSMERVTL
FLNLANDPTIERIITPRLALTTAEYYAYQLEKHVLVILTDLSAYCDALREVSAAREEVPG
RRGYPGYMYTDLSTIYERAGRVEGRNGSITQIPILTMPNDDITHPIPDLTGYITEGQIFV
DRGLHNKGVYPPINVLPSLSRLMKSAIGEGLTRKDHGDVSNQLYAKYAIGRDAAAMKAVV
GEEALSAEDKLSLEFLEKFERQFIAQSPYDKRSVFDSLDLGWNLLRIFPKELLNRINPKL
LDEFYARKA----HGK--K--STKDTRDSEGGNKQV----NGE-----------P-NLLD
D
>XP_007746346_Cladophialophora_psammophila
------------------------------------------------------------
------------------------------------------------------------
------------------------------------------------------------
------------------------------------------------------------
------------------------------------------------------------
------------------------------------------------------------
------------------------------------------------------------
------------------------------------------------------------
------------------------------------------------------------
------------------------------------------------------------
------------------------------------------------------------
------------------------------------------------------------
MADL----DHRMASIKPRLKYNTIGGVNGPLVIVDNVKFPRYNEIVSLTLPDGSSRSGQV
LEARGNRAIVQVFEGTPGIDVKK---TKVEFTGHSLKIGVSEDMLGRIFDGSGRAIDKGP
KVLAEDYLDINGSPINPYSR---VYPEEMISTGISAIDCMNSVARGQKIPIFSAAGLPHN
EIAAQICRQAGLVKQPTKGVHDGHEENFSIVFAAMGVNMETARFFTRDFEENGSMERVTL
FLNLANDPTIERIITPRLALTTAEYYAYQLEKHVLVILTDLSAYCDALREVSAAREEVPG
RRGYPGYMYTDLSTIYERAGRVEGRNGSITQIPILTMPNDDITHPIPDLTGYITEGQIFV
DRGLHNKGIYPPINVLPSLSRLMKSAIGEGLTRKDHGDVSNQLYAKYAIGRDAAAMKAVV
GEEALSAEDKLSLEFLEKFERQFISQSAYDKRSVFDSLEIGWNLLRIFPKELLNRINPKL
LDEFYARKA----HGK--K--STKDTRDNEGGNRQV----NGE-----------A-NLLD
D
>XP_018688726_Fonsecaea_erecta
------------------------------------------------------------
------------------------------------------------------------
------------------------------------------------------------
------------------------------------------------------------
------------------------------------------------------------
------------------------------------------------------------
------------------------------------------------------------
------------------------------------------------------------
------------------------------------------------------------
------------------------------------------------------------
------------------------------------------------------------
------------------------------------------------------------
MAEL----DHRMASIKPRLKYNTIGGVNGPLVILDNVKFPRYNEIVSLTLPDGSTRSGQV
LEARGNRAIVQVFEGTSGIDVKK---TKVEFTGHSLKIGVSEDMLGRIFDGSGRAIDKGP
KVLAEDYLDINGSPINPYSR---VYPEEMISTGISAIDCMNSVARGQKIPIFSAAGLPHN
EIAAQICRQAGLVKQPTKGVHDGHEENFSIVFAAMGVNMETSRFFTRDFEENGSMERVTL
FLNLANDPTIERIITPRLALTTAEYYAYQLEKHVLVILTDLSAYCDALREVSAAREEVPG
RRGYPGYMYTDLSTIYERAGRVEGRNGSITQIPILTMPNDDITHPIPDLTGYITEGQIFV
DRGLHNKGIYPPINVLPSLSRLMKSAIGEGLTRKDHGDVSNQLYAKYAIGRDAAAMKAVV
GEEALSAEDKLSLEFLEKFERQFIAQSPYDKRSVFDSLDLGWNLLRIFPKELLNRINPKL
LDEFYARKA----HGK--R--STKDTRDSEGGNKQV----NGE-----------P-NLLD
D
>XP_022508199_Fonsecaea_monophora
------------------------------------------------------------
------------------------------------------------------------
------------------------------------------------------------
------------------------------------------------------------
------------------------------------------------------------
------------------------------------------------------------
------------------------------------------------------------
------------------------------------------------------------
------------------------------------------------------------
------------------------------------------------------------
------------------------------------------------------------
------------------------------------------------------------
MAEI----DHRMASIKPRLKYNTIGGVNGPLVILDNVKFPRYNEIVSLTLPDGSSRSGQV
LEARGNRAIVQVFEGTSGIDVKK---TKVEFTGHSLKIGVSEDMLGRIFDGSGRAIDKGP
KVLAEDYLDINGSPINPYSR---VYPEEMISTGISAIDCMNSVARGQKIPIFSAAGLPHN
EIAAQICRQAGLVKQPTKGVHDGHEENFSIVFAAMGVNMETSRFFTRDFEENGSMERVTL
FLNLANDPTIERIITPRLALTTAEYYAYQLEKHVLVILTDLSAYCDALREVSAAREEVPG
RRGYPGYMYTDLSTIYERAGRVEGRNGSITQIPILTMPNDDITHPIPDLTGYITEGQIFV
DRGLHNKGIYPPINVLPSLSRLMKSAIGEGLTRKDHGDVSNQLYAKYAIGRDAAAMKAVV
GEEALSAEDKLSLEFLEKFERQFIAQSPYDKRTVFDSLEIGWNLLRIFPKELLNRINPKL
LDEFYARKA----HGK--K--SNKDTRDNEGGNKQV----NGE-----------P-NLLD
D
>XP_016630383_Fonsecaea_multimorphosa
------------------------------------------------------------
------------------------------------------------------------
------------------------------------------------------------
------------------------------------------------------------
------------------------------------------------------------
------------------------------------------------------------
------------------------------------------------------------
------------------------------------------------------------
------------------------------------------------------------
------------------------------------------------------------
------------------------------------------------------------
------------------------------------------------------------
MADL----DHRMASIKPRLKYNTIGGVNGPLVILDNVKFPRYNEIVSLTLPDGSIRSGQV
LEARGNRAIVQVFEGTSGIDVKK---TKVEFTGHSLKIGVSEDMLGRIFDGSGRAIDKGP
KVLAEDYLDINGSPINPYSR---VYPEEMISTGISAIDCMNSVARGQKIPIFSAAGLPHN
EIAAQICRQAGLVKQPTKGVHDGHEENFSIVFAAMGVNMETSRFFTRDFEENGSMERVTL
FLNLANDPTIERIITPRLALTTAEYYAYQLEKHVLVILTDLSAYCDALREVSAAREEVPG
RRGYPGYMYTDLSTIYERAGRVEGRNGSITQIPILTMPNDDITHPIPDLTGYITEGQIFV
DRGLHNKGIYPPINVLPSLSRLMKSAIGEGLTRKDHGDVSNQLYAKYAIGRDAAAMKAVV
GEEALSAEDKLSLEFLEKFERQFIAQSPYDKRSVFDSLEIGWNLLRIFPKELLNRINPKL
LDEFYARKA----HGK--R--STKDTRDNEGGNKQV----NGE-----------P-NLLD
D
>XP_022504267_Fonsecaea_nubica
------------------------------------------------------------
------------------------------------------------------------
------------------------------------------------------------
------------------------------------------------------------
------------------------------------------------------------
------------------------------------------------------------
------------------------------------------------------------
------------------------------------------------------------
------------------------------------------------------------
------------------------------------------------------------
------------------------------------------------------------
------------------------------------------------------------
MAEI----DHRMASIKPRLKYNTIGGVNGPLVILDNVKFPRYNEIVSLTLPDGSSRSGQV
LEARGNRAIVQVFEGTSGIDVKK---TKVEFTGHSLKIGVSEDMLGRIFDGSGRAIDKGP
KVLAEDYLDINGSPINPYSR---VYPEEMISTGISAIDCMNSVARGQKIPIFSAAGLPHN
EIAAQICRQAGLVKQPTKGVHDGHEENFSIVFAAMGVNMETSRFFTRDFEENGSMERVTL
FLNLANDPTIERIITPRLALTTAEYYAYQLEKHVLVILTDLSAYCDALREVSAAREEVPG
RRGYPGYMYTDLSTIYERAGRVEGRNGSITQIPILTMPNDDITHPIPDLTGYITEGQIFV
DRGLHNKGIYPPINVLPSLSRLMKSAIGEGLTRKDHGDVSNQLYAKYAIGRDAAAMKAVV
GEEALSAEDKLSLEFLEKFERQFIAQSPYDKRTVFDSLEIGWNLLRIFPKELLNRINPKL
LDEFYARKA----HGK--K--SNKDTRDNEGGNKQV----NGE-----------P-NLLD
D
>XP_013278089_Fonsecaea_pedrosoi
------------------------------------------------------------
------------------------------------------------------------
------------------------------------------------------------
------------------------------------------------------------
------------------------------------------------------------
------------------------------------------------------------
------------------------------------------------------------
------------------------------------------------------------
------------------------------------------------------------
------------------------------------------------------------
------------------------------------------------------------
------------------------------------------------------------
MAEI----DHRMASIKPRLKYNTIGGVNGPLVILDNVKFPRYNEIVSLTLPDGSSRSGQV
LEARGNRAIVQVFEGTSGIDVKK---TKVEFTGHSLKIGVSEDMLGRIFDGSGRAIDKGP
KVLAEDYLDINGSPINPYSR---VYPEEMISTGISAIDCMNSVARGQKIPIFSAAGLPHN
EIAAQICRQAGLVKQPTKGVHDGHEENFSIVFAAMGVNMETSRFFTRDFEENGSMERVTL
FLNLANDPTIERIITPRLALTTAEYYAYQLEKHVLVILTDLSAYCDALREVSAAREEVPG
RRGYPGYMYTDLSTIYERAGRVEGRNGSITQIPILTMPNDDITHPIPDLTGYITEGQIFV
DRGLHNKGIYPPINVLPSLSRLMKSAIGEGLTRKDHGDVSNQLYAKYAIGRDAAAMKAVV
GEEALSAEDKLSLEFLEKFERQFIAQSPYDKRTVFDSLEIGWNLLRIFPKELLNRINPKL
LDEFYARKG----HGK--K--SNKDTRDNEGGNKQV----NGE-----------P-NLLD
D
>XP_007762186_Cladophialophora_yegresii
------------------------------------------------------------
------------------------------------------------------------
------------------------------------------------------------
------------------------------------------------------------
------------------------------------------------------------
------------------------------------------------------------
------------------------------------------------------------
------------------------------------------------------------
------------------------------------------------------------
------------------------------------------------------------
------------------------------------------------------------
------------------------------------------------------------
MATQ----DARMASVKPRLKYNTIGGVNGPLVILDNVKFPRYNEIVSLTLPDGSSRSGQV
LEARGNRAVVQVFEGTTGIDVKK---TKVEFTGHSLKIGVSEDMLGRIFDGSGRAIDKGP
KVLAEDYLDINGSPINPYSR---VYPEEMISTGISAIDCMNSVARGQKIPIFSAAGLPHN
EIAAQICRQAGLVNQPTKGVHDGHEENFSIVFAAMGVNMETSRFFTRDFEENGSMERVTL
FLNLANDPTIERIITPRLALTTAEYYAYQLEKHVLVILTDLSAYCDALREVSAAREEVPG
RRGYPGYMYTDLSTIYERAGRVEGRNGSITQIPILTMPNDDITHPIPDLTGYITEGQIFV
DRGLHNKGVYPPINVLPSLSRLMKSAIGEGLTRKDHGDVSNQLYAKYAIGRDAAAMKAVV
GEEALSSEDKLSLEFLDKFERQFIAQSPYDKRSIFDSLDLGWNLLRIFPKELLNRINPKL
LDEFYARKG----HGK--K--ANKDTRDNEDGNKQV----NGD-----------T-NLLD
D
>XP_016234195_Exophiala_spinifera
------------------------------------------------------------
------------------------------------------------------------
------------------------------------------------------------
------------------------------------------------------------
------------------------------------------------------------
------------------------------------------------------------
------------------------------------------------------------
------------------------------------------------------------
------------------------------------------------------------
------------------------------------------------------------
------------------------------------------------------------
------------------------------------------------------------
MAQS----DHRMASVKPRLTYNTISGVNGPLVILDNVKFPRYNEIVSLTLPDGSSRSGQV
LEARGNRAVVQVFEGTPGIDVKK---TKVEFTGHSLKIGVSEDMLGRIFDGSGRAIDKGP
KVLAEDYLDINGSPINPYTR---VYPEEMISTGISAIDTMNSVARGQKIPIFSAAGLPHN
EIAAQICRQAGLVHQPNKGVHDGHEENFSIVFAAMGVNMETARFFTRDFEENGSMERVTL
FLNLANDPTIERIITPRLALTTAEYYAYQLEKHVLVILTDLSAYCDALREVSAAREEVPG
RRGYPGYMYTDLSTIYERAGRVEGRNGSITQIPILTMPNDDITHPIPDLTGYITEGQIFV
DRQLYNKGIYPPINVLPSLSRLMKSAIGEGLTRKDHGDVSNQLYAKYAIGRDAAAMKAVV
GEEALSAEDKLSLEFLEKFERQFIAQSPYDKRSIFDSLEIGWNLLRIFPKELLNRVNPKI
LDEFYSRKS----HGKERR--GNKDTRDNEDGGKQV----NGE-----------T-NLLD
D
>XP_016260158_Exophiala_oligosperma
------------------------------------------------------------
------------------------------------------------------------
------------------------------------------------------------
------------------------------------------------------------
------------------------------------------------------------
------------------------------------------------------------
------------------------------------------------------------
------------------------------------------------------------
------------------------------------------------------------
------------------------------------------------------------
------------------------------------------------------------
------------------------------------------------------------
MAHS----DHRMASVKPRLTYNTISGVNGPLVVLDNVKFPRYNEIVSLTLPDGSSRSGQV
LEARGNRAVVQVFEGTTGIDVKK---TKVEFTGHSLKIGVSEDMLGRIFDGSGRAIDKGP
KVLAEDYLDINGSPINPYSR---VYPEEMISTGISAIDTMNSVARGQKIPIFSAAGLPHN
EIAAQICRQAGLVHQPNKGVHDGHEENFSIVFAAMGVNMETARFFTRDFEENGSMERVTL
FLNLANDPTIERIITPRLALTTAEYYAYQLEKHVLVILTDLSAYCDALREVSAAREEVPG
RRGYPGYMYTDLSTIYERAGRVEGRNGSITQIPILTMPNDDITHPIPDLTGYITEGQIFV
DRQLYNKGIYPPINVLPSLSRLMKSAIGEGLTRKDHGDVSNQLYAKYAIGRDAAAMKAVV
GDEALSSEDKLSLEFLEKFEKQFISQSPYDKRSIFDSLDLGWNLLRIFPKELLNRVNPKI
LDEFYARKS----HGKERR--AKKDTRDNEDGGKQV----NGE-----------P-NLLD
D
>XP_013319462_Exophiala_xenobiotica
------------------------------------------------------------
------------------------------------------------------------
------------------------------------------------------------
------------------------------------------------------------
------------------------------------------------------------
------------------------------------------------------------
------------------------------------------------------------
------------------------------------------------------------
------------------------------------------------------------
------------------------------------------------------------
------------------------------------------------------------
------------------------------------------------------------
MAEI----DHRMGSVRPRLTYNTIGGVNGPLVILDNVKFPRYNEIVSLTLPDGSSRSGQV
LEARGNRAVVQVFEGTTGIDVKK---TKVEFTGHSLKIGVSEDMLGRIFDGSGRAIDKGP
KVLAEDYLDINGSPINPYSR---VYPEEMISTGISAIDTMNSVARGQKIPIFSAAGLPHN
EIAAQICRQAGLVHQPNKGVHDGHEENFSIVFAAMGVNMETARFFTRDFEENGSMERVTL
FLNLASDPTIERIITPRLALTTAEYYAYQLEKHVLVILTDLSAYCDALREVSAAREEVPG
RRGYPGYMYTDLSTIYERAGRVEGRNGSITQIPILTMPNDDITHPIPDLTGYITEGQIFV
DRGLYNKGIYPPINVLPSLSRLMKSAIGEGLTRKDHGDVSNQLYAKYAIGRDAAAMKAVV
GEEALSSEDKLSLEFLDKFEKQFIAQSPYDKRSIFDSLELGWNLLRIFPKELLNRINPKI
LDEFYARKS----HGKERP--GNKDTRDNEGGGKQV----NGE-----------P-NLLD
D
>XP_007726874_Capronia_coronata
------------------------------------------------------------
------------------------------------------------------------
------------------------------------------------------------
------------------------------------------------------------
------------------------------------------------------------
------------------------------------------------------------
------------------------------------------------------------
------------------------------------------------------------
------------------------------------------------------------
------------------------------------------------------------
------------------------------------------------------------
------------------------------------------------------------
MAEI----DHRMGIVKPRLRYNTIGGINGPLVILDNVKFPRYNEIVSLTLPDGTERSGQV
LEARGNRAVVQVFEGTTGIDVKK---TKVEFTGHSLKIGVSEDMLGRIFDGSGRAIDKGP
KVLAEDYLDINGSPINPYSR---VYPEEMISTGISAIDCMNSVARGQKIPIFSAAGLPHN
EIAAQICRQAGLVNQPTKDVHDGHEENFSIVFAAMGVNMETARFFTRDFEENGSMERVTL
FLNLANDPTIERIITPRLALTTAEYYAYQLEKHVLVILTDLSAYCDALREVSAAREEVPG
RRGYPGYMYTDLSTIYERAGRVEGRNGSITQIPILTMPNDDITHPIPDLTGYITEGQIFV
DRQLHNKGVYPPINVLPSLSRLMKSAIGEGLTRKDHGDVSNQLYAKYAIGRDAAAMKAVV
GEEALSSEDKLSLEFLEKFERQFISQSPYDKRNIFDTLDLGWNLLRIFPKELLNRVSPKI
LEEFYARKG----HSKKDK--GNKDTRDNANGERQA----NGE-----------P-NLLD
D
>XP_007738434_Capronia_epimyces
------------------------------------------------------------
------------------------------------------------------------
------------------------------------------------------------
------------------------------------------------------------
------------------------------------------------------------
------------------------------------------------------------
------------------------------------------------------------
------------------------------------------------------------
------------------------------------------------------------
------------------------------------------------------------
------------------------------------------------------------
------------------------------------------------------------
MAEL----DHRMGSIKPRLRYNTIGGINGPLVILDNVTFPRYNEIVSLTLPDGSERSGQV
LEARGNRAVVQVFEGTTGIDVKK---TTVEFTGHSLKIGVSEDMLGRVFDGSGRAIDKGP
KVLAEDYLDINGSPINPYSR---VYPEEMISTGISAIDCMNSVARGQKIPIFSAAGLPHN
EIAAQICRQAGLVHQPTKGVHDGHEENFSIVFAAMGVNMETARFFTRDFEENGSMERVTL
FLNLANDPTIERIITPRLALTTAEYYAYQLEKHVLVILTDLSAYCDALREVSAAREEVPG
RRGYPGYMYTDLATIYERAGRVEGRNGSITQIPILTMPNDDITHPIPDLTGYITEGQIYV
DRQLHNKGLYPPINVLPSLSRLMKSAIGEGLTRKDHGDVSNQLYAKYAIGRDAAAMKAVV
GEEALSSEDKLSLEFLEKFEKQFISQSPYDKRSVFDSLDLGWNLLRIFPKELLNRVNPKI
LDEFYARKG----HSKKDK--GNKDTRDNADGGKQV----NGE-----------A-NLLD
D
>XP_009161238_Exophiala_dermatitidis
------------------------------------------------------------
------------------------------------------------------------
------------------------------------------------------------
------------------------------------------------------------
------------------------------------------------------------
------------------------------------------------------------
------------------------------------------------------------
------------------------------------------------------------
------------------------------------------------------------
------------------------------------------------------------
------------------------------------------------------------
------------------------------------------------------------
MAGI----DHRMPTVQPRLRYNTIGGINGPLVILDNVKFPRYNEIVSLTLPDGSERSGQV
LEARGNRAVVQVFEGTSGIDVKK---TKVEFTGHSLKIGVSEDMLGRIFDGSGRAIDKGP
KVLAEDYLDINGSPINPYSR---VYPEEMISTGISAIDCMNSVARGQKIPIFSAAGLPHN
EIAAQICRQAGLVNQPTKDVHDGHEENFSIVFAAMGVNMETARFFTRDFEENGSMERVTL
FLNLANDPTIERIITPRLALTTAEYYAYQLEKHVLVILTDLSAYCDALREVSAAREEVPG
RRGYPGYMYTDLSTIYERAGRVEGRNGSITQIPILTMPNDDITHPIPDLTGYITEGQIFV
DRQLHNKGIYPPINVLPSLSRLMKSAIGEGLTRKDHGDVSNQLYAKYAIGRDAAAMKAVV
GEEALSSEDKLSLEFLEKFEKQFISQSPYDKRTIFDSLDIGWNLLRIFPKELLNRVNPKI
LDEFYARKG----HGKKEK--GNKDTRDNTDSGRQV----NGE-----------P-NLLD
V
>XP_013257900_Exophiala_aquamarina
------------------------------------------------------------
------------------------------------------------------------
------------------------------------------------------------
------------------------------------------------------------
------------------------------------------------------------
------------------------------------------------------------
------------------------------------------------------------
------------------------------------------------------------
------------------------------------------------------------
------------------------------------------------------------
------------------------------------------------------------
------------------------------------------------------------
MAGL----DHRMASVKPRLKYNTIGGVNGPLVILDNVKFPRYNEIVSLTLPDGSQRSGQV
LEARGHRAVVQVFEGTTGIDVKK---TKVEFTGHSLKIGVSEDMLGRIFDGSGRAIDKGP
KVLAEDYLDINGSPINPYSR---VYPEEMISTGISAIDAMNSVARGQKIPIFSAAGLPHN
EIAAQICRQAGLVKKPTKGVHDGHEDNFSIVFAAMGVNMETARFFTRDFEENGSMERVTL
FLNLASDPTIERIITPRLALTTAEYYAYQLEKHVLVILTDLSAYCDALREVSAAREEVPG
RRGYPGYMYTDLSTIYERAGRVEGRNGSITQIPILTMPNDDITHPIPDLTGYITEGQIFV
DRQLYNKGIYPPINVLPSLSRLMKSAIGEGLTRKDHGDVSNQLYAKYAIGRDAAAMKAVV
GEEALSSEDKLSLEFLEKFEKQFISQSPYDKRTIFDSLDIGWNLLRIFPKELLNRVNPKL
LDEFYARKG----HQKKDK-AGNKDTRDNVGGGRQVNGEQNGE-----------P-NLLD
D
>XP_016229389_Exophiala_mesophila
------------------------------------------------------------
------------------------------------------------------------
------------------------------------------------------------
------------------------------------------------------------
------------------------------------------------------------
------------------------------------------------------------
------------------------------------------------------------
------------------------------------------------------------
------------------------------------------------------------
------------------------------------------------------------
------------------------------------------------------------
------------------------------------------------------------
MADT----DFRAPSIKPRLKYNTIGGINGPLVILDNVKFPRYNEIVSLTLPDGSERSGQV
LEARGNRAVVQVFEGTPGIDVKK---TKVEFTGHSLKLGVSEDMLGRIFDGSGRAIDKGP
KVLAEDYLDINGSPINPYSR---VYPEEMISTGISAIDAMNSVARGQKIPIFSAAGLPHN
EIAAQICRQAGLVKKPTKGVHDGHEENFSIVFAAMGVNMETARFFTRDFEENGSMERVTL
FLNLANDPTIERIITPRLALTTAEYYAYQLEKHVLVILTDLSAYCDALREVSAAREEVPG
RRGYPGYMYTDLSTIYERAGRVEGRNGSITQIPILTMPNDDITHPIPDLTGYITEGQIFV
DRQLDNKGIYPPINVLPSLSRLMKSAIGEGLTRKDHGDVSNQLYAKYAIGRDAAAMKAVV
GEEALSSEDKLSLEFLERFEKQFISQGPYDKRTIFDSLDIGWNLLRIFPKELLNRINPKL
LDEFYARKG----HQKKEP-KGNKDTRDNAEGERQV----NGE-----------P-NLLD
D
>XP_013272432_Rhinocladiella_mackenziei
------------------------------------------------------------
------------------------------------------------------------
------------------------------------------------------------
------------------------------------------------------------
------------------------------------------------------------
------------------------------------------------------------
------------------------------------------------------------
------------------------------------------------------------
------------------------------------------------------------
------------------------------------------------------------
------------------------------------------------------------
------------------------------------------------------------
MADL----DPRMASIKPRLKYNTIAGINGPLVILDNVKFPRYNEIVSLTLPDGSTRSGQV
LEARGNRAVVQVFEGTPGIDVKK---TKVEFTGHSLKIGVSEDMLGRIFDGSGRAIDKGP
KVLAEDYLDINGSPINPYSR---VYPEEMISTGISAIDCMNSVARGQKIPIFSAAGLPHN
EIAAQICRQAGLVKQPHKGVHDDHEENFSIVFAAMGVNMETARFFTRDFEENGSMERVTL
FLNLANDPTIERIITPRLALTTAEYYAYQLEKHVLVILTDLSAYCDALREVSAAREEVPG
RRGYPGYMYTDLSTIYERAGRVEGRNGSITQIPILTMPNDDITHPIPDLTGYITEGQIFV
DRQLYNKGVYPPINVLPSLSRLMKSAIGEGLTRKDHGDVSNQLYAKYAIGRDAAAMKAVV
GDEALSSEDKLSLEFLEKFEKQFISQSPYDKRTIFDSLDIGWNLLRIFPKELLNRINPKI
LDEFYSRKS----HSKKER--GHKDTRDNQDGGKQM----NGE-----------P-NLLD
D
>XP_018000749_Phialophora_attinorum
------------------------------------------------------------
------------------------------------------------------------
------------------------------------------------------------
------------------------------------------------------------
------------------------------------------------------------
------------------------------------------------------------
------------------------------------------------------------
------------------------------------------------------------
------------------------------------------------------------
------------------------------------------------------------
------------------------------------------------------------
------------------------------------------------------------
MAPSAKVDDPRMSSIKPRLKYNTIGGVNGPLVILDNVKFPRYNEIVSLTLPDGEVRSGQV
LEARGNRAVVQIFEGTTGIDVKK---TKVEFTGHSLKIGVSEDMLGRVFDGSGRAIDKGP
KVLAEDYLDINGSPINPYAR---VYPEEMISTGISAIDCMNSVARGQKIPIFSASGLPHN
EIAAQICRQAGLVKQADKGVHDDHEDNFSIVFGAMGVNMETARFFQRDFEENGSMERVTL
FMNLANDPTIERIITPRLALTTAEYYAYQLEKHVLVILTDLSSYCDALREVSAAREEVPG
RRGYPGYMYTDLSTIYERAGRVEGRNGSITQIPILTMPNDDITHPIPDLTGYITEGQIFV
DRGLDNKGIYPPINVLPSLSRLMKSAIGEGLTRKDHGDVSNQLYAKYAIGRDAASMKAVV
GEEALSSEDKLALEFLDKFERQFIAQSPYDKRTVFDSLDLGWSLLRIFPKEMLNRINPKL
LDEFYSRKSSRKDKDKDQK-KGNKDTKDNDNDGEDEQPKTNGE-----------TENLMD
D
>NP_594623_Schizosaccharomyces_pombe
------------------------------------------------------------
------------------------------------------------------------
------------------------------------------------------------
------------------------------------------------------------
------------------------------------------------------------
------------------------------------------------------------
------------------------------------------------------------
------------------------------------------------------------
------------------------------------------------------------
------------------------------------------------------------
------------------------------------------------------------
---------------------------------------------------------MAS
LFDINAAAAVKDYSIKPRLSYNTVNSITGPLVILDNIRRPQYNEIVNLNLPDGSVRSGQV
LEVAGHKAIVQVFEGTSGVDVRK---TTIDFTGHSMRIPVSEDMLGRVFNGSGLPIDKGP
NLLAEDYLDINGSPINPYAR---IYPEEMIQTGISSIDGLNSIARGQKIPIFSAAGLPHN
EIAAQICRQAGLVKRPTKDVHDGHEDNFSIVFAAMGVNLETARFFQRDFEENGSFERVTL
FLNLANDPTIERIITPRLALSASEFLAYQTEKHVLTILTDMTSYADALREVSAAREEVPG
RRGYPGYMYTDLSTIYERAGRVEGRNGSITQIPILTMPNDDITHPIPDLTGYITEGQIFV
DRQLHNNAIYPPINVLPSLSRLMKSAIGEGMTRNDHGDVSNQLYAMYAIGRDAASMKSVV
GEEALSQEDRLALEFLGKFEKTFISQGAYENRTIFETLDLAWSLLRIFPREMLTRIPKKI
LDQYYSRSS--------AYTESSKDVIDNTPESS--------------------------
-
```
