## Supplementary material for "Coding Sequence Insertions in Fungal Genomes are Intrinsically Disordered and can Impart Functionally-Important Properties on the Host Protein": MAFFT_MSAs: XP_711704.1_blasthits_MAFFT.txt

```
>XP_711704_Candida_albicans
------------------------------------------------------------
------------------------------------------------------------
------------------------------------------------------------
------------------------------------------------------------
------------------------------------------------------------
------------------------------------------------------------
------------------------------------------------------------
------------------------------------------------------------
------------------------------------------------------------
------------------------------------------------------------
------------------------------------------------------------
------------------------------------------------------------
------------------------------------------------------------
--------MGQLLSHP--------------------------------------------
------------------------------------------------------------
------------------------------------------------------------
------------------------------------------------------------
------------------------------------------------------------
----------------------------------------------IEEKELDY-KSY--
------------------------------------------------------------
-------TNLTYCIGSMQGYRMTMEDAHDV-----------------------KINEHEN
LAVFGIFDGHGGKNCSQYLAEHLP------------------------------------
----------------------------------------------------------KL
V----FTKLNKIASAVYL-KQ------------VKDID----------------------
---------LKDVFDILKNSFFKIDKDLSH----HANMVNCGSTATVVTII-ANYIVVAN
TGDSRCIVSRN-GHAKPLSFDHKPSNMGERVRIENSNGYILNNRINEVLALSRAFGDFKF
KLPYLS------SSRNKYIKEN---------------QKLLG------------------
------------------------DKLITLPPELFQVTVEPDIMLYDMQK-LDSPEFLVI
ACDGVWDCFKNGQLVKLIRDKLSLGWRLNKIVEYILNDSLTMANNYTGIGFDNMTLIIVA
IHK-KEG-----ETMDDWYESMKEKILKEKGITR--------------------------
------------------------------------------------------------
------------------------------------------------------------
--------------------------------------------
>XP_002422107_Candida_dubliniensis
------------------------------------------------------------
------------------------------------------------------------
------------------------------------------------------------
------------------------------------------------------------
------------------------------------------------------------
------------------------------------------------------------
------------------------------------------------------------
------------------------------------------------------------
------------------------------------------------------------
------------------------------------------------------------
------------------------------------------------------------
------------------------------------------------------------
------------------------------------------------------------
--------MGQLLSHP--------------------------------------------
------------------------------------------------------------
------------------------------------------------------------
------------------------------------------------------------
------------------------------------------------------------
----------------------------------------------IEEKELDY-KSY--
------------------------------------------------------------
-------TNLTYCIGSMQGYRMTMEDAHDV-----------------------KINEHEN
LAVFGVFDGHGGKNCSKYLAEHLP------------------------------------
----------------------------------------------------------KL
V----FMKLNKLASAVFL-KQ------------IKDID----------------------
---------LKNVFDILKDSFFKIDKDLSH----HANMVNCGSTATVVAMI-SNYIVVAN
TGDSRCIISKN-GYAKPMSFDHKPSNMGERVRIENSNGYILNNRINEVLALSRAFGDFKF
KLPYLS------SSRNKYIKEN---------------QKLLG------------------
------------------------DKLITLPPELFQVTVEPDIMLYDMEK-LDSPEFLVI
ACDGVWDCFKNDQLVKLIRDKLSLGWKLNKIVEYILNDSLTMANNYTGIGFDNMTLIIVA
IHN-KEG-----ETMDDWYESMKEKILKEKGIMR--------------------------
------------------------------------------------------------
------------------------------------------------------------
--------------------------------------------
>XP_002545866_Candida_tropicalis
------------------------------------------------------------
------------------------------------------------------------
------------------------------------------------------------
------------------------------------------------------------
------------------------------------------------------------
------------------------------------------------------------
------------------------------------------------------------
------------------------------------------------------------
------------------------------------------------------------
------------------------------------------------------------
------------------------------------------------------------
------------------------------------------------------------
------------------------------------------------------------
--------MGQLLSHP--------------------------------------------
------------------------------------------------------------
------------------------------------------------------------
------------------------------------------------------------
------------------------------------------------------------
----------------------------------------------IEEKELDY-KCY--
------------------------------------------------------------
-------TNLTYCIGSMQGYRMTMEDAHNV-----------------------KINETEN
LAVFGVFDGHGGKNCSQYLADHLP------------------------------------
----------------------------------------------------------RL
I----FQKLNKLATSLYN-KQ------------LDNLN----------------------
---------LSQVFSTLKNSFFRVDHDLSH----QPNLMNQGSTAIVATII-DNYIVVSN
TGDSRCIVSKN-GVAKSLSFDHKPSTMGERVRIENSNGYILNNRVNEVLALSRAFGDFKF
KLPYLS------SSRNKYILEN---------------QKKFG------------------
------------------------DKLITLPPELFQVTVEPDIMVYDMSV-LETPEFMVL
ACDGVWDCFKNDQLIKLIRHKLSLGWKLNKIVEHILNDSLTMANNYTGIGFDNMTLIIVA
IHK-EDG-----ETIDKWYDKMASKVLKEKGLTK--------------------------
------------------------------------------------------------
------------------------------------------------------------
--------------------------------------------
>XP_003869522_Candida_orthopsilosis
------------------------------------------------------------
------------------------------------------------------------
------------------------------------------------------------
------------------------------------------------------------
------------------------------------------------------------
------------------------------------------------------------
------------------------------------------------------------
------------------------------------------------------------
------------------------------------------------------------
------------------------------------------------------------
------------------------------------------------------------
------------------------------------------------------------
------------------------------------------------------------
--------MGHLLSHP--------------------------------------------
------------------------------------------------------------
------------------------------------------------------------
------------------------------------------------------------
------------------------------------------------------------
----------------------------------------------IEDKNLDY-KTY--
------------------------------------------------------------
-------TRLSYCIGSMQGYRMSMEDAHDA-----------------------KINEDET
IAVFGVFDGHGGQQCAEYLSHHLT------------------------------------
----------------------------------------------------------KH
I----FRRLINLQETKKSK---------------RDYG----------------------
---------NKQIIKILKDSFFKMDNDLSD----SQSYVNCGSTSVVTAVI-DNKIFVAN
TGDSRCILSTNEGNAKTLSFDQKPSVIGERVRIENSNGYVINNRVNEILALSRAVGDFKF
KTPYLT------STLNRYILDNITEKY---------KKGQQEQQKSQPNRRS--SSDSSN
SSSNNNKSHLNNNNSNLSSLQISDHEYIHIPPELFQVTVEPEILIFDMNE-LPTPEFIVI
ACDGIWDCFRNDQLIKLIRDKLVLGWKLNKVVEYILNDSLTMANNYTGIGLDNMTLIIVA
LH-----PG---KSLEEWYSDMIFKIEREKGLH---------------------------
------------------------------------------------------------
------------------------------------------------------------
--------------------------------------------
>XP_001525235_Lodderomyces_elongisporus
------------------------------------------------------------
------------------------------------------------------------
------------------------------------------------------------
------------------------------------------------------------
------------------------------------------------------------
------------------------------------------------------------
------------------------------------------------------------
------------------------------------------------------------
------------------------------------------------------------
------------------------------------------------------------
------------------------------------------------------------
------------------------------------------------------------
------------------------------------------------------------
--------MGQLLSHP--------------------------------------------
------------------------------------------------------------
------------------------------------------------------------
------------------------------------------------------------
------------------------------------------------------------
----------------------------------------------IEEKQLDY-KTH--
------------------------------------------------------------
-------AKLSYSVGAMQGYRMSMEDAHNV-----------------------RINEDET
IAVFGVFDGHGGKQCAEYLAEHLP------------------------------------
----------------------------------------------------------KY
I----FRQLIRKRSKSRNRSH------------NNDYTHSHKHQHLHQHQHQQQHNNSNS
NSQQRAQLLNGEVLRLLKHSFFKTDHELSN----YDNFINCGSTGTILVII-DNKLYVAN
TGDSRCIISTSAGAAKSLSYDQKPNIMGERVRIENSNGYIVNGRINEILALSRAFGDFKF
KIPYLT------ATNNNYIIDNIKRQVEERDKERSNKKAQQQQQEEEKEGRNDPQPQGSS
TSSSLSKHKVQKDRQSLGS-----HEYIHIPPESFQVTVEPDILIFDMNE-QPTPEFIVM
ACDGIWDCFKNDQLVKLIRDKLVLGWKLNKIVEYILNDSLTMANNYTGIGFDNMTLIIIA
LHL-DGRVA---ENIDEWYAHMIEKIEKEKGLR---------------------------
------------------------------------------------------------
------------------------------------------------------------
--------------------------------------------
>XP_007373679_Spathaspora_passalidarum
------------------------------------------------------------
------------------------------------------------------------
------------------------------------------------------------
------------------------------------------------------------
------------------------------------------------------------
------------------------------------------------------------
------------------------------------------------------------
------------------------------------------------------------
------------------------------------------------------------
------------------------------------------------------------
------------------------------------------------------------
------------------------------------------------------------
------------------------------------------------------------
------------------------------------------------------------
------------------------------------------------------------
------------------------------------------------------------
------------------------------------------------------------
------------------------------------------------------------
------------------------------------------------------------
------------------------------------------------------------
------------------------------------------------------------
------------------------------------------------------------
------------------------------------------------------------
------------------------------------MN----------------------
---------HNETFKVLKNAFFKIDHDLNK----HLSLINCGSTAIVTTII-NNCIYVAN
TGDSRCILSLDGGNAKTLSFDHKPSNMGERVRIENSNGYILNGRINEVLALSRAFGDFKF
KLPYIN------STRNKYILEN---------------NKRIK------------------
------------------------KDLVHLPPELFQVTVEPDILLYDMNF-NKIPEFIVI
ACDGVWDCFKNGQLIKLIRDKLALGWKLNKIVEFVLNDCLTMANNYTGIGFDNMTMIIVA
LH--PDGNVAGDNNLDEWYQVMMDKILKEKGLL---------------------------
------------------------------------------------------------
------------------------------------------------------------
--------------------------------------------
>XP_043047753_Scheffersomyces_spartinae
------------------------------------------------------------
------------------------------------------------------------
------------------------------------------------------------
------------------------------------------------------------
------------------------------------------------------------
------------------------------------------------------------
------------------------------------------------------------
------------------------------------------------------------
------------------------------------------------------------
------------------------------------------------------------
------------------------------------------------------------
------------------------------------------------------------
------------------------------------------------------------
--------MGQLLSKP--------------------------------------------
------------------------------------------------------------
------------------------------------------------------------
------------------------------------------------------------
------------------------------------------------------------
----------------------------------------------VEEKTIEH-QSH--
------------------------------------------------------------
-------DLLTYCIGSMQGYRMSMEDAHDV-----------------------KLREDES
IGVFGVFDGHGGKQCSLYLSQHLL------------------------------------
----------------------------------------------------------RM
I----FRRLKQGEE-----LQ------------EQTVS----------------------
---------LTQRQSIIKDSFFAIDKQLEG----TPSLVECGSTAIVATYFRDQYIIVAN
TGDSRCILSVD-GQAKNMSYDHKPTIMNERIRVENSNGYVLNNRINEILALSRAFGDFRF
KSPYLS------YTKNKYILQNLPESIRRQSIESVIPKQHLK------------------
--------------------------LVHLPPELYQITVEPDFLVYDLVD-NVRPEFMVI
ACDGIWDCFKNQDLIKLIRDKLGLGWQLPKITEYALNECLVMANNYTGIGFDNMTMIIVA
FHQ-E-------QTMNEWYDMMKDKVLKEKNLV---------------------------
------------------------------------------------------------
------------------------------------------------------------
--------------------------------------------
>XP_001385592_Scheffersomyces_stipitis
------------------------------------------------------------
------------------------------------------------------------
------------------------------------------------------------
------------------------------------------------------------
------------------------------------------------------------
------------------------------------------------------------
------------------------------------------------------------
------------------------------------------------------------
------------------------------------------------------------
------------------------------------------------------------
------------------------------------------------------------
------------------------------------------------------------
------------------------------------------------------------
--------MGQLLSHP--------------------------------------------
------------------------------------------------------------
------------------------------------------------------------
------------------------------------------------------------
------------------------------------------------------------
----------------------------------------------IEDKELDY-QSH--
------------------------------------------------------------
-------DTLSYCIGSMQGYRMTMEDAHDV-----------------------RINEDES
LAVFGVFDGHGGKTCSDYLADHLV------------------------------------
----------------------------------------------------------KY
I----FKHLNCR-------PD------------KSPLV----------------------
---------LADYLRIIKDSFFKIDHDLSS----MPNLVNCGSTGIVSTIVRDKYIVVAN
TGDSRCILSID-GHAKTLSYDHKPVIMNERIRVENSNGYILNNRINEILALSRAFGDFKF
KLSFIE------TSRNKYINQN---------------KSHFK------------------
------------------------NHLVHLPPELFQVTVEPDLLVYDLQNAEGVPEFIVV
ACDGIWDCYKNSQLIKVIRDKLALGWKLNKIIEFVLHECLLMANNYTGIGFDNMTIIIVA
LHS-N-------SNMDEWYENMKQKILTEKNLV---------------------------
------------------------------------------------------------
------------------------------------------------------------
--------------------------------------------
>XP_020065245_Suhomyces_tanzawaensis
------------------------------------------------------------
------------------------------------------------------------
------------------------------------------------------------
------------------------------------------------------------
------------------------------------------------------------
------------------------------------------------------------
------------------------------------------------------------
------------------------------------------------------------
------------------------------------------------------------
------------------------------------------------------------
------------------------------------------------------------
------------------------------------------------------------
------------------------------------------------------------
--------MGQLLSHP--------------------------------------------
------------------------------------------------------------
------------------------------------------------------------
------------------------------------------------------------
------------------------------------------------------------
----------------------------------------------IEDKTIDY-HTR--
------------------------------------------------------------
-------QTLAYCVGTMQGYRMSMEDAHDV-----------------------KVNEDES
LAVFGVFDGHGGKQCSEYLSEHLP------------------------------------
----------------------------------------------------------RA
I----FRTLNNWHKALVGIPG------------AKPIE----------------------
---------LSQYMTSIKNAFFHIDHELSS----MPHLLNCGSTGIVTTIIRDRYIIVAN
TGDSRCILSVD-GVPKTLSFDHKPILMNERIRVENSNGYVLNNRINEILALSRAFGDFTF
KAPYID------NTKNKYILQN---------------RKYFK------------------
------------------------HDLVHLPPELFQVTVEPEILVYDLH--QTTPEFIVV
ACDGIWDCYKNTKIVQIIRDKLALGWKLNKIVEFILQDCLMMANNYTGIGFDNMTLIIIA
VHS-N-------SNIDEWYEHMKAKVLREKNLL---------------------------
------------------------------------------------------------
------------------------------------------------------------
--------------------------------------------
>XP_020078986_Hyphopichia_burtonii
------------------------------------------------------------
------------------------------------------------------------
------------------------------------------------------------
------------------------------------------------------------
------------------------------------------------------------
------------------------------------------------------------
------------------------------------------------------------
------------------------------------------------------------
------------------------------------------------------------
------------------------------------------------------------
------------------------------------------------------------
------------------------------------------------------------
------------------------------------------------------------
--------MGQLLSHP--------------------------------------------
------------------------------------------------------------
------------------------------------------------------------
------------------------------------------------------------
------------------------------------------------------------
----------------------------------------------IEDKTLDY-KAF--
------------------------------------------------------------
-------QSLAYCVGSMQGYRMTMEDAHNV-----------------------KINEDES
LAVFGVFDGHGGKACADYISDVLP------------------------------------
----------------------------------------------------------SK
I----FKNLNSYLKKSHYNNTSALNKDYVNQVSNGISD----------------------
---------LSTYMKIIKDSFFEVDHDLPV----QNS-LNCGSTAIITTIVANKYIIVAN
TGDSRSIMSLNGGAAKTLSFDHKPSTMSERVRIENSGGYVVSGRVNEILALSRAFGDFKF
KFPFIELSNSINNSNNKYLEAN---------------KKYFK------------------
------------------------DDLVHLPPELFQVSVEPDLLVYDLSY-LKQPEFIVL
ACDGIWDCYTNNQLISLIRKKISEDWKLNHITEFILNDCIGMASSITGIGFDNMTLIIVA
IHT-N-------GNIDEWYQIIKNRVKNEEKLNLNNEISTTNDNRI--------------
------------------------------------------------------------
------------------------------------------------------------
--------------------------------------------
>XP_015466670_Debaryomyces_fabryi
------------------------------------------------------------
------------------------------------------------------------
------------------------------------------------------------
------------------------------------------------------------
------------------------------------------------------------
------------------------------------------------------------
------------------------------------------------------------
------------------------------------------------------------
------------------------------------------------------------
------------------------------------------------------------
------------------------------------------------------------
------------------------------------------------------------
------------------------------------------------------------
--------MGQLLSHP--------------------------------------------
------------------------------------------------------------
------------------------------------------------------------
------------------------------------------------------------
------------------------------------------------------------
----------------------------------------------IEDKTMEH-KSY--
------------------------------------------------------------
-------DTITYCIGLMQGYRMSMEDAHNV-----------------------KVNEDES
LAVFGVFDGHGGKACAEVVSDKLP------------------------------------
----------------------------------------------------------TM
V----FRDLSRLLR-------------------NENRE----------------------
---------LASYMKVLKDSFFKIDRDLTN----EDS-SNCGTTAIIASIIANEYIIVSN
AGDSRCIMSLEGGAPKTLSFDHKPSTMGERVRIENSGGYVVNGRVNEILALSRAFGDFKF
KLPYMDML----NNQNRYIAAN---------------KKYFK------------------
------------------------HDLIHLPPELFLVSVEPDVVVYDLKS-LKQPEFVVL
ACDGIWDCYTNTKLIKIIRDKLSLDWKIHHITEFILNDCVGMANNVTGIGFDNMTIIIVA
VHH-N-------SNIDEWYATMKNRVLKEKGLL---------------------------
------------------------------------------------------------
------------------------------------------------------------
--------------------------------------------
>XP_460254_Debaryomyces_hansenii
------------------------------------------------------------
------------------------------------------------------------
------------------------------------------------------------
------------------------------------------------------------
------------------------------------------------------------
------------------------------------------------------------
------------------------------------------------------------
------------------------------------------------------------
------------------------------------------------------------
------------------------------------------------------------
------------------------------------------------------------
------------------------------------------------------------
------------------------------------------------------------
--------MGQLLSHP--------------------------------------------
------------------------------------------------------------
------------------------------------------------------------
------------------------------------------------------------
------------------------------------------------------------
----------------------------------------------IEDKTMEH-KSY--
------------------------------------------------------------
-------DTITYCIGSMQGYRMSMEDAHNV-----------------------KVNEDES
LAVFGVFDGHGGKTCAEVVSDKLP------------------------------------
----------------------------------------------------------TM
V----FRELSSLLK-------------------NGNGD----------------------
---------LASYMKVLKDSFFRIDRDLTN----EDS-SNCGTTAIIASIIANEYIIVSN
AGDSRCIMSLEGGAPKTLSFDHKPSTMGERVRIENSGGYVVNGRVNEILALSRAFGDFKF
KLPYMELS----NNQNKYIAAN---------------KKYFK------------------
------------------------HELIHLPPELFSVSVEPDVVVYDLKS-LKQPEFVVL
ACDGIWDCYTNTKLIKIIRDKLSLDWKIHHITEFILNDCVGMANNVTGIGFDNMTIIIVA
VHN-N-------NNIDEWYTMMKERVLKEKGLL---------------------------
------------------------------------------------------------
------------------------------------------------------------
--------------------------------------------
>XP_006687873_Yamadazyma_tenuis
------------------------------------------------------------
------------------------------------------------------------
------------------------------------------------------------
------------------------------------------------------------
------------------------------------------------------------
------------------------------------------------------------
------------------------------------------------------------
------------------------------------------------------------
------------------------------------------------------------
------------------------------------------------------------
------------------------------------------------------------
------------------------------------------------------------
------------------------------------------------------------
--------MGQLLSHP--------------------------------------------
------------------------------------------------------------
------------------------------------------------------------
------------------------------------------------------------
------------------------------------------------------------
----------------------------------------------IEEKTIDI-RSH--
------------------------------------------------------------
-------TSLTYCIGSMQGYRASMEDAHSV-----------------------KVNEDES
LGLFAVFDGHGGREVADIISETLP------------------------------------
----------------------------------------------------------KM
L----FTKLNQMVKRG--------------------AE----------------------
---------LKEYMRFIKDSFFKVDSDLPP----ESS-ANCGTTAIVVMIIEKKYIIVAN
TGDSRAILSLRGGACKTLSFDHKPSNMGERVRIENSGGYVINGRVNEILSLSRALGDFKF
KVPFVELD----SCHNKYAARN---------------KKYFK------------------
------------------------HDLIHLPPELLQVSCEPDLLIYDIKQ-LRQPEFIVL
ACDGIWDCYRNEKLIKVIRDKLALDWSLQHIIEFVLNDCISMASNITGIGFDNMTLIIIA
IHDEN-------TSIDEWYEMMKTRILKEKKIE---------------------------
------------------------------------------------------------
------------------------------------------------------------
--------------------------------------------
>XP_001485946_Meyerozyma_guilliermondii
------------------------------------------------------------
------------------------------------------------------------
------------------------------------------------------------
------------------------------------------------------------
------------------------------------------------------------
------------------------------------------------------------
------------------------------------------------------------
------------------------------------------------------------
------------------------------------------------------------
------------------------------------------------------------
------------------------------------------------------------
------------------------------------------------------------
------MVNTWVLSHPTLEPAAAPYTCHNARVGLVDPPPNIAYMPSCRRATSLPAYRHSL
SLQSPLSIMGQLMSHP--------------------------------------------
------------------------------------------------------------
------------------------------------------------------------
------------------------------------------------------------
------------------------------------------------------------
----------------------------------------------IEDKNVEC-HSH--
------------------------------------------------------------
-------ESLTYSIGSMQGYRMSMEDAHCV-----------------------KIDEHER
VGVFGVFDGHGGKECANVVCERLP------------------------------------
----------------------------------------------------------LM
I----FKKILALLDDKNVLDA------------NSNED-----AKKEENGEKVDGNANNI
LKDSKLNKLRSSAMDVIRNCFFRVDHELEA----YHDAANCGTTAIVATVLAGKYVIVAN
TGDSRCIMSVN-GAAKTLSFDHKPSTMGERVRIENSGGYVVCGRVNEVLALSRAFGDFKF
KTPYVD------GDTNQIYARN---------------KKYWK------------------
------------------------NGVVHLPPELLLVLVEPDILVYDLSK-LTAPEFMVL
ACDGIWDCYTNDQLLKAIRSKLAELWNLRHITEYILNECISMASSATGIGFDNMTLVIVA
LHP-T-------ETIDEWYQRMKSP-----------------------------------
------------------------------------------------------------
------------------------------------------------------------
--------------------------------------------
>XP_018710729_Metschnikowia_bicuspidata
------------------------------------------------------------
------------------------------------------------------------
------------------------------------------------------------
------------------------------------------------------------
------------------------------------------------------------
------------------------------------------------------------
------------------------------------------------------------
------------------------------------------------------------
------------------------------------------------------------
------------------------------------------------------------
------------------------------------------------------------
------------------------------------------------------------
------------------------------------------------------------
--------MGQLMSHP--------------------------------------------
------------------------------------------------------------
------------------------------------------------------------
------------------------------------------------------------
------------------------------------------------------------
----------------------------------------------MEEKSIEY-HTF--
------------------------------------------------------------
-------DTISYCVGAMQGYRLSMEDAHDA-----------------------RISENEA
LAVFGVFDGHGGKDVAHILRSTLV------------------------------------
----------------------------------------------------------AK
I----FKHLNGYITAG-----------------SAPPR----------------------
---------LATFTKTLTNCFFEVDAGLPD----KTA-ANCGSTAIVLTVVAGRYIIVAN
TGDSRSILSLPGGHAKTLSFDHKPSHMGERVRIENSGGYVLNSRVNEILALSRAFGDLKF
KIPWLQLDAV--GKNNSVLEQN---------------RKYCK------------------
------------------------QDLVLLPPELFQVTVEPELMVYDLQA-LDMPEFMVL
ACDGIWDCFTNDQLVRAIREKLGHGWTLQHITEYVLNECIAMASSATGIGFDNMTLMIVA
LHP-K-------TTMDEWRTAM--------------------------------------
------------------------------------------------------------
------------------------------------------------------------
--------------------------------------------
>XP_002619580_Clavispora_lusitaniae
------------------------------------------------------------
------------------------------------------------------------
------------------------------------------------------------
------------------------------------------------------------
------------------------------------------------------------
------------------------------------------------------------
------------------------------------------------------------
------------------------------------------------------------
------------------------------------------------------------
------------------------------------------------------------
------------------------------------------------------------
------------------------------------------------------------
------------------------------------------------------------
--------MGQLLSHP--------------------------------------------
------------------------------------------------------------
------------------------------------------------------------
------------------------------------------------------------
------------------------------------------------------------
----------------------------------------------VEEKSIDF-KSH--
------------------------------------------------------------
-------GTLSYCVGAMQGYRMTMEDAHDA-----------------------RVAENEQ
LAVFGVFDGHGGKDVAERLRTSLV------------------------------------
----------------------------------------------------------PE
I----FRTLNA---D------------------GPQVS----------------------
---------LRKVLAQIKDCFFKVDAALPE----AQA-ANCGSTAVVATILAGRYIVVAN
TGDSRAILSLPGGLPKTLSFDHKPSTMGERVRIENAGGYVANSRVNEILALSRAFGDASF
KLPWLELSAS--GSHNSYLERN---------------RGLVH------------------
------------------------DNLVPIPPELYQVSVEPDIMVYDLAV-MPQPEFLVL
ACDGIWDCYTNDQLLAVIREKLHDGWQLQHVVEYVLHDCISMASNITGIGFDNMTLVIVV
LHG-S-------QTYDEWHAAMAQS-----------------------------------
------------------------------------------------------------
------------------------------------------------------------
--------------------------------------------
>XP_025340864_Candida_haemuloni
------------------------------------------------------------
------------------------------------------------------------
------------------------------------------------------------
------------------------------------------------------------
------------------------------------------------------------
------------------------------------------------------------
------------------------------------------------------------
------------------------------------------------------------
------------------------------------------------------------
------------------------------------------------------------
------------------------------------------------------------
------------------------------------------------------------
------------------------------------------------------------
--------MGQLLSHP--------------------------------------------
------------------------------------------------------------
------------------------------------------------------------
------------------------------------------------------------
------------------------------------------------------------
----------------------------------------------VEEKSIEF-REH--
------------------------------------------------------------
-------SSISYTIGSMQGYRMTMEDAHDV-----------------------RVSDDEN
LAVFGVFDGHGGKEIAEILQQKLV------------------------------------
----------------------------------------------------------AT
I----FRTLSASIKK------------------GKDND----------------------
---------LSTYIRLIKDCFFKVDASLPE----TEA-ANCGSTAIITTVIAKRYVIVAN
TGDSRSILSLKGGCSKNLSFDHKPSTMGERVRIENSGGYVINGRVNEVLALSRAFGDFNF
KLPWLSLNPT--GHHNAYLERN---------------RKLIK------------------
------------------------DNLVALPPELYQVSVEPDVLVYDLKC-LSEPEFIVL
ACDGIWDCYTNDQLIRLIRKRLREGWNLQHITEYVLNDCISMANNITGIGFDNMTLMIVA
LHT-D-------GTLEKWGEQFKKK-----------------------------------
------------------------------------------------------------
------------------------------------------------------------
--------------------------------------------
>XP_024716212_Candida_pseudohaemulonis
------------------------------------------------------------
------------------------------------------------------------
------------------------------------------------------------
------------------------------------------------------------
------------------------------------------------------------
------------------------------------------------------------
------------------------------------------------------------
------------------------------------------------------------
------------------------------------------------------------
------------------------------------------------------------
------------------------------------------------------------
------------------------------------------------------------
------------------------------------------------------------
--------MGQLLSHP--------------------------------------------
------------------------------------------------------------
------------------------------------------------------------
------------------------------------------------------------
------------------------------------------------------------
----------------------------------------------VEEKSIDF-REH--
------------------------------------------------------------
-------STISYAIGSMQGYRMTMEDAHDV-----------------------RVSDDEN
LAVFGVFDGHGGKEIAEILKGKLV------------------------------------
----------------------------------------------------------AT
I----FRRLSATIKK------------------NKDTE----------------------
---------LLTYIRLIKDCFFQVDAELPE----SDA-ANCGSTAIITTIIAKKYVIVAN
TGDSRSILSLKGGFLKNLSFDHKPSTMGERVRIENSGGYVINGRVNEVLALSRAFGDFNF
KLPLLSLNPS--ERHNAYLEQN---------------RKLIK------------------
------------------------DNLVALPPELYQVSVEPDVLVYDLKF-LSEPEFIVL
ACDGIWDCYTNDQLIRLIRKRLRDGWNLQHISEYVLNDCISMANNITGIGFDNMTLMIVA
LHT-N-------GSLEQWGQQFKK------------------------------------
------------------------------------------------------------
------------------------------------------------------------
--------------------------------------------
>XP_025338205_Candida_duobushaemulonis
------------------------------------------------------------
------------------------------------------------------------
------------------------------------------------------------
------------------------------------------------------------
------------------------------------------------------------
------------------------------------------------------------
------------------------------------------------------------
------------------------------------------------------------
------------------------------------------------------------
------------------------------------------------------------
------------------------------------------------------------
------------------------------------------------------------
------------------------------------------------------------
--------MGQLLSHP--------------------------------------------
------------------------------------------------------------
------------------------------------------------------------
------------------------------------------------------------
------------------------------------------------------------
----------------------------------------------VEEKSIDF-REH--
------------------------------------------------------------
-------STISYAIGSMQGYRMTMEDAHDV-----------------------RVSDDEN
LAVFGVFDGHGGKEIAEILKGKLV------------------------------------
----------------------------------------------------------AT
I----FRTLSATIKK------------------NKETE----------------------
---------LSTYIRLIKDCFFQVDAGLPE----SDA-ANCGSTAIITTIIAKKYVIVAN
TGDSRSILSLKGGLSKNLSFDHKPSTMGERVRIENSGGYVINGRVNEVLALSRAFGDFNF
KLPLLSLNPS--ERHNAYLEQN---------------RKLIK------------------
------------------------DNLVALPPELYQVSVEPDVLVYDLKF-LSEPEFIVL
ACDGIWDCYTNDQLIRLIRKRLRDGWNLQHISEYVLNDCISMANNITGIGFDNMTLMIVA
LHT-N-------GSLEQWGQQFKK------------------------------------
------------------------------------------------------------
------------------------------------------------------------
--------------------------------------------
>XP_028889624_Candida_auris
------------------------------------------------------------
------------------------------------------------------------
------------------------------------------------------------
------------------------------------------------------------
------------------------------------------------------------
------------------------------------------------------------
------------------------------------------------------------
------------------------------------------------------------
------------------------------------------------------------
------------------------------------------------------------
------------------------------------------------------------
------------------------------------------------------------
------------------------------------------------------------
--------MGQLLSHP--------------------------------------------
------------------------------------------------------------
------------------------------------------------------------
------------------------------------------------------------
------------------------------------------------------------
----------------------------------------------VEEKSIEF-REH--
------------------------------------------------------------
-------SSISYCIGSMQGYRMTMEDAHDV-----------------------RVSDDEK
LAVYGVFDGHGGKEIAEILRDKLV------------------------------------
----------------------------------------------------------AL
I----FKTLQTCIKQ------------------NANTE----------------------
---------LSTYIRLIKDCFFKVDAGLPE----SLA-ANCGSTAIITTVIAGKYVIVAN
TGDSRSILSLQGGCSKNLSFDHKPSTMGERVRIENSGGYVINGRVNEILALSRAFGDFNF
KLPYLSLNPT--GQHNAYLEQN---------------RSIIK------------------
------------------------NNVIELPPELYQVSVEPDVLVYDLSC-QSEPEFIVL
ACDGIWDCYTNDALIQVIRKRLRDGWTLQHITEFVLNDCISMANNITGIGFDNMTIMIVA
LHS-N-------ASLEQWTEQFRKR-----------------------------------
------------------------------------------------------------
------------------------------------------------------------
--------------------------------------------
>NP_009683_Saccharomyces_cerevisiae
------------------------------------------------------------
------------------------------------------------------------
------------------------------------------------------------
------------------------------------------------------------
------------------------------------------------------------
------------------------------------------------------------
------------------------------------------------------------
------------------------------------------------------------
------------------------------------------------------------
------------------------------------------------------------
------------------------------------------------------------
------------------------------------------------------------
------------------------------------------------------------
--------MGQLLSHP--------------------------------------------
------------------------------------------------------------
------------------------------------------------------------
------------------------------------------------------------
------------------------------------------------------------
----------------------------------------------LTEKTIEY-NEY--
----------------------------------------KN--------N--QASTGI-
------VPRFYNCVGSMQGYRLTQEDAHLIRNEN-----SVVYVRFFNP-FIDK-YETLS
LNVFAVFDGHGGDDCSKFLSGGRH-----HRDGNGSSNGNGEPN----------------
------AGLIKWIAYSFENHHY-------------------TSTTNNDSSKF------KR
S----FNTLEGLVS----------------------------------------------
--------------QIFKDAFILQDEELYR----HFANSSCGSTAVVACIINEESLYVAN
CGDSRCILSSKSNGIKTMSFDHKPQHIGELIRINDNGGTVSLGRVGGVLALSRAFSDFQF
KRGV-------TYPHRR---TKLTNITQN-----------LT------------------
------------------------YG---TPPQEAQVTVEPDVLMHKID--YSKDEFLVL
ACDGIWDIYNNKQLIHFIKYHLVSGTKLDTIITKLLDHGIAQANSNTGVGFDNMTAIIVV
LNRKG-------ETLQDWFNKMKTRLERERGLV---------------------------
------------------------------------------------------------
------------------------------------------------------------
--------------------------------------------
>XP_018223160_Saccharomyces_eubayanus
------------------------------------------------------------
------------------------------------------------------------
------------------------------------------------------------
------------------------------------------------------------
------------------------------------------------------------
------------------------------------------------------------
------------------------------------------------------------
------------------------------------------------------------
------------------------------------------------------------
------------------------------------------------------------
------------------------------------------------------------
------------------------------------------------------------
------------------------------------------------------------
--------MGQLLSHP--------------------------------------------
------------------------------------------------------------
------------------------------------------------------------
------------------------------------------------------------
------------------------------------------------------------
----------------------------------------------LTEKTIEY-NEY--
----------------------------------------KN--------N--QASTGV-
------VPRFYNCVGSMQGYRLTQEDAHLIRNEN-----STVYVRFFNP-FIDK-YETLS
LNVFAVFDGHGGDDCSKFLGGSHH-----HRDGNGNNNGNGDTS----------------
------AGLIKWIAYSFENHHY-------------------TSSTNNDASKF------KR
S----FKTLEGLVS----------------------------------------------
--------------QILKDAFILQDEELYR----HFANCSCGSTAVVACIINEESLYVAN
CGDSRCILSSKANGIKTMSFDHKPQHIGELIRINDNGGTVSLGRVGGVLALSRAFSDFQF
KRGV-------TYPHRR---TKLTNVTQH-----------LT------------------
------------------------GG---TPPQEAQVTAEPDVLMHKID--YTKDEFLVL
ACDGIWDIYNNKQLIHFIKYHLVSGTKLDAIITKLLDHGIAQANSNTGVGFDNMTAIIVV
LNRKG-------ESLQDWFNKMKTRLERERGLV---------------------------
------------------------------------------------------------
------------------------------------------------------------
--------------------------------------------
>XP_033764717_Saccharomyces_paradoxus
------------------------------------------------------------
------------------------------------------------------------
------------------------------------------------------------
------------------------------------------------------------
------------------------------------------------------------
------------------------------------------------------------
------------------------------------------------------------
------------------------------------------------------------
------------------------------------------------------------
------------------------------------------------------------
------------------------------------------------------------
------------------------------------------------------------
------------------------------------------------------------
--------MGQLLSHP--------------------------------------------
------------------------------------------------------------
------------------------------------------------------------
------------------------------------------------------------
------------------------------------------------------------
----------------------------------------------LTEKTIEY-NEY--
----------------------------------------KN--------N--QASTGI-
------VPRFYNCVGSMQGYRLTQEDAHLIRNEN-----SIVYVRFFNP-FIDK-YETLS
LNVFAVFDGHGGDDCSKFLSGGRH-----HRDGNGSSNGNGDTN----------------
------AGLIKWIAYSFENHHY-------------------TSSTNNDSSKF------KR
S----FNTLEGLVS----------------------------------------------
--------------QVLKDAFILQDEELYR----HFSNSSCGSTAVVACIINEESLYVAN
CGDSRCILSSKSNGIKTMSFDHKPQHIGELIRINDNGGTVSLGRVGGVLALSRAFSDFQF
KRGV-------TYPHRR---TKLTNITQN-----------ST------------------
------------------------HG---TPPQEAQVTVEPDVLMHKID--YSKDEFLVL
ACDGIWDIYNNKQLIHFIKYHLVSGTKLDAIITKLLDHGIAQANSNTGVGFDNMTAIIVV
LNRKG-------ETLQDWFNKMKTRLERERGLA---------------------------
------------------------------------------------------------
------------------------------------------------------------
--------------------------------------------
>XP_003678107_Naumovozyma_castellii
------------------------------------------------------------
------------------------------------------------------------
------------------------------------------------------------
------------------------------------------------------------
------------------------------------------------------------
------------------------------------------------------------
------------------------------------------------------------
------------------------------------------------------------
------------------------------------------------------------
------------------------------------------------------------
------------------------------------------------------------
------------------------------------------------------------
------------------------------------------------------------
--------MGQLLSHP--------------------------------------------
------------------------------------------------------------
------------------------------------------------------------
------------------------------------------------------------
------------------------------------------------------------
----------------------------------------------LTEKTIDY-NDY--
----------------------------------------QH---RVSP----QLSTL--
------VPRFYNCVGSMQGYRLTQEDAHLVLNEE-----SIMQVKFYNP-FKET-TQKLI
LSVFAVFDGHGGEDCSNFISGGGS-----NP----KN-----------------------
-------GLAKWISYSFENHKYGAWKG----------------DGPVNNSNG------QR
K----FRTLQGLIS----------------------------------------------
--------------QVIKDAFLLQDNELYK----YFFNSSCGSTAIVTIIINGEYMYVAN
CGDSRCILSSKGNGVKTMSFDHKPQHIGELIRINDNGGTVSLGRVGGVLALSRAFGDFQF
KRGV-------TYSYAK-NKPKFHNVT-------------HN------------------
------------------------GN---TPAQESQVTAEPDVVMHKID--YKKDEFLIL
ACDGIWDVYSNKQLCKFVKFHLTAGVKLDGIVTKMLDHGIAQANSSTGVGFDNMTVIIIA
LNKSG-------ESLSDWYTKMKIRLEREKGLI---------------------------
------------------------------------------------------------
------------------------------------------------------------
--------------------------------------------
>XP_003668205_Naumovozyma_dairenensis
------------------------------------------------------------
------------------------------------------------------------
------------------------------------------------------------
------------------------------------------------------------
------------------------------------------------------------
------------------------------------------------------------
------------------------------------------------------------
------------------------------------------------------------
------------------------------------------------------------
------------------------------------------------------------
------------------------------------------------------------
------------------------------------------------------------
------------------------------------------------------------
--------MGQLLSHP--------------------------------------------
------------------------------------------------------------
------------------------------------------------------------
------------------------------------------------------------
------------------------------------------------------------
----------------------------------------------LTEKSITY-NDY--
----------------------------------------QH---RVSS-N--QLSNL--
------VPRFYNCEGTMQGYRLTQEDAHLVLNED-----DILHVRFYNP-FKLI-TEKLS
LSVFGVFDGHGGEDCSNFISGGGS-----DP----KN-----------------------
-------GLAKWIAYSFENHKYGAFKDV-------------HLDSQADSKNV------KR
KHQRCFRTLQGLIT----------------------------------------------
--------------QILKDAFMLQDNELYR----YFGNNSCGSTAIVSVIINGEYIYTVN
CGDSRCILSSKNNGVKTMSFDHKPQHIGELLRINDNGGTVSLGRVGGVLALSRAFGDFQF
KRGV-------PYTSGK-NKSKLHRITSGNNNNTNGNNNLHN------------------
------------------------GNRNGTPAQESQVTVEPDVLMHKID--YKRDEFLIL
ACDGIWDVYNNKQLCKFVKYHLSAGVKLDGIVTKVLDHGIGQADSNTGIGFDNMTVIIVV
LNKSG-------ESLSDWYTKMRIRLEREKGLV---------------------------
------------------------------------------------------------
------------------------------------------------------------
--------------------------------------------
>XP_003957037_Kazachstania_africana
------------------------------------------------------------
------------------------------------------------------------
------------------------------------------------------------
------------------------------------------------------------
------------------------------------------------------------
------------------------------------------------------------
------------------------------------------------------------
------------------------------------------------------------
------------------------------------------------------------
------------------------------------------------------------
------------------------------------------------------------
------------------------------------------------------------
------------------------------------------------------------
--------MGQLLSHP--------------------------------------------
------------------------------------------------------------
------------------------------------------------------------
------------------------------------------------------------
------------------------------------------------------------
----------------------------------------------LTEKTIEY-NDY--
----------------------------------------KD---HILGTN--KLNKL--
------NSRFYNCIGTMQGYRLTQEDSHIVQNED-----DILEIDFYNP-FKQK-VEKLL
ISLFAVFDGHGGDECSKFLSGDYSE----NNNKVDSSNDDSTKY----------------
------RGVSKWIKYSFENHEYGACNIHKVDSEFVVKKR--QRDGRNDRIKV------KR
L----FNTIEGLIS----------------------------------------------
--------------QIIKDAFILQDKELYT----HFANSSCGSTGVMALLINGEMLYVAN
CGDSRCILSSKNGGIKTMSFDHKPQHIGELLRINDNGGTVSLGRVGGVLALSRAFNDFQF
KRGV-------QYSDKTVNSSNLDN---------------Q-------------------
-------------------------SRFRIPPQESQVTVEPDVLMHKID--YKKDEFLVI
ACDGIWDVYSNKQLLRFIKYHLSMGTKLDNILPKLLDHGIAQANSSTGVGFDNMTAIIVV
LNKSG-------ESLTDWYTKMKIRLEREKGLV---------------------------
------------------------------------------------------------
------------------------------------------------------------
--------------------------------------------
>XP_022462828_Kazachstania_naganishii
------------------------------------------------------------
------------------------------------------------------------
------------------------------------------------------------
------------------------------------------------------------
------------------------------------------------------------
------------------------------------------------------------
------------------------------------------------------------
------------------------------------------------------------
------------------------------------------------------------
------------------------------------------------------------
------------------------------------------------------------
------------------------------------------------------------
------------------------------------------------------------
--------MGQLLSHP--------------------------------------------
------------------------------------------------------------
------------------------------------------------------------
------------------------------------------------------------
------------------------------------------------------------
----------------------------------------------LTEKTIEY-NDY--
----------------------------------------RD---HI-GTT--YLSHK--
------CPRFFNCVGSMQGYRLTQEDAHMVINED-----DTLRIQFYNP-FADR-REHYL
VSVFAVFDGHGGDDCSLFLAGG-------NGNGYDPQ-----------------------
------RGIAKWVTRSFETHSYGDAARHKIGSVL-------QGDA-----KA------TR
V----FASLEGLIA----------------------------------------------
--------------QIMRDAFLKQDAELYR----HFANTPCGSTCVLAAVVNGETLYVAN
CGDSRCVLSSKGNAVKTMSFDHKPQHIGELLRINDNGGSVSLGRVGGVLALSRALGDFQF
KRGV-------DYSQQHASNSHQSQ---------------QL------------------
------------------------WHKRSIPPQEAQVTAEPDVLMHKID--YKRDEFIVL
ACDGIWDVYSNRQVVKLIKYHLALGAKLDQIVPKLLDHGIAQANSSTGVGFDNMTAMIVV
LNKQG-------ETLSDWYTKMKIRLERERGLS---------------------------
------------------------------------------------------------
------------------------------------------------------------
--------------------------------------------
>XP_448137_Candida_glabrata
------------------------------------------------------------
------------------------------------------------------------
------------------------------------------------------------
------------------------------------------------------------
------------------------------------------------------------
------------------------------------------------------------
------------------------------------------------------------
------------------------------------------------------------
------------------------------------------------------------
------------------------------------------------------------
------------------------------------------------------------
------------------------------------------------------------
------------------------------------------------------------
--------MGQLLSHP--------------------------------------------
------------------------------------------------------------
------------------------------------------------------------
------------------------------------------------------------
------------------------------------------------------------
----------------------------------------------LTEKTIEY-NDY--
----------------------------------------KT-----------KSSAAGS
------VPRFYNCVGSMQGYRLSQEDAHKVQNED-----TILRVRFFNP-FTGK-HEKMM
ISMFAVFDGHGGDSCSKFLSGTSN------------------------------------
--PHLRAGLAKWVVYSFENHRYGAKKNISSVDNGGANNYTNTPNNSINGSNADNSTSYTR
H----FRTMEGLIS----------------------------------------------
--------------QIIKDAYIKQDQELHQ----HFANSACGSTAVVALIINGTMLYVAN
CGDSRCILSSKARGIKTMSYDHKPQNIGELIRINDNGGTVSLGRVGGVLALSRAFSDFQF
KRGV-------VYKNTNPMRISANGN--------------HN------------------
------------------------SP---TPPQEAQVSVEPDVLMHKLD--FNKDEFLVL
ACDGIWDIYNNTRLIQFIKYHLMQGMKLDGIMTKLLDHGIAQANSSTGVGFDNMTAIVVV
LNRPD-------ESLHDWMNKMKLRLEREKGII---------------------------
------------------------------------------------------------
------------------------------------------------------------
--------------------------------------------
>XP_004181371_Tetrapisispora_blattae
------------------------------------------------------------
------------------------------------------------------------
------------------------------------------------------------
------------------------------------------------------------
------------------------------------------------------------
------------------------------------------------------------
------------------------------------------------------------
------------------------------------------------------------
------------------------------------------------------------
------------------------------------------------------------
------------------------------------------------------------
------------------------------------------------------------
------------------------------------------------------------
--------MGQLLSHP--------------------------------------------
------------------------------------------------------------
------------------------------------------------------------
------------------------------------------------------------
------------------------------------------------------------
----------------------------------------------LTEKTIIQDNDP--
------------------------------------------------------------
------HSRFNVTTGSMQGYRLTQEDSHFVYSS------PNTHVTLYDP-FHMK-YVTYP
ISIFAVCDGHGGPECSTFIASKHADSSSHNTSAKNSD-----------------------
-LPQQIPSLARCIIYSLENHKYGAITNGPSITKSNSNNSTTETNNLSDSNTLQPSS--KR
Q----FATIQGLVA----------------------------------------------
--------------QCIKDAFHLQDKAFYR----YHSNSQCGSTAIVSVIIDHTHLFVAN
IGDSRCILSTKNKGIKPLSFDHKPQHIGELLRINDNGGTVSLGRVGGVLALSRAFGDFQF
KKNVDLHVKSSKFKNNTSNTAQPIPKLGFRNNQRI-------------------------
-----------------------------TPYQEAQVSCEPDILTHEIN--YNKDEFLVL
ACDGIWDVYNNKQLIQFIKYHLTIGLKFDSVITKLLDHGISKADANTGVGFDNMTCMIVT
LNKKN-------ESINDWYSRIKSRLEKERGIV---------------------------
------------------------------------------------------------
------------------------------------------------------------
--------------------------------------------
>XP_003683750_Tetrapisispora_phaffii
------------------------------------------------------------
------------------------------------------------------------
------------------------------------------------------------
------------------------------------------------------------
------------------------------------------------------------
------------------------------------------------------------
------------------------------------------------------------
------------------------------------------------------------
------------------------------------------------------------
------------------------------------------------------------
------------------------------------------------------------
------------------------------------------------------------
------------------------------------------------------------
--------MGQLLSHP--------------------------------------------
------------------------------------------------------------
------------------------------------------------------------
------------------------------------------------------------
------------------------------------------------------------
----------------------------------------------LTEKSIIY-NDY--
----------------------------------------KHCTKLLESNH--RNSITVD
DDSKYQTPRYFNCIGSMQGYRLTQEDAHLIVNDNYNDSSQLQYVQFYNP-FKDK-MENLK
LSIFGVFDGHGSDECSNFISGEYGRQLCNNNNGNGKKNKKKKNSDDKSNKDIDSDEDFVP
ASEQYKQGLAKWIKYSFENHLYG------------------VEGILIKGRKV------QR
G----FKTLEGLIS----------------------------------------------
--------------QILKDSYMLQDQELFK----YYSRSSSGSTAVVAIIINDKNLYVAN
CGDSRCVLSSKSNGTKTMSFDHKPQHIGELLRINDNGGTVSLGRVGGVLALSRAFGDFQF
KRNI-------VYNKTT-PVQVLQNMNGSEEAEGSEGGILKH------------------
------------------------TG---IPAQESQVTVEPDVLMHKIN--YSKDEFLVL
ACDGIWDVYSNKQLVNFIKYHLTLGIKLDSIITKLLDHGIAQANSDTGIGFDNMTVIIVI
LNKPG-------ESLSDWYAKMKARLEREKGIV---------------------------
------------------------------------------------------------
------------------------------------------------------------
--------------------------------------------
>XP_001645708_Vanderwaltozyma_polyspora
------------------------------------------------------------
------------------------------------------------------------
------------------------------------------------------------
------------------------------------------------------------
------------------------------------------------------------
------------------------------------------------------------
------------------------------------------------------------
------------------------------------------------------------
------------------------------------------------------------
------------------------------------------------------------
------------------------------------------------------------
------------------------------------------------------------
------------------------------------------------------------
--------MGQLLSHP--------------------------------------------
------------------------------------------------------------
------------------------------------------------------------
------------------------------------------------------------
------------------------------------------------------------
----------------------------------------------LTEKSIEY-NDY--
----------------------------------------KQ------------FANFVD
SDRKLITPRFFNCVGSMQGYRLTQEDAHLILNEN--GSSDKVRVRFYNP-FENR-VEYLK
LTMFGVFDGHGGSECSLYLSGQHPHYHHRNNNNSSSNESNSSSA-------KDAHMSGKH
SSHSYHQGIAKWIVYCFENHEYGAY------------------DVSVEHVAF------KR
K----FRTIEGLIS----------------------------------------------
--------------QIIKDAFILQDQELYS----YFAKSSCGSTAVVAIIINDKNLYVAN
TGDSRSILCSKSEGIKTMSFDHKPQHIGELLRINDGGGTVSLGRVGGVLALSRAFSDFQF
KRNV-------QYNTNS-KKSHLSSPHEHTNKNL------KN------------------
------------------------TG---IPPQEAQVTVEPDVLMHKLS--YSRDEFLVL
ACDGIWDVYSNKQLSQFIKYYLTLGMKLDTIMTKLLDHGIAQANSDTGVGFDNMTAIIIA
LNKPG-------ESLAEWYTRMKSRLEREKGLH---------------------------
------------------------------------------------------------
------------------------------------------------------------
--------------------------------------------
>XP_003680623_Torulaspora_delbrueckii
------------------------------------------------------------
------------------------------------------------------------
------------------------------------------------------------
------------------------------------------------------------
------------------------------------------------------------
------------------------------------------------------------
------------------------------------------------------------
------------------------------------------------------------
------------------------------------------------------------
------------------------------------------------------------
------------------------------------------------------------
------------------------------------------------------------
------------------------------------------------------------
--------MGQLLSHP--------------------------------------------
------------------------------------------------------------
------------------------------------------------------------
------------------------------------------------------------
------------------------------------------------------------
----------------------------------------------LTEKEIEY-NDY--
----------------------------------------KY---LTQ--G--HSANPGH
RKGNTKVPFFYNCVGSMQGYRLTQEDAHLILNED-----KALLVNFYNP-FTNH-SEQLT
LSIFALFDGHGGDECSSFLSGEHH-----QSP---KN-----------------------
-------GISHWIAYSFENHRYGALLDDSSEQPLEDGDGVSHSGPKVSPSNA------KR
G----FRTLQGLIC----------------------------------------------
--------------QVIKDAFFLQDQELYK----HFANNSCGSTAVVSIIINHEDLYVAN
CGDSRCILSSKALGIKTMSFDHKPQHIGELLRINDGGGTVSLGRVGGVLALSRAFSDFQF
KRGV-------MYSQNS-SHSKSH----------------HN------------------
------------------------MG---IPPQESQVTVEPDVLMHKIN--YSKDEFMIL
GCDGIWDIYSNKQLVQFIKYHLTLGVNLEGIVIKLLDHGIAQANSNTGVGFDNMTAIIVA
LNKPG-------ESLAEWYAKMKARLERERGLS---------------------------
------------------------------------------------------------
------------------------------------------------------------
--------------------------------------------
>XP_037141986_Zygotorulaspora_mrakii
------------------------------------------------------------
------------------------------------------------------------
------------------------------------------------------------
------------------------------------------------------------
------------------------------------------------------------
------------------------------------------------------------
------------------------------------------------------------
------------------------------------------------------------
------------------------------------------------------------
------------------------------------------------------------
------------------------------------------------------------
------------------------------------------------------------
------------------------------------------------------------
--------MGQLLSHP--------------------------------------------
------------------------------------------------------------
------------------------------------------------------------
------------------------------------------------------------
------------------------------------------------------------
----------------------------------------------LTEKYLEY-NDY--
----------------------------------------KH---VSQ--D--QTSNITS
ADGNL-VPHFYNCVGSMQGYRLTQEDAHLVLNED-----KAIHVKFYDP-FKNK-MEQLK
LSIFSLFDGHGGADCSNFLSGGHQ-----HSA---KK-----------------------
-------GIARWIAYSFERHQYGAYLD--------------NDSDSLRPPNS------KR
A----FRTLQGLIT----------------------------------------------
--------------QVIKDAFMLQDQELYQ----HFANSSCGSTAVVAIIINNEFLYVAN
CGDSRCILSSKNLGIKTMSYDHKPQHIGELLRINDNGGTVSLGRVGGVLALSRAFSDFQF
KRGV-------NYGKNK--GH--H----------------QN------------------
------------------------AG---IPPQEAQVTAEPDVLMHKID--FTKDEFLVL
GCDGIWDIYSNKQLVQFIKYHLTLGVNLPGIITKLLDHGIAQANSNTGVGFDNMTAILVV
LNNGG-------ESLQDWYTKMKVRLERERGLQ---------------------------
------------------------------------------------------------
------------------------------------------------------------
--------------------------------------------
>XP_002496374_Zygosaccharomyces_rouxii
------------------------------------------------------------
------------------------------------------------------------
------------------------------------------------------------
------------------------------------------------------------
------------------------------------------------------------
------------------------------------------------------------
------------------------------------------------------------
------------------------------------------------------------
------------------------------------------------------------
------------------------------------------------------------
------------------------------------------------------------
------------------------------------------------------------
------------------------------------------------------------
--------MGQLLSHP--------------------------------------------
------------------------------------------------------------
------------------------------------------------------------
------------------------------------------------------------
------------------------------------------------------------
----------------------------------------------LTEKTIEC-NDY--
----------------------------------------KE---IVQAYN--SVGDAAF
ANGKTRLPRFYNCVGTMQGYRLTQEDAHLVVNED-----KTIRVKFFNP-FKNS-TEELT
MSIFALFDGHGGDDCSNFLSGGRH-----NNGNPRNK-----------------------
-------GIAKWIAYSFERHAYGAYVKVKNGE----DDKGANPEYKISPPNS------KK
A----FKTMQGLVM----------------------------------------------
--------------QILKDAFFLQDQELYQ----YFANSSCGSTAVAAVIINFEDLYVIN
SGDSRCILSSKSLGVKTMSFDHKPQHIGELLRINDNGGTVSLGRVGGVLALSRAFGDFQF
KRGV-------YYSNNKYNGYKMR----------------QS------------------
------------------------SG---IPPQESQVTVEPDVLMHKID--YNRDEFLVL
ACDGIWDIYSNKQLVQFIKYHLTLGVSLDGIVAKILDHGIAQANSNTGVGFDNMTVIILV
LNKSN-------ETLQDWCTKMKFRLERERGLS---------------------------
------------------------------------------------------------
------------------------------------------------------------
--------------------------------------------
>XP_003645745_Eremothecium_cymbalariae
------------------------------------------------------------
------------------------------------------------------------
------------------------------------------------------------
------------------------------------------------------------
------------------------------------------------------------
------------------------------------------------------------
------------------------------------------------------------
------------------------------------------------------------
------------------------------------------------------------
------------------------------------------------------------
------------------------------------------------------------
------------------------------------------------------------
------------------------------------------------------------
--------MGQLLSHP--------------------------------------------
------------------------------------------------------------
------------------------------------------------------------
------------------------------------------------------------
------------------------------------------------------------
----------------------------------------------LTEKTIIY-NSYST
ET---HFQLQVPQQQESLKPQNSGERRHRHLHLRRHSHDTKPCDAAPSASKGANNSTLTL
PKEAR-HIQFYNCVGSMQGYRLTQEDSHLVANCE-----SQLVVKFRNP-LNDDVVETIY
LSVFGVFDGHGGDECSQYLATSEQ------------------------------------
-------GLLKWIKYSFENHKYGS-----------------ALSKADTNESN------VR
C----FKTLQGLIC----------------------------------------------
--------------QILKDSFTLQDQDLHG----HFANASCGSTAVVAVIVNGSTLYVVN
CGDSRCILSSKSKCIKTMSFDHKPQHIGELIRINDDGGTVSLGRVGGVLALSRAFGDFQF
KRSV-------AYKDSQLNNPVINKKF---------------------------------
-----------------------------VPWAEAQVTVEPDLLVHKID--YSRDEFLVL
ACDGIWDIYTNKALVQFIKYHLTLGSKLDDIVTKMLDHGIARADSNTGVGFDNMTVIVLI
LNRPG-------ETLDQWYSKMKARLEREKGLF---------------------------
------------------------------------------------------------
------------------------------------------------------------
--------------------------------------------
>NP_983719_Eremothecium_gossypii
------------------------------------------------------------
------------------------------------------------------------
------------------------------------------------------------
------------------------------------------------------------
------------------------------------------------------------
------------------------------------------------------------
------------------------------------------------------------
------------------------------------------------------------
------------------------------------------------------------
------------------------------------------------------------
------------------------------------------------------------
------------------------------------------------------------
------------------------------------------------------------
--------MGQLLSHP--------------------------------------------
------------------------------------------------------------
------------------------------------------------------------
------------------------------------------------------------
------------------------------------------------------------
----------------------------------------------LTEKTIVY-NDYLL
EANGKHANL----PDGSMKPY-AKERHHRHLHLRRQFTENKSQEVVLT-----DTSSEIT
KEHAS-CTQFFNCVGSMQGYRMTQEDAHLVSNCD-----TQLVASFRNP-MNNNAVEKLR
ISVFGVFDGHGGDECSQFLADSEK------------------------------------
-------GLLKWIKYSFENHEYCS------------------ISDSASTASS------RR
A----FCTVEGLIS----------------------------------------------
--------------QIFRDAFALQDKDLHC----HFANSPCGSTAVVAAIINSETLYVVN
CGDSRCILASMNSCIKTMSFDHKPQHIGELIRINDDGGTVSLGRVGGVLALSRAFGDFQF
KRSV-------AYKDSQLTNSI--RRY---------------------------------
-----------------------------IPAAEAQVTVEPDVLTHSLD--YAKDEFLVL
ACDGIWDIYSNKALTQFIKYHLTLGLRLDDIVTKLLDHGLAGADSNTGVGFDNMTIIIIV
LNKPG-------ETLSQWYAKMKMRMEQEKGLV---------------------------
------------------------------------------------------------
------------------------------------------------------------
--------------------------------------------
>XP_451922_Kluyveromyces_lactis
------------------------------------------------------------
------------------------------------------------------------
------------------------------------------------------------
------------------------------------------------------------
------------------------------------------------------------
------------------------------------------------------------
------------------------------------------------------------
------------------------------------------------------------
------------------------------------------------------------
------------------------------------------------------------
------------------------------------------------------------
------------------------------------------------------------
------------------------------------------------------------
--------MGQLLSHP--------------------------------------------
------------------------------------------------------------
------------------------------------------------------------
------------------------------------------------------------
------------------------------------------------------------
----------------------------------------------LTEKTIIY-NDY--
--------------------------------------------QTSG----HKLSLRHD
THQEVEIPRFYNCVGSMQGYRLTQEDAHLVKTGS-----ESLIVSFHDP-FIGK-VVKYQ
ISIFAVFDGHGDNNCSNYLAGSLYEHTHPQAHSTTDR-----------------------
-ILTEHDGLIYFIKLAFESHKYTSFSRPDGN---------------------------KR
Q----FRTLEGLIC----------------------------------------------
--------------QVIKDSFKACDAAFHK----HFANEASGSTAIVALLINGSMLYVAN
TGDSRCILSKKNKAIKPMSYDHKPQHIGELIRINDDGGTVSLGRVGGVLALSRAFGDFQF
KRNV-------KYQNLNTLAVSSKRKY---------------------------------
-----------------------------IPAEEAQVTVEPDVLPHAID--LSQDEFLVL
ACDGIWDVYSNKALVNFIKYHLTLGLKLDNILAKILDHGISCADSNTGVGFDNFTLIVVV
LQQPG-------ETLDEWYARIKSRLEREKGLL---------------------------
------------------------------------------------------------
------------------------------------------------------------
--------------------------------------------
>XP_022678365_Kluyveromyces_marxianus
------------------------------------------------------------
------------------------------------------------------------
------------------------------------------------------------
------------------------------------------------------------
------------------------------------------------------------
------------------------------------------------------------
------------------------------------------------------------
------------------------------------------------------------
------------------------------------------------------------
------------------------------------------------------------
------------------------------------------------------------
------------------------------------------------------------
------------------------------------------------------------
--------MGQLLSHP--------------------------------------------
------------------------------------------------------------
------------------------------------------------------------
------------------------------------------------------------
------------------------------------------------------------
----------------------------------------------LTEKTIIY-NDY--
--------------------------------------------STTGNHHHHKAAEHNG
SSATEDKPRFSNCIGSMQGYRLTQEDAHMAVTGA-----DSLDVSFYDP-FLGK-VERYQ
ISVFGVFDGHGDNNCSNYLAGTLYEHPHSNTHSSNGQ-----------------------
-KYSEHDGLIYFIKSAFESHNYTSSDRPDGN---------------------------KK
Q----FKTIEGLIC----------------------------------------------
--------------QVIKDSFKECDAVFHR----HFANEASGSTAIVALIINGSMLYVAN
TGDSRCILSKKKKGIKTMSYDHKPQHIGELIRINDDGGTVSLGRVGGVLALSRAFGDFQF
KRNV-------KYPNASSIAITSKRKF---------------------------------
-----------------------------VPAEEAQVTVEPDVIPHLID--TSQDEFLVL
ACDGIWDVYSNKALVRFIKYHLALGLKLDGIITKLLDHGISCADSNTGVGFDNFTLIVVA
LQLPG-------ETLDEWYARMKFRLEREKGLL---------------------------
------------------------------------------------------------
------------------------------------------------------------
--------------------------------------------
>XP_022627802_Lachancea_lanzarotensis
------------------------------------------------------------
------------------------------------------------------------
------------------------------------------------------------
------------------------------------------------------------
------------------------------------------------------------
------------------------------------------------------------
------------------------------------------------------------
------------------------------------------------------------
------------------------------------------------------------
------------------------------------------------------------
------------------------------------------------------------
------------------------------------------------------------
------------------------------------------------------------
--------MGQLLSHP--------------------------------------------
------------------------------------------------------------
------------------------------------------------------------
------------------------------------------------------------
------------------------------------------------------------
----------------------------------------------LTEKTIIY-NEY--
----------------------------------------ENFPNELQKHRLVHRSRPNL
SHEKGSHPQFFNCVGSMQGYRLTQEDAHLVANCE-----SVLSVGFYNP-FEDI-EEKLQ
ISIFGVFDGHGGGECSEFVSSEED------------------------------------
----REEGIRKWIKFAFETHEYGA-----------------RNVTPKSDRKF------TR
S----FHTSEGLIS----------------------------------------------
--------------QILKDAFLLQDRELYC----HFAKESCGTTAIVALLINGEMLYVAN
TGDSRCVLSTKGGGVKNFSFDHKPQHIGELVRINDDGGTVSLGRVGGVLALSRAFGDFQF
KTSV-------SYKNNAFGLSGGQKYV---------------------------------
-----------------------------APAQESQVTAEPDVLPHRIS--YDRDEFLIL
ACDGIWDLYSNKNLTQFIKYHLALGQKLDDIVTKLLDHGINSADSNTGVGFDNMTIIIVV
LNRPG-------ESLAEWYNKMKTRLEREKGLIA--------------------------
------------------------------------------------------------
------------------------------------------------------------
--------------------------------------------
>XP_002554701_Lachancea_thermotolerans
------------------------------------------------------------
------------------------------------------------------------
------------------------------------------------------------
------------------------------------------------------------
------------------------------------------------------------
------------------------------------------------------------
------------------------------------------------------------
------------------------------------------------------------
------------------------------------------------------------
------------------------------------------------------------
------------------------------------------------------------
------------------------------------------------------------
------------------------------------------------------------
--------MGQLLSHP--------------------------------------------
------------------------------------------------------------
------------------------------------------------------------
------------------------------------------------------------
------------------------------------------------------------
----------------------------------------------LTEKTIIY-NDY--
----------------------------------------EHLSQQASRRRSSEHSSSAN
KHRAQKGAQFFNCVGSMQGYRLTQEDAHLVANCD-----SMMELNFYNP-FTDR-EEMLS
MSVFGVFDGHGGDECSKYVSSEND------------------------------------
----AYQGIRKWIRLSFETHEYGP-------------------VKGLESKSF------KR
R----FRTIEGLVS----------------------------------------------
--------------QVLKDAFLLQDRELYC----HYANSSCGSTGILAVIINEKKLYVAN
TGDSRCVLSTKGRGVKTLSYDHKPQHIGELVRINDDGGTVSLGRVGGVLALSRAFGDFQF
KTSV-------SYTNSAHGPAAAQRYV---------------------------------
-----------------------------APAQESQVTVEPDVICHQIS--YDRDEFLVL
ACDGIWDLYSNRNLVQFIKYHLMLGQKLDDIVTKLLDHGINSADSNTGVGFDNMTIIIIA
LNKQG-------ETLAHWYGKMKSRLEREKGLTI--------------------------
------------------------------------------------------------
------------------------------------------------------------
--------------------------------------------
>XP_020059272_Aspergillus_aculeatus
------------------------------------------------------------
------------------------------------------------------------
------------------------------------------------------------
------------------------------------------------------------
------------------------------------------------------------
------------------------------------------------------------
------------------------------------------------------------
------------------------------------------------------------
------------------------------------------------------------
------------------------------------------------------------
------------------------------------------------------------
------------------------------------------------------------
------------------------------------------------------------
--------MGQTLSEP--------------------------------------------
------------------------------------------------------------
------------------------------------------------------------
------------------------------------------------------------
------------------------------------------------------------
----------------------------------------------VVEKTSAEGQDE--
------------------------------------------------------------
--------CCIYGVSAMQGWRISMEDAHAAV--------LDLQARFSEQ-NDNPTDPDKR
LAFFGVYDGHGGDKVALFAGENVH------------------------------------
----------------------------------------------------------KI
V-----------------------------------------------------------
--AKQDAFAKGDIEQALKDGFLATDRAILE--DPKYEEEVSGCTAAVS-VISKHKIWVAN
AGDSRSVLGVK-GRAKPLSFDHKPQNEGEKARISAAGGFVDFGRVNGNLALSRAIGDFEF
KKSP--------------------------------------------------------
----------------------------ELSPEQQIVTAYPDVTVHDL---TDDDEFLVI
ACDGIWDCQTSQAVVEFVRRGIAAKQDLHRICENMMDNCLASNSETGGVGCDNMTMIIIG
LLN-G-------RTKEEWYNQIAERVANGDGPCAPP----EYGKPPIPTPTDLPGGAAEF
RGPGIR--------------NQFE-ENP-DEYDVEND-RSRGFS-VRSGRIILLGDGTEL
IPEQNDDELFDHT-E--EDRD---LGNQVQHDSTD-A----GRSDREGTPGPQSKDSTPK
ADE----SATISQSPSTTAESSSTS-----AHGTPQKPTNV---
>XP_001269328_Aspergillus_clavatus
------------------------------------------------------------
------------------------------------------------------------
------------------------------------------------------------
------------------------------------------------------------
------------------------------------------------------------
------------------------------------------------------------
------------------------------------------------------------
------------------------------------------------------------
------------------------------------------------------------
------------------------------------------------------------
------------------------------------------------------------
------------------------------------------------------------
------------------------------------------------------------
--------MGQTLSEP--------------------------------------------
------------------------------------------------------------
------------------------------------------------------------
------------------------------------------------------------
------------------------------------------------------------
----------------------------------------------VVEKASSEGQDE--
------------------------------------------------------------
--------CCIYGVSAMQGWRISMEDAHATI--------LDLQAQSAGN-SDKTTDPDKR
LAFFGVYDGHGGDKVALFAGDNVH------------------------------------
----------------------------------------------------------RI
V-----------------------------------------------------------
--AKQDAFAKGDIEQALKDGFLATDRAILE--DPKYEEEVSGCTAAVS-IISRHKIWVAN
AGDSRSVLGIK-GRAKPLSFDHKPQNEGEKARISAAGGFVDFGRVNGNLALSRAIGDFEF
KKSP--------------------------------------------------------
----------------------------ELSPEQQIVTAYPDVTIHEV---TDDDEFLVI
ACDGIWDCQSSQSVVEFVRRGIAAKQELYRICENMMDNCLASNSETGGVGCDNMTMIIIG
LLN-G-------KSKEEWYNKIAERVANGDGPCAPP----EYGK-------------SEF
RGPGIR--------------NQFE-ENP-DNYDLEPD-RSRGFS-VRSGRIILLGDGTEL
IPEQNDEELFDQT-E--ENRG---VTNHLQHETPE-S----GRSDREGTPAPQTSNSTAA
K----------------TDETSTTN-----NESTAEKPASS---
>XP_001264836_Aspergillus_fischeri
------------------------------------------------------------
------------------------------------------------------------
------------------------------------------------------------
------------------------------------------------------------
------------------------------------------------------------
------------------------------------------------------------
------------------------------------------------------------
------------------------------------------------------------
------------------------------------------------------------
------------------------------------------------------------
------------------------------------------------------------
------------------------------------------------------------
------------------------------------------------------------
------------------------------------------------------------
------------------------------------------------------------
------------------------------------------------------------
------------------------------------------------------------
------------------------------------------------------------
------------------------------------------------------------
------------------------------------------------------------
----------------MQGWRISMEDAHAAV--------LDLQAKSTGG-SEKPTDPDKR
LAFFGVYDGHGGDKVALFAGENVH------------------------------------
----------------------------------------------------------KI
V-----------------------------------------------------------
--AKQEAFAKGDIEQALKDGFLATDRAILE--DPKYEEEVSGCTAAVS-VISKNKIWVAN
AGDSRSVLGVK-GRAKPLSFDHKPQNEGEKARISAAGGFVDFGRVNGNLALSRAIGDFEF
KKSP--------------------------------------------------------
----------------------------ELSPEQQIVTAYPDVTVHEV---TDDDEFLVI
ACDGIWDCQSSQSVVEFVRRGIAAKQELYRICENMMDNCLASNSETGGVGCDNMTMIIIG
LLN-G-------KTKEEWYNQISERVANGDGPCAPP----EY---------------AEF
RGPGIR--------------NQFE-ETP-DNYDLEND-RSRGFS-VRSGRIILLGDGTEL
IPEQNDEELFDQR-E--ENRD---VTNHLQHESPDSS----ARGDREGTPGPQSKNETAS
KAEGSSTAANLSESPSSTNKNSSGS-----ETEATEKSASS---
>XP_041140407_Aspergillus_flavus
------------------------------------------------------------
------------------------------------------------------------
------------------------------------------------------------
------------------------------------------------------------
------------------------------------------------------------
------------------------------------------------------------
------------------------------------------------------------
------------------------------------------------------------
------------------------------------------------------------
------------------------------------------------------------
------------------------------------------------------------
------------------------------------------------------------
------------------------------------------------------------
------------------------------------------------------------
------------------------------------------------------------
------------------------------------------------------------
------------------------------------------------------------
------------------------------------------------------------
--------------------------------------------------TSSEGEDD--
------------------------------------------------------------
--------CCIYGVSAMQGWRISMEDAHAAV--------LDLHAKYTSP-EETSTDPAKR
LAFFGVYDGHGGDKVALFAGENVH------------------------------------
----------------------------------------------------------KI
V-----------------------------------------------------------
--AKQDSFAKGDIEQALKDGFLATDRAILE--DPKYEEEVSGCTAAVS-VISKHKIWVAN
AGDSRSVLGVK-GRAKPLSFDHKPQNEGEKARISAAGGFVDFGRVNGNLALSRAIGDFEF
KKSP--------------------------------------------------------
----------------------------ELAPEQQIVTAYPDVTVHEL---SDDDEFLVI
ACDGIWDCQSSQAVVEFVRRGIAAKQELYRI-----------------------------
---------------------------------------------------------SEF
RGPGIR--------------NQFE-ENP-DDYDMEND-RARGFS-VRSGRIILLGDGTEL
VPDQNDEELFDQT-E--EDRD---LPSQVQRELPD-S----ARNEREGTPGPQSKTDA--
-------TSKSEEGSSASTSESTVTPAGSSTSGAPEKSTS----
>XP_752295_Aspergillus_fumigatus
------------------------------------------------------------
------------------------------------------------------------
------------------------------------------------------------
------------------------------------------------------------
------------------------------------------------------------
------------------------------------------------------------
------------------------------------------------------------
------------------------------------------------------------
------------------------------------------------------------
------------------------------------------------------------
------------------------------------------------------------
------------------------------------------------------------
------------------------------------------------------------
---------------M--------------------------------------------
------------------------------------------------------------
------------------------------------------------------------
------------------------------------------------------------
------------------------------------------------------------
----------------------------------------------RTCGTSSEGQDE--
------------------------------------------------------------
--------CCLYGLSAMQGWRISMEDAHAAV--------LDLQAKSTGG-SEKPTDPDKR
LAFFGVYDGHGGDKVALFAGENVH------------------------------------
----------------------------------------------------------KI
V-----------------------------------------------------------
--AKQEAFAKGDIEQALKDGFLATDRAILE--DPKYEEEVSGCTAAVS-VISKNKIWVAN
AGDSRSVLGVK-GRAKPLSFDHKPQNEGEKARISAAGGFVDFGRVNGNLALSRAIGDFEF
KKSP--------------------------------------------------------
----------------------------ELSPEQQIVTAYPDVTVHEV---TDDDEFLVI
ACDGIWDCQSSQSVVEFVRRGIAAKQELYRICENMMDNCLASNSETGGVGCDNMTMIIIG
LLN-G-------KTKEEWYNQISERVANGDGPCAPP----EYGK-------------SEF
RGPGIR--------------NQFE-ETP-DNYDLEND-RSRGFS-VRSGRIILLGDGTEL
IPEQNDEELFDQR-E--ENRD---VTNHLQHD----------------------------
KAEETSTAANLSESPSSANKNSSGS-----GTEATEKSASS---
>XP_658962_Aspergillus_nidulans
------------------------------------------------------------
------------------------------------------------------------
------------------------------------------------------------
------------------------------------------------------------
------------------------------------------------------------
------------------------------------------------------------
------------------------------------------------------------
------------------------------------------------------------
------------------------------------------------------------
------------------------------------------------------------
------------------------------------------------------------
------------------------------------------------------------
------------------------------------------------------------
------------------------------------------------------------
------------------------------------------------------------
------------------------------------------------------------
------------------------------------------------------------
------------------------------------------------------------
------------------------------------------------------------
------------------------------------------------------------
-----------------------MEDAHAAV--------LDLQAKQSGS-NDQPTDPDRR
LAFFGVYDGHGGDKVALFAGENVH------------------------------------
----------------------------------------------------------KI
V-----------------------------------------------------------
--AKQETFLKGDIEQALKDGFLATDRAILE--DPKYEEEVSGCTAAVS-IISKKKIWVAN
AGDSRSVLGVK-GRAKPLSFDHKPQNEGEKARISAAGGFVDFGRVNGNLALSRAIGDFEF
KKSP--------------------------------------------------------
----------------------------ELSPEQQIVTAYPDVTVHEL---TEDDEFLVI
ACDGIWDCQSSQAVVEFVRRGIAAKQDLYRICENMMDNCLASNSETGGVGCDNMTMVIIG
LLN-G-------KTKEEWYNQIAERVANGDGPCAPP----EYGK----------------
------------------------------------------------------------
------------------------------------------------------------
-----------------SLEEPTAS-----NPY-----------
>XP_001392201_Aspergillus_niger
------------------------------------------------------------
------------------------------------------------------------
------------------------------------------------------------
------------------------------------------------------------
------------------------------------------------------------
------------------------------------------------------------
------------------------------------------------------------
------------------------------------------------------------
------------------------------------------------------------
------------------------------------------------------------
------------------------------------------------------------
------------------------------------------------------------
------------------------------------------------------------
--------MGQTLSEP--------------------------------------------
------------------------------------------------------------
------------------------------------------------------------
------------------------------------------------------------
------------------------------------------------------------
----------------------------------------------VVDKTSAEGQDE--
------------------------------------------------------------
--------CCIYGVSAMQGWRISMEDAHAAV--------LDLQAKYSEQ-DEKPTDPDKR
LAFFGVYDGHGGDKVALFAGENVH------------------------------------
----------------------------------------------------------KI
V-----------------------------------------------------------
--AKQDSFAKGDIEQALKDGFLATDRAILE--DPKYEEEVSGCTAAVS-VISKHKIWVAN
AGDSRSVLGVK-GRAKPLSFDHKPQNEGEKARISAAGGFVDFGRVNGNLALSRAIGDFEF
KKSP--------------------------------------------------------
----------------------------ELSPEQQIVTAYPDVTVHDL---SDDDEFLVI
ACDGIWDCQSSQSVVEFVRRGIAAKQDLYRICENMMDNCLASNSETGGVGCDNMTMVIIG
LLN-G-------RTKEEWYNQIAERVANGDGPCAPP----EYAE---------------F
RGPGIR--------------NQFE-ENP-DDFDMEND-RARGFS-VRSGRIILLGDGTEL
IPEQNDDELFDQA-E--EDQD---LVNQVHRDSPD-A----ARNEREGTPGPQSKDTS--
RTD----AAEISESPSTTAEGSSGS-----GPGTPQKPTSS---
>XP_015400859_Aspergillus_nomiae
------------------------------------------------------------
------------------------------------------------------------
------------------------------------------------------------
------------------------------------------------------------
------------------------------------------------------------
------------------------------------------------------------
------------------------------------------------------------
------------------------------------------------------------
------------------------------------------------------------
------------------------------------------------------------
------------------------------------------------------------
------------------------------------------------------------
--------------------------------------LPFPSLLLSCACAFPAYSLPRT
SKLRSFEIMGQTLSEP--------------------------------------------
------------------------------------------------------------
------------------------------------------------------------
------------------------------------------------------------
------------------------------------------------------------
----------------------------------------------VVDKTSAEGEDD--
------------------------------------------------------------
--------CCIYGVSAMQGWRISMEDAHAAV--------LDLHAKYTSP-EETPTDPAKR
LAFFGVYDGHGGDKVALFAGENVH------------------------------------
----------------------------------------------------------RI
V-----------------------------------------------------------
--AKQDSFAKGDIEQALKDGFLATDRAILE--DPKYEEEVSGCTAAVS-VISKHKIWVAN
AGDSRSVLGVK-GRAKPLSFDHKPQNEGEKARISAAGGFVDFGRVNGNLALSRAIGDFEF
KKSP--------------------------------------------------------
----------------------------ELAPEQQIVTAYPDVTVHEL---SDDDEFLVI
ACDGIWDCQSSQAVVEFVRRGIAAKQELYRICENMMDNCLASNSETGGVGCDNMTMIIIG
LLN-G-------RTKEEWYNQIAERVAKGDGPCAPP----EYGK----------------
------------------------------------------------------------
------------------------------------------------------------
-----------------SLEDSTAS-----NPY-----------
>XP_001818502_Aspergillus_oryzae
------------------------------------------------------------
------------------------------------------------------------
------------------------------------------------------------
------------------------------------------------------------
------------------------------------------------------------
------------------------------------------------------------
------------------------------------------------------------
------------------------------------------------------------
------------------------------------------------------------
------------------------------------------------------------
------------------------------------------------------------
------------------------------------------------------------
------------------------------------------------------------
--------MGQTLSEP--------------------------------------------
------------------------------------------------------------
------------------------------------------------------------
------------------------------------------------------------
------------------------------------------------------------
----------------------------------------------VVDKTSSEGEDD--
------------------------------------------------------------
--------CCIYGVSAMQGWRISMEDAHAAV--------LDLHAKYTSP-EETSTDPAKR
LAFFGVYDGHGGDKVALFAGENVH------------------------------------
----------------------------------------------------------KI
V-----------------------------------------------------------
--AKQDSFAKGDIEQALKDGFLATDRAILE--DPKYEEEVSGCTAAVS-VISKHKIWVAN
AGDSRSVLGVK-GRAKPLSFDHKPQNEGEKARISAAGGFVDFGRVNGNLALSRAIGDFEF
KKSP--------------------------------------------------------
----------------------------ELAPEQQIVTAYPDVTVHEL---SDDDEFLVI
ACDGIWDCQSSQAVVEFVRRGIAAKQELYRICENMMDNCLASNSETGGVGCDNMTMIIIG
LLN-G-------RTKEEWYNQIAERVAKGDGPCAPP----EYGK----------------
------------------------------------------------------------
------------------------------------------------------------
-----------------SLEDSTAS-----NPY-----------
>XP_040636200_Aspergillus_ruber
------------------------------------------------------------
------------------------------------------------------------
------------------------------------------------------------
------------------------------------------------------------
------------------------------------------------------------
------------------------------------------------------------
------------------------------------------------------------
------------------------------------------------------------
------------------------------------------------------------
------------------------------------------------------------
------------------------------------------------------------
------------------------------------------------------------
------------------------------------------------------------
--------MGQTLSEP--------------------------------------------
------------------------------------------------------------
------------------------------------------------------------
------------------------------------------------------------
------------------------------------------------------------
----------------------------------------------VVEKTSSEGQDE--
------------------------------------------------------------
--------CCIYGVSAMQGWRISMEDAHAAV--------LDLQAKYTEN-TDKPTDPAKR
LAFFGVYDGHGGDKVALFAGDNVH------------------------------------
----------------------------------------------------------KI
V-----------------------------------------------------------
--SKQDSFAKGDIEQALKDGFLATDRAILE--DPKYEEEVSGCTAAVS-VISKHKIWVGN
AGDSRSVLGVK-GRAKPLSFDHKPQNEGEKARISAAGGFVDFGRVNGNLALSRAIGDFEF
KKSA--------------------------------------------------------
----------------------------ELSPEQQIVTAYPDVTVHEL---SDDDEFLVI
ACDGIWDCQSSQQVIEFVRRGIAAKQDLHRICENMMDNCLASNSETGGVGCDNMTMVIVG
LLN-G-------RTKDEWYSQIAERVANGDGPCAPP----EY---------------AEF
RGPRNR--------------NRFV-ANP-DDYEMDLD-RSRGLSGLRSGRIIVLGDGTEV
IPDQS-EELFEQA-E--EDQEEPSTTGQAQSESPD-T----TRNDREDTPGPQAKSESG-
-------SANISESPASTTANNNTS-----G---AEKKSS----
>XP_040707104_Aspergillus_sydowii
------------------------------------------------------------
------------------------------------------------------------
------------------------------------------------------------
------------------------------------------------------------
------------------------------------------------------------
------------------------------------------------------------
------------------------------------------------------------
------------------------------------------------------------
------------------------------------------------------------
------------------------------------------------------------
------------------------------------------------------------
------------------------------------------------------------
------------------------------------------------------------
--------MGQTLSEP--------------------------------------------
------------------------------------------------------------
------------------------------------------------------------
------------------------------------------------------------
------------------------------------------------------------
----------------------------------------------VVDKTSSEGQDE--
------------------------------------------------------------
--------CCIYGVSAMQGWRISMEDAHAAV--------LDLQAKETGS-NDKPTDPDKR
LAFFGVYDGHGGDKVALFAGENVH------------------------------------
----------------------------------------------------------KI
V-----------------------------------------------------------
--AKQETFSKGDVEQALKDGFLATDRAILE--DPKYEEEVSGCTAAVS-VISKHKIWVAN
AGDSRSVLGVK-GRAKPLSFDHKPQNEGEKARISAAGGFVDFGRVNGNLALSRAIGDFEF
KKSP--------------------------------------------------------
----------------------------ELSPEQQIVTAYPDVTVHDL---TNDDEFLVI
ACDGIWDCQSSQAVVEFVRRGIAAKQDLYRICENMMDNCLASNSETGGVGCDNMTMVIIG
LLN-G-------RSKEEWYNQIAERVANGDGPCAPP----EYGK----------------
------------------------------------------------------------
------------------------------------------------------------
-----------------SLEEPRAS-----NLY-----------
>XP_001217140_Aspergillus_terreus
------------------------------------------------------------
------------------------------------------------------------
------------------------------------------------------------
------------------------------------------------------------
------------------------------------------------------------
------------------------------------------------------------
------------------------------------------------------------
------------------------------------------------------------
------------------------------------------------------------
------------------------------------------------------------
------------------------------------------------------------
------------------------------------------------------------
------------------------------------------------------------
--------MGQTLSEP--------------------------------------------
------------------------------------------------------------
------------------------------------------------------------
------------------------------------------------------------
------------------------------------------------------------
----------------------------------------------VVEKTSSEGEDE--
------------------------------------------------------------
--------CCIYGVSAMQGWRISMEDAHAAI--------LDLNAKFTTP-QDQPTDPAKR
MAFFGVYDGHGGDKVALFAGENLH------------------------------------
----------------------------------------------------------KI
V-----------------------------------------------------------
--AKQDSFEKGDIEQALKDGFLATDRAILE--DPKYEEEVSGCTAAVS-VISKHKIWVAN
AGDSRSVLGVK-GRAKPLSFDHKPQNEGEKARISAAGGFVDFGRVNGNLALSRAIGDFEF
KKSP--------------------------------------------------------
----------------------------ELSPEQQIVTAYPDVTVHEL---TDDDEFLVI
ACDGIWDCQSSQAVIEFVRRGIAAKQDLYRICENMMDNCLASNSETGGVGCDNMTMVIIG
LLN-G-------RTKEEWYNQIAERVAQGDGPCAPP----EYGK----------------
------------------------------------------------------------
------------------------------------------------------------
-----------------SLEESTAS-----KPY-----------
>XP_022483389_Penicillium_arizonense
------------------------------------------------------------
------------------------------------------------------------
------------------------------------------------------------
------------------------------------------------------------
------------------------------------------------------------
------------------------------------------------------------
------------------------------------------------------------
------------------------------------------------------------
------------------------------------------------------------
------------------------------------------------------------
------------------------------------------------------------
------------------------------------------------------------
------------------------------------------------------------
--------MGQTLSEP--------------------------------------------
------------------------------------------------------------
------------------------------------------------------------
------------------------------------------------------------
------------------------------------------------------------
----------------------------------------------VVEKTSSEGGDD--
------------------------------------------------------------
--------CCIYGVSAMQGWRISMEDAHAAV--------LDLQAKYTGTSDDKPTDPEHR
LAFFGVYDGHGGDKVALFTGENLH------------------------------------
----------------------------------------------------------KI
V-----------------------------------------------------------
--SRQESFAKGDIEQAMKDGFLATDRAILE--DPRYEEEVSGCTASTG-IISKDKIWVAN
AGDSRSVLGVK-GRAKPLSFDHKPQNEGEKARISAAGGFVDFGRVNGNLALSRAIGDFEF
KKSP--------------------------------------------------------
----------------------------ELSPEQQIVTAYPDVTVHEL---TNDDEFLVI
ACDGIWDCQSSQAVVEFVRRGIAAKQPLARICENMMDNCLASNSETGGVGCDNMTMTIIG
LLH-G-------KTKEEWYNQIAERVANGDGPCAPPDCAAEF------------------
RGPGIR--------------NQFE-ETP-DEYDVEME-RSRGFS-VRSGRIILLGDGTEV
IPDQN-EELFDQT-E--EDQD---LPNQVQHEP---S----TRNDREATPGPQSKQEG--
-------TAQISESPASTDAE-------------KDKSASS---
>XP_014535119_Penicillium_digitatum
------------------------------------------------------------
------------------------------------------------------------
------------------------------------------------------------
------------------------------------------------------------
------------------------------------------------------------
------------------------------------------------------------
------------------------------------------------------------
------------------------------------------------------------
------------------------------------------------------------
------------------------------------------------------------
------------------------------------------------------------
------------------------------------------------------------
------------------------------------------------------------
--------MGQTLSEP--------------------------------------------
------------------------------------------------------------
------------------------------------------------------------
------------------------------------------------------------
------------------------------------------------------------
----------------------------------------------VVEKTSSEGGDD--
------------------------------------------------------------
--------CCVYGVSAMQGWRISMEDAHATI--------LDLQAKYTGT-NEKPTDPEHR
LAFFGVYDGHGGDKVALFTGENLH------------------------------------
----------------------------------------------------------KI
V-----------------------------------------------------------
--SRQEAFAKGDIEQAMKDGFLATDRAILE--DPRYEEEVSGCTASTA-IISQKKIWVAN
AGDSRSVLGVK-GRAKPLSFDHKPQNEGEKARITAAGGFVDFGRVNGNLALSRAIGDFEF
KKSP--------------------------------------------------------
----------------------------ELSPEQQIVTAYPDVTVHEL---TEDDEFLVI
ACDGIWDCQSSQAVVEFVRRGIAAKQPLAQISENMMDNCLASNSETGGVGCDNMTMTVIG
LLQ-G-------KTKEEWYNQIAERVANGDG---PS----EF------------------
RGPGIR--------------NQFE-DTP-DEYDLEME-RSRGFS-VRSGRIILLGDGTEV
TTDQNDEELFDQT-E--EDED---LTNQVQHES---G----TRNDRQATPGPQGKQENVG
GT-----SAQISESPASTDAE-------------KEKSSS----
>XP_016594141_Penicillium_expansum
------------------------------------------------------------
------------------------------------------------------------
------------------------------------------------------------
------------------------------------------------------------
------------------------------------------------------------
------------------------------------------------------------
------------------------------------------------------------
------------------------------------------------------------
------------------------------------------------------------
------------------------------------------------------------
------------------------------------------------------------
------------------------------------------------------------
------------------------------------------------------------
--------MGQTLSEP--------------------------------------------
------------------------------------------------------------
------------------------------------------------------------
------------------------------------------------------------
------------------------------------------------------------
----------------------------------------------VVEKTSSEGGDD--
------------------------------------------------------------
--------CCVYGVSAMQGWRISMEDAHATI--------LDLQAKYTGN-NEKPTDPEHR
LAFFGVYDGHGGDKVALFTGENLH------------------------------------
----------------------------------------------------------KI
V-----------------------------------------------------------
--SRQEAFAKGDIEQAMKDGFLATDRAILE--DPRYEEEVSGCTASTA-IISQKKIWVAN
AGDSRSVLGVK-GRAKPLSFDHKPQNEGEKARITAAGGFVDFGRVNGNLALSRAIGDFEF
KKSP--------------------------------------------------------
----------------------------ELSPEQQIVTAYPDVTVHEL---TEDDEFLVI
ACDGIWDCQSSQAVVEFVRRGIAAKQPLAQISENMMDNCLASNSETGGVGCDNMTMTVIG
LLQ-G-------KTKEEWYNQVAERVANGDG---PS----EF------------------
RGPGIR--------------NQFE-DTP-DEYDLEME-RSRGFS-VRSGRIILLGDGTEV
ITDQNDEELFDQT-E--EDED---LTNQVQHES---G----TRNDRQATPGPQGKQENVS
GT-----STQISESPASTDAE-------------KEKSAS----
>XP_040650146_Penicillium_griseofulvum
------------------------------------------------------------
------------------------------------------------------------
------------------------------------------------------------
------------------------------------------------------------
------------------------------------------------------------
------------------------------------------------------------
------------------------------------------------------------
------------------------------------------------------------
------------------------------------------------------------
------------------------------------------------------------
------------------------------------------------------------
------------------------------------------------------------
------------------------------------------------------------
--------MGQTLSEP--------------------------------------------
------------------------------------------------------------
------------------------------------------------------------
------------------------------------------------------------
------------------------------------------------------------
----------------------------------------------VVEKTSSEGGDD--
------------------------------------------------------------
--------CCVYGVSAMQGWRISMEDAHATI--------LDLQANFTGT-NEKPTDPEHR
LAFFGVYDGHGGDKVALFTGENLH------------------------------------
----------------------------------------------------------KI
I-----------------------------------------------------------
--SRQDAFAKGDIEQAMKDGFLATDRAILE--DPRYEEEVSGCTASTG-IISKKKIWVAN
AGDSRSVLGVK-GRAKPLSFDHKPQNEGEKARIIAAGGFVDFGRVNGNLALSRAIGDFEF
KKSP--------------------------------------------------------
----------------------------ELSPEQQIVTAYPDVTVHEL---TDDDEFLVI
ACDGIWDCQSSQAVVEFVRRGIAAKQPLAQICENMMDNCLASNSETGGVGCDNMTMAVIG
LLQ-G-------KTKEEWYNQIAERVANGDG---PS----EF------------------
RGPGIR--------------NQFE-DNP-DEYDLEME-RSRGFS-VRSGRIILLGDGTEV
IPDQNDEELFDQT-E--EDQD---LTNQVQHES---S----TRNDRQATPGPQGKQDNV-
GN-----SAQISESPASTDAE-------------KEKPSS----
>XP_038929164_Penicillium_roqueforti
------------------------------------------------------------
------------------------------------------------------------
------------------------------------------------------------
------------------------------------------------------------
------------------------------------------------------------
------------------------------------------------------------
------------------------------------------------------------
------------------------------------------------------------
------------------------------------------------------------
------------------------------------------------------------
------------------------------------------------------------
------------------------------------------------------------
------------------------------------------------------------
------------------------------------------------------------
------------------------------------------------------------
------------------------------------------------------------
------------------------------------------------------------
------------------------------------------------------------
------------------------------------------------------------
------------------------------------------------------------
-----------------------MEDAHATI--------LDLQAKYTGT-NEKPTDPEHR
LAFFGVYDGHGGDKVALFTGENLH------------------------------------
----------------------------------------------------------KI
V-----------------------------------------------------------
--SRQDAFAKGDIEQAMKDGFLATDRAILE--DPRYEEEVSGCTASTA-IISQKKIWVAN
AGDSRSVLGVK-GRAKPLSFDHKPQNEGEKARITAAGGFVDFGRVNGNLALSRAIGDFEF
KKSP--------------------------------------------------------
----------------------------ELSPEQQIVTAYPDVTVHEL---TNDDEFLVI
ACDGIWDCQSSQAVVEFVRRGIAAKQPLAHISENMMDNCLASNSETGGVGCDNMTMIVIG
LLQ-G-------KTKEEWYNQIAERVANGDGPCAPP----EY---------------AEF
RGPGIR--------------NQFE-DNP-DEYDLEME-RSRGLG-VRSGRIILLGDGTEL
SSDQNDGELFDQT-E--EDQD---RTNQVQHES---S----TRNDRQATPGPQGKQENVS
GT-----SAQISESPASTDAE-------------KEKSAS----
>XP_002560614_Penicillium_rubens
------------------------------------------------------------
------------------------------------------------------------
------------------------------------------------------------
------------------------------------------------------------
------------------------------------------------------------
------------------------------------------------------------
------------------------------------------------------------
------------------------------------------------------------
------------------------------------------------------------
------------------------------------------------------------
------------------------------------------------------------
------------------------------------------------------------
------------------------------------------------------------
--------MGQTLSEP--------------------------------------------
------------------------------------------------------------
------------------------------------------------------------
------------------------------------------------------------
------------------------------------------------------------
----------------------------------------------VVEKTSSEGGDD--
------------------------------------------------------------
--------CCVYGVSAMQGWRISMEDAHATV--------LDLQAKYTGT-DDKPTDPEHR
LAFFGVYDGHGGDKVALFTGENLH------------------------------------
----------------------------------------------------------KI
V-----------------------------------------------------------
--SRQDAFAKGDIEQALKDGFLATDRAILE--DPRYEEEVSGCTASTA-IISQKKIWVAN
AGDSRSVLGVK-GRAKPLSFDHKPQNEGEKARITAAGGFVDFGRVNGNLALSRAIGDFEF
KKSP--------------------------------------------------------
----------------------------ELSPEQQIVTAYPDVTVHEL---TNDDEFLVI
ACDGIWDCQSSQAVVEFVRRGIAAKQPLAQICENMMDNCLASNSETGGVGCDNMTMSVIG
LLQ-G-------KTKEEWYNQIAERVANGDGPCAPP----EY---------------G--
KSPEEP--------------ESFE-DTP-DEYDLEME-RSRGFS-VRSGRIILLGDGTEV
ITDQNDEELFDQT-E--EDQD---LTNQVQHES---G----TRNDRQATPGPQGKQENGS
GT-----SAQISESPASTDAE-------------KEKPAS----
>XP_040813490_Penicillium_solitum
------------------------------------------------------------
------------------------------------------------------------
------------------------------------------------------------
------------------------------------------------------------
------------------------------------------------------------
------------------------------------------------------------
------------------------------------------------------------
------------------------------------------------------------
------------------------------------------------------------
------------------------------------------------------------
------------------------------------------------------------
------------------------------------------------------------
------------------------------------------------------------
--------MGQTLSEP--------------------------------------------
------------------------------------------------------------
------------------------------------------------------------
------------------------------------------------------------
------------------------------------------------------------
----------------------------------------------VVEKTSSEGGDD--
------------------------------------------------------------
--------CCVYGVSAMQGWRISMEDAHATI--------LDLQAKYTGI-TDKPTDPEHR
LAFFGVYDGHGGDKVALFTGENLH------------------------------------
----------------------------------------------------------KI
V-----------------------------------------------------------
--SRQDAFAKGDIEQALKDGFLATDRAILE--DPRYEEEVSGCTASTA-IISQKKIWVAN
AGDSRSVLGVK-GRAKPLSFDHKPQNEGEKARITAAGGFVDFGRVNGNLALSRAIGDFEF
KKSP--------------------------------------------------------
----------------------------ELSPEQQIVTAYPDVTVHEL---TDDDEFLVI
ACDGIWDCQSSQAVVEFVRRGIAAKQPLAQISENMMDNCLASNSETGGVGCDNMTMTVIG
LLQ-G-------KTKEEWYNQIAERVANGDG---PS----EF------------------
RGPGIR--------------NQFE-DTP-DEYDLEME-RSRGFS-VRSGRIILLGDGTEV
ITGQNDEELFDQT-EEDEDED---LTNQVQHES---G----TRNDRQATPGPQGKQENGS
G------SAQISESPASTDAE-------------KEKSAS----
>XP_022584077_Penicilliopsis_zonata
------------------------------------------------------------
------------------------------------------------------------
------------------------------------------------------------
------------------------------------------------------------
------------------------------------------------------------
------------------------------------------------------------
------------------------------------------------------------
------------------------------------------------------------
------------------------------------------------------------
------------------------------------------------------------
------------------------------------------------------------
------------------------------------------------------------
------------------------------------------------------------
--------MGQTLSEP--------------------------------------------
------------------------------------------------------------
------------------------------------------------------------
------------------------------------------------------------
------------------------------------------------------------
----------------------------------------------VVEKSSFEGQDE--
------------------------------------------------------------
--------CVLYGLSAMQGWRISMEDAHTAV--------LDLQAKYLSS-SGTATPADKR
LSFFGVYDGHGGDKVALFAGEHVH------------------------------------
----------------------------------------------------------RI
V-----------------------------------------------------------
--AKQEAFAKGDIEQALKDGFLATDRAILE--DPKYEEEVSGCTAAVS-VISRNKIWVAN
AGDSRSVLGIK-GRAKPMSFDHKPQNEGEKARISAAGGFVDFGRVNGNLALSRAIGDFEF
KKSA--------------------------------------------------------
----------------------------GLSPEQQIVTAYPDVTVHEI---TEDDEFLVI
ACDGIWDCQSSQAVVEFVRRGIAAKQDLHRICENMMDNCLAPNSETGGVGCDNMTMVIIG
LLH-G-------KTKEEWYNQIAERVANGDGPCAPP----EY---------------AEF
RGPGIR--------------NEFG-EGA-DDYDLDEE-RSRGFG-VRSGRIILLGDGTEV
LTEQNDDQLFEHN-I--EEEKNEATPNETSD-----A----ARTEREGTPGPQSNHAIP-
-------SSTTTESPSSSSTTTTTSTAAEGSTVATEKSTSS---
>XP_016623837_Cladophialophora_bantiana
------------------------------------------------------------
------------------------------------------------------------
-----------------------------------------------------------M
YLTAISRPLLACSLAVALDLVAAIPELAFPLNSQILPVAYVAEPYSFAFSANTFTSSAPQ
ISYTITQGPTWLDLESASRQFSGVPSRSDLGTTTLQLVASDSTGQSSASVTFIVLESPTL
KLKAPLLPQLEKSGVVSPPNSLLAHPQQPFHLAFEKDSFNGATFGTRYYAVSADSSPLPP
WVQFDESQLAFSGTTPALVSPLAGPEAYGLRLVASNVPGFAELSIDFEIIISRGLLAFST
AFQHIRISTGVRFESVPLRPLITLDGKPVRDDQIVSIDANVPAWVDLDRKQMSLSGAPDV
SVSATITITVTVTDIYDNVANATIFLESTGASSVSLGTIGIVNITAGEYFSYTLIVPTFS
PSIQDMPDLGNASVWLDFDAQTWTLSGLVPADLSPQTLYITLTFANTTFNATGDVILHVL
QKAFVTATTPTHTTETSIVPGASDTNKGSESAMRSLNGDAANRRVLHIVLAVVFSVVGAL
LAALVVLCWLRRRKK-NETGETSFEGGSDLVNGYSHEQPNQLPPAMETSNHLANAQGPAA
PRPLRMVHAWSNDSLQNSRQRLSGTRRLDPLSQHRTSQVFTPDRVPVVHPEAAEELDKTV
DSAFEASPVNTRLSSPRHATIPSRFSATDLEIQERNLPKSPRLNAMPCVVGLPDRRSGAG
HGAGILIPPDI--DQTSWRNTWTSNSLSDCRRTTLVLDSFPAPPVDGSTTGGTGSKSKKS
VPVLRIVPEDTSQPLSFEELRQKWHTERARAKLEGSARFSNAGSARMMASPRTMWCSRNA
AARTDRDPPTSPSRAKESKIVGIQASREHSWSRWSGVGPGALESARLGSVLRSYTGHSPT
LKTKTSIASSGQFESVASSDSHLEDENTPVEETAAGPRQWQADNNSQSLPPIPVNILSHS
QENVRNNDFD---------------------ADARHRAWLADGRKHISGETSDSGADD--
------------------------------------------------------------
--------CIYYGLSAMQGWRISMEDAHAAV--------LDLQPDESGK-SRQPSAPDKR
LSYFGVYDGHGGEKVAQFAGENIH------------------------------------
----------------------------------------------------------KI
V-----------------------------------------------------------
--AKQDSFAKGDIEQALKDGFLATDRAILN--DARYEDEVSGCTASVG-IISKDKIWVAN
AGDSRTVLGVK-GRAKPLSFDHKPQNEGEKARISAAGGFVDFGRVNGNLALSRAIGDFEF
KKSA--------------------------------------------------------
----------------------------DLSPEQQIVTAFPDVITHEI---SSDDEFLVI
ACDGIWDCQSSQAVIEFVRRGIAAKQELHRICENMMDNCLASNSETGGVGCDNMTMIVIG
LLN-G-------KSKEEWYEMISKRVADGDG--------------------P-----SEF
RGPGVR--------------HQFDHDSP-DEYELDLDHRQRAFG-GRSGRIILLGDGTEV
LTDSDDTDMFDQS-D--EDKD---AANQVKKGTPDTSDIESARSEREGTPAPQ-------
-------SAGD-ESKASSHHDA-SQSKDTEIRGTADDTTQKTAA
>XP_008727974_Cladophialophora_carrionii
------------------------------------------------------------
------------------------------------------------------------
------------------------------------------------------------
------------------------------------------------------------
------------------------------------------------------------
------------------------------------------------------------
------------------------------------------------------------
------------------------------------------------------------
------------------------------------------------------------
------------------------------------------------------------
------------------------------------------------------------
------------------------------------------------------------
------------------------------------------------------------
--------MGQTLSEP--------------------------------------------
------------------------------------------------------------
------------------------------------------------------------
------------------------------------------------------------
------------------------------------------------------------
----------------------------------------------VVEKISDSGADD--
------------------------------------------------------------
--------CVYYGLSAMQGWRISMEDAHAAV--------LDLQPEGNSK-SPQPAAPDKR
LSYFGVYDGHGGEKVAQFAGENIH------------------------------------
----------------------------------------------------------KI
V-----------------------------------------------------------
--AKQDAFAKGDIEQALKDGFLATDRAILN--DARYEDEVSGCTASVG-IISKDKIWVAN
AGDSRTVLGVK-GRAKPLSFDHKPQNEGEKARISAAGGFVDFGRVNGNLALSRAIGDFEF
KKSA--------------------------------------------------------
----------------------------DLSPEQQIVTAFPDVITHEI---SPDDEFLVI
ACDGIWDCQSSQAVIEFVRRGIAAKQELQSICENMMDNCLASNSETGGVGCDNMTMIVIA
LLN-G-------KTKEQWYEMIGKRVADGDGPCAPP----EYG-------KP-----TEF
RGPGVR--------------HQFDHDSP-DEYELDLDHRPRGFG-GRSGRIILLGDGTEV
LTDSDDTEMFDQS-E--EDKD---AANQVKKSTPDTSDVESARSEREGTPAPQ-------
-------SASE-ESKGSSHRDA-SQGKDTEIKAVADETTAKTVA
>XP_016247464_Cladophialophora_immunda
------------------------------------------------------------
------------------------------------------------------------
------------------------------------------------------------
------------------------------------------------------------
------------------------------------------------------------
------------------------------------------------------------
------------------------------------------------------------
------------------------------------------------------------
------------------------------------------------------------
------------------------------------------------------------
------------------------------------------------------------
------------------------------------------------------------
------------------------------------------------------------
------------------------------------------------------------
------------------------------------------------------------
------------------------------------------------------------
------------------------------------------------------------
------------------------------------------------------------
------------------------------------------------------------
------------------------------------------------------------
-----------------------MEDAHAAV--------LDLQPEENGK-SKQPSPPDKR
LSYFGVYDGHGGEKVAQFAGENIH------------------------------------
----------------------------------------------------------KI
V-----------------------------------------------------------
--AKQDSFSKGDIEQALKDGFLATDRAILN--DARYEDEVSGCTASVG-IISKDKIWVAN
AGDSRTVLGVK-GRAKPLSFDHKPQNEGEKARISAAGGFVDFGRVNGNLALSRAIGDFEF
KKSA--------------------------------------------------------
----------------------------DLSPEQQIVTAFPDVITHEV---SSDDEFLVI
ACDGIWDCQSSQAVVEFVRRGVAAKQELHLICENMMDNCLASNSETGGVGCDNMTMIVIG
LLN-G-------KSKEEWYEMISKRVADGDGPCAPP----EYA---------------EF
RGPGVR--------------HQFDHDSP-DEYELDLDHRPRGLG-GR-------------
---SDDTEMFDQS-E--EDKD---AANQVKKGTPDTSDIESARSEREGTPAPQ-------
-------SAAD-ESKAPNHQDA-SHSKDTENRETADDTTQKAAA
>XP_007743524_Cladophialophora_psammophila
------------------------------------------------------------
------------------------------------------------------------
------------------------------------------------------------
------------------------------------------------------------
------------------------------------------------------------
------------------------------------------------------------
------------------------------------------------------------
------------------------------------------------------------
------------------------------------------------------------
------------------------------------------------------------
------------------------------------------------------------
------------------------------------------------------------
------------------------------------------------------------
------------------------------------------------------------
------------------------------------------------------------
------------------------------------------------------------
------------------------------------------------------------
------------------------------------------------------------
------------------------------------------------------------
------------------------------------------------------------
-----------------------MEDAHAAV--------LDLQPDESGK-SRQPSAPDKR
LSYFGVYDGHGGEKVAQFAGENIH------------------------------------
----------------------------------------------------------KI
V-----------------------------------------------------------
--AKQDSFVKGDIEQALKDGFLATDRAILN--DARYEDEVSGCTASVG-IISKDKIWVAN
AGDSRTVLGVK-GRAKPLSFDHKPQNEGEKARISAAGGFVDFGRVNGNLALSRAIGDFEF
KKSA--------------------------------------------------------
----------------------------DLSPEQQIVTAFPDVITHEI---SSDDEFLVI
ACDGIWDCQSSQAVIEFVRRGVAAKQELHRICENMMDNCLASNSETGGVGCDNMTMIVIG
LLN-G-------KSKEEWYEMISKRVADGDG--------------------P-----SEF
RGPGVR--------------HQFDHDSP-DEYELDLDHRQRAFG-GRSGRIILLGDGTEV
LTDSDDTDMFDQS-D--EDKD---AANQVKKGTPDTTDIESARSEREGTPAPQ-------
-------SAGD-GSKASSHHDA-SHIKDTEIRGTADDTTQKTAA
>XP_018694477_Fonsecaea_erecta
------------------------------------------------------------
------------------------------------------------------------
------------------------------------------------------------
------------------------------------------------------------
------------------------------------------------------------
------------------------------------------------------------
------------------------------------------------------------
------------------------------------------------------------
------------------------------------------------------------
------------------------------------------------------------
------------------------------------------------------------
------------------------------------------------------------
------------------------------------------------------------
--------MGQTLSEP--------------------------------------------
------------------------------------------------------------
------------------------------------------------------------
------------------------------------------------------------
------------------------------------------------------------
----------------------------------------------VVEKISDSGADD--
------------------------------------------------------------
--------CVYYGLSAMQGWRISMEDAHAAV--------LDLQPEDGGK-NKQPAPPDKR
LSYFGVYDGHGGEKVAQFAGENVH------------------------------------
----------------------------------------------------------KI
V-----------------------------------------------------------
--AKQDAFVKGDIEQALKDGFLATDRAILN--DARYEDEVSGCTASVG-IISKDKIWVAN
AGDSRTVLGVK-GRAKPLSFDHKPQNEGEKARISAAGGFVDFGRVNGNLALSRAIGDFEF
KKSA--------------------------------------------------------
----------------------------DLSPEQQIVTAFPDVITHEV---SSDDEFLVI
ACDGIWDCQSSQAVIEFVRRGIAAKQELQLICENMMDNCLASNSETGGVGCDNMTMIVIG
LLN-G-------KTKEEWYEMISKRVADGDG--------------------P-----SEF
RGPGVR--------------HQFDHDSP-DEYELDLDHRSRGYG-SRGGRIILLGDGTEV
LTDSDDTDMFDQS-E--EDKD---AANQVKKGTPDTSDIESARSEREGTPAPQ-------
-------SAGD-NSKASSHLDA-SHNKDAGNTGTADDTTQKAAA
>XP_022510557_Fonsecaea_monophora
MLAATINATSGCDGTAASHSALLSKAARSQRDDPSCRNNPLFHNLRQLHRSTVPRISHEI
ETLERKVFTSREAFPFSDKLLHQRNMEVIVGLSDQAGNPSVV-AYAVVVKWNHRLLLHKI
CVAPAARGQGIGGLLMLKIIENSKRWSCRAIDLWVDEANQVARSLYTKCGFVVQETINDY
YSPEINKPLLAFWLTVFVDLITAAPELAFPLNSQVPPVAYVSQPYNFVFSADTFTSNAPQ
ISYTITHGPKWLDLDGPSRLIQGVPDSSDVGTTTLQLVASDPTGDLSASITLIVLESPTL
TLGTPLLPQLEESGLISPPSSLLAQPQQPFHVSFETQTFTGATPETRYYAVSAGNAPLPP
WVHFDEDQLEFSGITPALVSSLAGSQTYGLRLIASNVPGFAELAIDFQLVISRRILAFSA
ATQIANISTGTRFQTLPLRPLITLNGAPVTDDQIDSIDVDVPAWAELDRNGLSLSGTPDD
SVSTTITI--TVTDIYHDVANATIFLENTGSSSVSLGVIGVVNVTAGEYFSYYWTSPTYS
PWVRAVAILGNASAWLDFNAQTWALSGSVPRDLPGQTLSVSITFANASTNATGDVIIQVL
QKPFATATAPTHSTTSPTISRASGTSKASERAMSSPHGNTSNNHLLHIVLACVFSVGGVL
LAVSLVLCCLRRRRKNRGSNIASFEEGSDRADGHSQEPSSQSAQDAETIAHVPDNQHISP
PNLSTPNPAQSTECLENSRQGLSSTKRPHPLTQHRTTQVFTPGSVVAPQPEAIEEFDRTA
SPAFEFLPTNPRLSMPWAPAIQSSSLAAGLQSQQRNSTITAQSSMMPSVVGLPDRKSGAG
HGGGILIPPDVNTDQTSWRNTWASSLSNDCRRTTLVLDSFPAPPVDGATAARTGVRTKSP
VPFMRMVPEDSSQPLSFEEQRQRWHTERARARLEGSARFSNAGSARLLVSPRYKW-ARNT
AALAKQNPQTPTPMAREFKAIDAQDFPEPSWSMWSRLEHEVDESAQIGGFISSHNGNTPV
LRKQRSIASSGQFESITSSDSYLEDKAPSAEETEPDTQRGLANRGSQSSPRLPLNLISHS
RENVAEPAPPPVPVLPLLPFNPPQPQPAYAIVCEEYMSTVTSNSSPKLKNYKHGGADD--
------------------------------------------------------------
--------CVYYGLSAMQGWRISMEDAHAAV--------LDLQPEGSGK-SKQPSPPDKR
LSYFGVYDGHGGEKVAQFAGENIH------------------------------------
----------------------------------------------------------KI
V-----------------------------------------------------------
--AKQDAFSKGDIEQALKDGFLATDRAILN--DARYEDEVSGCTASVG-IISKDKIWVAN
AGDSRTVLGVK-GRAKPLSYDHKPQNEGEKARISAAGGFVDFGRVNGNLALSRAIGDFEF
KKSA--------------------------------------------------------
----------------------------DLSPEQQIVTAFPDVITHEI---SPDDEFLVI
ACDGIWDCQSSQAVIEFVRRGIVAKQELQLICENMMDNCLASNSETGGVGCDNMTMIIIG
LLN-G-------KSKEEWYDMI-----------------------------------TEF
RGPGVR--------------HQFDHDSP-DEYELDLDHRSRGFG-GRSGRIILLGDGTEV
LTDSDDAEMFDQS-E--EDKD---AANQVKKGTPDTSDVDSARSEREGTPAPQ-------
-------SAGD-GTKPSSQQDTLDSSKDAENTGPADDTTQKAAV
>XP_016632349_Fonsecaea_multimorphosa
------------------------------------------------------------
------------------------------------------------------------
------------------------------------------------------------
------------------------------------------------------------
------------------------------------------------------------
------------------------------------------------------------
------------------------------------------------------------
------------------------------------------------------------
------------------------------------------------------------
------------------------------------------------------------
------------------------------------------------------------
------------------------------------------------------------
------------------------------------------------------------
--------MGQTLSEP--------------------------------------------
------------------------------------------------------------
------------------------------------------------------------
------------------------------------------------------------
------------------------------------------------------------
----------------------------------------------VVEKISDSGADD--
------------------------------------------------------------
--------CVYYGLSAMQGWRISMEDAHAAV--------LDLQPDENGK-PKQSAPPDKR
LSYFGVYDGHGGEKVAQFAGENIH------------------------------------
----------------------------------------------------------KI
V-----------------------------------------------------------
--AKQDAFSKGDIEQALKDGFLATDRAILN--DARYEDEVSGCTASVG-IISKDKIWVAN
AGDSRTVLGVK-GRAKPLSFDHKPQNEGEKARISAAGGFVDFGRVNGNLALSRAIGDFEF
KKSA--------------------------------------------------------
----------------------------DLSPEQQIVTAFPDVITHEI---SSDDEFLVI
ACDGIWDCQSSQAVIEFVRRGIAAKQELQLICENMMDNCLASNSETGGVGCDNMTMIVIG
LLN-G-------KSKEEWYEMI-----------------------------------TEF
RGPGVR--------------HQFDHDSP-DEYELDLDHRPRGFA-GRSGRIILLGDGTEV
LTDSDDTEMFDQS-E--EDKD---AANQVKKGTPDTSDIESARSEREGTPAPQ-------
-------SAGD-ESKASSHQDA-SHSKDAENTGTADETTQKAAA
>XP_022500576_Fonsecaea_nubica
------------------------------------------------------------
-------------------------MEVIVGLTDQAGNPSVVAAYAVVVKWNHRLLLHKI
CVAPAARGQGIGGLLMLKIIEDSKRWSCRAIDLWVDEANQVARGLYSKCGFVVQETINDY
YSPENSKPLLAFWLTVFVDLIAATPELAFPLNSQVPPVAYVSQPYNFVFSADTFTSNAPQ
ISYTITHGPKWLDLDGPSRLFQGVPDSSDVGTTTLQLVASDPTGDLSTSITLVVLESPTL
TLGTPLLPQLEESGLISPPDSLLAQPQQPFRVSFERHTFTGATPDTRYYAVSAGNAPLPP
WVQFDEDQLEFSGTTPALVSSLAGSQTYGLRLIASNVPGFAELAIDFQLVISRRILAFSA
ATQIANISTGTRFQTLPLRPLITLNGAPVTDDQIDSIEADVPAWAELDRKELSLSGTPDG
SVSTTITI--TVTDIYHDVANATIFLENTGSSSVSLGVIGVVNVTAGNYFSYSWTSPASS
PWVRAVAILGNASAWLDFNAQTWALSGSVPQDLAAQTLNVSIIFANASTNATGDVIIQVL
RKPFATATTPTHSTPQPTVSRASDTSKASERAMSSPHGNTSNNHLLHIVLACVFSVVGVL
LAVSLILCCLRRRKK-RGSNTASFEEGSDRANGHSHQPSNQSAQDAETIAHLPDNPDISP
PDLSTTNPAQSTECLENSRQGLSSTKRPHPLTQHRTTQVFTPGRVLAPQLEAIEEFDRTA
SPAFEFLPTNSRLSLPWVPAIQSRSLAAGLQSQQRNSTITAQSSMMPSMVGLPDRKNGAG
HGGGILIPSDFNTDQTSWRNTWASNLSNDRRRTTLVLDSFPAPPVDGATTARTGVQTKSP
APSMRMVPEDSSQPLSFEEQRQRWHTERARARLEGSARFSNAGSARLLVSPRYKW-ARNT
AALAERNPQTPTPMARESKAMDVHDFPEPSWSMWSGLEHEVDESAQVGGFISSYNGNTPV
LRKQRSIASSGQFESITSSDSYLEDKFPSAEETEPDAQRGPSNRGSQSSPRLPLNLISHS
RENVAEPAPPPVPVLPLLPFNLPQPQPAYAIVCEEYMSTVTSNSSPKLKNYKHGGADD--
------------------------------------------------------------
--------CVYYGLSAMQGWRISMEDAHAAV--------LDLQPEGSGK-SKQPSPPDKR
LSYFGVYDGHGGEKVAQFAGENIH------------------------------------
----------------------------------------------------------KI
V-----------------------------------------------------------
--AKQDAFSKGDIEQALKDGFLATDRAILN--DARYEDEVSGCTASVG-IISKDKIWVAN
AGDSRTVLGVK-GRAKPLSYDHKPQNEGEKARISAAGGFVDFGRVNGNLALSRAIGDFEF
KKSA--------------------------------------------------------
----------------------------DLSPEQQIVTAFPDVITHEI---SPDDEFLVI
ACDGIWDCQSSQAVIEFVRRGIAAKQELQLICENMMDNCLASNSETGGVGCDNMTMIVIG
LLN-G-------KSKEEWYDMI-----------------------------------TEF
RGPGVR--------------HQFDHDSP-DEYELDLDHRSRGFG-GRSGRIILLGDGTEV
LTDSDDAEMFDQS-E--EDKD---AANQVKKGTPDTSDVDSARSEREGTPAPQ-------
-------SAGD-GTKPSSQQDTLDSSKDAENTGPADDTTQKAAV
>XP_013279748_Fonsecaea_pedrosoi
------------------------------------------------------------
------------------------------------------------------------
------------------------------------------------------------
------------------------------------------------------------
------------------------------------------------------------
------------------------------------------------------------
------------------------------------------------------------
------------------------------------------------------------
------------------------------------------------------------
------------------------------------------------------------
------------------------------------------------------------
------------------------------------------------------------
------------------------------------------------------------
------------------------------------------------------------
------------------------------------------------------------
------------------------------------------------------------
------------------------------------------------------------
------------------------------------------------------------
------------------------------------------------------------
------------------------------------------------------------
----------------MQGWRISMEDAHAAV--------LDLQPEGSGK-SKQPSPPDKR
LSYFGVYDGHGGEKVAQFAGENIH------------------------------------
----------------------------------------------------------KI
V-----------------------------------------------------------
--AKQDAFSKGDIEQALKDGFLATDRAILN--DARYEDEVSGCTASVG-IISKDKIWVAN
AGDSRTVLGVK-GRAKPLSYDHKPQNEGEKARISAAGGFVDFGRVNGNLALSRAIGDFEF
KKSA--------------------------------------------------------
----------------------------DLSPEQQIVTAFPDVITHEI---SPDDEFLVI
ACDGIWDCQSSQAVIEFVRRGIVAKQELQLICENMMDNCLASNSETGGVGCDNMTMIIIG
LLN-G-------KSKEEWYDMI-----------------------------------TEF
RGPGVR--------------HQFDHDSP-DEYELDLDHRSRGFG-GRSGRIILLGDGTEV
LTDSDDAEMFDHS-E--EDKD---AANQVKKGTPDTSDVDSARSEREGTPAPQ-------
-------SASD-GTKPSSQQDTLDSSKDAENTGPADDTTQKAAV
>XP_007755187_Cladophialophora_yegresii
------------------------------------------------------------
------------------------------------------------------------
------------------------------------------------------------
------------------------------------------------------------
------------------------------------------------------------
------------------------------------------------------------
------------------------------------------------------------
------------------------------------------------------------
------------------------------------------------------------
------------------------------------------------------------
------------------------------------------------------------
------------------------------------------------------------
------------------------------------------------------------
------------------------------------------------------------
------------------------------------------------------------
------------------------------------------------------------
------------------------------------------------------------
------------------------------------------------------------
------------------------------------------------------------
------------------------------------------------------------
-----------------------MEDAHAAV--------LDLQPEGNSK-TPQPAAPDKR
LSYFGVYDGHGGEKVAQFAGENIH------------------------------------
----------------------------------------------------------KI
V-----------------------------------------------------------
--AKQDAFAKGDIEQALKDGFLATDRAILN--DARYEDEVSGCTASVG-IISKDKIWVAN
AGDSRTVLGVK-GRAKPLSFDHKPQNEGEKARISAAGGFVDFGRVNGNLALSRAIGDFEF
KKSA--------------------------------------------------------
----------------------------DLSPEQQIVTAFPDVITHEI---SPDDEFLVI
ACDGIWDCQSSQAVVEFVRRGIAAKQELQSICENMMDNCLASNSETGGVGCDNMTMIVIA
LLN-G-------KTKEQWYEMIGKRVADGDG--------------------P-----SEF
RGPGVR--------------HQFDHDSP-DEYELDLDHRPRGFG-GRSGRIILLGDGTEV
LTDSDDTEMFDQS-E--EDKD---AANQVKKSTPDTSDVESARSEREGTPAPQ-------
-------SASD-ESKGSSHRDA-SQGKNTEVKAVADETTAKTVA
>XP_016240579_Exophiala_spinifera
------------------------------------------------------------
------------------------------------------------------------
------------------------------------------------------------
------------------------------------------------------------
------------------------------------------------------------
------------------------------------------------------------
------------------------------------------------------------
------------------------------------------------------------
------------------------------------------------------------
------------------------------------------------------------
------------------------------------------------------------
------------------------------------------------------------
------------------------------------------------------------
--------MGQTLSEP--------------------------------------------
------------------------------------------------------------
------------------------------------------------------------
------------------------------------------------------------
------------------------------------------------------------
----------------------------------------------VVEKTSDSGADD--
------------------------------------------------------------
--------LFIYGLSAMQGWRISMEDAHAAV--------LDLKAEDKNK-SQR-TDPEKR
LAYFGVYDGHGGEKVAQFAGENVH------------------------------------
----------------------------------------------------------KI
V-----------------------------------------------------------
--AKQDAFSNGDIEQALKDGFLATDRAILN--DARYEDEVSGCTASVG-VMSRDKIWVAN
AGDSRTVLGVK-GRAKPLSFDHKPQNEGEKARISAAGGFVDFGRVNGNLALSRAIGDFEF
KKSA--------------------------------------------------------
----------------------------DLAPEQQIVTAFPDVITHEI---SSDDEFLVI
ACDGIWDCQSSQAVVEFVRRGIAAKQDLYRICENMMDNCLASNSETGGVGCDNMTMIVIG
ILN-G-------KTKDEWYEMISKRVADGDGP-------------------------SEF
RGPGVR--------------HQFDHDSP-DEYELDMDHRPRGFG-GRSGRIILLGDGTEV
LTDSDDTEMFEQS-E--EDKD---TANQVKKPSSETSEEDTARGEREGTPAPQ-------
-------SSRD-K-DASSHRDA-SHGPQTEIKGVADEPTDK---
>XP_016258737_Exophiala_oligosperma
------------------------------------------------------------
------------------------------------------------------------
------------------------------------------------------------
------------------------------------------------------------
------------------------------------------------------------
------------------------------------------------------------
------------------------------------------------------------
------------------------------------------------------------
------------------------------------------------------------
------------------------------------------------------------
------------------------------------------------------------
------------------------------------------------------------
------------------------------------------------------------
--------MGQTLSEP--------------------------------------------
------------------------------------------------------------
------------------------------------------------------------
------------------------------------------------------------
------------------------------------------------------------
----------------------------------------------VVEKTSDSGADD--
------------------------------------------------------------
--------LFIYGLSAMQGWRISMEDAHAAV--------LDLKAEDNNK-SQR-TDPEKR
LAYFGVYDGHGGEKVAQFAGENIH------------------------------------
----------------------------------------------------------KI
V-----------------------------------------------------------
--AKQEAFSKGDIEQALKDGFLATDRAILN--DARYEEEVSGCTASVG-VISKDKIWVAN
AGDSRTVLGVK-GRAKPLSFDHKPQNEGEKARISAAGGFVDFGRVNGNLALSRAIGDFEF
KKSA--------------------------------------------------------
----------------------------DLSPEQQIVTAFPDVIQHEI---SSDDEFLVI
ACDGIWDCQSSQAVVEFVRRGIASKQDLHRICENMMDNCLASNSETGGVGCDNMTMIIIG
LLN-G-------KTKDEWYEMVSKRVADGDGPCAPP----EY---------------AEF
RGPGVR--------------HQFDRDSA-DEFEVDTDHQLREFG-GRTGRIILLGDGTEV
LTDSDDAEMFDQSEE--EDKD---TANQVKKPASEPSEDDSARSEREGTPAPQ-------
-------SSRG-K-DASSHRDA-SHGPQTEIKGVLDEPTDK---
>XP_013312079_Exophiala_xenobiotica
------------------------------------------------------------
------------------------------------------------------------
------------------------------------------------------------
------------------------------------------------------------
------------------------------------------------------------
------------------------------------------------------------
------------------------------------------------------------
------------------------------------------------------------
------------------------------------------------------------
------------------------------------------------------------
------------------------------------------------------------
------------------------------------------------------------
------------------------------------------------------------
--------MGQTLSEP--------------------------------------------
------------------------------------------------------------
------------------------------------------------------------
------------------------------------------------------------
------------------------------------------------------------
----------------------------------------------VVEKVSDSGADE--
------------------------------------------------------------
--------LLIYGLSAMQGWRISMEDAHAAV--------LDLQSEENGK-PQK-SDANKR
LAYFGVYDGHGGEKVAQFAGENIH------------------------------------
----------------------------------------------------------KI
V-----------------------------------------------------------
--AKQEAFSKGDMEQALKDGFLATDRAILN--DSRYEDEVSGCTASVG-VISRDKIWVAN
AGDSRTVLGVK-GRAKPLSFDHKPQNEGEKARISAAGGFVDFGRVNGNLALSRAIGDFEF
KKSA--------------------------------------------------------
----------------------------DLSPEQQIVTAFPDVITHEI---SSDDEFLII
ACDGIWDCQSSQAVVEFVRRGIAAKQELHQICENMMDNCLASNSETGGVGCDNMTMIVIG
LLN-G-------KTKEEWYEMIAKRVADGDGPCAPP----EY---------------AEF
RGPGVR--------------HQFDHDSP-DEYELDLDHRSRQFG-GRSGRIILLGDGTEV
LTDSDDTEMFDQS-E--EDKD---TANQVKKSTSDTSEEDSARSEREGTPAPQ-------
-------SASD-ETQQSSHQDA-SHGPQTEIKGVVDEPTNK---
>XP_007726458_Capronia_coronata
------------------------------------------------------------
------------------------------------------------------------
------------------------------------------------------------
------------------------------------------------------------
------------------------------------------------------------
------------------------------------------------------------
------------------------------------------------------------
------------------------------------------------------------
------------------------------------------------------------
------------------------------------------------------------
------------------------------------------------------------
------------------------------------------------------------
------------------------------------------------------------
--------MGQTLSEP--------------------------------------------
------------------------------------------------------------
------------------------------------------------------------
------------------------------------------------------------
------------------------------------------------------------
----------------------------------------------VVEKISDSGAND--
------------------------------------------------------------
--------AVIYGLSAMQGWRISMEDAHAAV--------LDLQAEGSGK-SPKPSEPDKR
LAYFGVYDGHGGEKVAQFAGENVH------------------------------------
----------------------------------------------------------KI
V-----------------------------------------------------------
--AKQDAFSKGDMEQALKDGFLATDRAILNAPDARYEDEVSGCTASVS-IISKDKIWVAN
AGDSRTVLGVK-GRAKPLSFDHKPQNEGEKARISAAGGFVDFGRVNGNLALSRAIGDFEF
KKSA--------------------------------------------------------
----------------------------DLSPEQQIVTAFPDVIEHEI---SEDDEFLVI
ACDGIWDCQSSQAVVEFVRRGIAARQELHLICENMMDNCLASNSETGGVGCDNMTMIVIG
LLN-G-------KTKEEWYDMIAKRVADGDGP-------------------------SEF
RGPGVR--------------HQFDHDSP-DEYELDLDHRSRGFG-GRGGRIILLGDGTEV
LTDSDDAEMFDQS-E--EDKD---TANQVKKSTPNTSDVDSTRSEREGTPAPQ-------
-------PANE-ESKGHNESGT-SQGSEPEIKAVADDTSEQKAV
>XP_007736603_Capronia_epimyces
------------------------------------------------------------
------------------------------------------------------------
------------------------------------------------------------
------------------------------------------------------------
------------------------------------------------------------
------------------------------------------------------------
------------------------------------------------------------
------------------------------------------------------------
------------------------------------------------------------
------------------------------------------------------------
------------------------------------------------------------
------------------------------------------------------------
------------------------------------------------------------
------------------------------------------------------------
------------------------------------------------------------
------------------------------------------------------------
------------------------------------------------------------
------------------------------------------------------------
------------------------------------------------------------
------------------------------------------------------------
-----------------------MEDAHAAI--------LDLQAEGSGK-PPKAANPDKR
LAYFGVYDGHGGEKVAQFAGENVH------------------------------------
----------------------------------------------------------RI
V-----------------------------------------------------------
--AKQDAFSKGDIEQALKDGFLATDRAILNVADARYEDEVSGCTASVG-IISKDKIWVAN
AGDSRTVLGVK-GRAKPLSFDHKPQNEGEKARISAAGGFVDFGRVNGNLALSRAIGDFEF
KKSA--------------------------------------------------------
----------------------------DLSPEQQIVTAFPDVITHEI---SEDDEFLVI
ACDGIWDCQSSQAVVEFVRRGIAAKQELHLICENMMDNCLASNSETGGVGCDNMTMIVIG
LLN-G-------KTKEEWYELVGKRVAEGDGPCAPP----EYGKSNLNPQ-------GQF
RGPGVR--------------HQFDHDSP-DEYELDLDHRSRGFG-GRGGRIILLGDGTEV
LTDSDDAEMFDQS-E--EDKD---TANQIKKSPSDTSDVDPARSEREGTPAPQ-------
-------SASE-ESKGRSQSDT-SHGSDS---AIADDTREKNAV
>XP_009157247_Exophiala_dermatitidis
------------------------------------------------------------
------------------------------------------------------------
------------------------------------------------------------
------------------------------------------------------------
------------------------------------------------------------
------------------------------------------------------------
------------------------------------------------------------
------------------------------------------------------------
------------------------------------------------------------
------------------------------------------------------------
------------------------------------------------------------
------------------------------------------------------------
------------------------------------------------------------
--------MGQTLSEP--------------------------------------------
------------------------------------------------------------
------------------------------------------------------------
------------------------------------------------------------
------------------------------------------------------------
----------------------------------------------VVEKISDNGAND--
------------------------------------------------------------
--------CVIYGLSAMQGWRISMEDAHAAV--------LDLQPEEKGK-SSHPAAPDKR
LAYFGVYDGHGGEKVAQFAGENVH------------------------------------
----------------------------------------------------------KI
I-----------------------------------------------------------
--AKQEAFAKGDIEQALKDGFLATDRAILN--DSRYEDEVSGCTASVG-IISKDKIWVAN
AGDSRTVLGVK-GRAKPLSFDHKPQNEGEKARISAAGGFVDFGRVNGNLALSRAIGDFEF
KKSA--------------------------------------------------------
----------------------------DLSPEQQIVTAFPDVITHEI---SEDDEFLVI
ACDGIWDCQSSQAVVEFVRRGIAAKQELHLICENMMDNCLASNSETGGVGCDNMTMIIIG
LLN-G-------KTKEEWYEMVGKRVAEGDGPCAPP----EY---------------AEF
RGPGVR--------------HQFDHDSP-DDYELDLDHRSRGFG-GRGGRIILLGDGTEV
LTDSDDAEMFDQS-E--EDKD---TANQVKKSTPDTSDVESARSEREGTPAPQ-------
-------PANE-ESKGQDQQDT-SHGQDVEIKAVADETPAHTAV
>XP_013263843_Exophiala_aquamarina
------------------------------------------------------------
------------------------------------------------------------
------------------------------------------------------------
------------------------------------------------------------
------------------------------------------------------------
------------------------------------------------------------
------------------------------------------------------------
------------------------------------------------------------
------------------------------------------------------------
------------------------------------------------------------
------------------------------------------------------------
------------------------------------------------------------
------------------------------------------------------------
------------------------------------------------------------
------------------------------------------------------------
------------------------------------------------------------
------------------------------------------------------------
------------------------------------------------------------
------------------------------------------------------------
------------------------------------------------------------
-----------------------MEDAHAAV--------LDLQPEKNGQ-TQKPAPPDKR
LSYFGVYDGHGGEKVAQFAGENIH------------------------------------
----------------------------------------------------------KI
V-----------------------------------------------------------
--ARQQAFSKGDIEQALKDGFLATDNAILN--DARYEDEVSGCTASVG-VISRDKIWVAN
AGDSRSVLGVK-GRAKPLSFDHKPQNEGEKARISAAGGFVDFGRVNGNLALSRAIGDFEF
KKSA--------------------------------------------------------
----------------------------DLSPEQQIVTAFPDVITHEV---SSDDEFLVI
ACDGIWDCQSSQAVIEFVRRGIAAKQELQRICENMMDNCLASNSETGGVGCDNMTMIVIA
LLN-G-------KSKEEWYDLVAKRVADGDGPCAPP----EYGKFPPLSRRP-----TEF
RGPGVR--------------HQFDHESPDDEYELDLDHRSRGFG-GRNGRIILLGDGTEV
LTDSDDAEMFDQS-E--EDKD---TANQIKKDTPDTSDIDSTRSQREGTPGPQ-------
-------SAGD-EIKVSSHRDA-SHGPGTEIKGVADTPEKKAA-
>XP_016223008_Exophiala_mesophila
------------------------------------------------------------
------------------------------------------------------------
------------------------------------------------------------
------------------------------------------------------------
------------------------------------------------------------
------------------------------------------------------------
------------------------------------------------------------
------------------------------------------------------------
------------------------------------------------------------
------------------------------------------------------------
------------------------------------------------------------
------------------------------------------------------------
------------------------------------------------------------
--------MGQTLSEP--------------------------------------------
------------------------------------------------------------
------------------------------------------------------------
------------------------------------------------------------
------------------------------------------------------------
----------------------------------------------VVEKLSDSGADD--
------------------------------------------------------------
--------CLLYGLSAMQGWRISMEDAHAAV--------LDLQPEQSGK-TQKPAPPDKR
LAYFGVYDGHGGEKVAQFAGDNIH------------------------------------
----------------------------------------------------------KI
V-----------------------------------------------------------
--AKQEAFAKGDMEQALKDGFLATDRAILN--DARYEDEVSGCTASVG-IVSKDKIWVAN
AGDSRTVLGVK-GRAKPLSFDHKPQNEGEKARISAAGGFVDFGRVNGNLALSRAIGDFEF
KKSP--------------------------------------------------------
----------------------------DLSPEQQIVTAFPDVITHEI---SSDDEFLVI
ACDGIWDCQSSQAVIEFVRRGVAAKQELHSICENMMDNCLASNSETGGVGCDNMTMIVIA
LLN-G-------KTKEEWYDLVAKRVADGDGPCAPP----EY---------------AEF
RGPGVR--------------HQFDHDSP-DEYELDLDHRARGYG-GRNGRIILLGDGTEV
LTDSDDTEMFDQS-E--EEKD---ATNQVKKDTPDTSDMDTNRSEREGTPGPQ-------
-------SADEQESSKSSHRDA-SSGPGTQIKAVADEPGNKAT-
>XP_013277204_Rhinocladiella_mackenziei
------------------------------------------------------------
------------------------------------------------------------
------------------------------------------------------------
------------------------------------------------------------
------------------------------------------------------------
------------------------------------------------------------
------------------------------------------------------------
------------------------------------------------------------
------------------------------------------------------------
------------------------------------------------------------
------------------------------------------------------------
------------------------------------------------------------
------------------------------------------------------------
------------------------------------------------------------
------------------------------------------------------------
------------------------------------------------------------
------------------------------------------------------------
------------------------------------------------------------
------------------------------------------------------------
------------------------------------------------------------
-----------------------MEDAHAAV--------LDLQPEGNGQ-NHKPSVPDKR
LSYFGVYDGHGGEKVAQFAGENIH------------------------------------
----------------------------------------------------------KI
V-----------------------------------------------------------
--AKQEAFSKGDIEQALKDGFLATDRAILN--DARYEDEVSGCTASVG-IISKDKIWVAN
AGDSRTVLGVK-GRAKPLSFDHKPQNEGEKARISAAGGFVDFGRVNGNLALSRAIGDFEF
KKSA--------------------------------------------------------
----------------------------DLSPEQQIVTAFPDVITHEI---SPDDEFLVI
ACDGIWDCQSSQAVIEFVRRGIAAKQELHLICENMMDNCLASNSETGGVGCDNMTMIVVG
LLN-G-------KSKEEWYETIVKRVADGDGPCAPP----EY------------------
---------------------------------------------GK-------------
---S--------------------------------------------------------
------------------HLDP----------------------
>XP_017996921_Phialophora_attinorum
------------------------------------------------------------
------------------------------------------------------------
------------------------------------------------------------
------------------------------------------------------------
------------------------------------------------------------
------------------------------------------------------------
------------------------------------------------------------
------------------------------------------------------------
------------------------------------------------------------
------------------------------------------------------------
------------------------------------------------------------
------------------------------------------------------------
------------------------------------------------------------
--------MGQTLSEP--------------------------------------------
------------------------------------------------------------
------------------------------------------------------------
------------------------------------------------------------
------------------------------------------------------------
----------------------------------------------VVDKNSHYGSDD--
------------------------------------------------------------
--------AVLYGLSAMQGWRISMEDAHAAI--------LDLQTETEGK-EQQPAPPEKR
LAFFGVYDGHGGEKVAQFAGENVH------------------------------------
----------------------------------------------------------KI
V-----------------------------------------------------------
--AKQEAFSKGNIEQALKDGFLATDRAILN--DSRYEDEVSGCTATVG-IISKEKIWVAN
AGDSRTVLGVK-GRAKPLSFDHKPQNEGEKARISAAGGFVDFGRVNGNLALSRAIGDFEF
KKSA--------------------------------------------------------
----------------------------DLSPEQQIVTAYPDVIAHDL---SGDDEFLVL
ACDGIWDCQSSQAVVEFVRRGIAAKQELQLICENMMDNCLASNSETGGVGCDNMTMTVVA
LLQ-G-------KTKEEWYDLVAKRVADGDGPCAPP----EYG-----------------
--------------------------NP-DEYELDLDQRARGTG-NR-GRIILLGDGTEV
LTDSDDADMFDHR-D--EDND---TENQIKKATPDTSDVDSTRSEREGTPGPQ-------
-------ELP--KSK--------SDGEDPMQVKPAIDGLNKE--
>NP_593087_Schizosaccharomyces_pombe
------------------------------------------------------------
------------------------------------------------------------
------------------------------------------------------------
------------------------------------------------------------
------------------------------------------------------------
------------------------------------------------------------
------------------------------------------------------------
------------------------------------------------------------
------------------------------------------------------------
------------------------------------------------------------
------------------------------------------------------------
------------------------------------------------------------
------------------------------------------------------------
--------MGQTLSEP--------------------------------------------
------------------------------------------------------------
------------------------------------------------------------
------------------------------------------------------------
------------------------------------------------------------
----------------------------------------------VTEKHSVNGSNE--
------------------------------------------------------------
--------FVLYGLSSMQGWRISMEDAHSAI--------LSME-------CSAVKDP---
VDFFAVYDGHGGDKVAKWCGSNLP------------------------------------
----------------------------------------------------------QI
L-----------------------------------------------------------
--EKNPDFQKGDFVNALKSSFLNADKAILD--DDQFHTDPSGCTATVV-LRVGNKLYCAN
AGDSRTVLGSK-GIAKPLSADHKPSNEAEKARICAAGGFVDFGRVNGNLALSRAIGDFEF
KNS---------------------------------------------------------
----------------------------NLEPEKQIVTALPDVVVHEI---TDDDEFVVL
ACDGIWDCKTSQQVIEFVRRGIVAGTSLEKIAENLMDNCIASDTETTGLGCDNMTVCIVA
LLQ-E-------NDKSAWYKKIADRVAANDGPCAPP----EY---------------AEN
HGPGWRSGDNNKKVIVPPNFHQVKLNGS-DGYDKDANENSKEDD---------STNGSLA
AGFRWKEHFFPHKAE--EENS--------------SSETDIVNSNK--------------
-------DVADDHKEAVSAAD-----------------------
```
