## Supplementary material for "Coding Sequence Insertions in Fungal Genomes are Intrinsically Disordered and can Impart Functionally-Important Properties on the Host Protein": MAFFT_MSAs: XP_711706.1_blasthits_MAFFT.txt

```
>XP_711706_Candida_albicans
-----------------------------MVQGKVLVVSNRIPVTIKRLD-NGSYDYSMS
SGGLVTALQGLKKTTEFQWYGWPGLEIPEDEQTKVNDELK---SKFNCTAIFLSDTIADL
HYNGFSNSILWPLFHYHPGEMNFDENAWAAYIEANKKFALEIVKQVNDDDMIWVHDYHLM
LLPEMLRQEIG-N-----KK---KNIKIGFFLHTPFPSSEIYRILPVRKEILEGVLSCDL
IGFHTYDYARHFISSVSRIVPNVSTLPNGIKYQGRSISIGAFPIGIDVDNFIDGLKKDSV
VERIKQLKSKFKDVKVIVGVDRLDYIKGVPQKLHAFEVFLNENPEWIGKVVLVQVAVPSR
GDVEEYQSLRSTVSELVGRINGEFGTVEFVPIHYLHKSIPFDELISLYNISDVCLVSSTR
DGMNLVSYEYIACQQDRKGVLILSEFAGAAQSLNGALIVNPWNTEDLSEAIKESLTLPEE
KREFNFKKLFTYISKYTSGFWGESFVKELYKC--------NPQKSLRD------------
------------------------------------------------------------
------
>XP_002422105_Candida_dubliniensis
-----------------------------MVQGKVLVVSNRIPVTIKRLD-NGSYDYSMS
SGGLVTALQGLKKTTEFQWYGWPGLEIPDDEQAKVNEELK---SKFNCTAIFLSDTIADL
HYNGFSNSILWPLFHYHPGEMNFDENAWAAYIEANKKFALEIVKQVNDDDMIWVHDYHLM
LLPEMLRQEIG-N-----KK---KNIKIGFFLHTPFPSSEIYRILPVRKEILEGVLSCDL
IGFHTYDYARHFISSVSRIVPNVSTLPNGIKYQGRSISIGAFPIGIDVDNFIDGLKKDSV
VERIKQLKSKFKDVKVIVGVDRLDYIKGVPQKLHAFEVFLNENPEWIGKVVLVQVAVPSR
GDVEEYQSLRSTVSELVGRINGEFGTVEFVPIHYLHKSIPFDELISLYNVSDVCLVSSTR
DGMNLVSYEYIACQQDRKGVLILSEFAGAAQSLNGALIVNPWNTEDLSEAIKESLTLPEE
KREFNFKKLFTYISKYTSGFWGESFVKELYKC--------NPQKSLRD------------
------------------------------------------------------------
------
>XP_002545868_Candida_tropicalis
-----------------------------MVQGKVLVVSNRLPVTIKRSE-DGSYDYSMS
SGGLVTALQGLKKTTEFQWYGWPGLEIPDDEQKRVNNDLK---TKFNCTAIYLTDTIADL
HYNGFSNSILWPLFHYHPGEMNFDENAWAAYIEANKKFAVEIAKQVDDDDMIWVHDYHLM
LLPEMLRQEIG-N-----RK---KNIKIGFFLHTPFPSSEIYRILPVRKEILEGVLSCDL
IGFHTYDYARHFISSVSRIVPNVSTLPNGIKYQGRSISIGAFPIGIDVDNFIEGLQKDSV
VERIKQLKSKFKDVKVIVGVDRLDYIKGVPQKLHAFEVFLNENPEWIGKVVLVQVAVPSR
GDVEEYQSLRSTVNELVGRINGQFGTVEFVPIHYLHKSIPFDELISLYNVSDVCLVSSTR
DGMNLVSYEYIACQQDRKGVLILSEFAGAAQSLNGALIVNPWNTEDLSDAIKESLTLPQE
KREFNFQKLFNYISKYTSGFWGESFVKELYKC--------NPQKNLRS------------
------------------------------------------------------------
------
>XP_003869524_Candida_orthopsilosis
-----------------------------MVQGKVFVVSNRLPVTIKRKE-DGSYDYSMS
SGGLVTALQGLKKTTEFQWLGWPGLEIPEDEQAKVNADLM---HKFKCTAIFLSDTIADL
HYNGFSNSILWPLFHYHPGEMNFDENAWAAYIEANKKFAVEISKQVEDNDMVWVHDYHLM
LLPEMLRQEIG-K-----SK---KNIRIGFFLHTPFPSSEIYRILPVRKEILVGVLSCDL
IGFHTYDYARHFLSSVSRIVPNVKTLPNGILYENRSISIGAFPIGIDVDNFTEGLKKPEV
QQRIAQLESKFDGIKVIVGVDRLDYIKGVPQKLHAFEIFLQQNPEWIGKVVLVQVAVPSR
GDVEEYQSLRATVNELVGRINGQFGTVEFVPIHYMHKSIPFNELLSLYNISDVCLVSSTR
DGMNLVSYEYIACQEQRKGALILSEFAGAAQCLSGAIVVNPWNTEDLSDAIKESLTLPSE
KKAFNFQKMFEYISKYTSGYWGESFVKELYKC--------NGDVKHDSKK----------
------------------------------------------------------------
------
>XP_001525233_Lodderomyces_elongisporus
-----------------------------MVEGKVFVVSNRLPVTIKRKD-DGTYDYSMS
SGGLVTALQGLKKSTEFQWLGWPGLEIPQDEQEKVNKDLD---SKFNCTAIFISDTIADL
HYNGFSNSILWPLFHYHPGEMNFDENAWAAYIEANKKFAQVLVEQVEDNDMIWVHDYHLM
LLPEMLRDLIG-Q-----KK---KNIRIGFFLHTPFPSSEIYRILPVRKEILIGVLSCDL
IGFHTYDYARHFLSSVLRIVPDVKTLPNGIEYKARKIQIGAFPIGIDVDKFTEGLTKPSV
QDRIKQLKSKFDGVKVIVGVDRLDYIKGVPQKLHAFEIFLEQNPEWIGKVVLVQVAVPSR
GDVEEYQSLRATVNELVGRINGQFGTVEFVPIHFMHRSIPFDELISLYDVSDVCLVSSTR
DGMNLVSYEYIACQEDRKGSLILSEFAGAAQSLNGAIIVNPWNTEDLCDAIKESLTLPSE
KREFNFKKMFSYISKYTSGYWGESFVNELYKC--------QEGV----------------
------------------------------------------------------------
------
>XP_007373682_Spathaspora_passalidarum
-------------------------MTTTMTRGKVLVVSNRLPVTIKRAQ-DGSYTYSMS
SGGLVTGLQGLKKSTEFQWLGWPGLEVPEDEQERVNRDLK---EKFNCTAIFLSDTIADL
HYNGFSNSILWPLFHYHPGEMNFDENAWAAYIEANRTFAVEIVKQVKDNDMVWVHDYHLM
LLPQMLREEIG-Q-----SK---KNIRLGFFLHTPFPSSEIYRILPVRKEILEGVLSCDL
IGFHTYDYARHFLSSVSRIVPNVTTLPNGIQFQGRSISIGAFPIGIDVDNFIDGLKKPSV
IERIAQLKEKFEGCKVIVGVDRLDYIKGVPQKLHAFEVFLTENPEWIGKVVLVQVAVPSR
GDVEEYQSLRATVNELVGRINGQFGTVEFVPIHYMHKSIPFDELISLYNVSDVCLVSSTR
DGMNLVSYEYIACQQERKGALILSEFAGAAQSLNGAIIVNPWNTEELSDAIKESLTLPDE
KKEINFKKLFGYISKYTSGFWGESFVKELYKV--------NSSTKRITSKGV--------
------------------------------------------------------------
------
>XP_043047755_Scheffersomyces_spartinae
-----------------------------MVSGKVLVVSNRLPVTILRSS-SGSYDYKMS
SGGLVTAMQGLAKLMEFQWFGWPGLEIPSEEQDRVNSDLK---DKFNCTAVYLSDTIADL
HYNGFSNSILWPLFHYHPGEMNFDENAWAAYIEANRLFASEVAEQVADNDMVWVHDYHLM
LLPQMLREEIG-K-----SK---KNVRIGFFLHTPFPSSEIYRILPVRREILEGVLSCDL
IGFHTYDYARHFLSSVARVVPHTMTVPNGIEFEGRSISVGAFPIGIDVDKFTEGLEKASV
VDRINQLKQKMGDMKVIVGVDRLDYIKGVPHKLHAFETFLSENPEWIGKVILVQVAVPSR
GDVEEYQSLRSTVNELVGRINGEFGTVEFAPIHYMHKSVTFDELISLYSISDVCLVSSTR
DGMNLVSYEYIACQRERQGVLILSEFAGAAQSLNGAIIVNPWNTEELAIALKESLTLPKE
KRAINFEKLFKYISKYTSGHWGETFVTELYKC--------GA------------------
------------------------------------------------------------
------
>XP_001382500_Scheffersomyces_stipitis
-----------------------------MVVGKVLVVSNRLPVTIKRSD-SGSYDYSMS
SGGLVTALQGLKKSTEFQWLGWPGLEVPADEQERVNSDLK---SKFNCTAIYLSDVIADL
HYNGFSNSILWPLFHYHPGEMNFDENAWAAYIEANRQFAVEIAGQVNDNDMVWVHDYHLM
LLPQMLREEIG-N-----RK---KNIRIGFFLHTPFPSSEIYRILPVRKEILEGVLSCDL
IGFHTYDYARHFLSSVSRIVADVTTLPNGIEFQGRSISIGAFPIGIDVDKFTEGLTKQSV
IDRIKQLKSRFGDTKIIVGVDRLDYIKGVPQKLHAFEVFLEENPEWIGKVVLVQVAVPSR
GDVEEYQSLRATVNELVGRINGKFGTVEFVPIHYMHKSVPFDELISLYRVSDVCLVSSTR
DGMNLVSYEYIACQQENNGVLILSEFAGAAQSLNGAIIVNPWNTEDLSISIKESLTLPEE
KKAINFNKLFTYISKYTSGFWGESFVKELYKC--------TS------------------
------------------------------------------------------------
------
>XP_020065243_Suhomyces_tanzawaensis
-----------------------------MVQGKVLVVSNRLPVTIKRQG-DGSYDYSMS
SGGLVTALQGLKKSTEFQWLGWPGLEIPGDEQQRVNNDLM---DKFKCTAIFLNDTIADL
HYNGFSNSILWPLFHYHPGEMNFDENAWAAYIKANRQFAAKIAEQVDDNDMVWVHDYHLM
LLPQMLREEIG-K-----SK---KNIRIGFFLHTPFPSSEIYRILPVRKEILEGVLSCDL
IGFHTYDYCRHFLSSVSRIVSNVTTLPNGIEIDGRSISIGAFPIGIDVEKFTEGLTKDSV
ISRIKQLKSKFGDTKVIVGVDRLDYIKGVPQKLHAFEVFLTENPEWIGKVVLVQVAVPSR
GDVEEYQSLRATVNELVGRINGKFGTVEFVPIHYMHKSIPFEELISLYHMSDVCLVSSTR
DGMNLVSYEYIACQQENKGALILSEFAGAAQSLNGAIIVNPWSTEELSDAIKESLTLPKE
KKDLNFKKLFEYISKYTSGFWGESFVKELYKC--------KGPQ----------------
------------------------------------------------------------
------
>XP_020078984_Hyphopichia_burtonii
--------------------------MASENKGKVLVVSNRLPVTIKRSP-DGLYDYSMS
SGGLVTALQGLKKSTEFQWLGWPGLELPIDEQARVNKDLM---DKFKCTAIFLSDMIADL
HYNGFSNSILWPLFHYHPGEMNFDENAWAAYIEANRQFASKIASQVDDNDLVWVHDYHLM
LLPQMLRQELG-N-----SK---KNVRIGFFLHTPFPSSEIYRILPVRQEILTGVLSCDL
IGFHTYDYARHFLSSVSHIVPKVKTLPNGIEFEGRSISIGAFPIGIDVDKFTEGVTKDSV
VERINQLKNKFQDTKIIVGVDRLDYIKGVPQKLHAFEVFLTENPEWIGKVVLVQVAVPSR
GDVEEYQSLRATVNELVGRINGKFGTVEFVPIHFMHKSIPFDELISLYHISDVCLVSSTR
DGMNLVSYEYIACQEEKNGSLILSEFAGAAQSLNGAIIVNPWNIEELSDAIKESLTLPSE
KKKLNFQKMFDYISKYTSGYWGESFVKELFKC--------NADKS---------------
------------------------------------------------------------
------
>XP_015466672_Debaryomyces_fabryi
-----------------------------MIKGKVLVVSNRLPVTIKRSP-NGTYDYSMS
SGGLVTALQGLKKSTEFQWLGWPGLEIPDDEQKKVNKDLM---DKFNCTAIFLSDSIADL
HYNGFSNSILWPLFHYHPGEMNFDENAWAAYIEANRKFAITIAQQVEDNDMIWVHDYHLM
LLPQMLREEIE-N-----KK---KNIRIGFFLHTPFPSSEIYRILPVREEILVGVLSCDL
IGFHTYDYARHFLSSVSRIVSNVTILPNGIEYQGRSIGIGAFPIGIDVDKFTEGVTKPKV
VDRIKQLKQKFNDTKIIVGVDRLDYIKGVPQKLHAFEIFLTENPEWIGKVILVQVAVPSR
GDVEEYQSLRATVNELVGRINGRFGTVEFVPIHFMHKSIPFDELISLYHISDVCLVSSTR
DGMNLVCYEYIACQQENKGVLILSEFAGAAQSLNGAIVVNPWNTEELSYAIKESLTLPEE
KKELNFKKLFDYISKYTSGFWGESFVKELRKC--------SGQDKITEIK----------
------------------------------------------------------------
------
>XP_460256_Debaryomyces_hansenii
-----------------------------MIKGKVLVVSNRLPVTIKRSP-NGTYDYSMS
SGGLVTALQGLKKSTEFQWLGWPGLEIPEDEQSKVNKDLM---EKFNCTAIFLSDSIADL
HYNGFSNSILWPLFHYHPGEMNFDENAWAAYIEANRKFAITIAQQVDDNDMIWVHDYHLM
LLPQMLREEIE-N-----KK---KNIRIGFFLHTPFPSSEIYRILPVREEILVGVLSCDL
IGFHTYDYARHFLSSVSRIVSNVNILPNGIEYQGRSIGIGAFPIGIDVDKFTEGVTKPKV
VDRIKQLKQKFTDTKIIVGVDRLDYIKGVPQKLHAFEIFLTENPEWIGKVILVQVAVPSR
GDVEEYQSLRATVNELVGRINGRFGTVEFVPIHFMHKSIPFDELISLYHISDVCLVSSTR
DGMNLVCYEYIACQQENKGVLILSEFAGAAQSLNGAIVVNPWNTEELSYAIKESLTLPEE
KKELNFKKLFDYISKYTSGFWGESFVKELRKC--------SSQDKITEIR----------
------------------------------------------------------------
------
>XP_006688791_Yamadazyma_tenuis
-----------------------------MIQGKVLVVSNRLPVTIKRSS-KGDYDYTMS
SGGLVTALQGLKKSTEFQWLGWPGLEIPQGEQQRVNDDLM---NKFKCTAIYLSDAIADL
HYNGFSNSILWPLFHYHPGEMSFDENAWAAYIEANRLFAKTVASQVDHNDMVWVHDYHLM
LLPQMLREEIG-N-----TK---RNVKIGFFLHTPFPSSEIYRILPVRKEILEGVLSCDL
IGFHTYDYARHFLSSVSRIVSNVSTLPNGIEYQGRSIGIGAFPIGIDVDKFLQGLQKDSV
VKRIEQLKQKFDGVKVIVGVDRLDYIKGVPQKLHAFEIFLDEHPEWIGKVVLVQVAVPSR
GDVEEYQSLRATVNELVGRINGKFGTVEFVPIHFMHKSIPFDELISLYRVSDVCLVSSTR
DGMNLVSYEYIACQKENNGVLILSEFAGAAQSLNGALIINPWNTEELSVAIHESLTIPPE
KRAFNFNKLFEYISKYTSAYWGESFVKELFKC--------SKSD----------------
------------------------------------------------------------
------
>XP_001485944_Meyerozyma_guilliermondii
----MHQTLNYQEQSTVLRTSLRFSSTAIMNKGKVIVVSNRLPVTIKRSE-GGKYDYMMS
SGGLVTGLQGLKKLTEFQWLGWPGAEFPEDECERVNRDLM---DKFNCTAIFLSDVVADL
HYNGFLNLILWPLFHYHPGEMNFDENAWAAYIEANRQFAVKVAEQVDDNDLVWVHDYHLM
LLPQMLREELG-K-----TK---KNVRIGFFLHTPFPSSEIYRILPVRREILVGVLSCDL
IGFHTYDYARHFLSAVSRIVSDVSTVPNGIQYQGRSINIGAFPIGIDVDKFTEGLTKDSA
VARVKQLKQKFGDTKIIVGVDRLDYIKGVPQKLHAFEVFLTENPEWIGKVVLVQVAVPSR
GDVEEYQSLRATVNELVGRINGRFGTVEFVPIHFMHKSIPFDELISLYHVSDVCLISSTR
DGMNLVSYEYIACQKEKNGALILSEFAGAAQSLNGAIVVNPWNIEELSEAIKESLTMPQE
KRRIEFEKLFEYISKHTSAHWGETFVKELSKC--------QV------------------
------------------------------------------------------------
------
>XP_018710731_Metschnikowia_bicuspidata
-----------------------------MPDGKVLVVSNRLPVTITCTG-DGAYQYAMS
SGGLVTALQGLKKSTQFQWLGWPGLEIPAEKQDQVNAELM---AQFKCTAIYLSDTVADL
HYNGFLNSILWPLFHYRPGEMNFDETAWAAYIEANRQFAAKVAAQVADNDMVWVHDYHLM
LLPQMLRAELG-S-----TR---RNVRVGFFLHTPFPSSEIFRILPVRQAILEGVLSCDL
VGFHTYDYARHFLSAVGRIVPGVQTVPNGVEHRGRTISVGAFPIGIDVDKFTQGVQKDSV
VARVRQLKDKFKDIKVIVGVDRLDYIKGVPQKLHAFEVFLTENPDWIGKVVLIQVAVPSR
GDVEEYQSLRANVNELVGRINGKFGTVEFVPIHYLHRSVPFDELISLYHISDVCLVSSTR
DGMNLVCYEYIACQQQNKGALILSEFAGAAQSLNGAMIVNPWNIDELSEAIRESLTLPEE
KKAINFNKLFDYISKYTSAFWGEHFVKELHKL--------KGA-----------------
------------------------------------------------------------
------
>XP_002619582_Clavispora_lusitaniae
-----------------------------MSQGKVLVVSNRLPVTITKKD-DGSYDYSMS
SGGLVTALQGLKKSTEFQWLGWPGLEIPEAEQETMNKDLM---DKFKCTAIFLSDTIADL
HYNGFSNSILWPLFHYHPGEMNFDENAWAAYIEANRKFASKVASQVEDNDMVWVHDYHLM
LLPQMLREILG-N-----SK---KNVRIGFFLHTPFPSSEIYRILPVRKEILVGVLSCDL
IGFHTYDYARHFLSSVARIVSDVKTVPNGIEYQGRSISIGAFPIGIDVDKFTEGVKKPNA
VERIKQLKQKFKDVKVIVGVDRLDYIKGVPQKLHAFEVFLQENPEWIGKVVLVQVAVPSR
GDVEEYQNLRATVNELVGRINGQFGTVEFVPIHYLHKSIPFEELISLYHISDVCLVSSTR
DGMNLVSYEYIACQEEKKGSLILSEFAGAAQSLNGAIIVNPWNIEELSEAIKEGLTLPEE
KKALNFKKLFDYISKYTSGQWGETFVKELYKC--------NSDENTSK------------
------------------------------------------------------------
------
>XP_025340862_Candida_haemuloni
-----------------------------MNKGKVLVVSNRLPVTIKRKD-DGSYEYSMS
SGGLVTALQGLKKSTEFQWYGWPGLELPEDEQDQVNRDLM---DQFKCCAIFLSDSIADL
HYNGFSNSILWPLFHYHPGEMNFDETAWAAYIEANRQFASKIVEQVEDDDMIWVHDYHLM
LLPQMLREELA-A-----SSKSPKNVRIGFFLHTPFPSSEIYRILPVRREIVTGVLSCDL
IGFHTYDYARHFLSSVSRIVPDVNTLPNGVEVEGRSIQIGAFPIGIDVEKFTEGVKKPAV
VSRIEQMKSKFEGMKVIVGVDRLDYIKGVPQKLHAFEVFLTENPEWIGKVVLVQVAVPSR
GDVEEYQSLRANVNELVGRINGRFGTVEFVPIHYLHKSVPFDELISLYRISDVCLVSSTR
DGMNLVSYEYIACQQENNGVLILSEFAGAAQSLNGAIIVNPWSSEDMCEAIKESLTLPEE
KRAINFKKVFDYISKYTSGYWGESFVKQLSKC--------NAEKKLSQWS----------
------------------------------------------------------------
------
>XP_024716214_Candida_pseudohaemulonis
-----------------------------MNKGKVLVVSNRLPVTIKRKD-DGSYEYSMS
SGGLVTALQGLKKSTEFQWYGWPGLELPENEQDRVNEDLM---EQFKCCAIFLSDSIADL
HYNGFSNSILWPLFHYHPGEMNFDETAWAAYIEANRQFARKIVQQVDDNDMIWVHDYHLM
LLPQMLREELE-N-----CEKTPKNVRIGFFLHTPFPSSEIYRILPVRREIVTGVLSCDL
IGFHTYDYARHFLSSVSRIVPNVNTLPNGVEFEGRSIQIGAFPIGIDVEKFTEGVKKPEV
VKRIEQLKLKFDDVKVIVGVDRLDYIKGVPQKLHAFEVFLTENPEWVGKVVLVQVAVPSR
GDVEEYQSLRANVNELVGRINGRFGTVEFVPIHYLHKSVPFEELISLYRVSDVCLVSSTR
DGMNLVSYEYIACQQENNGVLILSEFAGAAQSLNGALIVNPWSSEDMCEAIKESLTLPEE
KKAINFNKVFNYISKYTSGYWGESFVKQLSKC--------NAEKKPSQWS----------
------------------------------------------------------------
------
>XP_025338203_Candida_duobushaemulonis
-----------------------------MNKGKVLVVSNRLPVTIKRKD-DGSYEYSMS
SGGLVTALQGLKKSTEFQWYGWPGLELPENEQDRVNQDLM---EQFKCCAIFLSDSIADL
HYNGFSNSILWPLFHYHPGEMNFDETAWAAYIEANRQFARKIVQQVGDNDMIWVHDYHLM
LLPQMLREELE-N-----CEKTPKNVRIGFFLHTPFPSSEIYRILPVRREIVTGVLSCDL
IGFHTYDYARHFLSSVSRIVPNVNTLPNGVEFEGRSIQIGAFPIGIDVEKFTEGVKKPEV
VKRVEQLKSKFDDVKVIVGVDRLDYIKGVPQKLHAFEVFLTENPEWVGKVVLVQVAVPSR
GDVEEYQSLRANVNELVGRINGRFGTVEFVPIHYLHKSVSFEELISLYRVSDVCLVSSTR
DGMNLVSYEYIACQQENNGVLILSEFAGAAQSLNGALIVNPWSSEDMCEAIKESLTLPEE
KKAINFNKVFNYISKYTSGYWGESFVKQLSKC--------NAEKKPSQWS----------
------------------------------------------------------------
------
>XP_028889622_Candida_auris
-----------------------------MHKGKVLVVSNRLPVTIKRKD-DGSYEYSMS
SGGLVTALQGLKKSTEFQWYGWPGLELPEDEQERVNEDLM---DQFKCCAIFLSDTIADL
HYNGFSNSILWPLFHYHPGEMNFDETAWAAYIEANRQFASKIVEQVDDDDMIWVHDYHLM
LLPQMLREELA-K-----SSKHPKNVRIGFFLHTPFPSSEIYRILPVRREIVTGVLSCDL
IGFHTYDYARHFLSSVSRIVPNVNTLPNGVEFEGRSIQIGAFPIGIDVDKFTEGVKKPDV
VSRIEQLKQKFNDVKVIVGVDRLDYIKGVPQKLHAFEVFLTENPEWIGKVVLVQVAVPSR
GDVEEYQSLRANVNELVGRINGRFGTVEFVPIHYLHKSVPFDELISLYRVSDVCLVSSTR
DGMNLVSYEYIACQQENNGVLILSEFAGAAQSLNGAIIVNPWSSEDMSDAIKESLTLPEE
KKAINFKKLFDYISKYTSGYWGESFVKQLAKC--------NAEKKPGPWN----------
------------------------------------------------------------
------
>NP_009684_Saccharomyces_cerevisiae
-----------------MTTDNAKAQLTSSSGGNIIVVSNRLPVTITKNSSTGQYEYAMS
SGGLVTALEGLKKTYTFKWFGWPGLEIPDDEKDQVRKDLL---EKFNAVPIFLSDEIADL
HYNGFSNSILWPLFHYHPGEINFDENAWLAYNEANQTFTNEIAKTMNHNDLIWVHDYHLM
LVPEMLRVKIH-E-----KQL--QNVKVGWFLHTPFPSSEIYRILPVRQEILKGVLSCDL
VGFHTYDYARHFLSSVQRVL-NVNTLPNGVEYQGRFVNVGAFPIGIDVDKFTDGLKKESV
QKRIQQLKETFKGCKIIVGVDRLDYIKGVPQKLHAMEVFLNEHPEWRGKVVLVQVAVPSR
GDVEEYQYLRSVVNELVGRINGQFGTVEFVPIHFMHKSIPFEELISLYAVSDVCLVSSTR
DGMNLVSYEYIACQEEKKGSLILSEFTGAAQSLNGAIIVNPWNTDDLSDAINEALTLPDV
KKEVNWEKLYKYISKYTSAFWGENFVHELYST--------SSSSTSSSATKN--------
------------------------------------------------------------
------
>XP_018223161_Saccharomyces_eubayanus
-----------------MTTDNAKAQLTSSSGGNIIVVSNRLPVTISKNSSTGQYEYAMS
SGGLVTALEGLKKTYTFKWFGWPGLEIPDDEKEQVKKDLL---EKFNAVPIFLSDEIADL
HYNGFSNSILWPLFHYHPGEINFDENAWLAYNEANQTFTNEIAKIMNHNDLIWVHDYHLM
LVPEMLRVKIQ-E-----KRL--QNVKVGWFLHTPFPSSEIYRILPVRQEILKGVLSCDL
VGFHTYDYARHFLSSVQRVL-NVNTLPNGVEYQGRFVNVGAFPIGIDVDKFTDGLKKDSV
QKRIQQLKETFKGCKIIVGVDRLDYIKGVPQKLHAMEVFLSEHPEWRGKVVLVQVAVPSR
GDVEEYQYLRSVVNELVGRINGQFGTVEFVPIHFMHKSIPFEELISLYAVSDVCLVSSTR
DGMNLVSYEYIACQEEKKGSLILSEFTGAAQSLNGAIIVNPWNTDDLSDAINEALTLPDV
KKEVNWEKLYKYISKYTSAFWGENFVHELYTT--------SSNSTSSSAIKN--------
------------------------------------------------------------
------
>XP_033764718_Saccharomyces_paradoxus
-----------------MTTDNAKAQLTSSSGGNIIVVSNRLPVTITKNSSTGQYEYAMS
SGGLVTALEGLKKTYTFKWFGWPGLEIPDDEKDQVRKDLL---EKFNAVPIFLSDEIADL
HYNGFSNSILWPLFHYHPGEINFDENAWLAYNEANQTFTNEIAKTMNHNDLIWVHDYHLM
LVPEMLRIKIH-E-----RQL--QNVKVGWFLHTPFPSSEIYRILPVRQEILKGVLSCDL
VGFHTYDYARHFLSSVQRVL-NVNTLPNGVEYQGRFVNVGAFPIGIDVDKFTDGLKKESV
QKRIQQLKETFKGCKIIVGVDRLDYIKGVPQKLHAMEVFLNEHPEWRGKVVLVQVAVPSR
GDVEEYQYLRSVVNELVGRINGQFGTVEFVPIHFMHKSIPFEELISLYAVSDVCLVSSTR
DGMNLVSYEYIACQEEKKGSLILSEFTGAAQSLNGAIIVNPWNTDDLSDAINEALTLPDV
KKEVNWEKLYKYISKYTSAFWGENFVHELYST--------SSSSTSSSAIKN--------
------------------------------------------------------------
------
>XP_003674067_Naumovozyma_castellii
--------------MTTQMVPIDLKKYKDEHSGNIIVVSNRLPVTITKNKTTGDYEYSMS
SGGLVTALQGLKKTSTFQWYGWPGLEIPDDEKEQVKKDLL---EKFNAIPIFLTDEIADL
HYNGFSNSILWPLFHYHPGEINFDENAWMAYNEANKTFADAIVENVQDNDLVWVHDYHLM
LLPEILRNEFN-K-----RKL--RNVKLGWFLHTPFPSSEIYRILPVRQEILKGVLSCNL
IGFHTYDYARHFLSSVQRVL-NVNTLPNGVEYKGTFVNVGAFPIGIDVDHFKDGLKKPQV
IQRIEELKKTFKGLKIIVGVDRLDYIKGVPQKLHAMEVFLTEHPEWIGKVVLVQVAVPSR
GDVEEYQYLRSVVNELVGRINGQFGTVEFVPIHFMHKSIPFEELISLYAASDVCLVSSTR
DGMNLVSYEYIACQEEKKGTLLLSEFTGAAQSLNGAVIFNPWNTDELSEAINEALTLPEE
KRDANWEKLNKYISKYTSSFWGENFVHELRNT--------TFSTSQE-------------
------------------------------------------------------------
------
>XP_003667899_Naumovozyma_dairenensis
-----------MPPNSTTTTVTTNEQDLQDHLGNIIVVSNRLPVTISKNEETGQYDYKMS
SGGLVTALQGLKKTSTFQWYGWPGLEIPQDEQEQVKKDLK---EKFNAIPIFMSDEIADL
HYNGFSNSILWPLFHYHPGEINFDENAWLAYNEANRTFADEIIKNCHDNDLVWVHDYHLM
LLPEMLREKFN-A-----KKL--KNIKLGWFLHTPFPSSEIYRILPVRQEILKGVLSCDL
LGFHTYDYARHFLSSVQRVL-NVNTLPNGVEYGGRFVNIGAFPIGIDVESFKDGLKKPEV
QQRMKELKDTFKGCKIIVGVDRLDYIKGVPQKLHAMEVFLNEHPSWIGKVVLVQLAVPSR
GDVEEYQYLRSVVNELVGRINGQFGTVEFVPIHFMHKSIPFDELISLYAISDVCLVTSTR
DGMNLVSYEYIACQEAKKGSLVLSEFTGAAQSLNGAIIVNPWNTDEVSDAINEALTLPDE
KKEANWEKLYKYISKYTSSFWGENFVHELYNT--------STSLSKD-------------
------------------------------------------------------------
------
>XP_003957036_Kazachstania_africana
--------MTTDNTSSIQQI---------TAGSNIIVVSNRLPVTINKNHETGEYEYKMS
SGGLVTALQGLKKTSTFQWYGWPGLEIPDEDKEKVKKDLK---EKFNAIPIFLSDEIAEL
HYNGFSNSILWPLFHYHPGEINFDENAWLAYNEANLTFANEILKNTKDNDLIWVHDYHLM
LLPELLRSKIN-E-----MKF--KNIKLGWFLHTPFPSSEIYRILPVRQEILRGVLSCDL
LGFHTYDYARHFLSAVQRVL-NINTLPNGVEYHGHFVNVAAFPIGIDVDTFTDGLKTEKV
QKRIQELKETFKGCKIIVGVDRLDYIKGVPQKLHAMEVFLNEHPEWIGKVVLVQVAVPSR
GDVEEYQYLRSVVNELVGRINGQFGTVEFVPIHFMHKSVPFEELISLYAVSDVCLVSSTR
DGMNLVSYEYIACQQEKKGSLILSEFAGAAQSLNGALIVNPWNNDELSDAINEALTLLPE
KKEANWKKLYKYISKYTSAFWGENFVHELYNT--------GNSSSATASK----------
------------------------------------------------------------
------
>XP_022462827_Kazachstania_naganishii
--------MTAATIASSGAAGGAAGGVAETGSGNIIVVSNRLPVTIKKNPDTGEYTYSMS
SGGLVTALQGLKKTSTFQWYGWPGLEIPDDEKEKVKGDLL---EKFNAIPIFLSDEVADL
HYNGFSNSILWPLFHYHPGEINFDENAWLAYNEANATFAEEIVKNVHDNDLVWVHDYHLM
LLPEMLRNKIS-Q------SV--KNVKLGWFLHTPFPSSEIYRILPVRQEILKGVLSCDL
LGFHTYDYARHFLSSVQRVL-NINTLPNGVEYRGRFVNVAAFPIGIDVDTFTDGLKTQAV
RDRIAQLKETFKGCKIIVGVDRLDYIKGVPQKLHAMEVFLNEHPEWIGKVVLVQVAVPSR
GDVEEYQYLRSVVNELVGRINGQFGTVEFVPIHFMHRSVPFEELISLYAVSDVCLVSSTR
DGMNLVSYEYTACQQEKKGALILSEFTGAAQSLNGALIVNPWNTDELSDAINEALTLLPE
KKKANWEKLYKYISKYTSAFWGENFVHELSNT--------GTNNVRK-------------
------------------------------------------------------------
------
>XP_448136_Candida_glabrata
----------------------MTQIDKKEVSGNIIVVSNRLPVTISKDD-TGKYQYKMS
SGGLVTALQGLKKTATFKWYGWPGLEIPDDEKEQVKQDLL---EQFNAVPVFLSDEVADL
HYNGFSNSILWPLFHYHPGEINFDENAWLAYNEANRAFAEVIFETMQDDDLIWVHDYHLM
LLPQMLQEEIT-K-----RKL--RNVKLGWFLHTPFPSSEIYRILPVRQEILRGVLSCDL
LGFHTYDYARHFLSSVQRVL-NVNTLPNGVEYQGRFVNVGAFPIGIDVSTFQDGLLKQQV
KDRISQLKETFKGQKIIIGVDRLDYIKGVPQKLHAMEVFLSEHPEWRGKVVLVQVAVPSR
GDVEEYQYLRSVVNELVGRINGQFGTAEFVPIHFMHKSVPFEELISLYAVSDVCLVSSTR
DGMNLVSYEYIACQEETKGSLILSEFAGAAQSLNGAIIVNPWNIDEMSDAINEALTLPEV
KREVNWEKLFKYISKYTSAFWGENFVHELYNT--------SSSSGSIKSSEEKH------
------------------------------------------------------------
------
>XP_004181372_Tetrapisispora_blattae
----------------MTSSIPTQPSLVSNSLGNIIVVSNRLPVTINKNEKTGKYEYKMS
SGGLVTALQGLKKTSTFQWFGWPGLEIPDDEKDQVRQDLL---EQFNAVPVFLSDEIADL
HYNGFSNSILWPLFHYHPGEINFDENAWLAYNEANRTFAKEILKHTNDNDLVWVHDYHLM
LLPQLIRNELE-K-----KHL--KNVKLGWFLHTPFPSSEIYRILPVRQEILRGVLSCDL
LGFHTYDYARHFLSSVQRVL-NVNTLPNGVEYQGRFVNIGAFPIGIDVDNFTQGLKQPQV
IERIKQLQKTFNGCKIIVGVDRLDYIKGVPQKLHAMEVFLNEHPEWIGKVVLVQLAVPSR
GDVEEYQYLRSVVNELVGRINGQFGTVEFVPIHFMHKSIPFEELISLYAASDICLVSSTR
DGMNLVSYEYIACQQEKKGSLILSEFTGAAQSLNGALIVNPWNTDDLSDAINEALTLPEE
KKVANWEKLYKYISKYTSGFWGENFVHELYNT--------STNHK---------------
------------------------------------------------------------
------
>XP_003683749_Tetrapisispora_phaffii
--MTKNTSLAKPDL-------------DNSNSGHIIVVSNRLPVTITKNNETGEYEYAMS
SGGLVTALQGLKKTSTFQWYGWPGLEIPDDDKEKVKKDLK---EKFNAVPIFLTDEIADL
HYNGFSNSILWPLFHYHPGEINFDENAWLAYNEANLTFAKEIIKDIKSNDIVWVHDYHLM
LLPELIRDYIT-ELNAHEKPL--ENVKLGWFLHTPFPSSEIYRILPVRQEILRGVLSCDL
IGFHTYDYARHFLSSVQRVL-NINTLPNGIEYQNRFVNVGAFPIGIDVDTFTDGLKQSSV
IKRIQELKKTFEGCKIIVGVDRLDYIKGVPQKLHAMEVFLNEHPEWIGKVVLVQLAVPSR
GDVEEYQYLRSVVNELVGRINGQFGTVEFVPIHFMHKSVPFEELIALYAISDVCLVSSTR
DGMNLVSYEYIACQEEKHGSLILSEFTGAAQSLNGALIVNPWNTDELSDAINESLTLPEE
KRVANWEKLYKYISKYTSAFWGENFVHELFNA--------SKNSD---------------
------------------------------------------------------------
------
>XP_001645709_Vanderwaltozyma_polyspora
----------------------------MSATGNIIVVSNRLPVTINKNKQTGEYDYTMS
SGGLVTALQGLKKASTFQWYGWPGLEIPDDEKEKVKKDLL---EKFNAVPIFMSDEIADL
HYNGFSNSILWPLFHYHPGEINFDENAWLAYNEANMTFANEIAKNMKSNDLIWVHDYHLM
LLPEMLRNHIN-K---NKNTL--QNIKLGWFLHTPFPSSEIYRILPVRQEILKGVLSCDL
LGFHTYDYARHFLSSVQRVL-NVNTLPNGVEYQGRFVNVSAFPIGIDVDTFTDGLKQSSV
IKRIQELKETFKGCKIIVGVDRLDYIKGVPQKLHAIEVFLNEHPEWIGKVVLVQVAVPSR
GDVEEYQYLRSTVNELVGRINGQFGTVEFVPIHFMHKSIPFNELISLYAVSDICLVSSTR
DGMNLVSYEYIACQEEKKGQLILSEFTGAAQSLNGAIIVNPWNTDELSDALNEALTLPEE
KKEANWEKLYKYISKYTSAFWGETFVHELYNTTSTNIKHPSNHSSNLSSR----------
------------------------------------------------------------
------
>XP_003680624_Torulaspora_delbrueckii
----MSDQLAKKDLPTVNTESNS----DKPAPGNIIVVSNRLPVTINKNQETGKYEYKMS
SGGLVTALQGLKKTSTFQWYGWPGLEIPDDEKDVVRKDLL---EKFNAIPIFLSDEIADL
HYNGFSNSILWPLFHYHPGEINFDENAWLAYNEANLTFAEEIIKNINDNDVVWVHDYHLM
LLPEMIRERIA-E----T-KL--RNIKLGWFLHTPFPSSEIYRILPVRQEILKGVLSCNL
IGFHTYDYARHFLSAVQRVL-NVNTLPNGVEYQGRFVNVGAFPIGIDVETFQDGLKKAEV
KDRIKQLKETFKGCKIIVGVDRLDYIKGVPQKLHALEVFLNEHPEWIGKVVLVQVAVPSR
GDVEEYQYLRSVVNELVGRINGQFGTVEFVPIHFMHKSIPFEELISLYAASDVCLVSSTR
DGMNLVSYEYIACQEEKKGSLILSEFTGAAQSLNGALIVNPWNTDELSDAINEALTLPEE
KRDANWEKLYKYISKYTSAFWGENFVHELFST--------SDNSE---------------
------------------------------------------------------------
------
>XP_037141985_Zygotorulaspora_mrakii
----------------MNSEETTQIEKDKASPGNIIVVSNRLPVTINKNAETGQYEYKMS
SGGLVTALQGLKKTSTFQWYGWPGLEIPDHEKEVVKKDLL---EKFNAVPIFLTDEIADL
HYNGFSNSILWPLFHYHPGEINFDENAWLAYNEANLTFAKEICKNVHDNDVIWVHDYHLM
LLPEMIRDHLT-Q----SKKL--QNVKLGWFLHTPFPSSEIYRILPVRQEILKGVLSCNL
IGFHTYDYARHFLSAVQRVL-NVNTLPNGVEYQGRFVNVGAFPIGIDVDTFTEGLKQEKV
KKRIQELKQTFKGCKIIVGVDRLDYIKGVPQKLHAIEVFLNEHPEWIGKVVLVQVAVPSR
GDVEEYQYLRLVVNELVGRINGQFGTVEFVPIHFMHKSIPFEELISLYAASDVCLVSSTR
DGMNLVSYEYIACQEEKKGTLILSEFTGAAQSLNGALIVNPWNTDELSDAINEALTLPDE
KKDANWEKLYKYISKYTSAFWGESFVHELFSA--------SNESK---------------
------------------------------------------------------------
------
>XP_002496375_Zygosaccharomyces_rouxii
-------------------MTVSKKDSGKTSPGNIVVVSNRLPVTISKNA-MGKYEYKFS
SGGLVTALQGLKKTSTFQWYGWPGLEIPDDEKPVVKKDLL---EKFNAIPIFLSDEIADL
HYNGFSNSILWPLFHYHPGEINFDENAWLAYNEANATFASEICGNLQDNDLVWVHDYHLM
LLPEMLSAHIQ-R-----KGL--KNIKLGWFLHTPFPSSEIYRILPVRQEILNGVLSCDL
IGFHTYDYARHFLSSIQRCL-NVNTLPNGVEYQGRFVNVGAFPIGIDVDTFKEGLQKENV
KQRIRTLQERFKGCKIMVGVDRLDYIKGVPQKLHAMEVFLNEHPEWIGKVVLVQLAIPSR
GDVEEYQYLRSVVNELVGRINGQFGTIEFVPIHFMHKSIPFEELISLYAVSDACIVSSTR
DGMNLVSYEYIACQEEKKGSLILSEFTGAAQSLNGALIVNPWNTDELSDSINEALTLPDE
KKDSNWEKLYKYISKYTSAYWGENFVHELNAT--------GTIKTGQ-------------
------------------------------------------------------------
------
>XP_003645744_Eremothecium_cymbalariae
----MSEDLEKKVLERVSVKGKQKVENGEGKIGNVIVVSNRLPVTITKNSDTHKYEYCMS
SGGLVTALQGLKKSTKFQWYGWPGLEIPEADKEEVKKDLL---EKFNAIPIFLSDELADL
HYNGFSNSILWPLFHYHPGEINFDENAWLAYNEANLSFSREIQKNIRDNDIVWVHDYHLM
LLPEMVRNYIS-T-----TKL--QNVKVGWFLHTPFPSSEIYRILPVRQEILKGVLSCDL
VGFHTYDYARHFLSSVQRIL-NVNTLPNGVEFQGRFVNVGAFPIGIDVDNFTEGLKQDSV
LQRVKELKQTFKDCKIIVGVDRLDYIKGVPHKLHAIEVFLNEHPEWIGKVVLVQVAVPSR
GHVEEYQYLRSVVNELVGRINGQFGTVEFVPIHFMHKSVPFEELISLYSVSDVCLVSSTR
DGMNLVSYEYIACQAEKKGSLILSEFTGAAQSLNGALIVNPWSADEFAEAIHESLTLPYE
KREANWEKLYKYISKYTSGYWGENFVQELYKI--------SSQR----------------
------------------------------------------------------------
------
>NP_983718_Eremothecium_gossypii
----MTEEVRKQA-QQLTLDTQRSEEHS----GNVVVVSNRLPVTIKKN-DSGEYEYSMS
SGGLVTALQGLKKSTKFQWYGWPGLEIPEGDREQVQRDLL---EKFNAIPIFLSDELADL
HYNGFSNSILWPLFHYHPGEINFDENAWLAYNEANRAFAEAIQKNLRDDDIVWVHDYHLM
LLPELLRNYIA-T-----ANL--QNVKLGWFLHTPFPSSEIYRILPVRQEILRGVLSCDL
LGFHTYDYARHFLSSVHRIL-NVNTLPNGVKFQGRFVNVAAFPIGIDVNNFTEGLQKESV
VQRVKQLKETFKDCKIIVGVDRLDYVKGVPHKLHAIEVFLNEHPEWIGKVVLVQVAVPSR
GHVEEYQYLRNVVNELVGRINGQFGTVEFVPIHFMHKSVPFEELISLYSISDVCLVSSTR
DGMNLVSYEYIACQAENKGSLILSEFTGAAQSLNGAFIVNPWNTDELAEAIHESLTLPIE
KREANWEKLYKYISKYTSSYWGETFVHELYKL--------SSQK----------------
------------------------------------------------------------
------
>XP_451921_Kluyveromyces_lactis
-MVNQDISKL----------------SLNECPGSVIVISNRLPVTIKKDEKTGEYEYSMS
SGGLVTALQGLKKSTTFQWYGWPGLEVPDEDKAKVKRELL---EKFNAIPIFLSDEVADL
HYNGFSNSILWPLFHYHPGEITFDDTAWLAYNEANMAFADEIEGNINDNDVVWVHDYHLM
LLPEMIRQRVI-A-----KKL--KNIKIGWFLHTPFPSSEIYRILPVRQEILKGVLSCDL
IGFHTYDYARHFLSAVQRIL-NVNTLPNGVEFDGRFVNVGAFPIGIDVETFTEGLKQDAV
IKRIKELKESFKGCKIIIGVDRLDYIKGVPQKLHALEVFLGAHPEWIGKVVLVQVAVPSR
GDVEEYQYLRSVVNELVGRINGQFGTAEFVPIHFMHRSIPFQELISLYAVSDVCLVSSTR
DGMNLVSYEYISCQEEKKGTLILSEFTGAAQSLNGALIVNPWNTDDLAESINEALTVPEE
KRAANWEKLYKYISKYTSAFWGENFVHELYRL---G----SSNN----------------
------------------------------------------------------------
------
>XP_022678366_Kluyveromyces_marxianus
MTMDKAFSELKLEKSSSATGSGSGSGSISSSPGNVIVISNRLPVTIKKNSKTGEYEYSMS
SGGLVTALQGLKKSTTFQWYGWPGLEVPDEDKVKVKRELL---EQFNAIPIFLSDEVADL
HYNGFSNSILWPLFHYHPGEINFDETAWLAYNEANQAFADEIENNIHDNDVVWVHDYHLM
LLPEMIRQRIT-A-----KKL--KNVKIGWFLHTPFPSSEIYRILPVRQEILRGVLSCDL
VGFHTYDYARHFLSAVQRIL-NVNTLPNGVEFNGRFVNVGAFPIGIDVDTFKEGLKQEAV
IQRVKELKECFKGCKIIVGVDRLDYIKGVPQKLHAMEVFLSEHPEWIGKVVLVQVAVPSR
GDVEEYQYLRSVVNELVGRINGQFGTAEFVPIHFMHKSIPFQELISLYSISDVCLVSSTR
DGMNLVSYEYISCQQEKKGTLILSEFTGAAQSLNGALIVNPWNTDELAESINEALTIPQE
KRAANWEKLYKYISKYTSAYWGENFVHELYRL---G----ASNQ----------------
------------------------------------------------------------
------
>XP_022627801_Lachancea_lanzarotensis
-MAESVVDKLKSTLKSGTDDVA----DIKDHPGNVIVVSNRLPVTIKKNNLTGEYEYSMS
SGGLVTALQGLKKATTFQWYGWPGLEIPDEEKETVKKDLL---EKFNAIPIFLSDEIAEL
HYNGFSNSILWPLFHYHPGEINFDENAWLAYNEANLAFAKEIEKNVADNDIVWVHDYHLM
LLPELLRSGMK-A-----KNL--QNVKLGWFLHTPFPSSEIYRILPVRQEILRGVLSCDL
VGFHTYDYARHFLSSVQRVL-DVNTLPNGVEYDGRFVNVGAFPIGIDVDTFTDGLKEESV
IDRITKLKQTFKDVKIIVGVDRLDYIKGVPQKLHAMEVFLNEHPEWIGKVVLVQVAVPSR
GDVEEYQYLRSVVNELVGRINGQFGTVEFVPIHFMHRSIPFQELISLYAVSDVCLVSSTR
DGMNLVCYEYIACQEEKKGSLILSEFTGAAQSLNGALIVNPWNTDELAESIQESLTLPVE
KKDANWEKLYKYISKYTSAFWGENFVNELYRIKPAG----SENTTENHQ-----------
------------------------------------------------------------
------
>XP_002554700_Lachancea_thermotolerans
-MAETVVNSLKNALSAKDDKAT----GIENHPGNVVVVSNRLPVTITKNNSTGKYEYSMS
SGGLVTALQGLKKSTTFQWYGWPGLEIPDEEKEQVKKDLL---EKFNAIPIFLSDEVADL
HYNGFSNSILWPLFHYHPGEINFDENAWLAYNEANMAFAQEIEKNLSDNDIVWVHDYHLM
LLPEMLRSGIK-Q-----KHL--KNIKLGWFLHTPFPSSEIYRILPVRQEILKGVLSCDL
VGFHTYDYARHFLSSVQRVL-NVNTLPNGVEFEGRFVNVGAFPIGIDVDNFTEGLKQESV
IERIKQLKKTFKDVKIIVGVDRLDYIKGVPQKLHAMEVFLKEHPEWIGKVVLVQVAVPSR
GDVEEYQYLRSVVNELVGRINGQFGTVEFVPIHFMHKSVPFQELISLYAASDVCLVSSTR
DGMNLVCYEYIACQQEKKGSLILSEFTGAAQSLNGALIVNPWNTDELAESIYESLTIPEE
KKDANWEKLHKYISKYTSAFWGENFVHELYKIAPNG----GSHEAETK------------
------------------------------------------------------------
------
>XP_020054380_Aspergillus_aculeatus
--------------------MPSLDNPV-PNEARLLLVSNRLPITIKRSE-DGRYDFSMS
SGGLVSGLSGLSKSTTFQWYGWPGLEVPEEEIPEVKHRLK---EEYGAVPVFIDDELADR
HYNGFSNSILWPLFHYHPGEITFDESAWEAYKEANRLFAKAVAKEVQDGDLIWVHDYHLM
LLPEMLREEIG-N-----SK---ENVKIGFFLHTPFPSSEIYRILPVRNELLLGVLHCDL
IGFHTYDYTRHFLSACSRLL-GLPTTPNGIEFQGKLIACGAFPIGIDPEKFEEGLKKEKV
QKRIAMLEQKFQGVKLMVGVDRLDYIKGVPQKLHALEVFLSDHPEWVGKVVLVQVAVPSR
QDVEEYQNLRAVVNELVGRINGKFGTVEFMPIHFLHKSVNFDELIALYAVSDACIVSSTR
DGMNLVAYEYIATQKKRHGSLVLSEFAGAAQSLNGSIIINPWNTEELAAAYQEAVTMSDE
QRALNFSKLDKYVNKYTSAFWGQSFVTELTRI--------STQSAEKFQARKASI-----
----VPGPSNHSEHKNGVNAPQ----EA--------------------------------
------
>XP_001268347_Aspergillus_clavatus
--------------------MPSLDKPA-QNEARLLLVSNRLPITIKRSD-DGKYDFSMS
SGGLVSGLSGLSKSTTFQWYGWPGLEVPEEEIPVVKQRLK---DEYGAVPVFINDELADR
HYNGFSNSILWPLFHYHPGEITFDESAWEAYKEANRLFAKAVAKEVQDGDLIWVHDYHLM
LLPEMLREEIG-D-----SK---ENVKIGFFLHTPFPSSEIYRILPVRNELLLGVLHCDL
IGFHTYDYTRHFLSACSRLL-GLATTPNGIEFQGKVIACGAFPIGIDPEKFQEGLMKEKV
QKRIAMLEQKFQGVKLMVGVDRLDYIKGVPQKLHALEVFLSDHPEWVGKVVLVQVAVPSR
QDVEEYQNLRAVVNELVGRINGKFGTVEFMPIHFLHKSVNFDELIALYAVSDACIVSSTR
DGMNLVAYEYIATQRKRHGSLVLSEFAGAAQSLNGSIIINPWNTEELAGAYQEAVTMSDE
QRALNFSKLDKYVNKYTSAFWGQSFVTELNRI--------SAHSAGKFEARKPAG-----
----EDGPEAE-KPSNGVEATEKVTDEAQTTQ----------------------------
------
>XP_001258435_Aspergillus_fischeri
--------------------MPSLENST-QNEARLLLVSNRLPITIKRSE-DGKYDFSMS
SGGLVSGLSGLSKSTTFQWYGWPGLEVPEEEIPVVKQRLK---DEYGAIPVFIDDELADR
HYNGFSNSILWPLFHYHPGEITFDESAWEAYKEANRLFAKAVAKEVQDGDLIWVHDYHLM
LLPEMLREEIG-D-----SK---ENVKIGFFLHTPFPSSEIYRILPVRNELLLGVLHCDL
IGFHTYDYTRHFLSACSRLL-GLATTPNGIEFQGKVIACGAFPIGIDPEKFQEGLKKEKV
QKRIAQLEQKFQGVKLMVGVDRLDYIKGVPQKLHALEVFLSDHPEWVGKVVLVQVAVPSR
QDVEEYQNLRAVVNELVGRINGKFGTVEFMPIHFLHKSVNFDELIALYAVSDACIVSSTR
DGMNLVAYEYIASQQKRHGVLVLSEFAGAAQSLNGSIIINPWNTEELAGAYQEAVTMSDE
QRALNFSKLDKYVNKYTSAFWGQSFVTELNRI--------SAHSAGKFQSRKAKL-----
----PESADAE-KPMNGSGESE----ESQTTQ----------------------------
------
>XP_041142866_Aspergillus_flavus
--------------------MPSLEDSS-KNDSRLLLISNRLPITIKRSE-DGKYDFSMS
SGGLVSGLSGLSKSTTFQWYGWPGLEVPEEEIPVVKQRLK---DEYNAVPVFIDDELADR
HYNGFSNSILWPLFHYHPGEITFDESAWDAYKDANRLFARAVAKEVQDGDLIWVHDYHLM
LLPEMLREEIG-D-----QK---QNVKIGFFLHTPFPSSEIYRILPVRNELLLGVLHCDL
IGFHTYDYTRHFLSACSRLL-GLATTPNGIEFQGKIIACGAFPIGIDPEKFQEGLKKEKV
QKRIAQLEQKFQGVKLMVGVDRLDYIKGVPQKLHALEVFLSDHPEWVGKVVLVQVAVPSR
QDVEEYQNLRAVVNELVGRINGKFGTVEFMPIHFLHKSVNFDELIALYAVSDACIVSSTR
DGMNLVAYEYIAAQQKRHGVLVLSEFAGAAQSLNGSIIINPWNTEELAGAYQEAVTMSDE
QRALNFSKLDKYVNKYTSAFWGQSFVTELTRI--------SSQSAEKFQSKRASL-----
------TGTYH-EQVNGV--------ESEGSA----------------------------
------
>XP_751173_Aspergillus_fumigatus
--------------------MPSLENST-QNEARLLLVSNRLPITIKRSE-DGKYDFSMS
SGGLVSGLSGLSKSTTFQWYGWPGLEVPEEEIPVVKQRLK---DEYGAIPVFIDDELADR
HYNGFSNSILWPLFHYHPGEITFDESAWEAYKEANRLFAKAVAKEVQDGDLIWVHDYHLM
LLPEMLREEIG-D-----SK---ENVKIGFFLHTPFPSSEIYRILPVRNELLLGVLHCDL
IGFHTYDYTRHFLSACSRLL-GLATTPNGIEFQGKVIACGAFPIGIDPEKFQEGLKKEKV
QKRIAQLEQKFQGVKLMVGVDRLDYIKGVPQKLHALEVFLSDHPEWVGKVVLVQVAVPSR
QDVEEYQNLRAVVNELVGRINGKFGTVEFMPIHFLHKSVNFDELIALYAVSDACIVSSTR
DGMNLVAYEYIASQQKRHGVLVLSEFAGAAQSLNGSIIINPWNTEELAGAYQEAVTMSDE
QRALNFSKLDKYVNKYTSAFWGQSFVTELNRI--------SAHSAGKFQSRKAKL-----
----PESADAE-KPMNGSGESE----ESQTTQ----------------------------
------
>XP_663127_Aspergillus_nidulans
--------------------MPGVEKSS-QNESRLLLVSNRLPITIKRSE-DGKYDFSMS
SGGLVSGLSGLSKTTTFQWYGWPGLEVPEEEIPTLKNRLK---EEYNAIPVFIDDELADR
HYNGFSNSILWPLFHYHPGEITFDESAWEAYKEANRLFAQAVASQVQDGDLIWVHDYHLM
LLPEMLREEIG-N-----TK---KNIKIGFFLHTPFPSSEIYRILPVRNELLLGLLHCDL
IGFHTYDYTRHFLSACSRLL-GLPTTPNGIEFQGKIIACGAFPIGIDPEKFKEGLKKEKV
QKRIATLEQKFQGVKLMVGVDRLDYIKGVPQKLHALEVFLSDHPEWVGKVVLVQVAVPSR
QDVEEYQNLRAVVNELVGRINGKFGTVEFMPIHFLHKSVNFDELIALYAVSDACVVSSTR
DGMNLVSYEYIATQEKRHGSLVLSEFAGAAQSLNGSIIVNPWNTEELAAAYHEAVTMSDE
QRALNFSKLDKYVNKYTSAFWGQSFVTELTRI--------SEQAAGKLPTKE--------
------------TPVNGETSK-LETSSQ--------------------------------
------
>XP_001393155_Aspergillus_niger
--------------------MPSLENPTFQNEARLLLVSNRLPITIKRSD-DGRYDFSMS
SGGLVSGLSGLSKSTTFQWYGWPGLEVPEGEIPVVKERLK---QEYNAVPVFIDDELADR
HYNGFSNSILWPLFHYHPGEITFDESAWEAYKEANRLFAKAVAKEVQDGDLIWVHDYHLM
LLPEMLREEIG-D-----SK---ENVKIGFFLHTPFPSSEIYRILPVRNELLLGVLHCDL
IGFHTYDYTRHFLSACSRLL-GLTTTPNGIEFQGKIIACGAFPIGIDPEKFEEGLKKEKV
QKRIAMLEQKFQGVKLMVGVDRLDYIKGVPQKLHALEVFLSDHPEWVGKVVLVQVAVPSR
QDVEEYQNLRAVVNELVGRINGKFGTVEFMPIHFLHKSVNFDELIALYAVSDACIVSSTR
DGMNLVAYEYIATQKKRHGVLVLSEFAGAAQSLNGSIIINPWNTEELAGAYQEAVTMSDE
QRALNFSKLDKYVNKYTSAFWGQSFVTELTRI--------SEHSAEKFHAKKASF-----
----SDNNSENGEPSNGVETPA----QEQVAQ----------------------------
------
>XP_015403912_Aspergillus_nomiae
-----LFPPQTPLSSSVYPLMASTDSSL--GDSRLLIVSNRLPITIRRSE-NGKYEFSMS
SGGLVTGLSGLSKTTTFQWYGWPGLEVPEDEVPSVKQRLR---DEFGATPVFMDDKLADR
HYNGFSNSILWPLLHYHPGEIVFDEGAWDAYREANLLFAKTIAKEAQEGDLVWVHDYHLM
LLPELLQEQLDLL-----GK---KNIRIGFFLHTPFPSSEIYRILPVRAELLRGLLHCHL
IGFHTYDYARHFLSSCAHIL-GLVTTPSSVKYEGRSINVGAFPIGIDPDKFTEGLKSPKV
QNRIASLENKFQGTKLMVSVDRLDYIKGIPQKLHALEVFLQNHPEWVGKVVLVQVAVPSR
QDVEEYQNLRAVVNELVGRINGKFGTVDYMPIHFMHKSVSFDELIALYAASDACIVSSTR
DGMNLVSFEYIATQQKRKGVLILSEFAGAAQSLNGSIVVNPWNTEELAEAYHEAVSISEE
QRAVQFAKLYKYISKYTSAFWGQSFVAELSQC--------SS------------------
------------------------------------------------------------
------
>XP_001819599_Aspergillus_oryzae
--------------------MPSLEDSS-KNDSRLLLISNRLPITIKRSE-DGKYDFSMS
SGGLVSGLSGLSKSTTFQWYGWPGLEVPEEEIPVVKQRLK---DEYNAVPVFIDDELADR
HYNGFSNSILWPLFHYHPGEITFDESAWDAYKDANRLFARAVAKEVQDGDLIWVHDYHLM
LLPEMLREEIG-D-----QK---QNVKIGFFLHTPFPSSEIYRILPVRNELLLGVLHCDL
IGFHTYDYTRHFLSACSRLL-GLATTPNGIEFQGKIIACGAFPIGIDPEKFQEGLKKEKV
QKRIAQLEQKFQGVKLMVGVDRLDYIKGVPQKLHALEVFLSDHPEWVGKVVLVQVAVPSR
QDVEEYQNLRAVVNELVGRINGKFGTVEFMPIHFLHKSVNFDELIALYAVSDACIVSSTR
DGMNLVAYEYIAAQQKRHGVLVLSEFAGAAQSLNGSIIINPWNTEELAGAYQEAVTMSDE
QRALNFSKLDKYVNKYTSAFWGQSFVTELTRI--------SSQSAEKFQSKRASL-----
------TGTYH-EQVNGV--------ESEGSA----------------------------
------
>XP_040634720_Aspergillus_ruber
--------------------MPGIDSTD--NEARLLLVSNRLPITIKRSE-DGKYDFSMS
SGGLVSGLSGLSKSTTFQWYGWPGLEVPEEEVPHVKDRLR---DEYGAVPVFIDDELADR
HYNGFSNSILWPLFHYHPGEITFDESAWEAYKDANRLFAKAIAKEVKDGDLIWVHDYHLM
LLPEMLREEIG-D-----SK---ENVKIGFFLHTPFPSSEIYRILPVRNELLLGVLHCDL
IGFHTYDYTRHFLSACSRLL-GLATTPNGIEFQGKIIACGAFPIGIDPEKFQEGLKKEKV
QKRIAMLEQKFQGVKLLVGVDRLDYIKGVPQKLHALEVFLSDHPEWVGKVVLVQVAVPSR
QDVEEYQNLRAVVNELVGRINGKFGTVEFMPIHFLHKSVNFDELIALYAVSDACIVSSTR
DGMNLVAYEYIASQQKRHGVLVLSEFAGAAQSLNGSIIVNPWNTEELAGAYQEAVTMGDE
QRALNFHKLDKYVSKYTSAFWGQSFVNELTRI--------SAASAEKFQSKPAT------
-----PGPGSQVDGVNGIEAK---------------------------------------
------
>XP_040703405_Aspergillus_sydowii
--------------------MPSVENSA-QNESRLLLVSNRLPITIKRSE-DGKYDFSMS
SGGLVSGLSGLSKTTTFQWYGWPGLEVPEEEIPIVKERLK---DEYGAVPVFIDDELADR
HYNGFSNSILWPLFHYHPGEITFDESAWDAYKDANRLFAQAVASEVQDGDLIWVHDYHLM
LLPEMLREEIG-D-----SK---KNIKIGFFLHTPFPSSEIYRILPVRNELLQGLLRCDL
IGFHTYDYTRHFLSACSRLL-GLPTTPNGIEFQGRIIACGAFPIGIDPEKFKEGLKKEKV
QKRIATLEQKFQGVKLMVGVDRLDYIKGVPQKLHALEVFLSDHPEWVGKVVLVQVAVPSR
QDVEEYQNLRAVVNELVGRINGKFGTVEFMPIHFLHKSVNFDELIALYAVSDACIVSSTR
DGMNLVSYEYIATQEKRHGSMVLSEFAGAAQSLNGSIIVNPWNTEELAAAYHEAVTMSDE
QRALNFSKLDKYVNKYTSAFWGQSFVTELKRI--------SAQTAEKLPTKE--------
------------TPLNGAVSTDQETAPQ--------------------------------
------
>XP_001212505_Aspergillus_terreus
--------------------MPSLESPI-KNDARLLLVSNRLPITIKRSE-DGKYDFSMS
SGGLVSGLSGLSKSTTFQWYGWPGLEVPEEEIPIVKRRLK---DEYNAIPVFIDDELADR
HYNGFSNSILWPLFHYHPGEITFDEAAWEAYKEANRLFAKAVAKEVRDGDLIWVHDYHLM
LLPEMLREEIG-D-----TK---ENVKIGFFLHTPFPSSEIYRILPVRNELLLGVLHCDL
IGFHTYDYTRHFLSACSRLL-GLATTPNGIEFQGKIIACGAFPIGIDPEKFQEGLKKEKV
QKRIAMLEQKFQGVKLMVGVDRLDYIKGVPQKLHALEVFLSDHPEWVGKVVLVQVAVPSR
QDVEEYQNLRAVVNELVGRINGKFGTVEFMPIHFLHKSVNFDELIALYAVSDACIVSSTR
DGMNLVAYEYIAAQQKRHGVLVLSEFAGAAQSLNGSIIINPWNTEELAAAYQEAVTMSDE
QRALNFSKLDKYVSKYTSAFWGQSFVTELTRI--------SAHSAEKFHSKKASV-----
----VGNA----DVVNGASVSD----EGNLIPQ---------------------------
------
>XP_022491057_Penicillium_arizonense
--------------------MSSIEEEPKQNEARLLLVSNRLPITIKRSE-DGKYDFSMS
SGGLVSGLSGLSKSTTFQWYGWPGLEVPEPEIPVVKQRLK---EEYGAIPVFIDDELADR
HYNGFSNSILWPLFHYHPGEITFDESAWEAYKEANRLFAKAISKEVEDGDLIWVHDYHLM
LLPEMLREEIG-D-----SK---KNVKIGFFLHTPFPSSEIYRILPVRNELLLGVLHCDL
IGFHTYDYTRHFLSSCSRLL-GLATTPNGIEFQGKIITCGAFPIGIDPEKFKEGLKKEKV
QKRIATLEQKFQGVKLMVGVDRLDYIKGVPQKLHALEVFLSDHPEWVGKVVLVQVAVPSR
QDVEEYQNLRAVVNELVGRINGKFGTVEFQPIHFLHKSVNFDELIALYAVSDACIVSSTR
DGMNLVAYEYIATQQKRHGVLVLSEFAGAAQSLNGSIIVNPWNTEELAGAYQEAVTMSDE
QRALNFAKLDRYVSKYTSAFWGQSFVTELTRI--------SAHSADKFQSKRPLG-----
----EGVTKQAT------------------------------------------------
------
>XP_014534828_Penicillium_digitatum
--------------------MPSVE--PK-NEARLLLVSNRLPITIKRSD-DGKYDFSMS
SGGLVSGLSGLSKSTTFQWYGWPGLEVPEPEIPVVKQRLK---EEYGAVPVFIDDDLADR
HYNGFSNSILWPLFHYHPGEITFDESAWEAYKEANRLFAQAIAKEVQDGDLIWVHDYHLM
LLPEMLREEIG-D-----SK---KNVKIGFFLHTPFPSSEIYRILPVRNELLLGVLHCDL
IGFHTYDYTRHFLSSCARLL-GLATTPNGIEFQGKIITCGAFPIGIDPEKFKEGLKKEKV
QKRIAMLEQKFQGVKLMVGVDRLDYIKGVPQKLHALEVFLSDHPEWVGKVVLVQVAVPSR
QDVEEYQNLRAVVNELVGRINGKFGTVEFQPIHFLHKSVNFDELIALYAVSDACIVSSTR
DGMNLVAYEYIATQQKRHGVLVLSEFAGAAQSLNGSIIVNPWNTEELAGAYQEAVTMSDE
HRALNFAKLDRYVSKYTSAFWGQSFVTELTRI--------SAHSADKFQSKK-LA-----
----EADANETDVPPT-QDV----------------------------------------
------
>XP_016600844_Penicillium_expansum
--------------------MPSVE--PK-NEARLLLVSNRLPITIKRSD-DGKYDFSMS
SGGLVSGLSGLSKSTTFQWYGWPGLEVPEPEIPVVKQRLK---EEYGAVPVFIDDDLADR
HYNGFSNSILWPLFHYHPGEITFDESAWEAYKEANRLFAQAIAKEVQDGDLIWVHDYHLM
LLPEMLREEIG-D-----SK---KNVKIGFFLHTPFPSSEIYRILPVRNELLLGVLHCDL
IGFHTYDYTRHFLSSCARLL-GLATTPNGIEFQGKIITCGAFPIGIDPEKFKEGLKKEKV
QKRIAMLEQKFQGVKLMVGVDRLDYIKGVPQKLHALEVFLSDHPEWVGKVVLVQVAVPSR
QDVEEYQNLRAVVNELVGRINGKFGTVEFQPIHFLHKSVNFDELIALYAVSDACIVSSTR
DGMNLVAYEYIATQQKRHGVLVLSEFAGAAQSLNGSIIVNPWNTEELAGAYQEAVTMSDE
QRALNFAKLDRYVSKYTSAFWGQSFVTELTRI--------SARSADKFQSKK-LA-----
----ETDANETDVPPTPQDA----------------------------------------
------
>XP_040651726_Penicillium_griseofulvum
--------------------MPSIE--PK-NEARLLLVSNRLPITIKRSE-DGKYDFSMS
SGGLVSGLSGLSKSTTFQWYGWPGLEVPEAEIPVVTQRLK---DEYGAVPVFIDDELADR
HYNGFSNSILWPLFHYHPGEITFDESAWEAYKEANRLFAKAIAKEVQDGDLIWVHDYHLM
LLPEMLREEIG-D-----SK---KNVKIGFFLHTPFPSSEIYRIVPVRNELLLGVLHCDL
IGFHTYDYTRHFLSSCSRLL-GLATTPNGIEFQGKIITCGAFPIGIDPEKFKEGLKKEKV
QKRIAMLEQKFQGVKLMVGVDRLDYIKGVPQKLHALEVFLSDHPEWVGKVVLVQVAVPSR
QDVEEYQNLRAVVNELVGRINGKFGTVEFQPIHFLHKSVNFDELIALYAVSDACIVSSTR
DGMNLVAYEYIATQQKRHGVLVLSEFAGAAQSLNGSIIVNPWNTEELAGAYQEAVTMSDE
QRTLNFAKLDRYVSKYTSAFWGQSFVTELTRI--------SAHSADKFQSKK-LA-----
----ESDANEVDMPAT-QEA----------------------------------------
------
>XP_038928790_Penicillium_roqueforti
--------------------MPSVE--PK-HEARLLLVSNRLPITIKRSD-DGKYDFSMS
SGGLVSGLSGLSKSTTFQWYGWPGLEVPEDEIPVVTQRLK---DEYGAVPVFIDDELADR
HYNGFSNSILWPLFHYHPGEITFDESAWEAYKEANRLFAKAIAKEVQDGDLIWVHDYHLM
LLPEMLREEIG-D-----SK---KNVKIGFFLHTPFPSSEIYRILPVRNELLLGVLHCDL
IGFHTYDYTRHFLSSCSRLL-GLATTPNGIEFQGKIITCGAFPIGIDPEKFKEGLKKEKV
QKRIAMLEQKFQGVKLMVGVDRLDYIKGVPQKLHALEVFLSDHPEWVGKVVLVQVAVPSR
QDVEEYQNLRAVVNELVGRINGKFGTVEFQPIHFLHKSVNFDELIALYAVSDACIVSSTR
DGMNLVAYEYIATQQKRHGVLVLSEFAGAAQSLNGSIIVNPWNTEELAGAYQEAVTMSDE
HRALNFAKLDRYVSKYTSAFWGQSFVTELKRI--------SAHSADKFQSKK-LA-----
----ETDPSERHVPPQTHA-----------------------------------------
------
>XP_002564246_Penicillium_rubens
--------------------MPSIE--PK-NEARLLLVSNRLPITIKRSD-DGKYDFSMS
SGGLVSGLSGLSKSTTFQWYGWPGLEVPEAEIPVVKQRLK---EEYGAVPVFIDDDLADR
HYNGFSNSILWPLFHYHPGEITFDESAWEAYKEANRLFAKAICKEVQDGDLIWVHDYHLM
LLPEMLREEIG-S-----TK---KNVKIGFFLHTPFPSSEIYRILPVRNELLLGVLHCDL
IGFHTYDYTRHFLSSCSRLL-GLATTPNGIEFQGKIITCGAFPIGIDPEKFKEGLKKEKV
QKRIAMLEQKFQGVKLMVGVDRLDYIKGVPQKLHALEVFLSDHPEWVGKVVLVQVAVPSR
QDVEEYQNLRAVVNELVGRINGKFGTVEFQPIHFLHKSVNFDELIALYAVSDACIVSSTR
DGMNLVAYEYIATQQKRHGVLVLSEFAGAAQSLNGSIIVNPWNTEELAGAYQEAVTMSDE
QRALNFAKLDRYVSKYTSAFWGQSFVTELTRI--------SAHSADKFQAKK-LA-----
----EADSNGGDVPPTTQNA----------------------------------------
------
>XP_040817040_Penicillium_solitum
--------------------MPSIE--PK-NEARLLLVSNRLPITIKRSD-DGKYDFSMS
SGGLVSGLSGLSKSTTFQWYGWPGLEVPEPEIPVVKQRLK---EEYGAVPVFIDDDLADR
HYNGFSNSILWPLFHYHPGEITFDESAWEAYKEANRLFAQAIAKEVQDGDLIWVHDYHLM
LLPEMLREEIG-D-----SK---KNVKIGFFLHTPFPSSEIYRILPVRNELLLGVLHCDL
IGFHTYDYTRHFLSSCSRLL-GLATTPNGIEFQGKIITCGAFPIGIDPEKFKEGLKKEKV
QKRIAMLEQKFQGVKLMVGVDRLDYIKGVPQKLHALEVFLSDHPEWVGKVVLVQVAVPSR
QDVEEYQNLRAVVNELVGRINGKFGTVEFQPIHFLHKSVNFDELIALYAVSDACIVSSTR
DGMNLVAYEYIATQQKRHGVLVLSEFAGAAQSLNGSIIVNPWNTEELAGAYQEAVTMSDE
QRALNFAKLDRYVSKYTSAFWGQSFVTELTRI--------SAHSVDKFQSKK-LA-----
----ESDANGTDAPPTTQDA----------------------------------------
------
>XP_022583655_Penicilliopsis_zonata
--------------------MPSIDEPP-KTEARLLLVSNRLPITIKRSE-DGKYDFSMS
SGGLVSGLSGLSKSTTFQWYGWPGLEVPEEEIPMVKARLK---DEYGAVPVFIDDDLADR
HYNGFSNSILWPLFHYHPGEITFDESAWEAYKEANRLFAQAVAKEVQDGDLIWVHDYHLM
LLPEMLREEIG-D-----SK---LNVKIGFFLHTPFPSSEIYRILPVRNELLLGVLHCDL
IGFHTYDYTRHFLSSCSRLL-GLATTPNGIEFQGKIIACGAFPIGIDPEKFKEGLKKEKV
QKRIAMLEQKFQGVKLMVGVDRLDYIKGVPQKLHALEVFLSDHPEWVGKVVLVQVAVPSR
QDVEEYQNLRAVVNELVGRINGKFGTVEFMPIHFLHKSVNFDELIALYAVSDVCIVSSTR
DGMNLVAYEYIAAQEKRHGSLVLSEFAGAAQSLNGSIIINPWNTEELAGAYQEAVTMSDE
QRALNFSKLDKYVSKYTSAFWGNSFVTELTRI--------SAQSEKKVHTKKPLV-----
----VSPS----LPQQPLQTDILGNVQAAL------------------------------
------
>XP_016615841_Cladophialophora_bantiana
--------------------MPSATDSPPKVESRLLLVSNRLPITIKRSP-EGKYDYSMS
SGGLVTGLSGLAKSTTFQWYGWPGLEVPQEEVGDVVKRLK---DEFNAIPVFVDDELADR
HYNGFSNSIMWPLFHYHPGEITFDESAWNAYTEVNRLFARAIASEVEDGDLVWVHDYHLM
LLPQMLREEIG-S-----TK---SNVKIGFFLHTPFPSSEIYRILPVRNEILLGVLHCDL
IGFHTYDYARHFLSSCSRIL-NLTTTPNGVEFEGKIVTVGAFPIGIDPEKFTEGLKKEKV
QKRIAVLEEKFRGVKLIVGVDRLDYIKGVPQKLHALEVFLTDHPEWIGKVVLVQVAVPSR
QDVEEYQNLRAVVNELVGRINGKFGTIEFMPIHFMHKSVNFDELIALYAVSDVCLVSSTR
DGMNLVSFEYIASQEQRKGVLILSEFAGAAQSLNGSILVNPWNTEELAGAIQEAVTMSPE
HRAINYAKLHKYVFKYTSAFWGQSFVAELTRI--------SAQGEKKLKLRRASL-----
----IKSPSQQPPSDPRDGDSGTRQPPSRPVTTASPEVEIDGVQASRNVDGEAADEIPKD
NKSMTM
>XP_008727001_Cladophialophora_carrionii
--------------------MPSATDNPPKTDSRLLLISNRLPITIKRSP-EGKYDYSMS
SGGLVTGLSGLAKSTTFQWYGWPGLEIPDNESDDVVKRLK---DEFNAIPVFVDDELADR
HYNGFSNSIMWPLFHYHPGEITFDESAWNAYVEVNRLFARAIVKDVEDGDLVWVHDYHLM
LLPQMLREEIG-N-----TK---SNVKIGFFLHTPFPSSEIYRILPVRNEILLGVLHCDL
IGFHTYDYARHFLSSCSRIL-NLTTTPNGVEYEGKIVTVGAFPIGIDPDKFTEGLKKEKV
QQRIQVLEEKFKGVKLIVGVDRLDYIKGVPQKLHALEVFLTDHPEWIGKVVLVQVAVPSR
QDVEEYQNLRAVVNELVGRINGKFGTVEFMPIHFMHKSVNFDELLALYAVSDVCLVSSTR
DGMNLVSFEYIASQEKRQGSLILSEFAGAAQSLNGSILVNPWNTEELAGAIQEAVTMSAD
HRAINYAKLHKYVTKYTSAFWGQSFVGELTRI--------SAQGEKKLKLRRASL-----
----VKAPSQQPTSSPAEGEQSDKKQIPRPPSSSNPDGAIEGAMAFREKDGVAPERLEKE
-KSATM
>XP_016248392_Cladophialophora_immunda
--------------------MPSATDNPPKVESRLLLVSNRLPITIKRSP-EGKYDFSMS
SGGLVTGLSGLAKTTTFQWYGWPGLEVPDDEAGDVVKRLK---DEFNAIPVFVDDELADR
HYNGFSNSIMWPLFHYHPGEITFDESAWNAYTEVNRLFARAIAREVEDGDLVWVHDYHLM
LLPQMLRDEIG-S-----TK---SNVKIGFFLHTPFPSSEIYRILPVRNEILLGVLHCDL
IGFHTYDYARHFLSSCSRIL-NLTTTPNGVEFEGKIVTVGAFPIGIDPEKFTEGLKKDKV
QKRIAVLEEKFKGVKLIVGVDRLDYIKGVPQKLHALEVFLTDHPEWIGKVVLVQVAVPSR
QDVEEYQNLRAVVNELVGRINGKFGTVEFMPIHFMHKSVNFDELIALYAVSDVCLVSSTR
DGMNLVSFEYIASQEQRKGVLILSEFAGAAQSLNGSILVNPWNTEELAGAIQEAVTMSPE
HRAINYAKLHKYVFKYTSAFWGQSFVAELTRI--------SAQGEKKLKLRRASL-----
----IKSPSQQPPSENRDGDSEMKQTSQPPRPTTHTDVEIDGEQASRNVGATAADGVSKE
-KSVTI
>XP_007741978_Cladophialophora_psammophila
--------------------MPSATDSPPKVESRLLLVSNRLPITIKRSP-EGKYDYSMS
SGGLVTGLSGLAKSTTFQWYGWPGLEVPREEVGDVVKRLK---DEFNAIPVFVDDELADR
HYNGFSNSIMWPLFHYHPGEITFDESAWNAYTEVNRLFARAIASEVEDGDLVWVHDYHLM
LLPQMLREEIG-S-----TK---SNVKIGFFLHTPFPSSEIYRILPVRNEILLGVLHCDL
IGFHTYDYARHFLSSCSRIL-NLTTTPNGVEFEGKIVTVGAFPIGIDPEKFTEGLKKEKV
QKRIAVLEEKFKGVKLIVGVDRLDYIKGVPQKLHALEVFLTDHPEWIGKVVLVQVAVPSR
QDVEEYQNLRAVVNELVGRINGKFGTIEFMPIHFMHKSVNFDELIALYAVSDVCLVSSTR
DGMNLVSFEYIASQEQRKGVLILSEFAGAAQSLNGSILVNPWNTEELAGAIQEAVTMSPE
HRAINYAKLHKYVFKYTSAFWGQSFVAELTRI--------SAQGEKKLKLRRASL-----
----IKSPSQQPPSDARDGDSGTRQTPSQPVTTASPEVVIDGVQASRNVDG-----ISKD
NQSMTL
>XP_018691886_Fonsecaea_erecta
--------------------MPAATDSPPKAESRLLLVSNRLPITIKRSP-EGKYDFSMS
SGGLVTGLSGLAKSTTFQWYGWPGLEVPEDEAGGVVKRLK---DEFNAIPVFVDDELADR
HYNGFSNSIMWPLFHYHPGEITFDESAWNAYTEVNRLFARAIAREVEDGDLVWVHDYHLM
LLPQMLREEIG-S-----TK---SNVKIGFFLHTPFPSSEIYRILPVRNEILLGVLHCDL
IGFHTYDYARHFLSSCSRIL-NLSTTPNGVEFEGKIVTVGAFPIGIDPEKFTEGLKKEKV
QKRIAVLEEKFKGVKLIVGVDRLDYIKGVPQKLHALEVFLTDHPEWIGKVVLVQVAVPSR
QDVEEYQNLRAVVNELVGRINGKFGTVEFMPIHFMHKSVNFDELIALYAVSDVCLVSSTR
DGMNLVSFEYIASQEQRKGVLILSEFAGAAQSLNGSILVNPWNTEELATGIQEAVTMSPE
HRAINYAKLHKYVFKYTSAFWGQSFVAELTRI--------SAQGEKKLKLRRASL-----
----IKSPSQQPPSENRDGDSETKQAAQPPQPSTKPEVEIDGREASRDVGLTAADGVSKE
-KSATL
>XP_022512205_Fonsecaea_monophora
--------------------MPSVNDSPSKVESRLLLVSNRLPITIKRSP-EGKYDFSMS
SGGLVTGLSGLAKSTKFQWYGWPGLEVPEDEAGGVVKRLK---DEFDAIPVFVDDELADR
HYNGFSNSIMWPLFHYHPGEITFDESAWNAYSEVNRLFARAIAKEVEDGDLVWVHDYHLM
LLPQMLREEIG-S-----TK---SNVKIGFFLHTPFPSSEIYRILPVRNEILLGVLHCDL
IGFHTYDYARHFLSSCSRIL-NLTTTPNGVEFEGKVVTVGAFPIGIDPEKFTEGLKKEKV
QKRIAVLEEKFKGVKLIVGVDRLDYIKGVPQKLHALEVFLTDHPEWIGKVVLVQVAVPSR
QDVEEYQNLRAVVNELVGRINGKFGTVEFMPIHFMHKSVNFDELIALYAVSDVCLVSSTR
DGMNLVSFEYIASQEQRKGVLILSEFAGAAQSLNGSILVNPWNTEELASAIQEAVTMSPE
HRAINYAKLHKYVFKYTSAFWGQSFVAELTRI--------SAQGEKKLKLRRASL-----
----IKSPSQQPPSENRDGESQSKPASQPSQPTTKADVEIDGQPASRG-DVAAADGISKE
-KSATI
>XP_016637062_Fonsecaea_multimorphosa
--------------------MPAATDSPPKVESRLLLVSNRLPITIKRSP-EGKYDFSMS
SGGLVTGLSGLAKSTTFQWYGWPGLEVPEDEVSGVVKRLK---DEFNAIPVFVDDELADR
HYNGFSNSIMWPLFHYHPGEITFDESAWNAYTEVNRLFARAIAKEVEDGDLVWVHDYHLM
LLPQMLREEIG-S-----TK---SNVKIGFFLHTPFPSSEIYRILPVRNEILLGVLHCDL
IGFHTYDYARHFLSSCSRIL-NLTTTPNGVEFEGKIVTVGAFPIGIDPEKFTEGLKKDKV
QKRIAVLEEKFKGVKLIVGVDRLDYIKGVPQKLHALEVFLTDHPEWIGKVVLVQVAVPSR
QDVEEYQNLRAVVNELVGRINGKFGTVEFMPIHFMHKSVNFDELIALYAVSDVCLVSSTR
DGMNLVSFEYIASQEQRKGVLILSEFAGAAQSLNGSILVNPWNTEELAGAIQEAVTMSPE
HRAINYAKLHKYVFKYTSAFWGQSFVAELTRI--------SAQGEKKLKLRRASL-----
----IKSPSQQPPSESRDVDSGAKQSSQP---TTNPDVEIDGFQASRDVDVAATDGHSKE
-KSATL
>XP_022500832_Fonsecaea_nubica
--------------------MPSVTDSPPKVESRLLLVSNRLPITIKRSP-EGKYDFSMS
SGGLVTGLSGLAKSTKFQWYGWPGLEVPEDEAGGVVKRLK---DEFDAIPVFVDDELADR
HYNGFSNSIMWPLFHYHPGEITFDESAWNAYSEVNRLFARAIAKEVEDGDLVWVHDYHLM
LLPQMLREEIG-S-----TK---SNVKIGFFLHTPFPSSEIYRILPVRNEILLGVLHCDL
IGFHTYDYARHFLSSCSRIL-NLTTTPNGVEFEGKVVTVGAFPIGIDPEKFTEGLKKEKV
QKRIAVLEEKFKGVKLIVGVDRLDYIKGVPQKLHALEVFLTDHPEWIGKVVLVQVAVPSR
QDVEEYQNLRAVVNELVGRINGKFGTVEFMPIHFMHKSVNFDELIALYAVSDVCLVSSTR
DGMNLVSFEYIASQEQRKGVLILSEFAGAAQSLNGSILVNPWNTEELASAIQEAVTMSPE
HRAINYAKLHKYVFKYTSAFWGQSFVAELTRI--------SAQGEKKLKLRRASL-----
----IKSPSQQPPSENRDGESQSKPASQPSQAATKADVEIDGQPASRG-DVAAADGISKE
-KSATI
>XP_013278902_Fonsecaea_pedrosoi
--------------------MPSVNDSPSKVESRLLLVSNRLPITIKRSP-EGKYDFSMS
SGGLVTGLSGLAKSTKFQWYGWPGLEVPEDEAGGVVKRLK---DEFDAIPVFVDDELADR
HYNGFSNSIMWPLFHYHPGEITFDESAWNAYSEVNRLFARAIAKEVEDGDLVWVHDYHLM
LLPQMLREEIG-S-----TK---SNVKIGFFLHTPFPSSEIYRILPVRNEILLGVLHCDL
IGFHTYDYARHFLSSCSRIL-NLTTTPNGVEFEGKVVTVGAFPIGIDPEKFTEGLKKEKV
QKRIAVLEEKFKGVKLIVGVDRLDYIKGVPQKLHALEVFLTDHPEWIGKVVLVQVAVPSR
QDVEEYQNLRAVVNELVGRINGKFGTVEFMPIHFMHKSVNFDELIALYAVSDVCLVSSTR
DGMNLVSFEYIASQEQRKGVLILSEFAGAAQSLNGSILVNPWNTEELASAIQEAVTMSPE
HRAINYAKLHKYVFKYTSAFWGQSFVAELTRI--------SAQGEKKLKLRRASL-----
----IKSPSQQPPSENRDGESQSKPASQPSQPTTKADVEIDGHPASRD-DVAAADGISKE
-KSATI
>XP_007756460_Cladophialophora_yegresii
--------------------MPSATDNPPKTESRLLLISNRLPITIKRSP-EGKYDYSMS
SGGLVTGLSGLAKSTTFQWYGWPGLEIPDNESDDVVKRLK---DEFNAIPVFVDDELADR
HYNGFSNSIMWPLFHYHPGEITFDESAWNAYVEVNRLFARAIAKDVEDGDLVWVHDYHLM
LLPQMLREEIG-N-----TK---SNVKIGFFLHTPFPSSEIYRILPVRNEILLGVLHCDL
IGFHTYDYARHFLSSCSRIL-NLTTTPNGVEFEGKIVTVGAFPIGIDPDKFTEGLKKEKV
QQRIQVLEEKFKGVKLIVGVDRLDYIKGVPQKLHALEVFLTDHPEWIGKVVLVQVAVPSR
QDVEEYQNLRAVVNELVGRINGKFGTVEFMPIHFMHKSVNFDELLALYAVSDVCLVSSTR
DGMNLVSFEYIASQEKRKGSLILSEFAGAAQSLNGSILVNPWNTEELAGAIQEAVTMSAD
HRAINYAKLHKYVTKYTSAFWGQSFVGELTRI--------SAQGEKKLKLRRASL-----
----VKAPSQQPTSSPADGEQSDKKQVSRSPASGNPDGAIDGAMASREKDGVAPERLEKE
-KSATM
>XP_016231745_Exophiala_spinifera
--------------------MPSATKEAPKAESRLLLISNRLPITIKRSA-DGKYDFSMS
SGGLVTGLSGLAKTTTFQWYGWPGLEIPQDEIEDVSTKLK---DEFNAIPVFMDDELADR
HYNGFSNSIMWPLFHYHPGEITFDESAWNAYTEANRLFARTVAEEVQDGDLIWVHDYHLM
LLPQMLREEIG-T-----SK---SNVKIGFFLHTPFPSSEIYRILPVRNEILLGVLHCDL
IGFHTYDYARHFLSSCSRIL-GLTTTPNGVEFEGKVVTVGAFPIGIDPEKFTEGLKKEKV
QKRIQVLEEKFKGIKLIVGVDRLDYIKGVPQKLHALEVFLTDHPEWIGKVVLVQVAVPSR
QDVEEYQNLRAVVNELVGRINGKFGTVEFMPIHFMHKSVNFDELIALYSVSDVCLVSSTR
DGMNLVSFEYIATQENRHGSLILSEFAGAAQSLNGSILVNPWNTEELAGAIQEAVTMSPE
HRAINYTKLHKYVSKYTSAFWGQSFVAELTRI--------SAQGEKKLKARRASL-----
----IR-PAP-PATTTQDSIPQTTEPEKIQDADSKSPGNADGVDTKKEDDIPEQAELSP-
-RSRTT
>XP_016263677_Exophiala_oligosperma
--------------------MPSATEEAPKAESRLLLISNRLPITIKRSA-DGKYDFSMS
SGGLVTGLSGLAKTTTFQWYGWPGLEVPQDEIEDVTSKLK---DEFNAVPVFMDDELADR
HYNGFSNSIMWPLFHYHPGEITFDESAWNAYTEANRLFARTVAEEVQDGDLVWIHDYHLM
LLPQMLREEIG-T-----SK---SNVKIGFFLHTPFPSSEIYRILPVRNEILLGVLHCDL
IGFHTYDYARHFLSSCSRIL-GLTTTPNGVEFEGKVVTVGAFPIGIDPEKFTEGLKKEKV
QKRIQVLEEKFKGIKLIVGVDRLDYIKGVPQKLHALEVFLTDHPEWIGKVVLVQVAVPSR
QDVEEYQNLRAVVNELVGRINGKFGTVEFMPIHFMHKSVNFDELIALYAVSDVCLVSSTR
DGMNLVSFEYIATQESRHGSLILSEFAGAAQSLNGSILVNPWNTEELAGAIQEAVTMSPE
HRAINYAKLHKYVSKYTSAFWGQSFVAELTRI--------SAQGEKKLKARRASL-----
----IR-P-------QAQGIPQTTEPEKV-DAGSKQ-SQADGVDSKKADDVPEQAELSV-
-RSRTA
>XP_013321957_Exophiala_xenobiotica
--------------------MPSATDDAPKQESRLLLISNRLPITIKRST-DGKYDFSMS
SGGLVTGLSGLAKSTTFQWYGWPGLEIPKDEIGDVCSKLK---DEFNAVPVFMDDELADR
HYNGFSNSIMWPLFHYHPGEITFDESAWQAYTEANRLFARTVAKDVQDGDLIWVHDYHLM
LLPQMLREEIG-T-----SK---SNVKIGFFLHTPFPSSEIYRILPVRNEILLGVLHCDL
IGFHTYDYARHFLSSCSRIL-GLTTTPNGVEFEGKVVTVGAFPIGIDPDKFTEGLKKEKV
QKRIQALQERFKGIKLIVGVDRLDYIKGVPQKLHALEVFLTDHPEWIGKVVLVQVAVPSR
QDVEEYQNLRAVVNELVGRINGKFGTVEFMPIHFMHKSVNFDELIALYAVSDVCLVSSTR
DGMNLVSFEYIATQEERHGVLILSEFAGAAQSLNGSILVNPWNTEELAGGIQEAVTMSPE
HRAINYAKLHKYVSKYTSAFWGQSFVAELTRI--------SAQGEKKLKARRASL-----
----VRNP-------TQTSVPQTTEPEQT-DNASKP-AEADGVEGEHGDTVPEQADPAL-
-RSNTN
>XP_007722148_Capronia_coronata
--------------------MPSATETPPKSESRLLLVSNRLPITIKRSA-DGKYDYSMS
SGGLVTGLSGLAKSTTFQWYGWPGLEIPGDEIQEVTTKLK---EEFNAIPVFMADELADR
HYNGFSNSIMWPLFHYHPGEITFDESAWNAYQEANRLFARTIAAEVEDGDLVWVHDYHLM
LLPQMLREEIG-T-----NK---SNVKIGFFLHTPFPSSEIYRILPVRNEILLGVLHCDL
IGFHTYDYARHFLSSCSRIL-NLTTTPNGVEFEGKVVTVGAFPIGIDPEKFTEGLKKEKV
QKRIATLEEKFKGMKLIVGVDRLDYIKGVPQKLHALEVFLTDHPEWIGKVVLVQVAVPSR
QDVEEYQNLRAVVNELVGRINGKFGTVEYMPIHFMHKSVNFDELIALYAVSDVCLVSSTR
DGMNLVSFEYIATQEKRHGSLILSEFTGAAQSLNGSILVNPWNTEELASAIQESVTMSPE
QRAINYAKLHKYVFKYTSAFWGQSFVAELTRI--------SEQGEKKLKLRRASL-----
----VKNPSQ-I-SLPKDQQSEQKTD------AGTASTGADGKESNTDQPGERQQATPT-
-KSQTL
>XP_007731398_Capronia_epimyces
--------------------MPSVTEDPPKAESRLLLVSNRLPITIKRSA-DGKYDYSMS
SGGLVTGLSGLAKSTTFQWYGWPGLEIPQDEIREVTTKLK---EEFNAIPVFMADELADR
HYNGFSNSIMWPLFHYHPGEITFDESAWNAYQEANRLFARTIAAEVEDGDLVWVHDYHLM
LLPQMLREEIG-T-----SK---SNVKIGFFLHTPFPSSEIYRILPVRNEVLLGVLHCDL
IGFHTYDYARHFLSSCSRIL-NLTTTPNGVEFEGKVVTVGAFPIGIDPEKFTEGLKKEKV
QKRIAVLEEKFKGMKLMVGVDRLDYIKGVPQKLHALEVFLTDHPEWIGKVVLVQVAVPSR
QDVEEYQNLRAVVNELVGRINGKFGTVEYMPIHFMHKSVNFDELIALYAVSDVCLVSSTR
DGMNLVSFEYIATQEKRNGVLVLSEFTGAAQSLNGSILVNPWNTEELAGAIQEAVTMSPE
QRALNYAKLHKYVFKYTSSFWGQSFVAELTRI--------SAQGEKKLKLRRASL-----
----VKDPSQ-I-SLPKDTPAEQKTA------SPTSAAGVDGGQ----------------
-KSNTV
>XP_009159153_Exophiala_dermatitidis
--------------------MPSATENPPKSESRLLLVSNRLPITIKRSA-DGKYDYSMS
SGGLVTGLSGLAKTTTFQWYGWPGLEVPQDEIKEVTTKLK---EEFNAIPVFMADELADR
HYNGFSNSIMWPLFHYHPGEITFDESAWNAYQEANRLFARAIAAEVEDGDLVWVHDYHLM
LLPQMLREEIG-S-----TK---SNVKIGFFLHTPFPSSEIYRILPVRNEILLGVLHCDL
IGFHTYDYARHFLSSCSRIL-NLTTTPNGVEFEGKVVTVGAFPIGIDPEKFTEGLKKEKV
QKRIAVLEEKFKGMKLIVGVDRLDYIKGVPQKLHALEVFLTDHPEWIGKVVLVQVAVPSR
QDVEEYQNLRAVVNELVGRINGKFGTVEYMPIHFMHKSVNFDELIALYAVSDVCLVSSTR
DGMNLVSFEYIATQEKRHGVLVLSEFTGAAQSLNGSILVNPWNTEELAGAIQEAVTMSPE
QRAMNYAKLHKYVFKYTSAFWGQSFVAELTRI--------SEQGEKKLKLRRASL-----
----VKQPSQHA-AVTPDTPADQKPA------STSEQTATTTS-----------------
------
>XP_013256298_Exophiala_aquamarina
--------------------MPSVTSEPPKVESRLLLVSNRLPITIKRSP-DGKYDYSMS
SGGLVTGLSGLSKTTTFQWYGWPGLEIPENEIDDVTTKLK---DEFNAVPVFMADELADR
HYNGFSNSIMWPLFHYHPGEITFDESAWKAYEEANRLFARVIADEVQDGDLVWVHDYHLM
LLPQMLRQEIG-T-----SK---SNVKIGFFLHTPFPSSEIYRILPVRNEILLGVLHCDL
IGFHTYDYARHFLSSCSRIL-GYSTTPNGVEFGGKIVTVGAFPIGIDPDKFTEGLKKEKV
QKRIAVLEEKFKGVKLMVGVDRLDYIKGVPQKLHALEVFLTDHPEWIGKVVLVQVAVPSR
QDVEEYQNLRAVVNELVGRINGKFGTIEFMPIHFMHKSVNFDELIALYAVSDVCLVSSTR
DGMNLVSFEYIASQEKRNGVLVLSEFAGAAQSLNGSILVNPWNTEELAGAIQEAVTMSPE
HRAINYAKLHKYVSKYTSAFWGQSFVAELTRI--------SAQGERKLKLRRASL-----
----IK---QQPPTL-----PETQEPDLEKLRLNDSKEAGDVKEPERAEN----------
-RSQTS
>XP_016227802_Exophiala_mesophila
--------------------MPAPVSEPSKKDSRLLLVSNRLPITIKRSN-DGKYDFQMS
SGGLVTGLSGLAKSTQFQWYGWPGLEVPKNEVTDLTTRLK---DEFNAVPVFMDDELADR
HYNGFSNSIMWPLFHYHPGEITFDESAWSAYEEANRLFARTVAADVQDGDLVWVHDYHLM
LLPQMLRQEIG-T-----SK---SNVKIGFFLHTPFPSSEIYRILPVRNEILLGVLHCDL
IGFHTYDYARHFLSSCSRIL-DLTTTPNGVEFGNKIVTVGAFPIGIDPEKFTEGLKQEKV
QKRIAVLEEKFKGVKLMVGVDRLDYIKGVPQKLHALEVFLTDHPEWIGKVVLVQVAVPSR
QDVEEYQNLRAVVNELVGRINGKFGTVEFMPIHFMHKSVNFEELIALYAVSDVCLVSSTR
DGMNLVSFEYIATQEERNGVLILSEFAGASQSLNGSIAVNPWNTEELASAIQAAVTMSPE
LRAINFAKLHKYVSKYTSAFWGQSFVAELTRI--------SAQGERKLKLRRASL-----
----IKKPAQ-----PTIPEAITEQETDNKSSELVEERRTDGENPNSEN-----------
-RSQTI
>XP_013268083_Rhinocladiella_mackenziei
--------------------MPSATDNPPKPESRLLLVSNRLPITIKRSN-DGKYDFSMS
SGGLVTGLSGLAKSTTFQWYGWPGLEVPQDEIDDVTTKLK---DEFNAIPVFMADELADR
HYNGFSNSIMWPLFHYHPGEITFDESAWNGYTEANRLFARTIADEVEDGDLVWVHDYHLM
LLPQMLREEIG-S-----TK---SNVKIGFFLHTPFPSSEIYRILPVRNEVLLGVLHCDL
IGFHTYDYARHFLSSCSRIL-NLTTTPNGVEFEGKIVTVGAFPIGIDPDKFTEGLKKDKV
QKRIAVLEEKFKGVKLMVGVDRLDYIKGVPQKLHALEVFLTDHPEWIGKVVLVQVAVPSR
QDVEEYQNLRAVVNELVGRINGKFGTVEFMPIHFMHKSVNFDELIALYAVSDVCLVSSTR
DGMNLVSFEYIATQEHRHGVLVLSEFAGAAQSLNGSILVNPWNTEELAGAIQEAVTMSPE
QRAINYAKLHKYVSKYTSAFWGQSFVAELTRI--------SAQGEKKLKLRRASL-----
----VKPPAH-P-SESKEAEPESKHK------STTEVDGVDSKQDGVTDDKLAQAEA---
-KFQTL
>XP_018003013_Phialophora_attinorum
--------------------MPSAT---PEVEPRLLVVANRLPVTVKKSS-DGKYEYAMS
AGGLVSAFAGLAMSMKFLWYGTPGMEIPDEDIETVTKGVREQDDRFDCVPIFMSNEIADK
HYNGFSNSIMWPLFHYHPGEITFDEDAWEAYSEANRIFAKQIAGQVQDGDLIWVQDYHLM
LLPQMLREEIG-T-----SK---SNVKIGFFLHTPFPSSEVYRILPVRNEVLLGILHCDL
IGFHTYDYARHFLSSCSRIL-NLTTTPNGVEFNGRSVSVGAYPIGIDPQKFLQGLQKESV
KKRIATLEEKFKGVKLIVGVDRLDYIKGVPQKLHALEVFLTDHPEWVGKVVLVQVAVPSR
QDVEEYQNLRAVVNELVGRINGKFGTIEFMPIHFMHKSVNFDELCALYAVSDVCLVTSTR
DGMNLVSFEYIATQAKRNGVLVLSEFAGAAQSLNGSVSVNPWNTDELAHALQDAVTMSPE
VRSQNYAKLSKYVNKYTSAFWGMSFVDELKRI--------SAHGERKLKLRRASLAKSMT
SLKDVKPVSDQPRSPPKNGEVNGKHADSTSKTDQGDYFRKDFSM----------------
------
>NP_594205_Schizosaccharomyces_pombe
--------------MSDAHDTIKSLTGDASNSRRLIVVSNRLPITIKRKD-NGTYDFSMS
SGGLVSALSGLKKLMTFQWLGWCGQEIPEDEKPMIIQRLQ---DECSAIPVFLDDETADR
HYNGFSNSILWPLFHYHPGEINFDEENWEAYRAANYAFAEAIVKNLQDGDLIWVQDYHLM
VLPQMLRELIG-------DKF--KDIKIGFFLHTPFPSSEIYRVLPVRNEILEGVLNCDL
VGFHTYDYARHFLSACSRIL-NLSTLPNGVEYNGQMVSVGTFPIGIDPEKFSDALKSDVV
KDRIASIERRLQGVKVIVGVDRLDYIKGVPQKFHAFEVFLEQYPEWVGKVVLVQVAVPSR
QDVEEYQNLRAVVNELVGRINGRFGTVEYTPIHFLHKSVRFEELVALYNVSDVCLITSTR
DGMNLVSYEYICTQQERHGALILSEFAGAAQSLNGSIVINPWNTEELANSIHDALTMPEK
QREANENKLFRYVNKYTSQFWGQSFVGELQRI--------QHYSHPHPRRTNPILRTKSA
QVLSMNSSS---------------------------------------------------
------
```
