## Supplementary material for "Coding Sequence Insertions in Fungal Genomes are Intrinsically Disordered and can Impart Functionally-Important Properties on the Host Protein": MAFFT_MSAs: XP_711714.1_blasthits_MAFFT.txt

```
>XP_711714_Candida_albicans
------------------------------------------------------------
------------------------------------------------------------
------------------------------------------------------------
------------------------------------------------------------
------------------------------------------------------------
------------------------------------------------------------
------------------------------------------------------------
------------------------------------------------------------
------------------------------------------------------------
------------------------------------------------------------
------------------------------------------------------------
------------------------------------------------------------
-------------------------------MAKKRRAAI--LPTNIILLQNVVRRDPES
YHEEFLQQFSHYESLRDLYLINPTGVDA--------------------------------
N---STTEFIDLIGFMSAVCNCYPKETANFPNELKEILLNNHRDLTPELREKIIQCLTML
RNKDIISAEMLIQTIFPLLIT-----SNA---GQQVKQMRKQIYSTLIALLKSVNTGTKN
QKLNRSTQALLFNLL--EQ-RDN-----------------QGLWATKLTRELWRRGIWD-
DSRTVEIMTQAALHPDVKVAVAGARFFLGADKEREDNFE-ESSDE-D-GFDMNELRHKMQ
INKKTSKRGKKLEQAVKAMKKK-NN----SKHSATYLNFSAIHLLRDPQGFAEQMFDNHL
-SSKN-SNKFDLDQKILFMNLISRLIGTHKLIVLGVYTFFLKYLTPKQRNVTQIMAAAAQ
ASHDLVPPESIQIVVRKIADEFVSDGVAAEVASAGINTIREILARAPLAIDAPLLQDLTE
YKGSKSKAVMMAARSLISLYREVAPEMLLKKDRGKVASIELQKGEK--------SGL--P
QYGVENNVTS-IPGIELLAKWKKE--------QGLDS------------REDEEDDANWE
VDDDE--DAS----DIEGDWIDVESDKEINISDS--DDDNEED---EQEQEPEKGKAKIG
KAEDNEDEVSD---LELSS--DDDDEDS--EENKDGKAVADSEEPPTKKQKI--------
--------------RNENADINAEQAMNELLSSRILTPADFAKLEELRTEAGVSKIM---
----------------------GISNEEAVDSTSLVG--KVKY-KQLREERIAHAKEGKE
DREKFGS----RKGKRD-TPHSTTNKEKARKKNFVMMIHKKAVQGKQKLSLRDRQRVLRA
H--ITKQKKKGL------
>XP_002422101_Candida_dubliniensis
------------------------------------------------------------
------------------------------------------------------------
------------------------------------------------------------
------------------------------------------------------------
------------------------------------------------------------
------------------------------------------------------------
------------------------------------------------------------
------------------------------------------------------------
------------------------------------------------------------
------------------------------------------------------------
------------------------------------------------------------
------------------------------------------------------------
-------------------------------MAKKRRAAI--LPTNIILLQNVVRRDPES
YHEEFLQQFSHYESLRDLYLINPTGVDA--------------------------------
N---STTEFIDLIGFMSAVCNCYPKETANFPNELKEILLNNHRDLTPELREKIIQCLTML
RNKDIISAEMLIQTIFPLLIT-----SNA---GQQVKQMRKQIYSTLIALLKSVNTGTKN
QKLNRSTQALLFNLL--EQ-RDN-----------------QGLWATKLTRELWRRGIWD-
DSRTVEIMTQAALHPDVKVAVAGARFFLGADKEREDNFE-ESSDD-D-GFDMNELRHKMQ
INKKSSKRSKKLEQAVKSMKKK-NN----AKHSATYLNFSAIHLLRDPQGFAEQMFDNHL
-SSKN-SNKFDLDQKILFMNLISRLIGTHKLIVLGIYTFFLKYLTPKQRNVTQIMAAAAQ
ASHDLVPPESIQIVVRKIADEFVSDGVAAEVASAGINTIREVLARAPLAIDAPLLQDLTE
YKGSKSKAVMMAARSLISLYREVAPEMLLKKDRGKVASIELQKGEK--------SGL--P
QYGVENNVTS-IPGIELLAKWKKE--------QGLDN------------KEDEEDDANWE
VDDDE--DAS----DIEGDWIDVESDKEINISDS--DDDDDDDDDEDEEQEPVKGKSKI-
---DNEDEVSD---LELSS--DDEN-DS--KENNSGISVADSEEPPTKKQKV--------
--------------GNENEGMNAEQAMNELLSSRILTPADFAKLEELRTEAGVSKIM---
----------------------GISNEEAVDSTSLVG--KVKY-KQLREERIAHAKEGKE
DREKFGS----RKGKRD-APHSTTNKEKARKKNFVMMIHKKAVQGKQKLSLRDRQRVLRA
H--ITKQKKKGL------
>XP_002545814_Candida_tropicalis
------------------------------------------------------------
------------------------------------------------------------
------------------------------------------------------------
------------------------------------------------------------
------------------------------------------------------------
------------------------------------------------------------
------------------------------------------------------------
------------------------------------------------------------
------------------------------------------------------------
------------------------------------------------------------
------------------------------------------------------------
------------------------------------------------------------
-------------------------------MAKKRRAAI--LPTNIILLQNVVRRDPES
YHEEFLQQYSHYESLRDLYLINPTGVDS--------------------------------
N---STTEFIDLIGFMSAVCNCYPKETANFPNELKEILLNNHRDLTPELREKIIQCLTML
RNKDIISAEMLIQTIFPLLTT-----NNA---GQQVKQMRKQIYATLVALLKSVNTGTKN
QKLNKSTQALLFNLL--EQ-RDN-----------------QGLWATKLTRELWRRGIWD-
DSRTVEIMTQAALHPDVKVAVAGAKFFLGADKEREDNFD-ESSDE-D-GFDMNELRHKMQ
INKKTSKRGKKLEQAVKTTKKK-NN----AKHSATYLNFSAIHLLRDPQGFAEQMFENHL
-SSKN-SNKFDLEQKILFMNLISRLIGTHKLIVLGIYTFFLKYLTPKQRNVTQIMAASAQ
ASHDLVPPESIQVVVRKIADEFVSDGVAAEVASAGINTIREILSRAPLAIDAPLLQDLTE
YKGSKSKAVMMAARSLIALYREVAPEMLLRKDRGKVASIELQKGEK--------SGL--P
QYGIENNVTS-IPGLELLAKWRQE--------QGLEG------------NEGEEDDANWE
VEEDA--DGS----DIEGDWVDVESDKEINISDS--EDEDDKKDDEEEENVEE-------
---DDKNDVSD---LDLSS--DDDDDDE--EEGD------ESEQPAKKKQKRSE------
--------------GDEAKPVDPQQAMNELLSSRILTPADFAKLEELRTEAGVSKIM---
----------------------GISNEEAVDSTTLVG--KVKY-KQLREERIAHAKESKE
GREKFGS----RKGKRD-APHSTTNKEKARKKNFVMMIHKKAVQGKQKLSLRDRQKVLRA
H--ITKQKKKGH------
>XP_003869454_Candida_orthopsilosis
------------------------------------------------------------
------------------------------------------------------------
------------------------------------------------------------
------------------------------------------------------------
------------------------------------------------------------
------------------------------------------------------------
------------------------------------------------------------
------------------------------------------------------------
------------------------------------------------------------
------------------------------------------------------------
------------------------------------------------------------
------------------------------------------------------------
-------------------------------MGKQRRAAI--LPTNIILLQNVVRRDPES
YHEEFLQQLSHYESLRDLYLENPTGADS--------------------------------
N---STTEFIELIGFLSAVCNCYPKETKNFPEELKTILLDNHRDLAPELREKIIQCLTML
RNKDIITAESLIQTIFPLLTAYASGQAQA---GQHVKQMRRQIYSTLISLLKSVNTGAKN
QRLNRSTQALLFNLL--EQ-KDT-----------------QGLWATKLTRELWRRGIWD-
DSRAVEIMTQAALHPDVKVAIAGARFFLGADKEREENFE-DSSDE-E-GFDMGALKHKME
VNKKSSKRGKKLEQAVKQMKKK-NS----IKHSATYLNFSAIHLLRDPQGFAEQLFDNHL
-SSKN-SNKFDLDQKILFMNLVSRLIGTHKLIVLGIYSFFLKYLTPKQRNVTQIMAASAQ
ASHDLVPPESIELVVRKIADEFVSDGVAAEVASAGINTIREILSRAPLAIEAPLLQDLTE
YKGSKSKAVMMAARSLISLYREVAPEMLSRKDRGKVASMELQRGEK--------SKSK-P
QYGIENNVTS-IPGLELLAKWKQE--------HGQTN------------ADGEEEDANWE
VDDEE--DGS----DVEGEWISVESDKEIDISDS--EDENN-------------------
---DKKEDVSD---LELSS--DEEEEEDATEEGD------D-ERP-KKKAKLES------
----------------SSNDANNDSTMNEILSSRILTPADFAKLEELRTEAGVAKLM---
----------------------GITNEDAVDSTSLVG--KVKY-KQLREERIAQAKEGKE
DRGKFGS----RKGKRD-APHSTTNKEKARKKNFVMMIHKKAVQGKQKLSLRDRQKVLRA
H--IDKQKMKKK------
>XP_001525305_Lodderomyces_elongisporus
------------------------------------------------------------
------------------------------------------------------------
------------------------------------------------------------
------------------------------------------------------------
------------------------------------------------------------
------------------------------------------------------------
------------------------------------------------------------
------------------------------------------------------------
------------------------------------------------------------
------------------------------------------------------------
------------------------------------------------------------
------------------------------------------------------------
-------------------------------MGKLRRAAV--LPTNIILLQNVVKKDPES
YHEEFLQQYSHYESLRDLYLENPTGTDS--------------------------------
N---STTEFIELIGFLSAVCSCYLKETANFPEELKTILLANHRNLAPELREKIIQCLTML
RNKDIITAESLIQTIFPLLTAYATGASHA---GLHVKQMRRQIYSTLISLLKSVNTGTKN
QRLNKSTQALLFNLL--EQ-KDT-----------------QGLWATKVTRELWRRGIWD-
DSRTVEIMTQAALHPDAKVAIAGAKFFLGADKEREENFEDDSSDE-D-GFDMSALKHKME
VNKKSSRRGKKLEQAVKQMKKK-LS----AKHSATYLNFSAIHLLRDPQGFAEQLFDNHL
-SSKN-SNKFDLDQKIMFMNLISRLIGTHKLIVLGIYTFFLKYLTPKQRNVTQIMAAAAQ
ASHDLVPPENIEIVVRKIANEFVSDGVAAEVASAGINTIREILARAPLAIDAPLLQDLTE
YKGSKSKAVMMAARSLISLYREIAPEMLLRKDRGKTASMELQKGDK--------SKPRGP
QYGVEQSVTG-IPGLELLAKWKEE--------QGING------------DEDENDDANWE
VDDEDGGDGS----DVEGDWVTVESDKEIEISDS--EDEKEA------------------
---DGKDEDSE---LELSS--DEEEEEEKGEDSD------DNERP-RKKQKLQEP-----
-----------VQAAKSAQDA-----MNELLSNRILTPADFAKLEELRTEAGVSKLM---
----------------------GISNEDAVDSTSLVG--KVKY-KQLREERIAQAKEGKE
DREKFGS----RKGKRD-APHSTTNKEKARKKNFVMMIHKKAVQGKQKLSLRDRQKVLRA
H--IDKQKKKGK------
>XP_007373717_Spathaspora_passalidarum
------------------------------------------------------------
------------------------------------------------------------
------------------------------------------------------------
------------------------------------------------------------
------------------------------------------------------------
------------------------------------------------------------
------------------------------------------------------------
------------------------------------------------------------
------------------------------------------------------------
------------------------------------------------------------
------------------------------------------------------------
------------------------------------------------------------
-------------------------------MGKKRRAAI--LPTNIILLQNVVRRDPES
YHEEFTQQYSHYESLRDLYLSNPSDT----------------------------------
T---NSSEFADLIGFVSAVCGCYPKETANFPDELKMILLENHRVLDVDLREKIIQCLTML
RNKDVITAESLIQTLFPLLTS----------DGVQVKQMRKQIYSTLISLLKAVNTGGKN
QKLNRSTQALLFTLL--DR-KDS-----------------YGLWATKLTRELWRRGVWD-
DSRTVEIMTQAALHPDVKVAVAGVRFFLGADKEREENFD-ESSDD-E-GFDMNELKHKMQ
VNKKSSKRGKKLEAAVKAMKKK-SN----SKHSATYLNFSAIHLLRDPQGFAEQLFVTHL
-SNKN-SNKFDLDQKIMFMNLISRLIGTHKLIVLGIYTFFLKYLTPKQRNVTQIMAAAAQ
ASHDLVPPESVQVVVRKIADEFVSDGVAAEVASAGINTIREILARAPLAIDAPLLQDLTA
YKGSKSKPVMMAARSLIGLYREVAPEMLLRKDRGKTASMELQSGEK--------SGL--P
QYGVENTVTS-IPGIELLEKWRQE--------QGL--------------EQDEERDDDWE
VEEGD--DAS----DVEGEWVTVESDKEIDISDS--EDEDKPE-----------------
---PKDDDVSD---LELSD--DEEEQADKEED--------ESEEPPTKKAKTNP------
---------------------------SEMMSSRILTPADFAKLEELRAEAGVSKLMG--
---------------------I---NENEVDSTTLVG--KVKY-KQLREERIAHAKEGKE
DREKFGS----RKGKRD-TAHSTTNKEKARKKNFVMMIHKRAVQGKQKLSLRDRQKVLRA
H--IDKQKKKGH------
>XP_043048549_Scheffersomyces_spartinae
------------------------------------------------------------
------------------------------------------------------------
------------------------------------------------------------
------------------------------------------------------------
------------------------------------------------------------
------------------------------------------------------------
------------------------------------------------------------
------------------------------------------------------------
------------------------------------------------------------
------------------------------------------------------------
------------------------------------------------------------
------------------------------------------------------------
-------------------------------MGKTRRAAI--LPTNIILLQNVVKRDPES
YYEEFKEQLRHYESLRDIFLLNPQNT----------------------------------
E---ASNQFADLIGFVSAVCLCYPKDTANFPQDLRDILTQNHRDLNPDLREKIILSLVML
RNKNVITAEWLIQTIFPLLTAYS-----ASTTGQNVKLLRHQIYSTLVQLLKSVNTGAKN
QKLNRSTQALLFNLL--EQ-RDS-----------------HGLWATKLTRELWRRGIWD-
DSRTVELMTQAALHPDVKVSVAGAKFFLGADKEREENFEEDSDDE-E-GFDMSALRHKMQ
VNKKSLKRGKKLESAVKLMKKK-NK----AGHSATYLNFSAIHLLRDPQGFAEHMFDTHL
-SSKN-ANKFNLEQKIMFMNLISRLIGTHKLTILGMYTFFLKYLTPKQRDVTQIMAAAAQ
ASHDLVPPEQINIVVRKIADEFVSDGVAAEVASAGINTIREILSRAPLAIDAPLLQDLVE
YKGSKAKPVMTAARSLLALYREVAPEMLARKDRGKTATIEMSLGDG--------SNL--P
QFGVEGTTVTGIPGLELLAKWREE--------QGLKG------------ADGEDDEANWE
VDSED--NAS----DVEGEWVTVQSDVEYEISDS--DDDESSKKRKREEDDDDDVKEDA-
---EKDEEVSD---LELSDEEDEEEDDDEDDEGEGEATKGGDGKLLSKKAKRQQKKIDEK
LRLVKRVKVSVIQEKKEAERLAAERAMNEILSSKILTPADFAKLEELRTEAGLVKAMG--
---------------------GKQTNEEEVDSTTLVG--KMKY-KQLREERIAHAQEGRE
GREKFGS----RKGKRD-VAHSTTNREKARKKNFVMMIHKRAVQGKAKLSLRDRQKVLRA
H--ITKQKKKGY------
>XP_001382484_Scheffersomyces_stipitis
------------------------------------------------------------
------------------------------------------------------------
------------------------------------------------------------
------------------------------------------------------------
------------------------------------------------------------
------------------------------------------------------------
------------------------------------------------------------
------------------------------------------------------------
------------------------------------------------------------
------------------------------------------------------------
------------------------------------------------------------
------------------------------------------------------------
-------------------------------MGKKRRAAI--LPTNIILLQNVVRRDPES
YYEEFLQQYSHYESLRDIFLMNPSVA----------------------------------
D---KGTEFGELIGFVSAVCGCYPKETAGFPDELKTILLNNHRELSPDLREKIIQCLTML
RNKDVISAESLIQTIFPLLTAYSRANSTS---GQHVKALRHQIYSTLIALLKSVNTGAKN
QKINRSTQALLFNLL--EQ-RDS-----------------QGLWATKLTRELWRRGIWD-
DPRTVEIMTQAALHPDVKVAVAGAKFFLGADKERDENFEENSSDE-E-GFDMSALRHKMS
INKKTSKRGKKLEAAVKAVKKKSNN----PKHSATYLNFSAIHLLRDPQGFAESLFTNHL
-SSKN-SNRFDLDQKIMFMNLISRLIGTHKLTVLGIYSFFLKYLTPKQRNVTQIMASAAQ
ASHDLVPPESISVVIRKIADEFVSDGVAAEVASAGINTIREILSRAPLAIDAALLQDLTE
YKGSKSKAVMMAARSLISLYREVAPEMLQRKDRGKTASIELQHGDR--------SGA--P
QFGVESQIVTSIPGLELLAKWRKE--------QGLEG------------NDGEDDDANWE
VASDD--DAS----DIEGEWVTVESDKEYNVSDS--EDEEEKNEDK--------------
---------------------EEEEDDDDGEEAE--------------------------
-----------------------DGAMAELLSSRILTPADFAKLDELRTQAGVEKIMG--
---------------------VTQTNEEVVDSTSLVG--KVKY-KQLREERIAQAKEGKE
DREKFGS----RKGKRD-APHSTTNKDKARKKNFVMMIHKKSVQGKQKLSLRDRQKVLRA
H--IGKQKKKGY------
>XP_020065215_Suhomyces_tanzawaensis
------------------------------------------------------------
------------------------------------------------------------
------------------------------------------------------------
------------------------------------------------------------
------------------------------------------------------------
------------------------------------------------------------
------------------------------------------------------------
------------------------------------------------------------
------------------------------------------------------------
------------------------------------------------------------
------------------------------------------------------------
------------------------------------------------------------
-------------------------------MGKKRRCAV--LPTNIILLQNVVRRDPES
YYEEFVKQYSHYESLRDIFLMNPNG-----------------------------------
D---KNAEFAELIGFVSAVCTCYPKETAEFPNELKTILSTNHRELSPDLREKIIQCLTML
RNKGIVTAEFLIQTLFPLLTAY----NAGSTTGQHVKALRHQIYSTLISLLKSMNTGAKN
QKLNRSTQALLFNLL--EQ-RDS-----------------QGLWATKVTRELWRRGIWD-
DSRTVEIMMQAAVHPDVKVATAGAKFFLGADKEREDNFE-ESSDE-D-GFDMSALKHKMN
INKKTSKRGKKMELAVKQMKKK-NS----AKHSATYLNFSAIHLLRDPQGFAEQLFDNHL
-SSKN-ANKFDLEQKIMFMNLISRLIGTHKLTVLGIYTFFLKYLTPKQRDVTQIMAAAAQ
ASHDLVPPESIMIVVRKIADEFVSDGVAAEVASAGINTIREILARAPLAIEAPLLQDLTA
YKGSKSKAVMMAARSLISLYREVAPEMLARKDRGKVASMELQHGEK--------NKL--P
QFGVESSNITSIPGIELLANWKKE--------KG--N------------DNDEDDDANWE
VDDED--DED----DIEGDWVNVESDKEIDISDS--EDEK--------------------
---------------------DDETKEEEPEEA---------------------------
----------------AVTATTSQDAITELLSSRILTPADFAKLEELRTAAGVEKIM---
----------------------GKKNEDQVDSTTLVG--KVKY-KQLREERIALAKEGKE
DRDKFGS----RRGKRE-KAHSTTNREKERKKNFVMMIHKKAVQGKQKLSLRDRQKVLRA
H--ITKQKKKGH------
>XP_020077573_Hyphopichia_burtonii
------------------------------------------------------------
------------------------------------------------------------
------------------------------------------------------------
------------------------------------------------------------
------------------------------------------------------------
------------------------------------------------------------
------------------------------------------------------------
------------------------------------------------------------
------------------------------------------------------------
------------------------------------------------------------
------------------------------------------------------------
------------------------------------------------------------
-------------------------------MGKQRRAAI--LPTNIILLQNVVRRDPES
YHEEFLQQYSHYESLRDIFLMDPSGS-R--------------------------------
D---KGEEFGELIGFVSAVCNCYPKETSQFPEELKNILLNNHRELNPDLREKIIQCLVML
RNKDIISAESLIQTIFPLLHAYGNSSNAVSNNGQHVKALRHQIYSSLIALLKSVNTGAKN
QKINRSTQALLFNLL--EK-RDQ-----------------QGLWATKLTRELWRRGIWD-
DSRTVEIMTQAALHPDVKVSIAGAKFFLGADKEREENFEDDSSDE-E-GFDMGALKHRMQ
INKKSLKRSKKLDSAVKAMKKK-NS----AKHLATYLNFSAIHLLRDPQGFAEQLFDLHL
-SGKN-SNRFDLDQKIMFMNLISRLIGTHKLTVLGIYSFFLKYLTPKQRNVTQIMAASAQ
ASHDLVPPELIQIVVRKIADEFVSDGVAAEVASAGINTIREILSRNPLAIEAPLLQDLTE
YKGSKSKAVMMAARSLISLYREVAPEMLTRKDRGKVASIELQNNKNNEN----GKAG--L
QYGVESSVVSGIPGLELLAKWREE--------QGLVG------------NEDEEDDKNWE
VDEED--DAD----DIEGEWVTVKSDEEYEFSED--SEDEDGKEEIEKKDQKASKKDEKR
---KKDDEVSD---LELSN--DEEVSDLELSDE-------EDEQPPTKKAKTTD------
--------------A----AISAEQAMTELLSSRILTPADFAKLEELKTQAGVEKMMG--
---------------------GKTTNEDAVDSTTLVG--KVKY-KQLREEKIAQAKEGKE
DRK-FGS----RKGKRD-QPHSTTNREKARKKNFVMMIHKKSVQGKQKMSLRDRQKVLRA
H--IDKQKKKGF------
>XP_015466091_Debaryomyces_fabryi
------------------------------------------------------------
------------------------------------------------------------
------------------------------------------------------------
------------------------------------------------------------
------------------------------------------------------------
------------------------------------------------------------
------------------------------------------------------------
------------------------------------------------------------
------------------------------------------------------------
------------------------------------------------------------
------------------------------------------------------------
------------------------------------------------------------
-------------------------------MGKRRRAAI--LPTNIILLQNVVRRDPES
YYEEFVQQYSHYESLRDIFLMNPSGA----------------------------------
S---KGTEFGELIGFVSAVCDCYPKETSNYPDELKNLLLNNHRDLSPELREKIIQCLTML
RNKGTVSAESLIQTIFPLLSAYSNS-SAASVSGQHIKALRHQIYSTLISLLKSVNTGAKN
QKLNRSTQALLFNLL--EQ-RDA-----------------QGLWATKLTRELWRRGIWD-
DSRTVEIMTQAALHPDVKVAIAGTKFFLGADKEREENFEDDSSDD-E-RFDMGALKHRMQ
IQKKSLKKTKKLEQAVKTIKKK-SN----AKQSTTYLNFSAIHLLRDPQGFAEQLFEKHL
-SGKN-SNRFDLDQKIMFMNLISRLIGTHKLTVLGIYSFFLKYLTPKQRNVTQIMAAAAQ
ASHDLVPPESISTVVRKIADEFVSDGVATEVASAGINTIREILSRAPLAIDATLLQDLTE
YKGSKAKAVMLAARSLITLYREVAPQMLLKKDRGKTASMGLQSGEK--------NKG--P
QFGVEGSVVTSIPGIELLAKWKQE--------NGNG-------------EDDENNLENWE
VEEG---NTS----DIEGDWVTVESDKEYDISDS--EDEKDVKEDDAK------------
---PQDEDDSE---LDLSS--DEQDEGEKDDD--------EEDRPAKKLKTTDN------
------------SEEKKEDAMDAEKAMAELLSSRILTPADFAKLEELKVQAGVEKAL---
---------------------GIKHNEEEVDSTTLVG--KVKY-KQLREERIAQAREGKD
DREKFGS----RRGKRD-APHSTTNREKARKKNFVMMIHKKSVQGKQKLSLRDRQKVLRA
H--ITKQKKQGH------
>XP_002777733_Debaryomyces_hansenii
------------------------------------------------------------
------------------------------------------------------------
------------------------------------------------------------
------------------------------------------------------------
------------------------------------------------------------
------------------------------------------------------------
------------------------------------------------------------
------------------------------------------------------------
------------------------------------------------------------
------------------------------------------------------------
------------------------------------------------------------
------------------------------------------------------------
-------------------------------MGKRRRAAI--LPTNIILLQNVVRRDPES
YYEEFVQQYSHYESLRDIFLMNPSGA----------------------------------
S---KGTEFGELIGFVSAVCDCYPKETSNYPDELKNLLLNNHRDLSPELREKIIQCLTML
RNKGIVSAESLIQTIFPLLSAYSNS-SAASVSGQHIKALRHQIYSTLISLLKSVNTSSKN
QKLNRSTQALLFNLL--EQ-RDA-----------------QGLWATKLTRELWRRGIWD-
DSRTVEIMTQAALHPDVKVAVAGTKFFLGADKEREENFEDDSSDD-E-KFDMGALKHRFQ
VQKKSLKKTKKLEQAVKTMKKK-SN----AKNATTYLNFSAIHLLRDPQGFAEQLFARHL
-SGKN-SNRFDLDQKILFMNLISRLIGTHKLTVLGIYSFFLKYLTPKQRNVTQIMAAAAQ
ASHDLVPPESISTVVRKIADEFVSDGVATEVASAGINTIREILSRAPLAIDPTLLQDLTE
YKGSKAKAVMSAARSLITLYREVAPQMLLKKDRGKTASMGLQVGEK--------NKA--P
QFGVESSVVTSIPGIELLAKWKKE--------HANGE------------EDDENNLENWE
VEQG---DVS----DIEGDWVTVESDKEYDISDS--EDEKDVKEDDAK------------
---PVDEEDSE---LDLSS--DED-----DDD--------EKDRPAKKLKKAEE------
------------VDEKKEEAIDAEKAMAELLSSRILTPADFAKLEELKVQAGVEKAL---
---------------------GIKPNEEEVDSTTLVG--KIKY-KQLREERIAVAREGKD
DREKFGS----RRGKRD-APHSTTNREKARKKNFVMMIHKKSVQGKQKLSLRDRQKVLRA
H--ITKQKKQGH------
>XP_006688519_Yamadazyma_tenuis
------------------------------------------------------------
------------------------------------------------------------
------------------------------------------------------------
------------------------------------------------------------
------------------------------------------------------------
------------------------------------------------------------
------------------------------------------------------------
------------------------------------------------------------
------------------------------------------------------------
------------------------------------------------------------
------------------------------------------------------------
------------------------------------------------------------
-------------------------------MAKKRRVAI--LPTNIILLQNVVKRDPES
YHEEFVQQFAHYESLRDIFLTSPDS-----------------------------------
S---NFQEFGDLVGFVSAVCNCYPKETAKFPDDLRQLLVNNHKDLSPELREKIIQCLTML
RNKDIISAEFLIQTLFPLLTAYGS-----TTAGQHAKSVRHQIYSTLVSLLKAVNMGAKN
QKINRSTQALLFNLL--EQ-RDA-----------------QGLWATKLTRELWRRGIWD-
DSRTVELMTQAALHPEAKVAIAGARFFLGADKEREENFEEQSSDD-D--VDMGALRHKMQ
INKKTSKRGKRLEQAVKAVKKK--N----NKNTQVYLNFSALHLLRDPQGFAESLFDGHL
-SGKN-SNKFDLDQKIVFMNLVSRLIGSHKLTVLGIYSFFMKYLTPKQRNVTQIMAAAAQ
ASHDLVPPEQISTVVRKIADEFVSDGVSAEVASAGLNTIREILSRAPLAIDVTLLQDLAE
YRGSKAKAVTNAARGLITLYREVAPEMLKRKDRGKAASIEMQHTEK--------AKL--P
EFGVQNTVTS-IPGIELLAQWREE--------QGLGT------------EDKDDDWEVEE
IDSDEEEEIE----EIEGDWVTVESDKEYDLSND--ESD---------------------
---------------------AEDASGKNAAD--------DDSEPPTKKQKLTN------
-----------------------EQAMNAILTSKVLTPADFAKLDELQMEAGVQKHM---
----------------------GIKTDDTVDGDSLVG--TVKF-KQTKEERLEHVKEGRE
GREKFGS----RKGRRD-APHSTTNKEKARKKNFVMMIHKRSVQGKQKMSLRDRQKVLKA
H--ITKQKRKS-------
>XP_001483359_Meyerozyma_guilliermondii
------------------------------------------------------------
------------------------------------------------------------
------------------------------------------------------------
------------------------------------------------------------
------------------------------------------------------------
------------------------------------------------------------
------------------------------------------------------------
------------------------------------------------------------
------------------------------------------------------------
------------------------------------------------------------
------------------------------------------------------------
------------------------------------------------------------
-------------------------------MGKQRRAAI--LPTNIILLQNVVRRDPES
YYEEFLQQYSHYQSLRDIFLLNPSA-----------------------------------
D---EGTEFADLIGFVSAVCNCYPKETANFPQELRTILLENHRALNSDLREKIIQCLTML
RNKDIISAEDLIQTLFPLLTAYSS--QTASQNGSNVKALRAQIYSTLISLLKSVNTGAKN
QKINRSTQALLFNLL--EQ-KDS-----------------QGLWATKLTRELWRRGIWD-
DSRTVEIMTQAANHPDVKVAISAARFFLGADKEREENFEDKSEDE-D-GFDMTTLRHQFL
INKKSSKRGRKLEQAAKTIKKK-NA----NKGLATYLNFSAIHLLRDPQGFAESLFNNHL
-SGKN-SNKYDLEQKILFMNLVSRLIGTHKLTVLGIYSFFLKYLTPKQRDVTQIMAAAAQ
ASHELVPPDSISVVIRKIADEFVSEGVAAEVAAAGINTIREILSRAPLAIDETLLQDLTE
YKGSKSKPVVMAARSLISLYREVAPEMLKKKDRGKGASMGLQAGEK---------KV--P
QFG-ESGPLG-IPGIELLAKWRAENEKNENKTEENEE------------EEDEWNEEEWE
VDEN---DSD----DGEGGWVNVESD----------------------------------
---DNMDDVSD---VDISE--DESTPTETSEE----------------------------
------------------DKVAAEKAITDLLSSRILTPADFAKLEELRVQAGVEKLMG--
---------------------STQKNEELVDSATLVG--PVKY-KLLKEERIALAREGKD
DREKFGS----RRGKRD-TAHSTTNKEKARKKNFVMMIHKKAVKGKQKLSLRDRQKVLKA
H--VERQKKGRH------
>XP_018712039_Metschnikowia_bicuspidata
------------------------------------------------------------
------------------------------------------------------------
------------------------------------------------------------
------------------------------------------------------------
------------------------------------------------------------
------------------------------------------------------------
------------------------------------------------------------
------------------------------------------------------------
------------------------------------------------------------
------------------------------------------------------------
------------------------------------------------------------
------------------------------------------------------------
-------------------------------MGKKRRAAI--LPSNIILLQNVVKRDPES
YHEEFVQQYSHYESLRDIFLMNPSA-----------------------------------
D---QGTEFADLIGFVSAVCSCYPKETANFPDELKSILLNNHRDLPLDLREKIVQCLTML
RNKGTISAESLILTLFPLLQSYSSTSQNSSTSSQNAKAVRKQIYNTLVTLLKAMNTGGKN
QKINRSTQALLFNLL--EQ-RDA-----------------QGFWATKLTRELWRRGIWD-
DTRTVEIMTHAALHPDIKVAVAGARFFMGADKERNDHLEEDLSDE-E-GFDMNALKHKAQ
HNKKSGKRSRKVDIALKTMKKK-NN----AKVSATYLNFSAIHLLRDPQGFAEQLFDGHL
-SHKN-ANRYNLEQKILFMNLVSRLVGTHKLTVLGLYSFFLKFLTPKQRDVTQIMAAAAQ
ASHDLVPPESISPVVRKIADEFVSDGVAAEVAAAGINTIREILARAPLAIEAPLLQDLVQ
YKGSKSKAVMMAARSLVSLFREVAPEMLQRKDRGKIASMELQHGEK--------KGV--P
VFGVERTTVTSIPGLELLAKWRKE--------LGNED------------ANAEEDDANWE
VEDND--NAS----DIEGDWVAVESDKEIEISDS--DSED--------------------
----------------------------------------DAEKPARAT-----------
--------------ADDAKAASAEDTMNELLSSRFLTPADFAKLEELRVQAGVDKILG--
---------------------NKQQNEEEVDSTKLVG--KIKY-KQLREERVAHAKEGRE
DRDKFGS----RRGKRE-VAHSTTNKEKARKKNFVMMIHKKAVQGKHKLSLRDRQKVLRA
H--IDKQKKKGH------
>XP_002617022_Clavispora_lusitaniae
------------------------------------------------------------
------------------------------------------------------------
------------------------------------------------------------
------------------------------------------------------------
------------------------------------------------------------
------------------------------------------------------------
------------------------------------------------------------
------------------------------------------------------------
------------------------------------------------------------
------------------------------------------------------------
------------------------------------------------------------
------------------------------------------------------------
------------------------------------------------------------
------------------------------------------------------------
------------------------------------------------------------
------------------------------------------------------------
------------------------------------------------------------
-------MTQAALHPDVKVSVAGARFFLGADKERQENFEDDSSDE-E-GFDMNALKHRMQ
VNKKSSKRGKKLESALKTIKKK-NS----AKGSATYLNFSAIHLLRDPQGFAEQLFDGHL
-SSKN-ANRYDLEQKILFMSLISRLIGTHKLTVLGIYSFFLKYLTPKQRDVTKIMAAAAQ
SSHDLVPPESISMVVRKIADEFVSDGVAAEVAAAGINTIREILARAPLAIEPPLLHDLTE
L-----------------------------------------------------------
--------------------------------QGL-------------------------
------------------------------------------------------------
------------------------------------------------------------
------------------------------------------------------------
------------------------------------------------------------
------------------------------------------------------------
------------------
>XP_025342442_Candida_haemuloni
------------------------------------------------------------
------------------------------------------------------------
------------------------------------------------------------
------------------------------------------------------------
------------------------------------------------------------
------------------------------------------------------------
------------------------------------------------------------
------------------------------------------------------------
------------------------------------------------------------
------------------------------------------------------------
------------------------------------------------------------
------------------------------------------------------------
-------------------------------MGKKRRAAI--LPTNIILLQNVVRRDPGS
YHEEFLQQYHHYESLRDIFLMNP--T-P--------------------------------
D---QGTEFGELVGFVSAVCNCYPKETKDFPEELKNILLNNHRELTPELREKIIQCLTML
RNKGIITAETLISTLFPLLRAYSSFTQNASTSSQNAKAVRRQIYSTLISLLKAVNTGAKN
QKINRSTQALLFELL--DQ-RDS-----------------QGFWATKLTRELWRRGIWD-
DSRTVEIMTQAALHPDIKVSTSGAKFFLGADKERQENFEENSSDE-E-GFDMGALKHKMQ
INKKSSKRNKKMEQAMKSMKKK-NN----SKGSATYLNFSAIHLLRDPQGFAESLYNTHM
-SNKA-ANKYDLEHKILFMNLVSRLIGTHKLTVLGIYSFFLKYLTPKQRNVTQIMAASAQ
ASHDLVPPENINSVVRKIADEFVSEGVATEVAAAGINTIREILARAPLAIEAPLLHDLVE
YKGSKAKNVMMAARSLISLYREVAPEMLQRKDRGKTASIELQHGEK--------KGM--P
QFGIESTTTS-IPGIELLAKWRKE--------QGL--------------EDDEENDENWE
VDDED--SDE----DIEGDWVNVESDKEIDISDS--EDEKDKKDE----------ED---
----KDDEDSD---LDLSD--DEEAEAKD--GE-------EASAPLKKKAKIAN------
--------------AKAEEALAAEKAMTEMLSSRILTPADFAKLEELKAQAGVEKVL---
---------------------GKQHNEEEVDSTSLVG--KVKY-KQLREERIAHAKEGKE
DRE-FGS----RRGKRD-APHSTTNKEKARKKNFMMMIHKKSVQGKQKMSLRDRQKVLRA
H--ITKQKKKGL------
>XP_024711468_Candida_pseudohaemulonis
MAAVQRVKRCPGCHHTKFIQDMLALLGDLSCENCGMVQEENPIISEVQFGESSTGAAMVQ
GAMVGADQVRANFSMRNAMELREQTLLSAKLKIKKLGSAMKIPEYILESASGWFKLALVQ
NFVQGRRSQNVIAACLYVACRHEKTHHLLIDFSSRLQISVFSLGATYLKLVRALQIQKLP
LADPSLFIQHFAERLDFGDQTAKICRDATKLALTMAKDWIYEGRRPAGIAGACLMLAARM
NDQRRSHGEIVAIARVGQETIQKRLSEFSKTQSGAMTLSQFRESEGTESSLPPSFTQNRR
IELRILSILSQRSRVVKQYKKLASRNKLFDVLFEQETDKRPVPKLESNSDIAAQKSEESD
KENTRQGTPKDSEEAAATNENNEEEGESEVDKDANETNEKSQEDNAEGEADASAKANGEN
DGENNETANGNEDDEDDEDDEIFDLLPDDDPPPQPKEDQPYKPTTKRLSGLRTDFGLRNR
LLRPTYDDNSFEKEYDALPAKHASRRRRSTTASVVKKDGLLRSVLAGGDLTEKDVETALE
MIWKNQQKTLQQSLYQIPLESEARSLFVPEEEGPEFSPTPEEVNRDEERLARQIELNRPR
NLLKNLPTTDSLLSKVSDDPNLGDDEDDDEVDFMLLTKEMSESKEKIWTSLNYEFLIAQE
KRVLKQAADEIAGNTSGQQRKRRRIKDTSMHPVLNDAAVANAISLIGEDGKTSTPADSAK
QMLQGKAFSKKINYDSIGSLFRSAAAAESSKMGKKRRAAI--LPTNIILLQNVVRRDPGS
YHEEFLQQYSHYESLRDIFLMNP--T-P--------------------------------
D---QGTEFGELIGFVSAVCNCYPKETKDFPEELKNILLNNHRDLTPELREKIIQCLTML
RNKGIITAETLIATLFPLLRAYSSSSQNASTSSQNAKAVRRQIYSTLISLLKSMNTGAKN
QKINRTTQALLFELL--DQ-RDS-----------------QGFWATKLTRELWRRGIWD-
DSRTVEIMTQAALHPDIKVSTSGAKFFLGADKERQENFENDLSDE-E-GFDMGALKHKMQ
INKKSSKRSKKMEQAMKSMKKK-NS----NKGLATYLNFSAIHLLRDPQGFAESLYDTHM
-SNKA-ANKYDLEHKILFMNLVSRLIGTHKLTVLGIYSFFLKYLTPKQRNVTQIMAASAQ
ASHDLVPPENINSVVRKIADEFVSDGVASEVAAAGINTIREILARAPLAIEAPLLQDLVE
YKGSKAKNVMMAARSLITLYREVAPEMLQRKDRGKTASMELQHGEK--------KGL--P
QFGIESTTTS-IPGIELLAKWRKE--------QGL--------------EDDEDKDENWE
VADED--SDL----DVEGDWVNVESDKEIDISDS--EDE--KKDE----------KD---
----DEDEDSD---LELSD--DEEGE-KD-----------EAGAPLKKKAKIAN------
--------------AKAEEALAAEKAMTEMLSSRILTPADFAKLEELKAQAGVEKIL---
---------------------GKQHNEEEVDLTTLVG--KVKY-KQLREERIAHAKEGKE
DRE-FGS----RRGKRE-APHSTTNKEKARKKNFMMMIHKKAVQGKQKMSLRDRQKVLRA
H--ITKQKKKGL------
>XP_025336958_Candida_duobushaemulonis
------------------------------------------------------------
------------------------------------------------------------
------------------------------------------------------------
------------------------------------------------------------
------------------------------------------------------------
------------------------------------------------------------
------------------------------------------------------------
------------------------------------------------------------
------------------------------------------------------------
------------------------------------------------------------
------------------------------------------------------------
------------------------------------------------------------
-------------------------------MGKKRRAAI--LPTNIILLQNVVRRDPGS
YHEEFLQQYSHYESLRDIFLMNP--T-P--------------------------------
D---QGTEFGELIGFVSAVCNCYPKETKDFPEELKNILLNNHRELTPELREKIIQCLTML
RNKGIITAETLIATLFPLLRAYSSSSQNASTSSQNAKAVRRQIYSTLISLLKSMNTGAKN
QKINRTTQALLFELL--DQ-RDS-----------------QGFWATKLTRELWRRGIWD-
DSRTVEIMTQAALHPDIKVSTSGAKFFLGADKERQENFENDSSDD-E-GFDMSALKHKMQ
INKKSSKRSKKMEQAMKSLKKK-NS----SKGSATYLNFSAIHLLRDPQGFAESLYDTHM
-SNKA-ANKYDLEHKILFMNLVSRLIGTHKLTVLGIYSFFLKYLTPKQRNVTQIMAASAQ
ASHDLVPPENINSVVRKIADEFVSDGVASEVAAAGINTIREILARAPLAIEAPLLQDLVE
YKGSKAKNVMMAARSLITLYREVAPEMLQRKDRGKTASMELQHGEK--------KGL--P
QFGIESATTS-IPGIELLAKWRKE--------QGL--------------EDDEDKDENWE
VADED--SDS----DDEGDWVNVESDKEIDISDS--EDE--KKDE----------KD---
----NEDEDSD---LDLSD--DEEAE-KD-----------EAGAPLKKKAKIAN------
--------------AKAEEALAAEKAMTEMLSSRILTPADFAKLEELKAQAGVEKIL---
---------------------GKQHNEEEVDSTTLVG--KVKY-KQLREERIAHAKEGKE
DRE-FGS----RRGKRE-APHSTTNKEKARKKNFMMMIHKKAVQGKQKMSLRDRQKVLRA
H--ITKQKKKGL------
>XP_028888200_Candida_auris
------------------------------------------------------------
------------------------------------------------------------
------------------------------------------------------------
------------------------------------------------------------
------------------------------------------------------------
------------------------------------------------------------
------------------------------------------------------------
------------------------------------------------------------
------------------------------------------------------------
------------------------------------------------------------
------------------------------------------------------------
------------------------------------------------------------
-------------------------------MGKKRRAAI--LPTNIILLQNVVRRDPGS
YHEEFLQQYSHYESLRDIFLMNP--S-P--------------------------------
D---QGTEFGELIGFVSAVCNCYPKETKNFPEELRNILLNNHRDLTPDLREKIIQCLTML
RNKNIITAETLISTLFPLLRAYSSSAQNASTSSQNAKAVRRQIYSTLISLLKAMNTGAKN
QKINRMTQALLFELL--EQ-RDA-----------------QGFWATKLTRELWRRGIWD-
DSRTVEIMTHAALHPDMKVSTSGAKFFLGADKERQEALEDNSSDE-E-GFDMGSLKHKMQ
INKKSSKRAKKMEQALKSMKKK-NG----SKGSATYLNFSAIHLLRDPQGFAEALYDTHM
-SNKA-ANKYDLEHKILFMNLVSRLIGTHKLTVLGIYSFFLKYLTPKQRNVTQIMAASAQ
ASHDLVPPENIASVVRKIADEFVSEGVASEVAAAGINTIREILARAPLAIDATLLQDLVE
YKGSKAKNVMMAARSLISLYREVAPEMLHRKDRGKTASIELQHGEK--------KGL--P
QFGVESTVTS-IPGIELLAKWRKE--------QGL--------------EDDEENDENWE
VDEDS--DDD----DVDGEWVTVESDKEIDISDS--EDEKEKKSE----------EDAKD
---ENDEEDSD---LNLSD--SE----KE-----------ETSGPVKKKAKIAQ------
--------------PKADEVAAAEKAMTEMLSSRILTPADFAKLEELKVQAGLEKVL---
---------------------GKQHNEEEVDSTSLVG--KVKY-KQLREERIAHAKEGKE
DRE-FGS----RKGKRE-NPHSTTNKEKARKKNFMMMIHKKAVQGKQKMSLRDRQKVLRA
H--ITKQKKKGL------
>NP_011761_Saccharomyces_cerevisiae
------------------------------------------------------------
------------------------------------------------------------
------------------------------------------------------------
------------------------------------------------------------
------------------------------------------------------------
------------------------------------------------------------
------------------------------------------------------------
------------------------------------------------------------
------------------------------------------------------------
------------------------------------------------------------
------------------------------------------------------------
------------------------------------------------------------
-------------------------------MGRRSRAAM--LPTNIILLQNLVKRDPES
YQEEFLQQYAHYESLRDIFMLNGLAGGDSAAATNGLDVGNGS--STMAGTNGTTMS----
T---STSQLIELVGFVSQVCSCFPRETANFPSELKQLLLEHHKSLPFELKEKILSCLTML
RNKDVITAEELIQSLFPLLVAYSS-HGNSLGVNSHAKELRKIIYTNLISLLKSCNTNGKN
QKLNKSTQAVCFNLL--DQ-PDS-----------------QGIWATKLTRELWRRGIWD-
DSRTVEIMTQAALHQDVKIVMSGVMFFLDADREREENFEENSEDE-D-GFDLDALRHKMQ
VNKKTGRRGKKLENAIKTVKKKKKN---GPGAPQGYLNFSAIHLLRDPQGFAEKLFKEHL
-SGKT-KNKFDMEQKISLMQLLSRLIGTHKLIVLGIYTFFLKYLTPKQRDVTRIMSACAQ
ACHDLVPPEVINVMVRKIADEFVSDGVANEVAAAGINTIREICSRAPLAIDEILLQDLVE
YKGSKAKGVNMAAKSLIALYRDVAPEMLKKKDRGKNAAMEVQEAKK-GG----KDSK-RP
QFGADN-SVQGIAGIELLAKWKKEH-------GEESE--------------NEDADANWE
VD--VDSEED----DVDGEWVTMDSDKEYDV-DM--EDSDDEK--DNA-----------K
GKE----SDSD---LELSD--D-------DDE--------KEVKDEQEDAD---------
--------------------IDPEAAFREIASTRILTPADFAKLQELRNEESVAKIMG-I
HKQD--------------------KREELVDASTLTG--PIKY-KQSREERLQKVLEGRE
GRDKFGS----RRGKRD-NMRSTTNREKERRKNFVMSIHKRSVRGKQKMSLRDKQKVLRA
H--ITKQKKKGY------
>XP_018222444_Saccharomyces_eubayanus
------------------------------------------------------------
------------------------------------------------------------
------------------------------------------------------------
------------------------------------------------------------
------------------------------------------------------------
------------------------------------------------------------
------------------------------------------------------------
------------------------------------------------------------
------------------------------------------------------------
------------------------------------------------------------
------------------------------------------------------------
------------------------------------------------------------
-------------------------------MGRRSRAAM--LPTNIILLQNLVKRDPES
YQEEFLQQYAHYESLRDIFMLNGLTGGDSAAATNGLVVGNGS--STMAGSNGTTIS----
T---STSQLIELVGFVSQVCSCFPRETANFPSELKQLLLEHHKSLPFELKEKILSCLTML
RNKNVITAEELIQSLFPLLVAYSS-HGNSLGANSHAKELRKIIYTNLISLLRSCNTSGKN
QKLNKSTQAVCFNLL--DK-PDS-----------------QGVWATKLTRELWRRGIWD-
DSRTVEIMTQAALHQDVKIAMSGVMFFLDADREREENFEEKSDDE-D-GFDLDALKHKMQ
VNKKSGRRGKKLENAIKTVKKKQKN---GPGTPQGYLNFSAIHLLRDPQGFAEKLFKEHL
-SGKT-KNKFDLEQKISLMHLLSRLIGTHKLIVLGIYTFFLKYLTPKQRDVTRIMSASAQ
ACHDLIPPEVINVMVRKIADEFVSDGVANEVAAAGLNTIREICSRAPLAIDEILLQDLVE
YKGSKAKGVNMAAKSLIALYRDVAPEMLKKRDRGKNAAMEVQGARR-EG----KDSR-RP
QFGVEN-NVQGIAGIELLAKWKKEN-------GDEDE--------------DEDAEANWE
VD--AGGQDG----EVDGEWVTMDSDKEYEV-NM--EDSDEEK--DKA-----------D
EKE----IDSD---LELSG--D-------DED--------KEEKKKQEIMD---------
--------------------MDPEAAFREIASTRILTPADFAKLQELRNEDSVAKIMG-V
HKQD--------------------RREELVDSNTLTG--PIRY-KQSREERLQKVLEGRE
GRDKFGS----RRGKRD-NVRSTTNREKERRKNYVMSIHKRSVRTKQKMSLRDKQVVLRA
H--ISKQKKKGY------
>XP_033766576_Saccharomyces_paradoxus
------------------------------------------------------------
------------------------------------------------------------
------------------------------------------------------------
------------------------------------------------------------
------------------------------------------------------------
------------------------------------------------------------
------------------------------------------------------------
------------------------------------------------------------
------------------------------------------------------------
------------------------------------------------------------
------------------------------------------------------------
------------------------------------------------------------
-------------------------------MGRRSRAAM--LPTNIILLQNLVKRDPES
YQEEFLQQYAHYESLRDIFMLNGLAGSDSAAANNGLDVGNGS--STVAGTNGTTMS----
T---STSQLIELVGFVSQVCSCFPRETANFPSELKQLLLEHHKSLPFELKEKILSCLTML
RNKDVITAEELIQSLFPLLVAYSS-HGNSLGINSHAKELRKIIYTNLISLLKSCNTNGKN
QKLNKSTQAVCFNLL--DK-PDS-----------------QGIWATKLTRELWRRGIWD-
DSRTVEIMTQAALHQDVKIAMSGVMFFLDADREREENFEENSEDE-D-GFDLDALRHKMQ
VNKKTGRRGKKLENAIKTVKKKKKN---GPGTPQGYLNFSAIHLLRDPQGFAEKLFKEHL
-SGKT-KNKFDMEQKISLMQLLSRLIGTHKLIVLGIYTFFLKYLTPKQRDVTRIMSACAQ
ACHDLVPPEVINVMVRKIADEFVSDGVANEVAAAGINTIREICSRAPLAIDEILLQDLVE
YKGSKAKGVNMAAKSLIALYRDIAPEMLKKKDRGKNAAMEVQEAKR-GG----ESSK-RP
QFGVDN-SVQGIAGIELLAKWKKEH-------GEEGE--------------NEDADANWE
VD--VDSEED----NIDGDWVTMDSDKEYDV-DM--EDSDDEK--DNA-----------K
DKE----SDSD---LELSD--D-------EEE--------KDVKDEQANVD---------
--------------------VDPEAAFREIASTRILTPADFAKLQELRNEDSVAKIMG-V
HKQD--------------------KREELVDASTLTG--PIKY-KQSREERLQKVLEGRE
GRDKFGS----RRGKRD-NMRSTTNREKERRKNFVMSIHKRSVRGKQKMSLRDKQKVLRA
H--ITKQKKKGY------
>XP_003676806_Naumovozyma_castellii
------------------------------------------------------------
------------------------------------------------------------
------------------------------------------------------------
------------------------------------------------------------
------------------------------------------------------------
------------------------------------------------------------
------------------------------------------------------------
------------------------------------------------------------
------------------------------------------------------------
------------------------------------------------------------
------------------------------------------------------------
------------------------------------------------------------
-------------------------------MAKQGRAAT--LPNNIILLQNLVKRDPES
YHEEFLQQYAHYESLRDIFLLQGVGSDTVNGIET----GSNT--VNMT---VESENAV--
G---STAQLIELIGFVSQVCSCFPKETANFPNELRQLLLDHHTMLPFELKEKILTSLTML
RNKGVITPEELIQTLFPLLVAYSN-QGNSLGVNSHAKELRSLVYKGVVSLMRSCNVGSKN
QKLNKSTQAICFNLL--DE-GDS-----------------KGIWAAKLTRELWRRGIWD-
DSRTVEIMTQSALHDDVKIALSGIMFFLDADREREENFEEKSDDE-D-EIDVTALRHRLQ
INKKSSKRGKKLENAIKTVKKKNKKNANGNDGSNGYLNFSAMHLLRDPQGFAERLFKEHL
-SGKK-SNKFDMEQKIHIMQLLSRLIGTHKLTVLGIYTFFLKYLTPKQRDVTKIMAACAQ
ASHDMVPPEVLNVMVRKIADEFVSDGVASEVAAAGLNTIREICSRAPLAIEETLLQDLVE
YKGSKAKGVNMAAKGLISLYREVAPEMLKKKDRGKTASLELQAMAR-EG--KG-RSK-RP
QFGIQN-DTQGIAGIELLAKWKRDQ-------GGEDV------------NEDESNAANWE
V---DGDDDEENGSDIDGDWVTVESDKEYDV-NM--DDSDGEE---TK-----------K
TKKKD-EGDSD---LELSD--D--------------------DDAENAK-----------
-----------------EAPIDAETAFQELASTRILTPADFAKLKELRTEENVSKIMG--
VNKN--------------------HGEDIVDVDRLTG--PIKY-KQTREERIAKVMEGRE
GREKFGS----RRGKRD-QQRSTTNREKERRKNFVMAIHKRAVRGKQKMSLRDKQKVLRA
H--ITKQKKKGH------
>XP_003668375_Naumovozyma_dairenensis
------------------------------------------------------------
------------------------------------------------------------
------------------------------------------------------------
------------------------------------------------------------
------------------------------------------------------------
------------------------------------------------------------
------------------------------------------------------------
------------------------------------------------------------
------------------------------------------------------------
------------------------------------------------------------
------------------------------------------------------------
------------------------------------------------------------
-------------------------------MVKRSRAAV--LPNNIILLQNLVKRDPES
YHEEFLQQYSHYESLRDIFLLNGMDTTTTTATTT----VSGS--TNETTSSVSTTNSLSE
G---STTQLMELIGFVSQVCSCFPRETANFPAELKQLILEHHVSLPFELKEKILTSLTIL
RNKSVISAEELIQTLFPLLVAYSN-QGNSLGVNSHAKELRTLVYKNVVSLMRSCNVGSKN
QRLNKSTQAICFNLL--DEDGDG-----------------RGIWAAKLTRELWRRGIWD-
DSRTVEIMTQAALHDDVKVALSGIMFFLDADREREENFEENSDDDND-GIDVESLKHKLQ
VNKKSGKRGKKLENAIKTVKKKN-KNMNNNGTPNGYLNFSAIHLLRDPQGFAEKLFKGHL
-SGKK-SNKFDIEQKISIMQLLSRLIGTHKLMVLGIYTFFLKYLTPKQRDVTRIMSAAAQ
ACHDMVPPEVLTVMVRKIADEFVSDGVASEVAAAGLNTIREICSRAPLAIDETLLQDLVE
YKGSKAKGVNMAAKSLISLYREVAPEMLKKKDRGKTASLELQSLNK-DG--NDKRSR-RP
QYGVEN-NVQGIQGIELLVKWKREQQEAA---GGEN-------------DDDDDNDANWE
VAENSGSDSESD--DDDNGWVAVESDKEYDV-DM--DDDDDED--GTK-----------K
GNGKDEEEDSD---LDLES--E--------------------DEEKERKGKDNI------
-----------------SVDFDSEAAFRELASTRILTPADFAKLKELRTEESVSKIMG--
VDNSSN------------RKKILGKNEELVDAATLTG--PVKY-KQTREERIQQAMEGRE
GREKFGS----RRGKRE-NAHSTTNREKARKKNYVMMIHKRSVRGKQKMSLRDKQKVLRA
H--ITKQKKGK-------
>XP_003955869_Kazachstania_africana
------------------------------------------------------------
------------------------------------------------------------
------------------------------------------------------------
------------------------------------------------------------
------------------------------------------------------------
------------------------------------------------------------
------------------------------------------------------------
------------------------------------------------------------
------------------------------------------------------------
------------------------------------------------------------
------------------------------------------------------------
------------------------------------------------------------
-------------------------------MVKRGRATI--LPNNIILLQNLVKRDPES
YHEEFLQQYSHYESLRDIFMLNGMSAASGAQ-------------SSVESSETNTSD----
N---SSTQLIELIGFVSQVCSCFPKETANFTSELKQLLLEYHKTLPYELKEKIITSLTIL
KNKNVISSEELIQTLFPLLIAYST-SSNSMAINSHAKEIRNLIYNNLITLLKNSNTGSKN
QKLNRSTQAICFNLL--DQ-PDS-----------------QGIWAAKLTKELWRRGIWD-
DSRTVEIMTQAALHDDVKVAIMGIKFFLDADKEREENFDDEAEND-D-DVDLDALKHKMQ
VNKKSSKRGKKLTNALKVMKKKK-N---GKSNNNYYLNFSAIHLLRDPQGFAEKLFKEHL
SSGKK-TNKFNIEQKISIMQLLSRMIGTHKLIVLGIYTFFLKYLTPKQKDVTKIMAASAQ
ACHELVPPEVIQEMVKKIANEFVSDGVASEVAAAGLNTIREICSRAPLAIDETLLQDLVE
YKGSKAKGVNMAAKSLLSLYREVAPELLKKKDRGKTASLELLELKK-SG--KDGESK-RP
QFGVEN-SVRGIEGIELLAKWKRDQ-------EKSSN------------GNDEDDDANWE
VE--SNDEAE----DVDGEWVTVESDKEYDV-NV--DDSDEEK--KDT-----------P
-------SDSD---LELSD--DEEEKTEGMGV--------DEEEKETKS-----------
--------------------MDPEEAFREIASTRILTPADFAKLQELRTEEGVAKLMG--
MAKR--------------------SNEELVDADALVG--PVKY-KQTREERIQKIMEGRE
DRDKYGS----RRGKRD-NAHSTTNREKQRKKNFVMMIHKRSVKGKQKMSLRDKQKVLRA
H--ITKQKKKGY------
>XP_022466664_Kazachstania_naganishii
------------------------------------------------------------
------------------------------------------------------------
------------------------------------------------------------
------------------------------------------------------------
------------------------------------------------------------
------------------------------------------------------------
------------------------------------------------------------
------------------------------------------------------------
------------------------------------------------------------
------------------------------------------------------------
------------------------------------------------------------
------------------------------------------------------------
-------------------------------MGRRGRAGV--LPNNIILLQNLVKRDPES
YREEFLQQYSHYESLRDIFMVNGAGVASA---------GSGMDEVNISGNDDSN------
G---STLHLIELIGFVSQVCSCFPKETVNFTHELKQLLLEHHKVLPFELKEKILMCLTML
RNKNVLTPEELIQTLFPLLIAYSA-QGNSLGINTHAKALRRLIYNNLVSLLKSCNSGSKN
QKLNKSTQAICFNLL--DK-PDS-----------------QGIWAAKLTRELWRRGIWD-
DSRTVEIMTQAAIHEDVKIALSGIMFFLDADKEREENFEDNSDSD-E-EVDVGKLRHKLQ
INKKTGKRGKKLTTAIKTIKKKNKNKGDGNG---IMLNFSAIHLLRDPQGFAEVLFKEHL
-SGKR-TNKFDMEQKIHIMQLISRLIGSHKLIVLGLYTHFLKYLTPKQRDVTRIMAACAQ
ACHELVPPETIMVMVRKIADEFVSDGVASEVAAAGLNTIREICTRAPLAIEETLLQDLVE
YKGSKAKGVTMAAKGLISLYREIAPEMLKRKDRGKTAAMALQSSKRADG--TQKST--RP
QFGVES-NVTNIEGLELLAEWKRTQ-------EAEGA------------DANDDDDANWE
VDDEKEQSS-----DIEGEWVNIESDKEYDV-DM--DSSDDDS--AEK-----------K
DKA----EDSD---LDLSD--D--------------------EGAEKPPTDKP-------
--------------------ITREEAFKQLAATRILTPADFAKLQELKTEDGVAKLMG--
IKPS---------------------GEDIVDARTLIG--PIKY-KQTREERLQQVQEGRE
GREKFGS----RRGKRE-NAHSSTNREKQRKKNFVMMIHKKSVQGKQKMSLRDKQKVLKA
H--ITKQKKKGH------
>XP_446322_Candida_glabrata
------------------------------------------------------------
------------------------------------------------------------
------------------------------------------------------------
------------------------------------------------------------
------------------------------------------------------------
------------------------------------------------------------
------------------------------------------------------------
------------------------------------------------------------
------------------------------------------------------------
------------------------------------------------------------
------------------------------------------------------------
------------------------------------------------------------
-------------------------------MVKRSRAAI--LPTNIILLQNLVKRDPES
YYEEFLQQYAHYESLRDIFMLGNMA-------------GEGD--ATTSGVESTTGSSEGN
T---STSQLIELIGFVSQVCSCFPKETQNFPDELRELLLEHHKSLPFELKEKILTSLTML
RNKGVITAEQLVQTFFPLLVAYSS-QGNTLGINSHAKELRTLVYKNLISLLKSCNTGSKN
QKLNKSTQAICFNLL--DQ-PDS-----------------QGIWAAKLTRELWRRGIWD-
DSRAVEIMTQAALHNDAKIAISGVMFFLDADREREETFEEKSDDE-D-AIDINALKHKMQ
VNKKTGRRGKKLENAVKTIKKKNKN-----GTNQAFLNFSAIHLLRDPQGFAEKLFKEHL
-SGKN-SNKFSLEQKISLMQLLSRMIGTHKLIVLGIYTFFLKYLTPKTRDVTKIMAASAQ
ACHDLVPPETLNVLVRKITDEFVSDGVASEVAAAGLNTIREICTRAPLAIEETLLQDLVE
YKGSKAKGVSMAAKGLVSLYREVAPEMLKRKDRGKVASMELQEAKR-SG--TERDNR-KL
QFGVEN-TVQGIQGIELLAKWKKEQ-------EANGE------------AVDDDDDKNWE
VE--DMEEED----DVDGEWVTMDSDKEYDV-DM--EDSDDEK--KSE-----------E
KSE---------------------------EN--------PEEKPEDK------------
--------------------IDPESAFREIASSRILTPADFAKLQELRTEEGVAKLMG-M
-RNE--------------------KNEEVVDAGLLTG--PVKY-KQTREERLQKIMEGRE
GREKFGS----RRGKRD-NARSTTNREKERRKNFVMSIHKRSVRGKQKMSLRDKQKVLRA
H--ITKQKKKGH------
>XP_004179969_Tetrapisispora_blattae
------------------------------------------------------------
------------------------------------------------------------
------------------------------------------------------------
------------------------------------------------------------
------------------------------------------------------------
------------------------------------------------------------
------------------------------------------------------------
------------------------------------------------------------
------------------------------------------------------------
------------------------------------------------------------
------------------------------------------------------------
------------------------------------------------------------
-------------------------------MAKRSRAAI--LPSNIILLQNLVKRDPES
YHEEFLQQYAHYESLRDIFILNSTTGAETAPV------GDGS--TNVENSSSSNND----
S---STTQLMELIGFVSQVCSCFPKETANFPNELKQLILEHHKSLPFELKEKIITSLMML
RNKDVLSADQLIQTLFPLLIAYSS-QGNALTINSHARELRKLIYDKLISLLKSCNTGSKN
QKLNKSTQAICFNLL--EQ-PDS-----------------SGIWASRLTRELWRRGIWD-
DSRTVEIMTQSALHSDVKVAMSGVMFFLDADREREENFEENS-DE-E-DVDLGSLRHKMQ
VNKKSSRRGKKLESALKTIKKKNKNKNGSTNNG--YLNFSAFHLLRDPQGFSEKLFNKHL
-QGKN-GNKFTLEQKISLLQLLSRMIGTHKLIVLGIYTYFLKYLTPKQRDVTKIMAASAQ
ACHELVPPETLNILVRKIANEFVSDGVANEVAAAGLNTIREICSRAPLAIDETLLQDLTE
YKGSKAKSVNIAAKSLVSLYREIAPEMLRKKDRGKVASMELQESKRNKD----QTTK-KP
QFGVEMNSVSGIQGIELLAQWKKDHDT-----NDENG------------SDAENDDANWE
VEENDENDES----DVEGEWVQVESDKEYDV-NM--DDSDEEN--K-------------K
D------EDSD---LDLSD--DEGTKDETKET--------SKAKEEEETIKK--------
--------------------MNPEDAFRELASTRILTPADFAKLQELRTEEGVAKLMG--
M-KR--------------------INEEVVDSDRLVG--PVKY-KQTREEKLAKVMEGRE
GREKFGS----RRGKRDDTLRSTTNREKARKKNFVMMIHKRSVRGKAKMSLRDKQKVLRA
H--IKKQKKKGF------
>XP_003686753_Tetrapisispora_phaffii
------------------------------------------------------------
------------------------------------------------------------
------------------------------------------------------------
------------------------------------------------------------
------------------------------------------------------------
------------------------------------------------------------
------------------------------------------------------------
------------------------------------------------------------
------------------------------------------------------------
------------------------------------------------------------
------------------------------------------------------------
------------------------------------------------------------
-------------------------------MAKRGRAAI--LPTNIILLQNLVKRDPQS
YYEEFLQQYNHYESLRDIFMLNGM-GSEL--V------GNTGDESAGASTSGTSTT----
T---STSQLLELIGFVSQVCSCFPKETANFPNELQQLVLEHHSSLPFELKEKIITSLMML
RNKGVITPEQLIQTLFPLLIAYSS-TGASLNANSHARELRKLLYNAAVALLKSCNTGSKN
QKLNKSTQAVCFNLL--EQ-PDS-----------------QGIWAARLTRELWKRGIWD-
DSRAVEIMTQSALHADVKVALSGVLFFLDADKEREENFEEKSDDD-D-DIDLESLKHKMK
INKKSSKRGKKLENAIKTVKKNNNNKN--NGNKQLYLNFSAIHLLRDPQGFAEKLFARHL
-SGKS-ANKFTLEQKISLMQLISRLIGTHKLMVLGIYTYFLKYLTPKQRDVTKIMAASAQ
ACHDLVPPETINIMVRKIANEFVSDGVASEVAAAGINIIREICSRAPLAIDETLLQDLVE
YRGSKAKGVNIAAKSLVSLYRELAPDMLKKKDRGKTVSLKLQEAKR-EG----VDYKGKL
QFGVETDNVDKIEGIELLAKWKRD--------QNANN------------EMEENDNANWE
VDD-IEDNES----DVDGEWVTIDSDKEYDV-DM--DDSDDEN--EKA-----------K
K------NDSD---LELSD--D-------------------EEGEEEENSEKTK------
-----------------EVPMTAEDAFRELASTRILTPADFLKLQELRNEDNVTKIMN--
MGKK--------------------NNEELVDSDRLTG--PIKY-KQTREERLQKVMEGRE
GREKFGS----RRGKRD-TVRSTTNKEKARRKNFVMMIHKRSVTGKQKMSLKDKQKVLRA
H--ITKQKKKGF------
>XP_001645804_Vanderwaltozyma_polyspora
------------------------------------------------------------
------------------------------------------------------------
------------------------------------------------------------
------------------------------------------------------------
------------------------------------------------------------
------------------------------------------------------------
------------------------------------------------------------
------------------------------------------------------------
------------------------------------------------------------
------------------------------------------------------------
------------------------------------------------------------
------------------------------------------------------------
-------------------------------MARRSRAAI--LPTNIILLQNLVKRDPES
YHEEFLQQYAHYESLRDIFILNGMSGGEN---------GTSG--SAIDSSSSGSVT----
T---STSQLMELIGFVSQVCSCFPKETANFPNELKQLVLEHHKSLPFELKEKIITSLMML
RNKGVITAEQLIQTLFPLLIAYSA-QANTLGVNSHARELRKLIYNALISLLKNCNTGSKN
QKLNKSTQAVCFNLL--DQ-PDS-----------------QGIWAARLTRELWRRGIWD-
DSRTVEIMTQSALHDDVKIAISGVLFFLDADREREETFEENS-DD-D-DIDIDSLRHKMQ
VNKKSGKRGKKFENAMKSVKKKNKN---AGNNGQNHLNFSALHLLRDPQGFSEKLFSKHL
-SGKS-SNKFDMEQKISLMQLISRMIGTHKLMVLGIYSFFLKYLTPKQRDVTKIMAASAQ
ACHDLVPPETLQILVRKIADEFVSDGVASEVAAAGLNTIREICSRAPLAIDETLLQDLVE
YRGSKAKGVNMAAKSLVSLYREVAPEMLKRKDRGKTVSIEMQEAKR-EG----KEHK-KL
QFGVETNNVEGIAGIELLAKWKRDN-------QGEEG------------E--EGDDAEWE
VEEGSEAEE------IEGEWVSIDSDKEYDV-DM--GE----------------------
D------ETSD---LELSD--D--------EK--------AESKGEEANDNK--------
--------------------GSGKDAFMELASSRILTPADFAKLQELRTEEGVAKKMG--
I-K---------------------LNEEVVDASGLVG--PVKY-KQTREERLAKVLEGRE
GRDKFGS----RRGKREGAARSTTNREKERKKNFVMMIHKRSVTGKQKMSLRDKQKVLQA
H--IKKQKRKGF------
>XP_003682683_Torulaspora_delbrueckii
------------------------------------------------------------
------------------------------------------------------------
------------------------------------------------------------
------------------------------------------------------------
------------------------------------------------------------
------------------------------------------------------------
------------------------------------------------------------
------------------------------------------------------------
------------------------------------------------------------
------------------------------------------------------------
------------------------------------------------------------
------------------------------------------------------------
-------------------------------MARRGRAAI--LPTNIILLQNLVKRDPES
YHEEFLQQYAHYESLRDIFMLQGLAGSDNAG-------GAGD--SNGSSGSGTS------
G---STSQLMELIGFVSQVCFCFPKETANFPNELKQLVLEHHKSLPFELKEKIISSLMML
RNKGVISAEQLIQTMFPLLIAYSS-QGNALTVNSHARELRQMIYKNLISLLKSCNTGSKN
QKLNRSTQAVCFNLL--EQ-PDS-----------------QGIWAAKLTRELWRRGIWD-
DSRTVEIMTQATLHGDVKIAISGVMFFLDADKEREANFEDNSEDE-D-GFDLDALKHKMQ
VNKKTGRRGKKLETAIKTYKKKS-N---GSAQDNGFLNFSAIHLLRDPQGFAERLFNQHL
-SGKN-NNRFDLDQKISLMQLISRMVGTHKLMVLGLYTYFLKYLTPKQRDVTKIMSACAQ
ACHEMVPPENLQVMVRKIADEFVSDGVASEVAAAGLNTIKEICSRAPLAIDDTLLQDLTE
YKTSKAKGVNMAAKSLVTLYREIAPEMLKKKDRGKTAAMGLQEAKR-EG--KDLKSR-RP
QFGVETGNVEGIAGIELLAKWK--N-------ENGNG--------------NEDDEANWE
VDE-EGASEE----DVEGDWVTMDSDKEYDV-DM--SDSD--------------------
-------KDSD---LDLSD------------------------KEEET--K---------
--------------------LDPETAFRELASTRVLTPADFAKLNELRTEEGVAKLMG--
--IK--------------------KNEELVDSTTLVG--PVKY-KQTREERIQKIVEGRE
GREKYGS----RKGNRD-KAHSTTNREKARKKNFVMMIHKRSVQGKQKMSLRDKQKVLRQ
H--ITKQKKKGH------
>XP_037144743_Zygotorulaspora_mrakii
------------------------------------------------------------
------------------------------------------------------------
------------------------------------------------------------
------------------------------------------------------------
------------------------------------------------------------
------------------------------------------------------------
------------------------------------------------------------
------------------------------------------------------------
------------------------------------------------------------
------------------------------------------------------------
------------------------------------------------------------
------------------------------------------------------------
-------------------------------MAKRSRAAI--LPTNIILLQNLVKRDPES
YYEEFLQQYAHYESLRDIFMLNGISNAESSV-------GGPN--PSGSS-SGSN------
S---STNQLMELIGFLAQVCSCYPKETANFPNELKQLILEHHKSLPFEIKEKIVTSLMML
RNKNVISAEQLIQTMFPLLIAYSA-QGNALGANSHARELRQLIYKNLISLLKSCNSGTKN
QKLNKSTQAICFNLL--EQ-PDS-----------------QGIWAAKLTRELWKRGIWD-
DSRTVEIMTQATLHADVKIAISGVMFFLDADKDREANFEDNSEDE-D-GFDLNALKHKMQ
VNKKTGRRGKKLDSAIKTYKRKN-N---SNNQP-AFLNFSAIHLLRDPQGFSEKLFQQHL
-SGKS-SSRFDLDQKISLMQLISRMVGTHKLLVLGLYTFFLKYLTPKQRDVTKIMAASAQ
ACHDLVPPENLHTLVRKIADEFVSDGVASEVAAAGLNTIREICSRAPLAIDEVLLQDLTE
YKDSKAKGVNMAAKSLVSLYREIAPEMLKRKHRGKTAAMELQEAKR-GG--KDIKNK-RP
QFGVERGNVDGIAGIELLAKWKKQQ-------ENGDL--------------EEEDDANWQ
VEE-ESGGDD----EIEGEWVTIESDKEYEV-DL--DDSDDDE--KTH-----------K
TKESS-KNDSDGEAIDDDD--G-------VDT--------NMEKEADN--E---------
--------------------MDSETAFRELASKRILTPADFAKLQELRAEEGVSKIMGGT
SAGK--------------------INEETVDSAALIG--PVKY-KQTREERIKSIAEGRE
GREKFSS----RRGKRD-GVHSTTNREKARKKNFVMMIHKKSVQGKQKMSLRDRQKVLRA
H--ITKQKKKGF------
>XP_002496140_Zygosaccharomyces_rouxii
------------------------------------------------------------
------------------------------------------------------------
------------------------------------------------------------
------------------------------------------------------------
------------------------------------------------------------
------------------------------------------------------------
------------------------------------------------------------
------------------------------------------------------------
------------------------------------------------------------
------------------------------------------------------------
------------------------------------------------------------
----------------------------------------------------MLMIFFTF
FYSGEKFQAHLISSHLIALIERKSGKNSQIKMARKGRSAI--LPTNIVLLQNLVKRDPGS
YHEEFLQQYAHYESLRDIFMLSGITGGESNDKD-----GSIS------------------
R---NVEQFSELIGFVAQVCSCFPKETANFPEELKQLILNHHKQLPFELKERILTSLMML
RNKSVITAEQLLQTMFPLLIAYSS-QGNTLSVNSHAKELRQLIYKNLIALLKSCNTGSKN
QKLNRSTQALCFNLL--DE-PDS-----------------QGIWATKLTRELWRRAIWD-
DSRSVEIMVQAALHEDVKIAMSGVMFFLDADKERESNFEENSDSE-E-EVDLEGIRHRLK
INKKTGRRGKKLKNAVKTMRKKNKD---DTQQGHGYLNFSAIHLLRDPQGFSESLFTRHL
-NGKN-ANKFSMEQKISLMQLLSRMVGTHKLMVLGLYTFFLKYLTPKQRDVTQILAACAQ
SCHELVPPENLHVMVRKIADEFVSEGVASEVAAAGLNTIREICSRAPLAIDETLLQDLTE
YKSSKAKGVAMGAKSLVSLYREMAPEMLKKKDRGKNASMEVQESKR-EG----KISR-RP
QFGEERGNVEGIEGIELLAQWKNDH--------GDEE------------DDDEANDRNWE
VDEEEGSSD-----EIDGEWVSVESDKEYDV-DM--DSSDSEKDDDDK-----------K
KKAEEDEEDSD---LDLSD--K------------------EKDGAEQEDEQEEP------
-----------------KTTMDPEAAFRELASSRILTPADFAKLQQLRTEEGVQKLMG--
LQKR-------------------GQNEELVDSAGLLG--PIKY-KQTREERLQRVMEGRE
DREKFGS----RKGKRE-NPHSTTNREKARKKNFMMMIHKKSVQGKRKMSLKDRQTILKN
H--VTKQKKKGF------
>XP_003647124_Eremothecium_cymbalariae
------------------------------------------------------------
------------------------------------------------------------
------------------------------------------------------------
------------------------------------------------------------
------------------------------------------------------------
------------------------------------------------------------
------------------------------------------------------------
------------------------------------------------------------
------------------------------------------------------------
------------------------------------------------------------
------------------------------------------------------------
------------------------------------------------------------
-------------------------------MVKRGRASV--LPSNIILLQNLVKRDPES
YREEFLQQYSHYESLRDIFIMNSI--------------------TDSAGSGHSGGSFGDD
S---SIEQFTDLVGFVSQVSGCFSKETANFPNELKQLLLERHHCLPFRVKEKIITSLTML
RNKDIITPEMLIQTLFPLLIGYSSSHSNNMAANSHAKELRKLLYNNVVSLLKSCNTGSKN
QKLNKSTQALCFNLL--EQ-PDS-----------------QGVWAARLTRELWRRGIWD-
DSRAVEIMTQATLHDDIKIVNSGVLFFLGADREREENFEESSDDD-E--LDVQSLRHKLK
INKKSSKRGKKLENVVKQIKKKNNN---KATNVQGYLNFSAIHLLRDPQGFAEKLFAKHL
-SGKANNNKFNLEQKISLLQLLSRLIGTHKLLVLGVYSFLLKYLTPKQTDVTKIMAAAAQ
SCHDLVPPEYISVVVRKIADEFVSDGVASEVCAAGLNTIREICSRAPLAIEETLLQDLTE
YKGSKAKGVSIAAKSLISLYREISPEMLKRKDRGKIAAMELQEQKR-NADGENLQPK-RP
QFGVEN-NVQGIQGIELLAKWEKAQ----------GK------------ELQDDDAANWE
VA--SMDEDE----DIAGEWVTVESDKEYEV-DM--SDSEKEN-----------------
------DSDSD---LNLSD--DNDDTEDPPSP--------ELDSDKKDQE----------
--------------------LDQETAFKQIASSRILTPADFAKLQELRTEQGVAKLMG--
-----------------------VHNEETVDSASLVG--PVKY-KQSKEERIERVLEGRE
GREKFGS----RKQNRDSQGRSTTNREKQRKKNFVMMIHKRSVQGKQKMSLRDKQKLLTA
H--VTKQKKKGH------
>NP_984649_Eremothecium_gossypii
------------------------------------------------------------
------------------------------------------------------------
------------------------------------------------------------
------------------------------------------------------------
------------------------------------------------------------
------------------------------------------------------------
------------------------------------------------------------
------------------------------------------------------------
------------------------------------------------------------
------------------------------------------------------------
------------------------------------------------------------
------------------------------------------------------------
-------------------------------MVKKSRAAI--LPTNVILLQNLVKRDPES
YREEFLQQYSHYESLRDIFMMNST--------------------TQDASSAGGSGSFADD
E---SVGEFAELIGFVSQVCSCYPKETAGFPAELKQLLLEHHRALPFQVKEKIIASLTML
RNKDVITPDMLIQTLFPLLVAYSSTQGSNIGLNSHAKALRKTVYGNVVSLLKNCNTGSKN
QKLNRSTQAICFNLL--EQ-PDS-----------------QGLWATRLTRELWRRGIWD-
DSRAVEIMTQAALHDDVKIAASGVLFFLDADREREENFEDKSDDD-D-VVDMQSLRHKLK
INKKSSKRGKKLENAVKQVKKKSN-----SANDQAYLNFSAIHLLRDPQGFAEKLFSKHM
-SGKG-GTKFSLEQKISLMQLTSRMIGTHKLLVLGIYSYFLKYLTPKQTDVTKILATAAQ
SCHDLVPPEYLSVVVRKIADEFVSDGVSSEVCAAGLNSIREICSRAPLALDETLLRDLVE
YKSSKAKGVSMAAKGLLALYREVAPEMLQRKDRGKLASIELQQQRA-AA----AQPR-RP
QFGADS-GVSGIPGLELLAEWERTQ----------DR------------PAADDDDANWE
VA--SSDDDV----D--GEWVTVQSDRDYDV-DL--------------------------
-------SDSD---LDLDD--DEAAPAPAPAP----------------------------
-------------------------AAPELAASRILTPADFAKLQELRTERGVAKLLG--
-----------------------VRNEDLVDSDALVG--PVKY-KQNKQERMERVLEGRE
GRDKFGS----RKQKRGEQGRSTTNREKQRKKNFVMMIHKRGVQGKQKMSLRDKQKVLRA
H--ITKQKKKGH------
>XP_451241_Kluyveromyces_lactis
------------------------------------------------------------
------------------------------------------------------------
------------------------------------------------------------
------------------------------------------------------------
------------------------------------------------------------
------------------------------------------------------------
------------------------------------------------------------
------------------------------------------------------------
------------------------------------------------------------
------------------------------------------------------------
------------------------------------------------------------
------------------------------------------------------------
-------------------------------MVRRSRAAI--LPTNIILLQNLVKRDPES
YREEFLQQYAHYQSLRDIFMLNSVNNESTDE-----------------------------
S---AMAEFMGAIGFVSQVCSCYPRETANFPNELKQLVLDHHKSLPFDVKEKIITSLTML
RNKNVISPETLIQTMFPLLIAYSS-PSNSMVQNSHAKELRTLIYNTLVQLMKSCNTSGKN
QKLNKSTHALCFNLL--EQ-PDS-----------------QGIWASKLTRELWRRGIWD-
DSRSVEIMTHAALHNDVKIAYSGVLFFLDADKEREEAFEEN-DDE-D-EIDTTALKHKLQ
INKKSSKRGKKLEQALKVVKKKSAK----GVQQNNFLNFSAIHLLRDPQGFAEKLFERHL
-SGKN-SNKFDFEQKTAIMQLLSRLTGTHKLMVLGLYSYFLKYLTPKQRDVTKILSAAAQ
SCHDLVPPETIEVMVRKIANEFVSDGVSNEVATVGLNTVREILTRAPLAIDETLLQDLTE
YKGSKAKSVAIAAKGLIALYREVAPEMLKKKDRGKTASMGLQDDKR-NG----RESK-RV
KFGVETTNVQGIDGIELLAKWKREN----------GN------------EEDDDDEAAWD
LNNRDELSDAS---DVEGEWVTIESDKEYEV-DM--DSDDEESKNKTGHKGKKRSHDEV-
--EPEAGEDSD---LELSG--DEEEPKVGEE----------------QKEESES------
-----------------ADP---EEAFRELASSRILTPADFAKLQELRTEKGVTKLMG--
-----------------------INNEETIEHYKLMG--PAKHKKQNKEERMASIMEGRE
DREKYGS----KRGKRDSSMRSTTNKEKSRKKNFVMMIHKRSVKGKQKMSLRDKQKVLRA
H--ITKQKKKGN------
>XP_022673859_Kluyveromyces_marxianus
------------------------------------------------------------
------------------------------------------------------------
------------------------------------------------------------
------------------------------------------------------------
------------------------------------------------------------
------------------------------------------------------------
------------------------------------------------------------
------------------------------------------------------------
------------------------------------------------------------
------------------------------------------------------------
------------------------------------------------------------
------------------------------------------------------------
-------------------------------MAKRSRAAL--LPSNIILLQNLVKRDPES
YREEFLQQYAHYQSLRDIFMLNSVNNESSDE-----------------------------
S---AMDEFMGAIGFVAQVCSCYPRETANFPNELKQLVLDHHKALPFEVKEKIITSLTML
RNKNVISPETLIQTMFPLLIAYSS-PSNSMVQNSHAKELRSLIYNTLVQLMKSCNTNGKN
QKLNKSTHALCFNLL--EQ-PDS-----------------QGIWASKLTRELWRRGIWD-
DSRSVEIMTQAALHNDVKIAYSGVLFFLDADKEREEAFEEN-DDE-D-QVDMTALKHKFS
INKKSSKRGKKLEQALKVVKKKSNK----GVPQNNFLNFSAIHLLRDPQGFAEKLFERHL
-SGKN-SNRFDFEQKTAIMLLLSRLTGTHKLMVLGLYSYFLKYLTPKQKDVTKILSAAAQ
SCHDLVPPETIEVMVRKIANEFVSDGVSNEVATVGLNTIREILSRAPLAIDETLLQDLTE
YKGSKAKSVAMAAKGLISLYREVAPEMLKRKDRGKVASMSIQEDKR-SG----RESK-RV
KFGVEST-VDGIEGIELLAKWKREH----------AD------------EDEEDDEAAWE
VERNGDLSDAS---DVDGEWVTIESDKEYEV-DL--EDSDAEEEESSG-KGKKRSIDDVE
EQEEEEEEDSD---LELSG--DEAESKENAEA--------GTDADADADAEAES------
-----------------AAPVSAEEAFRELASSRILTPADFVKLQQLRTEAGVSKLMG--
-----------------------VKNEETVEHYALMG--PAKHKKQTKEERLASVKEGRE
DREKYGS----KRGKRDSTMRSTTNKEKSRKKNFVMMIHKRSVKGKQKMSLRDRQKVLRA
H--ITKQKKKGL------
>XP_022628822_Lachancea_lanzarotensis
------------------------------------------------------------
------------------------------------------------------------
------------------------------------------------------------
------------------------------------------------------------
------------------------------------------------------------
------------------------------------------------------------
------------------------------------------------------------
------------------------------------------------------------
------------------------------------------------------------
------------------------------------------------------------
------------------------------------------------------------
------------------------------------------------------------
-------------------------------MVRQSRAAI--LPTNVILLQNLVKRDPLS
YREEFLQQYSHYESLRDIFMLKAL--------------------EAQT---------TGD
T---NTKQFVELVGFVSQVCSCYPEETANFPNELKQLILDYHRSLPFEVREKIVSSLTML
RNKGVISAETLIQTMFPLLVAYSS-QSNSLGHNSHAKEIRKLVYSTIISLLKSCNIGSKN
QKLNKSTQAICFNLL--DQ-PDS-----------------QGVWAARLTRELWRRGIWD-
DSRAVEIMTQAALNDDVKIAYSGALFFLGADKEREENFEEKSDDE-D--VDMEGLKHKMQ
INKKSGKRGKKLEAALKSVKKKSAA----PKTPQGYLNFSAIHLLRDPQGFADKLFSKQL
-SSKN-NNKFNLDQKIALMQLLSRLIGTHKLTVLGIYSYFLKYLTPKQRDVTKILAAAAQ
SSHDMVPPETIADLVRKIADEFVSDGVASEVAAAGLNTIREICSRAPLAIDETLLQDLTE
YKGSKAKGVSMAAKGLVALYREVAPDMLKRKDRGKVASMELQESAR-EG----RVSK-RP
QFGVEN-TTQGIAGIELLAQWKKKQQ------DADGQ------------DVDENDDQNWE
V-EEEDNEEE----DIEGEWVTVESDKEYDV-DM--------------------------
-------SDSD------D----------------------EKEKPKEEEEK---------
--------------------IDPETAFRDLASSRVLTPADFAKLQELKTEQGVARLMG--
-----------------------VRNEETVDSDRLVG--PLKHRKATKDERIASIMEGRE
GREKFAS----RKSKRDEQ-RSTTNREKERKKNFVMMIHKRSVKGKQKMSLRDRQKVLRQ
H--ITKQKKKGH------
>XP_002555919_Lachancea_thermotolerans
------------------------------------------------------------
------------------------------------------------------------
------------------------------------------------------------
------------------------------------------------------------
------------------------------------------------------------
------------------------------------------------------------
------------------------------------------------------------
------------------------------------------------------------
------------------------------------------------------------
------------------------------------------------------------
------------------------------------------------------------
------------------------------------------------------------
-------------------------------MVRKSRAAI--LPTNVILLQNLVKRDPQS
YREEFLQQYSHYESLRDIFMLNAM--------------------ENQV---------ADD
S---NTSQFVELVGFVSQVCSCFPEETANFPNELRQLVLEYHKSLPFEVREKIITSLTML
RNKGVISAETLIQTMFPLLIAYSS-HSNALGPNSHAKEVRKLVYSTLISLLKNCNTGSKN
QKLNKSTQAICFNLL--EQ-PDS-----------------QGVWASRLTRELWRRGIWD-
DSRAVEIMTQAALHDDVKIAYSGVLFFLGADREREENFEDNSDDE-D--IDVDALKHKMQ
INKKSGKRGKKLEAAVKSVKKKKAG----AKTPQGFLNFSAIHLLRDPQGFADKLFTKQL
-SSKN-NNRFDIDQKIALMQLLSRLIGTHKLMVLGIYSFFLKYLTPKQRDVTKIMASAAQ
ACHDLVPPETISVMVRKIADEFVSDGVASEVAAAGLNTIREICSRAPLAIDETLLQDLTE
YKGSKAKGVSIAAKSLVSLYREVAPEMLRRKDRGKVASMEMQDASR-KG----KESR-RP
KFGEES-HVQGIAGIELLAQWKKDNE------KVDDE---------------EGDDKNWE
VAEDSDSDAD----DDDGEWVTMESDKEYDV-DM--------------------------
-------GDSD------DE--DAKAAKKAEAA--------EEDEPAAPAEK---------
--------------------IDAETAFRDLASTRVLTPADFAKLQELRTEQGVARLMG--
-----------------------VRNEETVDSDRLVG--PVKH-KNTKEERLQSVLEGRE
GREKFGS----RKKSRGTE-HSTTNREKQRKKNFVMMIHKRSVKGKQKMSLRDRQKVLRQ
H--ITKQKKRGF------
>XP_020060801_Aspergillus_aculeatus
------------------------------------------------------------
------------------------------------------------------------
------------------------------------------------------------
------------------------------------------------------------
------------------------------------------------------------
------------------------------------------------------------
------------------------------------------------------------
------------------------------------------------------------
------------------------------------------------------------
------------------------------------------------------------
------------------------------------------------------------
------------------------------------------------------------
------------------------------------------------------------
-------------------MAAPSSATD--------------------------------
T---GIISLRELIDFIAHVADCYPEITKDFPQQLMDILSQHHLILQAELREKIVGSLVLL
RKKELLDSATLLQTLFPILISTPS------------KTLRALLFQKILMDLRSSNAKSTN
HKLNRTMQTVLYNLVT-SDRTSS-----------------KGLWAIKLTRELWKRQIWT-
DAKAVEVMKEASLATNEKVIVGGIRFFLGGDKEREE-MEDESSDE-E-AIDMGRVKHIIG
INKKTKKKARAVEKARATVKRRERK-----KNQPHPLNFSALHLLHDPQGYAESLFSKHL
QSTKS---KLNLDQKLLVLQLVTRLVGLHKLHIMHLYSYFQKYLTPRQPSVTSFLASLAQ
ASHDLVPPDDLEPLVQKIANEFVSEASAAEVASAGLNAIREICARQPLAMNETLLQDLVM
YRKSKDKGVVMAARGLLSLFRELNPEWLKRRDRGKEASMGLRSGEK-----------KEK
RFAEQA--AGGIEGIELLEQWKEEERRKKRAEKGLPS-DAED---AEEE-EEEDNWDAWN
VEEDEDSDDS-------DGWIQVQSDAEIELSDSDDDDE---DSKRPK----------KK
AKSDEETAAET----------AAKATTEESE----------------AQKELDQ------
--------------------------KLSLAATRILTPADLAKLQELRTEAAVNALA-GV
KGR---------------QSASNRHHDDPLTAEEIEGLAALSAGKATREERIAHAKEGKT
DRAEHKSVTAKRKEKKDAQGKSTTNKEKARKKNFLMTLGK--AKSKNKRSLVQTRAVLKA
H--QERAKRGGRRGNTGN
>XP_001268751_Aspergillus_clavatus
------------------------------------------------------------
------------------------------------------------------------
------------------------------------------------------------
------------------------------------------------------------
------------------------------------------------------------
------------------------------------------------------------
------------------------------------------------------------
------------------------------------------------------------
------------------------------------------------------------
------------------------------------------------------------
------------------------------------------------------------
------------------------------------------------------------
-------------------------------MVKRKLGALEKVEADLPNLQHKVRRDPKS
YIEDFRAQHYQYESHREIFMAAPTAATD--------------------------------
T---GIISLRELIDFLAHVADCYPTITKDFPQQLIDILTQHHLILEPELREKIVGSLVLL
RKKELLDSATLLQTLFPILISTPS------------KTLRALIFQKILMDLRTSNSKTIN
HKLNRTMQTVLFNLVT-SDRTSS-----------------KGLWAIKITRELWKRQIWT-
DAKAVEVMKEASLSENEKVIVGGVRFFLGGDKEREE-MEDESSDE-E-AIDLGRVKHQVG
INKKTRKKSRAVEKAKATVKKKERK-----KNQPHPLNFSALHLLHDPQGFAENLFSKHL
QNSKS---KLNLDQKLQVLQLVSRLVGLHRLHIMHLYSYFQKYLTPRQPSVTSFLASLAQ
ASHDLVPPDVLEPLVLKIANEFVSEAAASEVATAGLNAIREICVRQPLAMNETLLQDLVM
YRKSKDKGVVMAARGLLSLYRDVAADMLKRRDRGKEASMGLRSGEK-----------KER
RFGEQE--TGEIEGLELLEKWKEEERRKRRLEKGLPS-DAED--DEDDEAEDEAAWAKWN
VEDDEDSDGS-------GGWIDVQSDAEIELSDS---DD---DEERPS----------KK
AKS-EGEEDN--------------AQATGEQ----------------TEANKLK------
-----------------------------LATTRILTPADLAKLAELRNEAAVNALLPKK
HRSG-Q------------NNGPSRHADDPLTAAEIEGLAALSAGKSTREERIAHAKEGKQ
DRSEYKSVTARRKERKEEQGKSSTNKEKERRKNIFMTLGK--AKGKGKRSLVETRNVLRA
H--QERRKRGGRRGNNG-
>XP_001264254_Aspergillus_fischeri
------------------------------------------------------------
------------------------------------------------------------
------------------------------------------------------------
------------------------------------------------------------
------------------------------------------------------------
------------------------------------------------------------
------------------------------------------------------------
------------------------------------------------------------
------------------------------------------------------------
------------------------------------------------------------
------------------------------------------------------------
------------------------------------------------------------
-------------------------------MVKRKLGALEKVEADLPNLQHKIRRDPKS
YIEDFRAQHYQYESHREIFMAAPTAATD--------------------------------
T---GIISLRELIDFIAHVADCYPTITKDFSQQLIDILTQHHLVLEPELREKIVGSLVLL
RKKELLDSATLLQTLFPILITTPS------------KTLRALIFQKILMDLRSSNAKTTN
HKLNRTMQTVLFNLVT-SDRTSS-----------------KGLWAIKLTRELWKRQIWT-
DAKAVEVMKEACLSENEKVIVGGVRFFLGGDKEREE-MEDESSDE-E-TIDLGRVKHQVG
INKKTRKKSRAVEKAKAIVKKRERK-----KNQPHPLNFSALHLLHDPQGFAEALFAKHL
QNTKS---NLNLEQKLLVLQLVSRLVGLHRLHIMHLYSYFQKYLTPRQASVTSFLASLAQ
ASHDLVPPDVLEPLVQKIANEFVSEAAASEVATAGLNAIREICARQPLAMNETLLQDLVM
YRKSKDKGVVMAARGLLSLYRDVGADMLKRRDRGKEASMSLRAGEK-----------KER
RFGEQQ--TGEIEGLELLEKWKEEERRKRRIEKGLPS-DAED--DEDDEAEDDAAWDKWN
IEDDEDSDDS-------GGWIDVQSDAEIELSDS---DD---DQSPPA----------KK
AKQGDEEEDK--------------ANSETAR----------------PETKKTN------
-----------------------------LATTRILTPADLAKLAELRSEAAVNSLLPKR
LRSD-Q------------KNGPSRHADDPLTAAEIEGLAALSAGKATREERIAHAKEGK-
DRSEYKSVTARRKERKEAQGKSTTNKEKARRKNLFMTLGK--AKSKGKRSLVETRNVLRA
H--QQRQKRGGRRGNTGS
>XP_041140735_Aspergillus_flavus
------------------------------------------------------------
------------------------------------------------------------
------------------------------------------------------------
------------------------------------------------------------
------------------------------------------------------------
------------------------------------------------------------
------------------------------------------------------------
------------------------------------------------------------
------------------------------------------------------------
------------------------------------------------------------
------------------------------------------------------------
------------------------------------------------------------
-------------------------------MVKRKLGALEKVEADLPNLQHKIRRDPKS
YIEDFRAQHYQYESHREIFMAAPTSATD--------------------------------
T---GIISLRELIDFVAHVADCYPDITKDFSQQLMDILTQHHLVLEPELREKIVGSLVLL
RKKELLDSATLLQTLFPILITTPS------------KTLRALIFQKILMDLRSSNAKTTN
HKLNRTMQTVLYNLVT-SDRVSS-----------------KGLWAIKLIRELWKRQIWS-
DAKTVEVMKEASLSENEKVIIGGVRFFLGGDQEREE-MEDESSDE-E-AIDLGKVKHQVG
INKKTRKKSRAVEKAKATVKRKERK-----KNQPHPLNFSALHLLHDPQGFAEALFSKHL
QNSKS---KLNLEQKLQVLQLVTRLVGLHKLHIMQLYSYFQKYLTPRQPSVTSFLASLAQ
ASHDLVPPDVLEPLIQKIANEFVSEASASLVATAGLNAIREICARQPLAMNETLLQDLVM
YRKSKDKGVVMAARGLLGLYRDLNPEMLKRRDRGKEASIGLRSGEK-----------KEK
RFGEEE--TGGIEGLELLEQWKEEERKKKRAEKGLPS-DAED--GEDEE-DEAADWDAWN
VEDDEDSDDS-------GGWIDVQSDAEIDLSDS--DDE---KDARPS----------KK
AKQGAYNEENA----------N--SETAQDK----------------TEAQKPN------
--------------------------IATIATTRILTPADLAKLQELRTQAAVDALVPGA
KGRR-G------------QTNASRHKDDPLTAEEIEGLAALSAGKATREERIAHAKEGKT
DRAEHKSITAKRKERKEEQGKSTTNKEKARRKNIFMTLGK--ARNKNKRSLVETRNILKA
H--QDRQKRGGRRGNNG-
>XP_752872_Aspergillus_fumigatus
------------------------------------------------------------
------------------------------------------------------------
------------------------------------------------------------
------------------------------------------------------------
------------------------------------------------------------
------------------------------------------------------------
------------------------------------------------------------
------------------------------------------------------------
------------------------------------------------------------
------------------------------------------------------------
------------------------------------------------------------
------------------------------------------------------------
------------------------------------------------------------
-------------------MAAPTAATD--------------------------------
T---GIISLRELIDFIAHVADCYPTITKEFPQQLMDILTQHHLVLEPELREKIVGSLVLL
RKKELLDSATLLQTLFPILITTPS------------KTLRALIFQKILMDLRSSNAKTTN
HKLNRTMQTVLFNLVT-SDRTSS-----------------KGLWAIKLTRELWKRQIWT-
DAKAVEVMKEACLSENEKVIVGGVRFFLGGDKEREE-MEDESSDE-E-TIDLARVKHQVG
INKKTRKKSRAVEKAKAIVKKRERK-----KNQPHPLNFSALHLLHDPQGFAEALFAKHL
QNTKS---NLNLEQKLLVLQLVSRLVGLHRLHIMHLYSYFQKYLTPRQASVTSFLASLAQ
ASHDLVPPDVLEPLVQKIANEFVSEAAASEVATAGLNAIREICARQPLAMNETLLQDLVM
YRKSKDKGVVMAARGLLSLYRDVGADMLKRRDRGKEASMSLRAGEK-----------KER
RFGEQQ--TGEIEGLELLEKWKEEERRKRRIEKGLPS-DAED--DEDDEAEDDAAWERWN
IEEDEDSDDS-------GGWIDVESDAEIELSDS---DD---DESPPA----------KK
AKQGDEEEGK--------------AKSETAK----------------PETKKTN------
-----------------------------LATTRILTPADLAKLAELRSEAAVNSLLPKR
LRSD-Q------------KNGPSRHADDPLTAAEIEGLAALSAGKATREERIAHAKEGK-
DRSEYKSVTARRKERKEAQGKSTTNKEKARRKNLFMTLGK--AKSKNKRSLVETRNILRA
H--QQRQKRGGRRGNTGS
>XP_658448_Aspergillus_nidulans
------------------------------------------------------------
------------------------------------------------------------
------------------------------------------------------------
------------------------------------------------------------
------------------------------------------------------------
------------------------------------------------------------
------------------------------------------------------------
------------------------------------------------------------
------------------------------------------------------------
------------------------------------------------------------
------------------------------------------------------------
------------------------------------------------------------
-------------------------------MVKRKLGALEKVEADLPNLQHKIRRDPKS
YIEDFRAQHYQYESHREIFMAAPSSATD--------------------------------
T---GLISLRELIDFIAHVADCYPDITKDFGQQLIDMLSQHHQVFEPELREKIVGSLVLL
RKKDLLDSTTLLQTLFPILISTPS------------KTLRALIFQKILMDLRSSNAKTTN
HKLNRTMQTVLFNLVT-SDRTSS-----------------KGLWAIKLTRELWKRQIWT-
DAKAVEIMKEASLAENEKVIVGGVRFFLGGDKEREE-MEEESSDE-E-AIDLGRVKHQVG
INKKTKKKARAIEKAKATVQKRERK-----KNQPHPLNFSALHLLYDPQGFAESLFAKHL
QSSKS---KLNLEQKLMVLQLVTRLVGLHKLHIMHLYSYFQKYLTPRQPSVTSFLASLAQ
ASHDLIPPDDLEPLVQKIANEFVSEASASEVATAGLNAIREICARQPLAMNETLLQDLVM
YRKSKDKGVVMGARGLLSLYRDVNPEMLKRRDRGKDASISLQHGEK-----------KEK
RFAAQE--AGGIEGIELLEQWKEEERKRKRAEKGLAT-DDED--EENED-EDENDWTAWN
VEDDEDSDDS-------GGWIDVQSDVEIDLSDS--EDD-----ERPA----------KK
AKQADDKENSA----------DSNPQAPETK----------------PDPRKPS------
-----------------------------LATSRILTPADLAKLQELRQQAAINALVPGP
K-RR-G------------ATSESRHKEDPLTAAEIEGLAALSAGKKTREERIAHAKEGKT
DRSEHKSVTAKRKERKEEQGKSTTNKEKARKKNFLMTLGK--AKSKGKRSLVETRAVLRA
H--HERAKRGGRRGNR--
>XP_001389721_Aspergillus_niger
------------------------------------------------------------
------------------------------------------------------------
------------------------------------------------------------
------------------------------------------------------------
------------------------------------------------------------
------------------------------------------------------------
------------------------------------------------------------
------------------------------------------------------------
------------------------------------------------------------
------------------------------------------------------------
------------------------------------------------------------
------------------------------------------------------------
-------------------------------MVKRKLGALEKVEADLPNLQHKIRRDPKS
YIEDFRAQHYQYESHREIFMTAPSSTTE--------------------------------
T---GLISLRELIDFIAHVADCYPEITKDFPQQLMDILTQHHLILQPELREKIVGSLVLL
RKKELLDSATLLQTLFPILISTPS------------KTLRALIFQKILMDLRQANAKTTN
HKLNRTMQTVLFNLVT-SDRTSS-----------------KGLWAIKLTRELWKRQIWT-
DAKAVEVMKEASLASNEKVIVGGVRFFLGGDKEREE-MEDESSDE-E-AIDLGRVKHQVG
INKKTRKKSRAIEKAKATVKRRERK-----KSQPHPLNFSALHLLHDPQGYAESLFSKHL
QNTKS---KLNLDHKLMVLQLVTRLVGLHKLHIMHLYSYFQKFLTPRQPSVTSFLASLAQ
ASHDLVPPDDLEPLVQKIANEFVSEASASEVASAGLNAIREICARQPLAMNETLLQDLVM
YRKSKDKGVMMAGRGLLSLFRELNPEMLKRRDRGKDASIGLKAGER-----------KEK
RFAEQE--AGGIEGLELLEKWKEEERRKRRAEKGLAS-DASD---DEEE-GEEDNWASWN
VEDDEDSDDS-------GDWINVQSDAEIDISDS--EDE---KDGPPA----------KK
AKSSESSGDDT----------KA-EKAEEQK----------------EESAEAK------
--------------------------FSKLATTRILTPADLAKLQELRTEAAINSLVPGA
K---------------------KRDRDDPLTAEEIEGLAALSAGKATREERIAHAKEGKT
DRAEHKSITAKRKERKQDQGKSTTNKEKARKKNFLMTLGK--AKSKNKRSLVQTRAVLKA
H--HDRAKRGGRRGNIG-
>XP_015409512_Aspergillus_nomiae
------------------------------------------------------------
------------------------------------------------------------
------------------------------------------------------------
------------------------------------------------------------
------------------------------------------------------------
------------------------------------------------------------
------------------------------------------------------------
------------------------------------------------------------
------------------------------------------------------------
------------------------------------------------------------
------------------------------------------------------------
------------------------------------------------------------
-------------------------------MVKRKLGALEKVEADLPNLQHKIRRDPKS
YIEDFRAQHYQYESHREIFMAAPASATD--------------------------------
T---GIISLRELIDFVAHVADCYPDITKDFPQQLMDILTQHHLVLEPELREKIVGSLVLL
KKKELLDSATLLQTLFPILITTPS------------KTLRALIFQKILMDLRTSNAKTTN
HKLNRTMQTVLYNLVT-SDRVSS-----------------KGLWAIKLIRELWKRQIWS-
DAKTVEVMKEASLSENEKVIIGGVRFFLGGDQEREE-MEDESSDE-E-AIDLGKVKHQVG
INKKTRKKSRAVEKAKATVKRKERK-----KNQPHPLNFSALHLLHDPQGFAETLFSKHL
QNSKS---KLNLEQKLQVLQLVTRLVGLHKLHIMQLYSYFQKYLTPRQPSVTSFLASLAQ
ASHDLVPPDVLEPLIQKIANEFVSEASSSLVATAGLNAIREICARQPLAMNETLLQDLVM
YRKSKDKGVVMAARGLLGLYRDLNPEMLKRRDRGKEASIGLRSGEK-----------QEK
RFGQEE--TGGIEGLELLEQWKEEERKKKRAEKGLPS-DAED--GEEEE-DEAADWEAWN
VEDDEDSDDS-------GGWIDVQSDAEIDLSDS--DDE---KDARPS----------KK
AKQDANNEENV----------N--SETAQDK----------------TEAQKPN------
--------------------------IANIATTRILTPADLAKLQELRTQAAVDALIPGA
KGRR-G------------QTNASRHKDDPLTAEEIEGLAALSAGKATREERIAHAKEGKT
DRAEHKSITAKRKERKVEQGKSTTNKEKARRKNIFMTLGK--ARNKGKRSLVETRNVLKA
H--QDRQKRGGRRGNIG-
>XP_001818175_Aspergillus_oryzae
------------------------------------------------------------
------------------------------------------------------------
------------------------------------------------------------
------------------------------------------------------------
------------------------------------------------------------
------------------------------------------------------------
------------------------------------------------------------
------------------------------------------------------------
------------------------------------------------------------
------------------------------------------------------------
------------------------------------------------------------
------------------------------------------------------------
-------------------------------MVKRKLGALEKVEADLPNLQHKIRRDPKS
YIEDFRAQHYQYESHREIFMAAPTSATD--------------------------------
T---GIISLRELIDFVAHVADCYPDITKDFSQQLMDILTQHHLVLEPELREKIVGSLVLL
RKKELLDSATLLQTLFPILITTPS------------KTLRALIFQKILMDLRSSNAKTTN
HKLNRTMQTVLYNLVT-SDRVSS-----------------KGLWAIKLIRELWKRQIWS-
DAKTVEVMKEASLSENEKVIIGGVRFFLGGDQEREE-MEDESSDE-E-AIDLGKVKHQVG
INKKTRKKSRAVEKAKATVKRKERK-----KNQPHPLNFSALHLLHDPQGFAEALFSKHL
QNSKS---KLNLEQKLQVLQLVTRLVGLHKLHIMQLYSYFQKYLTPRQPSVTSFLASLAQ
ASHDLVPPDVLEPLIQKIANEFVSEASASLVATAGLNAIREICARQPLAMNETLLQDLVM
YRKSKDKGVVMAARGLLGLYRDLNPEMLKRRDRGKEASIGLRSGEK-----------KEK
RFGEEE--TGGIEGLELLEQWKEEERKKKRAEKGLPS-DAED--GEDEE-DEAADWDAWN
VEDDEDSDDS-------GGWIDVQSDAEIDLSDS--DDE---KDARPS----------KK
AKQGAYNEENA----------N--SETAQDK----------------TEAQKPN------
--------------------------IATIATTRILTPADLAKLQELRTQAAVDALVPGA
KGRR-G------------QTNASRHKDDPLTAEEIEGLAALSAGKATREERIAHAKEGKT
DRAEHKSITAKRKERKEEQGKSTTNKEKARRKNIFMTLGK--ARNKNKRSLVETRNILKA
H--QDRQKRGGRRGNNG-
>XP_040642699_Aspergillus_ruber
------------------------------------------------------------
------------------------------------------------------------
------------------------------------------------------------
------------------------------------------------------------
------------------------------------------------------------
------------------------------------------------------------
------------------------------------------------------------
------------------------------------------------------------
------------------------------------------------------------
------------------------------------------------------------
------------------------------------------------------------
------------------------------------------------------------
-------------------------------MVKRKLGALEKVEADLPNLQHKVRRDPKS
YVEDFRAQHYQYESHREIFMAAPTAATD--------------------------------
T---GVISLRELIDFISHVADCYPDITKDFPQQLIDMLTQHHLVLEPELREKIVGSLVLL
RKKDIMDSATLLQTLFPILISTPS------------KTLRALLFQKILMDLRTSNSKTTN
HKLNKTMQTVLFNLVT-SDRTSS-----------------KGVWAVKLTRELWKRQIWT-
DAKTVEVMKETCLSEHEKVVTGGVRFFLGGDKEREE-IEDESSDE-E-TVDVGRVKHQVG
INKKTKKKSRAIEKAKHNVKRKERK-----KNQPHPLNFSALHLLHDPQGFAETLFQKHL
QNTKS---NLKLEQKLQVLQLVTRLVGLHQLHIMPLYSYFQKYLTPRQPSVTSFLASLAQ
ASHELVPPDVLEPLIQKIANEFVSEASASEVATAGLNAIREVCVRQPLAMNETLLQDLVM
YRKSKDKGVVMASRGLLSLYRDVGADMLKRRDRGKEASMNLRSGDR-----------KER
RFGEQE--IGAIEGLELLEKYKDEERRRKNIEKGLPS-DAED--DGGE--NEEENWANWN
VDDDEDSDDS-------GGWINVQDDDDINLSDS--DDENEKKDGPPN----------KK
PKQDEND-----------------AEKERID----------------TEKKMLN------
-----------------------------LATTRILTPADLAKLQELRTEAAINAQLPTK
RGQN--------------NNPASRHADDPLTAAEIEGLNALSAGKLTREEKIAHAKEGKT
DRSEFKSSTAKRQERKVSEGKSTTNKEKARRKNFMMTLGK--AKSKNKRSLVETRNVLKA
H--QDRQKRGGRRGNIGI
>XP_040707701_Aspergillus_sydowii
------------------------------------------------------------
------------------------------------------------------------
------------------------------------------------------------
------------------------------------------------------------
------------------------------------------------------------
------------------------------------------------------------
------------------------------------------------------------
------------------------------------------------------------
------------------------------------------------------------
------------------------------------------------------------
------------------------------------------------------------
------------------------------------------------------------
-------------------------------MVKRKLGALEKVEADLPNLQNKIRKDPKS
YIEDFRAQHYQYESHREIFMAAPSSATD--------------------------------
T---GIISLRELIDFIAHVADCYPDITKDFGQQLIDMLSQHHQVLEPELREKIVGSLVLL
RKKELLDSATLLQTLFPILITTPS------------KTLRQLIFQKILMDLRSSNAKTTN
HKLNRTMQTVLFNLVT-SDRTSS-----------------KGLWAIKLTRELWKRQIWT-
DAKAVEVMKEASLSENEKVVVGGVRFFLGGDKERED-MEEESSDD-E-AVDVGRVKHQVG
INKKTKKKARAVERAKATVQKRERK-----KNQPHPLNFSALHLLHDPQGFAESLFSRHL
QSAKS---KLNLEQKLMVLQLVTRLVGLHKLHIMNLYSYFQKYLTPRQPSVTSFLASLAQ
ASHDLVPPDDLEPLVLKIANEFVSEASASEVATAGLNAIREICARQPLAMNETLLQDLVM
YRKSKDKGVVMGARGLLSLYRDINPEMLKRRDRGKDASISLQHGDK-----------KER
RFAAQN--AGGIEGLELLEQWKEEERKRKRAEKGLAS-DEED----NEE-EEENNWDAWN
VEDDEDSDDS-------GGWINVESDAEIDLSDS--DDE---GGSRPA----------KK
AKQTDEKENGA----------E--PETAGSK----------------PDPTKPS------
-----------------------------LATTRILTPADLAKLQELRQEAAVNALVPGP
K-RR-G------------PAAESRHKEDPLTAAEIEGLAALSAGKKTREERIAHAREGKT
DRSEHKSVTAKRKERKEEQGKSTTNKEKARKKNFLMTLGK--AKSKGKRSLVETRAVLKA
H--QERAKRGGRRGNIG-
>XP_001210931_Aspergillus_terreus
------------------------------------------------------------
------------------------------------------------------------
------------------------------------------------------------
------------------------------------------------------------
------------------------------------------------------------
------------------------------------------------------------
------------------------------------------------------------
------------------------------------------------------------
------------------------------------------------------------
------------------------------------------------------------
------------------------------------------------------------
------------------------------------------------------------
-------------------------------MVKRKLGALEKVEADLPNLQHKIRRDPKS
YIEDFRAQHYQYESHREIFMAAPASATD--------------------------------
T---GIISLRELIDFIAHVADCYPDITKEFPQQLMDILSQHHLVLEPELREKIVGSLVLL
RKKELLDSATLLQTLFPILITTPS------------KTLRALIFQKILMDLRSSNAKTTN
HKLNRTMQTVLFNLVT-SDRTSS-----------------KGLWAIKLTRELWKRQIWS-
DAKAVEVMKEASLAENEKVIVGGVRFFLGGDKEREE-MEDESSDE-E--IDVGRVKHQVG
INKKTRSKARAIEKAKATIKRRERK-----KNQPHQLNFSALHLLHDPQGFAETLFSKHL
QNTKS---KLNLEQKLMVLQLVTRLVGLHKLHIMHLYSYFQKYLTPRQPSVTSFLASLAQ
ASHDLVPPDDLEPLVQKIANEFVSEASASEVATAGLNAIREICARQPLAMNETLLQDLVM
YRKSKDKGVVMAARGLLSLFREHNPEMLKRRDRGKEASMGLRAGEK-----------KEK
RFGEQE--SGGIEGLELLEQWKQEERKKRRAEKGLPS-DAED----DED-DDEADWANWN
VEDDDDSDSS-------GGWIDVQSDAEIDLSDS--DDE---KDGPPA----------KK
AKQDE----------------N--KESA--K----------------PEEKKDP------
--------------------------LA-LATTRILTPADLAKLQELRNEAAVNALVSGP
KSRR-G------------QNNTSRGTDEALTAAEIEGLAALSAGKATREERIAHAKEGKT
DRSEYKSVTARRKERKEEQGKSTTNKEKARRKNFFMTLGK--AKSKGKRSLVETRNVLKA
H--HERQKRGGRRGNNG-
>XP_022488040_Penicillium_arizonense
------------------------------------------------------------
------------------------------------------------------------
------------------------------------------------------------
------------------------------------------------------------
------------------------------------------------------------
------------------------------------------------------------
------------------------------------------------------------
------------------------------------------------------------
------------------------------------------------------------
------------------------------------------------------------
------------------------------------------------------------
------------------------------------------------------------
-------------------------------MVKRKLGALEKVEADLPNLQHKIRRDPKS
YIEDFRAQHYQYESHREIFMASPSSATD--------------------------------
T---GVISLRDLIDFISHVADCYPDILKDFPQQLIDMLMQHHLVLETELREKLVGSLVLL
KKKDIIDSATLLHTLFPILVATPS------------KTLRALLFQKILSELRTSNSKTTN
HKLNRTMQTVLFNLVT-SDRTSS-----------------KGLWAIKITRELWKRQIWT-
EAKAVEIMKEAALSENEKVIIGGVRFFLGGDKERED-MEDESSDD-E-GVSVGQVKHQLT
INKKTRKKARAAEKAIKSVRNKEKK-----KNQPHPLNFSALHLLHDPQGFAESMFYKHL
QNQKS---KLNLEQKLQVLQLVSRLVGLHQLHIMPLYSYFQKYLTPRQPSVTSFLASLAQ
ATHDLVPPDVLEPLIQKIANEFVSEASAGEVATAGLNAIREICVRQPLAMDETLLQDLVM
YKKSKDKGVMMASKGLLSLYRNVGAQMLKKRDRGKEAAMSLRAGTK-----------QER
RFGEQQ--AGGIEGLELLARWKDEERRKRNVENGLPS-DAEE--DDE-----EADWAAWN
VEDDEDSDDS-------GEWINVEEDVEIEMSDS--EDE---GKAPPS----------KK
AKADAEVEK---------------KDGEKET----------------EKEEEMD------
--------------------------FMKLATTRILTPADLAKLAELRTQASVDALLPGN
KGKR-A------------APWTSRHTDDPLTAQEIEGLAALSAAKATREEKIAHAKEGQP
DRSERKSKEARRKERKEEQGKSTTNKEKARRKNFLMTLGK--ARSKNKRSLVETRAVLKA
H--HDRAKRGGKRGNIGQ
>XP_014538538_Penicillium_digitatum
------------------------------------------------------------
------------------------------------------------------------
------------------------------------------------------------
------------------------------------------------------------
------------------------------------------------------------
------------------------------------------------------------
------------------------------------------------------------
------------------------------------------------------------
------------------------------------------------------------
------------------------------------------------------------
------------------------------------------------------------
------------------------------------------------------------
-------------------------------MVKRKLGALEKVEADL------------S
YIEDFRAQHYQYESHREIFMAAPSSATD--------------------------------
T---GVISLRDLIDFISHVADCYPEICKDFPQQLIDMLLQHHLVLETELREKLVGSLVLL
KKKEIVDSATLLHTLFPILISTPS------------KTLRALLFQKILSELRTANSKTTN
HKLNRTMQTVLFNLVV-SDRTSA-----------------KGLWAIKITRELWKRQIWT-
EAKAVEIMKEAALSQNEKIIIGGVRFFLGGDKEREE-LEDEDSDE-E--INVGQVKHQLT
INKKTRKKARVAEKAIKAVRNKERK-----KGNPAPLNFSALHLLHDPQGFADNMFFKHL
QNGKS---KLNLEQKLQVLQLVSRLVGLHKLHIMPLYSYFQKFLTPRQPSVTSFLASLAQ
ASHDLVPPDVLEPLVQKIANEFVSEASAGEVATAGLNAIREICARQPLAIEETLLQDLVM
YKKSKDKGVMMASKGLLSLYRDVGAQMLKKRDRGKEAAMSLRAGER-----------PER
RYGEQA--AGEIEGLELLAKWKDEERRKKNIENGLPS-DAED--NEEE--NDEADWAAWN
VEDDEDSDID-------GEWINVEEDVDIVLSDS--EDE---GK-PAS----------KK
AKQDEE-AK---------------KDTEKEA----------------DAEKAID------
--------------------------FMKLATTRILTPADLAKLTELRAQAAADATLPGN
KGRV-A------------APWTSRHTDDPLTASEIEGLAALSAAKATREERIAHAREGKT
DRSEHMSKEARRKERKEEQGKSTTNKEKARKKNFLMTLGK--ARSKNKRSLVETRAVLRA
H--VDRGKRGGRRGNVGQ
>XP_016603577_Penicillium_expansum
------------------------------------------------------------
------------------------------------------------------------
------------------------------------------------------------
------------------------------------------------------------
------------------------------------------------------------
------------------------------------------------------------
------------------------------------------------------------
------------------------------------------------------------
------------------------------------------------------------
------------------------------------------------------------
------------------------------------------------------------
------------------------------------------------------------
-------------------------------MVKRKLGALEKVEADLPNLQHKIRRDPKS
YIEDFRAQHYQYESHREIFMAAPSSATD--------------------------------
T---GVISLRDLIDFISHVADCYPGICKDFPQQLIDMLMQHHLVLETELREKLVGSLVLL
KKKDLMDSATLLHTLFPILISTPS------------KTLRALLFQKILSELRTANAKTTN
HKLNRTMQTVLFNLVT-SDRTSA-----------------KGLWAIKITRELWKRQIWT-
EAKAVEIMKEAALSQNEKVIIGGVRFFLGGDKEREE-LEDEDSEE-E--VNVGQVKHQLT
INKKTRKKARVAEKAIKAVRNKERK-----KGNPAPLNFSALHLLHDPQGFADNMFFKHL
QNGKS---KLKLEQKLQVLQLVSRLVGLHKLHIMPLYSYFQKFLTPRQPSVTSFLASLAQ
ASHDLVPPDVLEPLVQKIANEFVSEASAGEVATAGLNAIREICARQPLAIEETLLQDLVM
YKKSKDKGVMMASKGLLSLYRDVGAQMLKKRDRGKEAAMSLRAGDR-----------QER
RYGEQA--AGEIEGLELLAKWKDEERRKKNIENGLPS-DAED--NEEE--NDEADWAAWN
VEDDEDSDID-------GEWINVEEDVDIVLSDS--EDE---GK-PAS----------KK
AKQEDE-AK---------------KDTEKEA----------------EAEKAID------
--------------------------FMKLATTRILTPADLAKLTELRAQAAADATLPGN
KGRV-A------------APWTSRHTDDPLTANEIEGLAALSAAKATREERIAHAKEGKT
DRSDHMSKEARRKERKEEQGKSTTNKEKARKKNFLMTLGK--ARSKNKRSLVETRAVLRA
H--VDRGKRGGRRGNVGQ
>XP_040647760_Penicillium_griseofulvum
------------------------------------------------------------
------------------------------------------------------------
------------------------------------------------------------
------------------------------------------------------------
------------------------------------------------------------
------------------------------------------------------------
------------------------------------------------------------
------------------------------------------------------------
------------------------------------------------------------
------------------------------------------------------------
------------------------------------------------------------
------------------------------------------------------------
-------------------------------MVKRKLGALEKVEADLPNLQHKIRRDPKS
YIEDFRAQHYQYESHREIFMAAPSSATD--------------------------------
T---GVISLRDLIDFISHVADCYPGICKDFPQQLIDMLMQHHLVLETELREKIVGSLVLL
KKKELIDSATLLHTLFPILVSTPS------------KTLRALLFQKILSEMRTANSKTTN
HKLNRTMQTVLFNLVT-SDRTSA-----------------KGLWAIKITRELWKRQIWT-
EAKAVEVMKEAALSLNEKVIIGGVRFFLGGDKEREE-LEDEDSDE-E--INVGQVKHQLT
INKKTRKKARVAEKAIKAVRNKERK-----KGNPNPLNFSALHLLHDPQGFADNMFFKHL
QNGKS---KLNLEQKLQVLQLVSRLVGLHKLHIMPLYSYFQKYLTPRQPSVTSFLASLAQ
ASHDLVPPDVLEPLIQKIANEFVSEASAGEVATAGLNAIREICARQPLAIDETLLQDLVM
YKKSKDKGVMMASKGLLSLYRDVGAQMLKKRDRGKEAAMSLRAGER-----------QER
RYGQQE--VGEIEGLELLAKWKDEERRKRNIEKGLPS-DAED--DEEE--NDEADWAAWN
VEDDSDSDVD-------GEWINVEDDVEIVLSDS--EDE---GK-PAS----------KK
AKQEEE-AK---------------KETEKEA----------------EAEKAID------
--------------------------FMKLATTRILTPADLAKLTELRAEAAANATLPGN
KGRV-A------------APWTSRHTDDPLTANEIEGLAALSAARATREERIAHAKEGKT
--TDHMSKEARRKERKQEAGKSSTNKEKARKKNFLMTLGK--ARSKNKRSLVETRAVLKA
H--VDRGKRGGRRGNVGQ
>XP_038933866_Penicillium_roqueforti
------------------------------------------------------------
------------------------------------------------------------
------------------------------------------------------------
------------------------------------------------------------
------------------------------------------------------------
------------------------------------------------------------
------------------------------------------------------------
------------------------------------------------------------
------------------------------------------------------------
------------------------------------------------------------
------------------------------------------------------------
------------------------------------------------------------
-------------------------------MVKRKLGALEKVEADLPNLQHKIRRDPKS
YIEDFRAQHYQYESHREIFMAAPTSATD--------------------------------
T---GLISLRDLIDFISHVADCYPGICKDFPQQLIDMLMQHHLVLETELREKLVGSLALL
KKKDLIDSAKLLHTLFPILISTPS------------KTLRALLFQKILSELRTANAKTTN
HKLNRTMQTVLFNLVT-SDRTSA-----------------KGLWAIKITRELWKRQIWT-
EAKAVEIMKEAALSQNEKVIIGGVRFFLGGDKEREE-LEDEDSEE-E--VSVGQVKHQLT
INKKTRKKARVAEKAIKAVRNKERK-----KGNPNPLNFSALHLLHDPQGFADNMFFKHL
QNSKS---KLNLEQKLQVLQLVSRLVGLHKLHIMPLYSYFQKYLTPRQPSVTSFLASLAQ
ASHDLVPPDVLEPLIQKIANEFVSEASAGEVATAGLNAIREICARQPLAIDETLLQDLVM
YKKSKDKGVMMASKGLLSLYRDVGAQMLKKRDRGKEASMSLRAGER-----------PER
RYGQQE--AGEIEGLELLAKWKDEERRKKNIENGLPS-DAED--NEEE--NDEADWAAWN
VEEDEDSDVD-------GEWINVEEDVDIVLSDS--EDE---GK-PAS----------KK
AKQDEE-TK---------------KDTEK------------------EAEKPID------
--------------------------FMKLATTRILTPADLAKLTELRAQAAAEATLPGN
KGRV-A------------APWTSRHTDDPLTAGEIEGLAALSAARATREERIAHAKEGKT
---EHMSKEARRKERKVEQGKSSTNKEKARKKNFLMTLGK--ARSKNKRSLVETRAVLRA
H--VDRGKRGGRRGNVGQ
>XP_002569295_Penicillium_rubens
------------------------------------------------------------
------------------------------------------------------------
------------------------------------------------------------
------------------------------------------------------------
------------------------------------------------------------
------------------------------------------------------------
------------------------------------------------------------
------------------------------------------------------------
------------------------------------------------------------
------------------------------------------------------------
------------------------------------------------------------
------------------------------------------------------------
-------------------------------MVKRKLGALEKVEADLPNLQHKIRRDPKS
YIEDFRAQHYQYESHREIYMAAPSSATD--------------------------------
T---GLISLRDLIDFISHVADCYPGICKDFPQQLIDMLMQHHLVLETELREKLVGSLVLL
KKKDLLDSATLLHTLFPILISTPS------------KTLRALLFQKILSELRTANSKTTN
HKLNRTMQTVLFNLVT-SDRTSA-----------------KGLWAIKITRELWKRQIWT-
EAKAVEVMKEAALSQNEKVIIGGVRFFLGGDKEREE-LEDEDSEE-E--VNVGQVKHQLT
INKKTRKKARTAEKAIKAVRNKERK-----KGNPSPLNFSALHLLHDPQGFAENMFFKHL
QNGKS---NLKLEQKLQVLQLVSRLVGLHKLHIMPLYSYFQKFLTPRQPSVTSFLASLAQ
ASHDLVPPDVLEPLVQKIANEFVSEASAGEVATAGLNAIREICVRQPLAIEETLLQDLVM
YKKSKDKGVMMASKGLLSLYRDVGAQMLKKRDRGKEAAMSLRAGER-----------QER
RYGEQA--VGEIEGLELLAKWKDEERRKKNIENGLPS-DAED--NEEE--NDEADWAAWN
VEDDEDSDVD-------GEWINVEDDADIVLSDS--EDE---GK-PAS----------KK
AKQEEE-DK---------------K----------------------EADKEID------
--------------------------FMKLATTRILTPADLAKLTELRAQAAANATLPGN
KGRV-A------------APWTSRHTDDPLTAGEIEGLAALSAAKATREERIAHAREGKT
DRSEHMSKEARRKERKEEQGKSTTNKEKARKKNFLMTLGK--ARSKNKRSLVETRAVLRA
H--VDRGKRGGRRGNVGQ
>XP_040811091_Penicillium_solitum
------------------------------------------------------------
------------------------------------------------------------
------------------------------------------------------------
------------------------------------------------------------
------------------------------------------------------------
------------------------------------------------------------
------------------------------------------------------------
------------------------------------------------------------
------------------------------------------------------------
------------------------------------------------------------
------------------------------------------------------------
------------------------------------------------------------
-------------------------------MVKRKLGALEKVEADLPNLQHKIRRDPKS
YIEDFRAQHYQYESHREIFMAAPSSATD--------------------------------
T---GVISLRDLIDFISHVADCYPGICKDFPQQLIDMLMQHHLVLETELREKLVGSLVLL
KKKDLMDSATLLHTLFPILISTPS------------KTLRALLFQKILSELRTANSKTTN
HKLNRTMQTVLFNLVT-SDRTSA-----------------KGLWAIKITRELWKRQIWT-
EAKAVEIMKESALSQNEKVIIGGVRFFLGGDKEREE-LEDEDSDE-E--VNVGQVKHQLT
INKKTRKKARVAEKAIKAVRNKERK-----KGNPAPLNFSALHLLHDPQGFADNMFFKHL
QNGKS---KLNLEQKLQVLQLVSRLVGLHKLHIMPLYSYFQKFLTPRQPSVTSFLASLAQ
ASHDLVPPDVLEPLVQKIANEFVSEASAGEVATAGLNAIREICARQPLAIEETLLQDLVM
YKKSKDKGVMMASKGLLSLYRDVGAQMLKKRDRGKEAAMSLRSGER-----------QER
RYGEQA--AGEIEGLELLAKWKDEERRKKNIENGLPS-DAED--NEEE--NDEADWAAWN
VEDDEDSDID-------GEWINVEEDVEIVLSDS--EDE---GK-PAS----------KK
AKQEEE-AK---------------KASEKEV----------------EADKAID------
--------------------------FMKLATTRILTPADLAKLTELRAQAAAEATLPGN
KGRV-A------------APWTSRHTDDPLTAGEIEGLAALSAAKATREERIAHAKEGKT
DRSDHMSKEARRKERKEEQGKSTTNKEKARKKNFLMTLGK--ARSKNKRSLVETRAVLRA
H--VDRGKRGGRRGNVGQ
>XP_022580094_Penicilliopsis_zonata
------------------------------------------------------------
------------------------------------------------------------
------------------------------------------------------------
------------------------------------------------------------
------------------------------------------------------------
------------------------------------------------------------
------------------------------------------------------------
------------------------------------------------------------
------------------------------------------------------------
------------------------------------------------------------
------------------------------------------------------------
------------------------------------------------------------
-------------------------------MVKRKLGALEKVEADLPNLQHKIRRDPKS
YVEDFRAQHFQYESHREIFMAAPSSATD--------------------------------
T---GIISLRDLIDFIAHVAECYPEIVKEFPQQLIDMLTQHHLVLESELREKIVGSLMLL
RKKDLLDSATLLQTLFPILISTPS------------KTLRALLFQKILSDLRSSNSKATN
HKLNRTMQTVLFNLVT-SDRTSS-----------------KGLWAVKLTRELWKRQIWT-
EAKAVEVMKEASLSENEKVIVGGVRFFLGGDQERQD-AEDESSDE-E-AIDVARIRHVVG
INKKTKKKSRAVEKALATVKRKERK-----KHNPAPLNFSALHLLHDPQGFADALFSKHL
QSSKS---KLNLEQKLLVLQLVSRLVGLHKLHIMSLYSYFQKYLTPRQPSVTSFLASLAQ
ASHDLVPPDVLEPLVQKIANEFVSEASAAEVASAGLNAIREICVRQPLAMNETLLQDLVM
YKKSKDKGVMMAAKGLLSLYRDVGAEMLKRRDRGKEASMGLRSGEQ-----------KAK
RFGEQE--AGEIEGLELLEKWKEEERRKRRLEKGLAS-DAED--DEEE--DEEADWNAWN
VEDDEDSDDS-------GGWIDVQSEGEIELSDS--EDE---GGKPPA----------KK
AKQGDSDEKQQ----------QGDEEEDAQA----------------QEKKLST------
-----------------------------LATTRILTPADLAKLAELRAEASVNALLPGS
KTRRTA------------QSNSARHIDDPLTAAEIEGLASLSAGKATREERIAHAKEGKL
DRSDHKSTTARRKLKKESEGKSTTNKEKARRKNFLMTLGK--AKSKGKRSLVETRAVLKA
H--QERQKRGGKRGNKG-
>XP_016622279_Cladophialophora_bantiana
------------------------------------------------------------
------------------------------------------------------------
------------------------------------------------------------
------------------------------------------------------------
------------------------------------------------------------
------------------------------------------------------------
------------------------------------------------------------
------------------------------------------------------------
------------------------------------------------------------
------------------------------------------------------------
------------------------------------------------------------
------------------------------------------------------------
-------------------------------MGKRKLGALEKVDADLANLQNKIKRDPKS
YHTDFLHQHIQYENQRQIFMQAPASATS--------------------------------
S---GIISFRDLIEFVAHVADCYKDETKDFPRQLIEILSAHHATLEPELREKIVGSLVLL
RKKEIIDSHILLQCFFPILTATPS------------KSLRALLFQKMLSDLRSANSKTTN
HKLNRSVQTTLHNLIT-DDRSSP-----------------KGLWAVKITREMWKRQIWT-
DAKAVEIMKEAALADNEKCVVGGLRFFLGGDKEREE-LEDESSDE-E-TVDISKLRHQIG
VNKKSKKAERKLEKAAATVRRKEKK-----KGQPHPLNFSALHLLHDPQGFAESMFSKHL
QNTRS---KLNLEQKLLALQLVSRLIGLHKLTVISFYSYFLKYLTPRQPSVTSFLASLAQ
STHNLVPPDILEPLVQKIANEFVSEAAAGEVAAAGLNAIREICVRQPLAMNDTLLQDLVM
YRKSKDKGVMMAAKGLLSLYRQVGAEMLRKKDRGRDATLGLKSGEQ-----------KPQ
RFGEEA--VGEIEGLELLEKWKEQERQRKRLEKGLPA-TGSGDE-ED--ESDDEDWNAWN
VEEDADSDDS-------GGWINVESDEEINISDS--EDE-----QPST----------KK
VRFDPQISTTD----------DKENEGE-EK-----PDQAAEPSKTQQK-----------
---------------------------SNLATTRILTPADLAKLQELRTTASVSSLM--K
NHKSHH-----ASSTSQ-QTNSQRHMDDPLTAAEIEGLASLSRGKATRAQKLALLQEHKD
DREAHKSKAARRKERKESEGKSTTNKEKARRKNFLMTLSK--AKSKGKRSLVEHRKILRA
H--VERGKKGGRRGNGG-
>XP_008729166_Cladophialophora_carrionii
------------------------------------------------------------
------------------------------------------------------------
------------------------------------------------------------
------------------------------------------------------------
------------------------------------------------------------
------------------------------------------------------------
------------------------------------------------------------
------------------------------------------------------------
------------------------------------------------------------
------------------------------------------------------------
------------------------------------------------------------
------------------------------------------------------------
-------------------------------MGKRKLGALEKVDADLANLQNKIKRDPQS
YHADFLHQYIQYENQRQIFLQAPTSATD--------------------------------
G---GLISFRELIDFVAHVANCYKEETKEFPRQLVEILSVHHARLESELREKIVGSLVLL
RKKEIIDSNTLLQCFFPVLTSTPS------------KSLRALLFQKILSDLRGANAKTTN
HKLNRSVQTTLHHLVT-EDRASS-----------------KALWAVKITREMWKRQIWT-
DAKAAEIMKEAALADNEKCIVGGVRFFLGGDKEREE-LEDDSSDD-DVAIDMGKLRHQVG
VNKKSKKAERRLEKAAATVKKKEKK-----KSQPHPLNFSALHLLHDPQGFAETLFSKHL
QNTKS---KLNLEQKLLVLQLASRLIGLHKLTVISFYSYFLKYLTPRQPSVTSFLASLAQ
STHNLVPPDILEPLVQKIANEFVSEAAAGEVAAAGINAIREICVRQPLAMNDTLLQDLVM
YKKSKDKGVMMAAKGLLGLYRQVGAEMLRKKDRGRDATLGLKSGEQ-----------KQQ
RFGEEA--VGEIEGLDLLEKWKEEERQRKRLEKGLPA-DGSDDGDED---DDEEDWNAWN
IQEDEDSDDS-------GGWINVESDEEINISDS--EDE-----QPAA----------KK
VRFEAQV--SD----------DKEN-GVVEK-----PVEGEE-ATAQSK-----------
---------------------------TNLATTRILTPADLAKLQELRATASISSLM---
-KKTHH-----ASQTTQ-QTNSQRHVDDPLTAAEIEGLASLSRGKATRAQKLALLQEHKA
DREEHKSKAARKKERKESEGKSTTNKEKARKKNFLMTLGK--AKSKGKRSLVEHRKILKA
H--AERGKKGGRRGNRG-
>XP_016252506_Cladophialophora_immunda
------------------------------------------------------------
------------------------------------------------------------
------------------------------------------------------------
------------------------------------------------------------
------------------------------------------------------------
------------------------------------------------------------
------------------------------------------------------------
------------------------------------------------------------
------------------------------------------------------------
------------------------------------------------------------
------------------------------------------------------------
------------------------------------------------------------
-------------------------------MGKRKLGALEKVDADLANLQNKIKRDPKS
YHTDFLHQHIQYENQRQIFMQAPASASS--------------------------------
S---GIISFRDLIEFVAHVADCYREETKDFPKQLIEILSAHHATLEPELREKIVGSLVLL
RKKEIIDSHTLLQCFFPILTTTPS------------KSLRALLFQKILSDLRSANSKTTN
HKLNRSVQTTLHNLVT-DDRSSP-----------------KALWAVKITREMWKRQIWT-
DAKAVEIMKEAALADNEKCAVGGLRFFLGGDKEREE-LEDESSDE-E-TVDISKLRHQIG
VNKKSKKTERKLEKAAATVRRKEKK-----KGQPHPLNFSALHLLHDPQGFAETMFSKHL
QSAKS---KLNLEQKLLALQLVSRLIGLHKLTVISFYSYFLKYLTPRQPSVTSFLASLAQ
STHNLVPPDILEPLVQKIANEFVSEAAAGEVAAAGLNAIREICVRQPLAMNDTLLQDLVM
YRKSKDKGVMMAAKGLLSLYRQVGAEMLRKRDRGRDATLGLKSGEQ-----------KQQ
RFGEEA--VGEIEGLELLEQWKEQERQRKRLEKGLPA-TGSEDE-ED--ESDEEDWNAWN
IEEDADSDDS-------GGWINVESDDEINISDS--EDE-----QPSA----------KK
VRFDAQVSTSD----------DKEN--A-EK-----PGEAADSTTTQPK-----------
---------------------------SKLATTRILTPADLTKLQELRTTASVSSLM--K
NHKSHH-----ASSTSQ-QTNSQRHMDDPLTAAEIEGLASLSRGKATRAQKLALLQEHKD
DREEHKSKAARKKERKESEGKSTTNKEKARKKNFLMTLGK--AKSKGKRSLVEHRKILRA
H--AERGKKGGRRGNRG-
>XP_007748719_Cladophialophora_psammophila
------------------------------------------------------------
------------------------------------------------------------
------------------------------------------------------------
------------------------------------------------------------
------------------------------------------------------------
------------------------------------------------------------
------------------------------------------------------------
------------------------------------------------------------
------------------------------------------------------------
------------------------------------------------------------
------------------------------------------------------------
------------------------------------------------------------
-------------------------------MGKRKLGALEKVDADLANLQNKIKRDPKS
YHTDFLHQHIQYENQRQIFMQAPTSATS--------------------------------
S---GIISFRDLIEFVAHVADCYKDETKDFPRQLIEILSAHHATLEPELREKIVGSLVLL
RKKEIIDSHILLQCFFPILTATPS------------KSLRALLFQKILSDLRSANSKTTN
HKLNRSVQTTLHNLIT-DDRSSP-----------------KGLWAVKITREMWKRQIWT-
DAKAVEIMKEAALADNEKSVVGGLRFFLGGDKEREE-LEDESSDE-E-TVDISKLRHQIG
VNKKSKKAERKLEKAAATVRRKEKK-----KGQPHPLNFSALHLLHDPQGFAESMFSKHL
QNTRS---KLNLEQKLLALQLVSRLIGLHKLTVISFYSYFLKYLTPRQPSVTSFLASLAQ
STHNLVPPDILEPLVQKIANEFVSEAAAGEVAAAGLNAIREICVRQPLAMNDTLLQDLVM
YRKSKDKGVMMAAKGLLSLYRQVGAEMLRKKDRGRDATLGLKSGEQ-----------KPQ
RFGEEA--VGEIEGLELLEKWKEQERQRKRLEKGLPA-TGSGDE-ED--ESEEEDWNAWN
VEEDADSDDS-------GGWINVESDEEINISDS--EDE-----QPSA----------KK
VRFDLQISTTD----------DKENEGE-EK-----PDQGAELSTTQQK-----------
---------------------------SNLATTRILTPADLAKLQELRTTATVSSLM--K
NHKSHH-----ASSTSQ-QTNSQRHRDDPLTAAEIEGLASLSRGKATRAQKLALLQEHKD
DREAHKSKAARKKERKESEGKGTTNKEKARRKNFLMTLSK--ARSKGKRSLVEHRKILRA
H--VERGKKGGRRGNRG-
>XP_018693840_Fonsecaea_erecta
------------------------------------------------------------
------------------------------------------------------------
------------------------------------------------------------
------------------------------------------------------------
------------------------------------------------------------
------------------------------------------------------------
------------------------------------------------------------
------------------------------------------------------------
------------------------------------------------------------
------------------------------------------------------------
------------------------------------------------------------
------------------------------------------------------------
-------------------------------MGKRKLGALEKVDADLANLQNKIKRDPKS
YHTDFLHQYIQYENQRQIFMQAPTTASS--------------------------------
TSSGGVISFRDLIEFVAHVADCYREETQDFPKQLVEILSAHHATLEPELREKIVGSLVLV
RKKDIIDSHALLQCFFPILTTTPS------------KSLRALLFQKILSDLRSANSKTTN
HKLNRSVQTTLHNLVT-DDRSSP-----------------KALWAVKITREMWKRQIWT-
DAKAVEIMKEAALADNEKCVVGGLRFFLGGDKEREE-LEDESSDE-ETTIDISKLRHQVG
VNKKSKKAERKLEKAAATVRRKEKK-----KGQPHPLNFSALHLLHDPQGFAETLFSKHL
QSARS---KLNLEQKLLALQLVSRLIGLHKLTVISFYSYFLKYLTPRQPSVTSFLASLAQ
STHNLVPPDILEPLVQKIANEFVSEAAAGEVAAAGLNAIREICVRQPLAMSDTLLQDLVM
YRKSKDKGVMMAAKGLLGLYRQVGAEMLRKRDRGRDATLGLRSGEQ-----------KQQ
RFGEEA--VGEIEGLELLEQWKEQERQRKRLEKGLPA-TGSEDE-EE--ESDEEDWNAWN
VEEDADSDDS-------GGWINVESDDEINISDS--EDE-----QPSA----------KK
VRFDTQAPTSD----------DKENEGE-EK-----PVQAAESTT---K-----------
---------------------------SKLATTRILTPADLAKLQELRTTASVSSLM--K
NHKSHH-----ASSTLQ-QTNSQRHMDDPLTAAEIEGLASLSRGKATRAQKLALLQEHKD
DREEHKSKAARKKERKESEGKSTTNKEKARKKNFLMTLGK--AKSKGKRSLVEHRKILRA
H--AERGKKGGRRGNRG-
>XP_022516167_Fonsecaea_monophora
------------------------------------------------------------
------------------------------------------------------------
------------------------------------------------------------
------------------------------------------------------------
------------------------------------------------------------
------------------------------------------------------------
------------------------------------------------------------
------------------------------------------------------------
------------------------------------------------------------
------------------------------------------------------------
------------------------------------------------------------
------------------------------------------------------------
-------------------------------MGKRKLGALEKVDADLANLQNKIKRDPKS
YHTDFLHQYIQYENQRQIFMQAPTSATA--------------------------------
S-SGGVISFRDLIEFVAHVADCYKEETRDFPKQLIEMLSTQHATLEPELREKIVGSLVLL
RKKEIIDSHTLLQCFFPVLTTTPS------------KSLRALLFTKILSDLRSANSKTTN
YKLNRSVQTTLHNLVT-DDRSSP-----------------KALWAVKITREMWKRQIWT-
DAKAVEIMKEAALADNEKCVVGGLRFFLGGDKEREE-LEDESSDE-E-TVDISKLRHQIG
VNKKSKKTERKLEKAAATVRRKEKK-----KGQPHPLNFSALHLLHDPQGFAETLFSKHL
QSAKS---KLNLEQKLLALQLVSRLIGLHKLTVISFYSYFLKYLTPRQPSVTSFLASLAQ
STHNLVPPDILEPLIQKIANEFVSEAAAGEVAAAGLNAIREICVRQPLAMNDTLLQDLVM
YRKSKDKGVMMAAKGLLSLYRQVGAEMLRKRDRGRDATLGLKSGEQ-----------KQP
RFGEEA--VGEIEGLELLEKWKEQERQRRRLEKGLPAAAGSDDE-EEEEESDEEDWNAWN
IEEDADSDDS-------GGWINVESDDEINISDS--EDE-----QPSA----------KK
VRFAPPASASD----------DKENEGD-E---------AAELTTAQQK-----------
---------------------------SKLATTRILTPADLAKLQELRTTASVSSLM--R
-HKSHH-----ASTTSL-QTNSQRHMDDPLTAAEIEGLASLSRGKATRAQKLALLQEHKD
DREAHKSKAARKKERKESEGKSTTNKEKARKKNFLMTLGK--AKSKGKRSLVEHRKILRA
H--AERGKKGGRRGNRG-
>XP_016635188_Fonsecaea_multimorphosa
------------------------------------------------------------
------------------------------------------------------------
------------------------------------------------------------
------------------------------------------------------------
------------------------------------------------------------
------------------------------------------------------------
------------------------------------------------------------
------------------------------------------------------------
------------------------------------------------------------
------------------------------------------------------------
------------------------------------------------------------
------------------------------------------------------------
-------------------------------MGKRKLGALEKVDADLANLQNKIKRDPKS
YHTDFLHQHIQYENQRQIFMQAPTTAAV--------------------------------
S-SSGVISFRDLIEFVAHVADCYREETREFPKQLIEILSAHHATLEPELREKIVGSLVLL
RKKDIIDSHTLLQCFFPILTSTPS------------KSLRALLFQKILSDLRSANSKTTN
HKLNRSVQTTLHNLVTADDRSSP-----------------KALWAVKITREMWKRQIWT-
DAKAVEIMKEAALADNEKCVVGGLRFFLGGDKEREELLEDESSDE-ETTVDMSKLRHQIG
VNKKSKKAERKLEKAAATVRRKEKK-----KGQPHPLNFSALHLLHDPQGFAEAMFSKHL
QSARS---KLNLEQKLLALQLVSRLIGLHKLTVISFYSYFLKYLTPRQPSVTSFLASLAQ
STHNLVPPDILEPLVQKIANEFVSEAAAGEVAAAGLNAIREICVRQPLAVNETLLQDLVM
YRKSKDKGVMMAAKGLLGLYRQVGAEMLRKRDRGKDASLGLRLGEQ-----------RQQ
RFGEEA--EGEIEGLELLEQWKEQERQRKRLEKGLAATAGSGDEDEEEEESDEDDWNAWN
VEEDVDSDDS-------GGWINVESDDEINISDS--DDE-----KPSA----------KK
VRFDTQVSTSD----------DKENDGDNEK-----PVDGAEPTPPT-K-----------
---------------------------SKLATTRILTPADLAKLQELRTTASVSSLLKNK
NHKSHHV----ASSSSQAQTNSQRHVDDPLTAAEIEGLASLSRGKATRAQKLALLQEHKD
DREQHKSKAARKKERKESEGKSTTNKEKARKKNFLMTLGK--AKSKGKRSLVEHRKILRA
H--AERGKKGGRRGNRG-
>XP_022500098_Fonsecaea_nubica
------------------------------------------------------------
------------------------------------------------------------
------------------------------------------------------------
------------------------------------------------------------
------------------------------------------------------------
------------------------------------------------------------
------------------------------------------------------------
------------------------------------------------------------
------------------------------------------------------------
------------------------------------------------------------
------------------------------------------------------------
------------------------------------------------------------
-------------------------------MGKRKLGALEKVDADLANLQNKIKRDPKS
YHTDFLHQYIQYENQRQIFMQAPTSATA--------------------------------
S-SGGVISFRDLIEFVAHVADCYKEETRDFPKQLIEMLSTQHATLEPELREKIVGSLVLL
RKKEIIDSHTLLQCFFPVLTTTPS------------KSLRALLFTKILSDLRSANSKTTN
HKLNRSVQTTLHNLVT-DDRSSP-----------------KALWAVKITREMWKRQIWT-
DAKAVEIMKEAALADNEKCVVGGLRFFLGGDKEREE-LEDESSDE-E-TVDISKLRHQIG
VNKKSKKTERKLEKAAATVRRKEKK-----KGQPHPLNFSALHLLHDPQGFAESLFSKHL
QSAKS---KLNLEQKLLALQLVSRLIGLHKLTVISFYSYFLKYLTPGQPSVTSFLASLAQ
STHNLVPPDIVEPLIQKIANEFVSEAAAGEVAAAGLNAIREICVRQPLAMNDTLLQDLVM
YRKSKDKGVMMAAKGLLSLYRQVGAEMLRKRDRGRDATLGLKSGEQ-----------KQP
RFGEEA--VGEIEGLELLEKWKEQERQRRRLEKGLPAAAGSDDE-EEEQESDEEDWNAWN
IEEDADSDDS-------GGWINVESDDEINISDS--EDE-----QPSA----------KK
VRFAPPASASD----------DKENEGD-E---------AADLTTAQQK-----------
---------------------------SKLATTRILTPADLAKLQELRTTASVSSLM--K
-HKSHH-----ASTTSL-QTNSQRHMDDPLTAAEIEGLASLSRGKATRAQKLALLQEHKD
DREAHKSKAARKKERKESEGKSTTNKEKARKKNFLMTLGK--AKSKGKRSLVEHRKILRA
H--AERGKKGGRRGNRG-
>XP_013289220_Fonsecaea_pedrosoi
------------------------------------------------------------
------------------------------------------------------------
------------------------------------------------------------
------------------------------------------------------------
------------------------------------------------------------
------------------------------------------------------------
------------------------------------------------------------
------------------------------------------------------------
------------------------------------------------------------
------------------------------------------------------------
------------------------------------------------------------
------------------------------------------------------------
-------------------------------MGKRKLGALEKVDADLANLQNKIKRDPKS
YHTDFLHQYIQYENQRQIFMQAPTSATA--------------------------------
S-SGGVISFRDLIEFVAHVADCYKEETRDFPKQLIEMLSTQHATLEPELREKIVGSLVLL
RKKEIIDSHTLLQCFFPVLTTTPS------------KSLRALLFTKILSDLRSANSKTTN
HKLNRSVQTTLHNLVT-DDRSSP-----------------KALWAVKITREMWKRQIWT-
DAKAVEIMKEAALADNEKCVIGGLRFFLGGDKEREE-LEDESSDE-E-TVDISKLRHQIG
VNKKSKKTERKLEKAAAIVRRKEKK-----KGQPHPLNFSALHLLHDPQGFAETLFSKHL
QSAKS---KLNLEQKLLALQLVSRLIGLHKLTVISFYSYFLKYLTPRQPSVTSFLASLAQ
STHNLVPPDILEPLIQKIANEFVSEAAAGEVAAAGLNAIREICVRQPLAMNDTLLQDLVM
YRKSKDKGVMMAAKGLLSLYRQVGAEMLRKRDRGRDATLGLKSGEQ-----------KQP
RFGEEA--VGEIEGLELLEKWKEQERQRRRLEKGLPAAAGSEDE-EEGQESDEEDWNAWN
IEEDADSDDS-------GGWINVESDDEINISDS--EDE-----EPSA----------KK
VRFAPPASASD----------DKENEGD-E---------ATDLTTAQQK-----------
---------------------------SKLATTRILTPADLAKLQELRTTASVSSLM--K
-HKSHH-----ASTTSL-QTNSQRHIDDPLTAAEIEGLASLSRGKATRAQKLALLQEHKD
DREAHKSKAARKKERKESEGKSTTNKEKARKKNFLMTLGK--AKSKGKRSLVEHRKILRA
H--AERGKKGGRRGNRG-
>XP_007758096_Cladophialophora_yegresii
------------------------------------------------------------
------------------------------------------------------------
------------------------------------------------------------
------------------------------------------------------------
------------------------------------------------------------
------------------------------------------------------------
------------------------------------------------------------
------------------------------------------------------------
------------------------------------------------------------
------------------------------------------------------------
------------------------------------------------------------
------------------------------------------------------------
-------------------------------MGKRKLGALEKVDADLANLQNKIKRDPQS
YHTDFLHQYIQYENQRQIFLQAPTSATD--------------------------------
S---GLISFRELIDFVAHVANCYKEETREFPRQLVEILSAHHARLESELREKIVGSLVLL
RKKEIIDSNTLLQCFFPVLTNTPS------------KSLRALLYQKILSDLRGANAKTTN
HRLNRSVQTTLHHLVT-EDRASA-----------------KALWAVKITREMWKRQIWT-
DAKAAEIMKEAALADNEKCIVGGVRFFLGGDREREE-LEDESSDD-DVAIDMGKLRHQVG
VNKKSKKAERRLEKAAATVKKKEKK-----KSQPHPLNFSALHLLHDPQGFAETLFSKHL
QNTKS---KLNLEQKLLVLQLVSRLIGLHKLTVISFYSYFLKYLTPRQPSVTSFLASLAQ
STHNLVPPDILEPLVQKVANEFVSEAAAGEVAAAGINAIREICVRQPLAMNDTLLQDLVM
YKKSKDKGVMMAAKGLMGLYRQVGAEMLRKKDRGRDATLGLKSGEQ-----------KQQ
RFGEEA--VGEIEGIDLLEKWKEEERQRKRLEKSLPA-DGSDNEDED---DDEEDWNAWN
VQDDEDSDDS-------GGWINVESDEEINISDS--EDE-----QPAA----------KK
VRFEAHV--SD----------DKEN-GVVEK-----PIEGEEAATTQSK-----------
---------------------------TNLATTRILTPADLAKLQELRATASVSSLM---
-KKTHH-----ASQNTQ-QTNSQRHVDDPLTAAEIEGLANLSRGKATRAQKLALLQEHKA
DREEHKSKAARKKERKESEGKSTTNKEKARKKNFLMTLGK--AKSKGKRSLVEHRKILKA
H--AERGKKGGRRGNRG-
>XP_016239976_Exophiala_spinifera
------------------------------------------------------------
------------------------------------------------------------
------------------------------------------------------------
------------------------------------------------------------
------------------------------------------------------------
------------------------------------------------------------
------------------------------------------------------------
------------------------------------------------------------
------------------------------------------------------------
------------------------------------------------------------
------------------------------------------------------------
------------------------------------------------------------
-------------------------------MVKRKLGALEKVDADLANLQNKIKRDPRS
YHTDFSHQYIQYENQRQIFMQAPTAASD--------------------------------
T---GVISFRDLIEFVAHVSDCYKNETKEFPGQLIEILSTHHASLEPELREKIVGSLVLL
RKKEIIDSLTLLQCFFPILISTPS------------KSLRALLFQKIISDLRGANAKSAN
HKLNKSVQTTLHNLVT-EDRTSS-----------------RALWAIKITREMWKRQIWT-
DAKAVEIMKEAAVSDNEKCVVGGVRFFLGGDKEREE-LEDESSDE-E-AVDMGRLRHQIG
VNKKSKKAERRLEKAAATVRKREKK-----KGQPHPLNFSALHLLHDPQGFAETLFTKHL
QAAKS---RLNLEQKLLVLQLVSRLIGLHKLTVLSFYSYFLKYLTPRQPSVTSFLASLAQ
ATHNLVPPDVLEPLVQKIANEFVSEAAAGEVAAAGLNAIREICVRQPLAMNDTLLQDLVM
YRKSKDKGVMMAAKGLLGLYRQVGAEMLKKRDRGKDASLGLRSGDQ-----------KQQ
RFGEET--VGEIEGLELLERWKEEEKQRKRLEKGLPA-DGED-D-EDEEDEDEEDWNAWD
VQED-DSDDS-------GGWINVESDDEINISDS--EDE-----KPST----------KK
VRFDAEASTSD----------DKENEATDEV-----KEDGVE-GPEKTK-----------
---------------------------SNLATTRILTPADLAKLQELRTTSSVSSLM--K
NHKSHHT----SRAE---QTNAQRHIDDPLTAAEIEGLASLSRGKATRAQKLALLEEHKA
DREDHKSKAARKKERKESEGKSTTNKEKARKKNFLMTLGK--AKSKGKRSLVEHRKILKA
H--VARQKKGGKRGNRE-
>XP_016268677_Exophiala_oligosperma
------------------------------------------------------------
------------------------------------------------------------
------------------------------------------------------------
------------------------------------------------------------
------------------------------------------------------------
------------------------------------------------------------
------------------------------------------------------------
------------------------------------------------------------
------------------------------------------------------------
------------------------------------------------------------
------------------------------------------------------------
------------------------------------------------------------
-------------------------------MVKRKLGALEKVDADLANLQNKIKRDPRS
YHTDFSHQYIQYENQRQIFMQAPTAASDN-------------------------------
T---GVISFRDLIEFVAHVSDCYKIETKDFPGQLIEILSTHHASLEPELREKILGSLVLL
RKKEIIDSLTLLQCFFPILISTPS------------KSLRALLFQKIISDLRGANAKTTN
HKLNKSVQTTLHNLVT-EDRTSP-----------------KALWAIKITREMWKRQIWT-
DAKAVEIMKEAAVSDNEKCVVGGVRFFLGGDKEREE-LEDESSDD-E-AVDMGRLRHQIG
VNKKSKKAERRLEKAAATVRRKEKK-----KGQPHPLNFSALHLLHDPQGFAETLFTKHL
QAAKS---RLNLEQKLLVLQLVSRLIGLHKLTVLSFYSYFLKYLTPRQPSVTSFLASLAQ
STHNLVPPDVLEPLVQKIANEFVSEAAAGEVAAAGLNAIREICVRQPLAMNDTLLQDLVM
YRKSKDKGVMMAAKGLLGLYRQVGAEMLKKRDRGKDASLGLRSGDQ-----------KQQ
RFGEEM--VGEIEGLELLEKWKEEEKQRKRLEKGLPA-DGED----EEEDEDEEDWNAWD
VQED-DSDDS-------GGWINVESDDEINISDS--EDE-----KPSS----------KK
VRFDAKVSTSD----------DKENGAEDED-----KADGVE-ASEKSK-----------
---------------------------SNLATTRILTPADLAKLQELRTTSSVSSLM--K
NHKSHHS----ARAE---QTNAQRHIDDPLTAAEIEGLASLSRGKATRAQKLALLEEHKA
DREDHKSKAARKKERKESEGKSTTNKEKARKKNFLMTLGK--AKSKGKRSLVEHRKILKA
H--AARQKKGGKRGNRG-
>XP_013316257_Exophiala_xenobiotica
------------------------------------------------------------
------------------------------------------------------------
------------------------------------------------------------
------------------------------------------------------------
------------------------------------------------------------
------------------------------------------------------------
------------------------------------------------------------
------------------------------------------------------------
------------------------------------------------------------
------------------------------------------------------------
------------------------------------------------------------
------------------------------------------------------------
-------------------------------MVKRKLGALEKVDADLANLQNKIKRDPRS
YHTDFSHQYIQYENQRQIFMQSPSSSSDT-------------------------------
N---SVISFRDLIEFVAHVADCYKEETKEFPSQLIEILSAHHASLEPELREKIVGSLVLL
RKKEIIDSTTLLQCFFPILVSTPS------------KSLRALLFQKIISDLRSSNAKTTN
HKLNRSVQTTLHNLVV-ADRASP-----------------KALWAVKITREMWKRQIWT-
DAKAVEIMKEAAVGDNEKCIVGGVRFFLGGDKEREE-LEDESSDD-E-GIDMAKLRHQVG
VN-KSKKAERRLEKAAATVKRKQKK-----KGQPHPLNFSALHLLHDPQGFAETLFTKHL
QAAKS---KLNLEQKLAVLQLVSRLIGLHKLTVISFYSYFLKYLTPRQPSVTSFLASLAQ
ATHNLVPPDVLEPLVQKIANEFVSEAAAGEVAAAGLNAIREICVRQPLAMNDTLLQDLVM
YKKSKDKGVMMAAKGLLGLYRQVGAEMLKRRDRGKDATLGLRSGEQ-----------QQQ
RFGEEA--VGEIEGLELLEKWKEEEKQRKRLEKGLDP-DASD----DEEEDDEEDWNAWD
VEED-DSDDS-------GGWINVESDDEINISDS--EDE-----KPSA----------KK
GRFDAHVSTSD----------DKEN----ET-----KEDGIE-DAEKPK-----------
---------------------------SNLATTRILTPADLAKLQELRTTASVSSLM--K
NHHAQQK----SRAE---QTNAQRHMDDPLTAAEIEGLAALSRGKATRAQKIALLEEHKA
DREEHKSKAARKKERKESEGKSTTNKEKARKKNFLMTLGK--AKSKGKRSLVEHRKILKA
H--AARAKRGGKRGNMGK
>XP_007722585_Capronia_coronata
------------------------------------------------------------
------------------------------------------------------------
------------------------------------------------------------
------------------------------------------------------------
------------------------------------------------------------
------------------------------------------------------------
------------------------------------------------------------
------------------------------------------------------------
------------------------------------------------------------
------------------------------------------------------------
------------------------------------------------------------
------------------------------------------------------------
-------------------------------MVKRKLGALEKVDADLANLQNKIKRDPKS
YQTDFLYQHVQYENQRQIFMQAPTSASD--------------------------------
S---GVISFRELIEFVAHVSDCYKEETKEFPRQLIEILSAHHATLEPELREKIVGSLVLL
RRKDIIDSNTLHQCLFPILISTPS------------KSLRALLFQKIISDLRTANTKSIN
HKLNRTVQTTLHNLVT-DDRSSP-----------------KALWAVKITREMWKRQIWT-
DAKAVEIMKEAALSDNEKCVVGGVRFFLGGDKEREE-LEDESSDE-E-TVDMGKLRHQIG
VNKKSKKAERRLEKAAATIRRKEKK-----KGQPHPLNFSALHLLHDPQGFAETLFSKHL
QSSKS---KLNLEQKLLVLQLVSRLIGLHKLTVISFYSYFLKYLTPRQPSVTSFLASLAQ
ATHNLVPPDDLEPLIQKIANEFVSEAAAGEVAAAGLNAIREICVRQPLAMNDTLLQDLVM
YRKSKDKGVMMAAKGLLGLYRQVGAEMLKKRDRGKDAALGLRSGDQ-----------KQQ
RFGEEA--VGEIEGLDLLEKWKQEEKQRRRLEKGLDP-EASD----QEGEDDEEDWNAWD
VEED-DSDDS-------GGWINVESDDEIEISDS--DDD-----KPST----------KK
VRFEAQGSKSD----------DKENQSTTKD-----DPDAEA-TTTQSK-----------
---------------------------SSLATTRILTPADLAKLQELRTTASVSSLM--K
NHKAHHT----ARTA---QTNAQRHIDDPLTAAEIEGLASLSQGKSTRAQKLALLQEHRD
EREDHKSKAARKKDRKESEGKSTTNKEKARKKNFLMTLGK--AKSKGKRSLVEHRRILKA
H--ADRSKRGGKRGNRG-
>XP_007735406_Capronia_epimyces
------------------------------------------------------------
------------------------------------------------------------
------------------------------------------------------------
------------------------------------------------------------
------------------------------------------------------------
------------------------------------------------------------
------------------------------------------------------------
------------------------------------------------------------
------------------------------------------------------------
------------------------------------------------------------
------------------------------------------------------------
------------------------------------------------------------
-------------------------------MVKRKLGALEKVDADLANLQNKIKRDPTS
YQTDFLYQHVQYENQRQIFLQAPTSASD--------------------------------
S---GVISFRELIEFVAHVSDCYKEQTKEFPRQLIEILSAHHATLEPELREKIVGSLVLL
RRKDLIDSHTLHQSLFPILISTPS------------KSLRALLFQKILSDLRTANSKTIN
HRLNRTVQTTLHNLVT-DDRSSP-----------------KALWAVKITRDMWKRQIWT-
DAKAVEIMKEAALSDNEKCIVGGVRFFLGGDKEREE-LEDESSDE-E-TVDLAKLRHQVG
VNKKSKKAGRKLENAAATIRRKEKK-----KGQPHPLNFSALHLLHDPQGFAETLFSKHL
QNTKS---KLNLEQKLLVLQLVSRLIGLHKLTVISFYSYFLKYLTPRQPSVTSFLASLAQ
ATHNLVPPDDLEPLIQKIANEFVSEAAAGEVAAAGLNAIREICVRQPLAMNDTLLQDLVM
YRKSKDKGVIMAARGLLGLYRQVGAEMLKKRDRGRDAALGLRSGEQ-----------KQQ
RFGEEA--VGEIEGLDLLEKWKEEEKQKRRLEKGLPL-DASD----E--DDDEEDWNAWD
IEED-DSDDS-------GGWINVESDDEINISDS--EDD-----KPST----------KK
VRFDAQAS-AG----------DKEN-GTTKEGNEQVDADSNT-APSQPK-----------
---------------------------TTLATTRILTPADLAKLQELRTTASVSSLL--K
THKSHHT----ARTA---QTNSQRHMDDPLTAAEIEGLASLSHGKATRAQKQALLQEHKD
DREDHKSKAARKKERKESEGKSTTNKEKARKKNFLMTLSK--AKSKGKRSLVEHRNILRA
H--AERAKRGGKRGNRG-
>XP_009159512_Exophiala_dermatitidis
------------------------------------------------------------
------------------------------------------------------------
------------------------------------------------------------
------------------------------------------------------------
------------------------------------------------------------
------------------------------------------------------------
------------------------------------------------------------
------------------------------------------------------------
------------------------------------------------------------
------------------------------------------------------------
------------------------------------------------------------
------------------------------------------------------------
-------------------------------MVKRKLGALEKVDADLANLQNKIKRDPKS
YHTDFLYQHVQYENQRQIFMQAPTSASD--------------------------------
S---GVISFRELIEFVAHVSDCYKEETREFPGQLIEILTTHHATLEPELREKIVGSLVLL
RRKDIIDSHTLHQCLFPILISTPS------------KSLRALLFQKIISDLRTANAKTIN
HKLNRSVQTTLHNLVT-DDRSST-----------------KALWAIKITREMWKRQIWT-
DSKAVEIMKEAALSDNEKCVIGGVRFFLGGDKEREELLEDESSDE-D-TIDLGKLKHQIG
INKKSKKAERKLEKAAATIKKKEKK-----KGQPHPLNFSALHLLHDPQGFAESLFSKHL
QSSKT---KLNLEQRLLVLQLVSRLIGLHKLTVLSFYSYFLKYLTPRQPSVTSFLASLAQ
ATHNLVPPDDLEPLIQKIANEFVSEAAAGEVAAAGLNAIREICVRQPLAMNDTLLQDLVM
YRKSKDKGVMMAAKGLLGLYRQVGAEMLKKRDRGRDATLGLRAGEQ-----------KQQ
RFGEEA--IGEIEGLGLLEQWKQEERRRKRLEKGLDP-DASDAD-EDEDEDDEEDWNAWD
VEED-DSDDS-------GGWINVESDDEIVISDS--EDE-----KPSA----------KK
VK-------AD----------DKDNDKQDGD-----ESQTGT-TTTKPRSGSTS------
--------------------------ISKLATTRILTPADLAKLQELRTTASVSSLLGNK
DHKAHHVSASRAAAA---QTNAQRHIDDPLTAAEIEGLASLSRGKATRAQKLALLQEHKE
DREDHKSKAARKKERKESEGKSTTNKEKARKKNFLMTLGK--AKSKGKRSLVEHRKILKM
H--AERAKKGGKRGNRG-
>XP_013261459_Exophiala_aquamarina
------------------------------------------------------------
------------------------------------------------------------
------------------------------------------------------------
------------------------------------------------------------
------------------------------------------------------------
------------------------------------------------------------
------------------------------------------------------------
------------------------------------------------------------
------------------------------------------------------------
------------------------------------------------------------
------------------------------------------------------------
------------------------------------------------------------
-------------------------------MVKRKVGALEKVDADLPNLQNKIKRDPKS
YHTDFLYQYIQYDNQRQIFMQAPTSTSD--------------------------------
N---GVLSFRDLIEFIAHVSDCYKEETKDFPRELIEILSAHHATLEPELREKIVGSLVLL
RKKEIIDSSRLLECFFPILTRTPS------------KSLRALLFQKILSDLRSSNSKTIN
HKLNRSVQTTLHNLVT-EDRTSP-----------------KALWAVKITREMWKRQIWT-
DSKAVEIMKEAALADNEKCVAGGVRFFLGGDKEREE-LEDESSDE-E-TIDMGKLKHTVG
INKKSRKSEQKLEKAAASVRRKEKK-----KSQPHPLNFSALHLLHDPQGFAENLFSKHL
QNTKS---KLNLEQKLLVLQLVSRLIGLHKLTVISFYSYFLKYLTPRQPSVTSFLASLAQ
STHNLVPPDILEPLVQKIANEFVSEAAAGEVAAAGLNAIREICVRQPLAMNDTLLQDLVM
YRKSKDKGVMMAAKGLLGLYRQVGAEMLKKRDRGRDATLGLRSGEQ-----------QQA
RFGEEA--VGEIEGLDLLEKWKNEEKQRKRLEKGFPA-DASE---D-DDDDDEEDWNAWD
VQEE-DSDDS-------GGWINVESDEDINISDS--EDE-----KPSA----------KK
VRIEGPISASD----------DKENDAGEEA--------------KDAK-----------
---------------------------PSLASTRILTPADLAKLHELRTAASVSSLM--K
NHKSHH-----AS-QTQ-QTNSQRHMDDPLTAAEIEGLASLSKGKATRAQKLELLADHRA
DREEHKSKAARKKERKETEGKSTTNKEKARKKNFLMTLGK--AKSKGKRSLVEHKKILRA
H--AERGKKGGKRGNY--
>XP_016221238_Exophiala_mesophila
------------------------------------------------------------
------------------------------------------------------------
------------------------------------------------------------
------------------------------------------------------------
------------------------------------------------------------
------------------------------------------------------------
------------------------------------------------------------
------------------------------------------------------------
------------------------------------------------------------
------------------------------------------------------------
------------------------------------------------------------
------------------------------------------------------------
-------------------------------MVKRKLGALEKVEADLPNLQNKIKRDPRS
YLTDFQHQYIQYENQRQIFLQAPTSSTE--------------------------------
S---GLISFRDLIDFVAHVSDCYKEETKDFPKQLIEILSLHHASLEPELREKIVGSLVLV
KNKDIIDSTTLLNCFFPILTTTPS------------KSLRALLFQKILSDLRSSNSKTIN
HKLNRSVQTTLHNLVT-EDRSSP-----------------KALWAIKITREMWKRQIWT-
EAKAVEIMKEAALADNEKCVVGGVRFFLGGDKEREE-LEDESSDE-E-AIDMAKLKHQVG
INKKSRKSEKKLEKAAATVRRKEKK-----KGQPHPLNFSALHLLHDPQGFAESMFSKHL
QNTKS---KLNLEQKLLVLQLVSRLIGLHKLTVISFYSYFLKYLTPRQPSVTSFLASLAQ
STHNLVPPDILEPLVQKIANEFVSEAAAGEVAAAGLNAIREICVRQPLAMSDTLLQDLVM
YRKSKDKGVMMAAKGLLGLYRQVGAEMLKKRDRGKDATLGLRAGEQ-----------KQA
RFGEEA--LGEIEGLELLEKYKAEERQRKRLEKGLDP-NGSD---SGEEEEEEEDWGAWD
VEAE-DSDDS-------GGWINVESDQEIEISDS--EDE-----KPS-----------KK
VKFD----EQE----------KKEED--KPA--------------EMAK-----------
---------------------------SNLASTRILTPADLAKLQELRTAASVSSLM--K
NHKSHH-----TSAATA-QTNSQRHMDDPLTAEEIEGLASLSRGKTTRAQRLALLEEHKA
DREEHKSKAARKKERKETEGKSTTNKEKARKKNFLMTLGK--AKSKGKRSLVEHRKILKA
H--TERSKKGGRRGNY--
>XP_013269629_Rhinocladiella_mackenziei
------------------------------------------------------------
------------------------------------------------------------
------------------------------------------------------------
------------------------------------------------------------
------------------------------------------------------------
------------------------------------------------------------
------------------------------------------------------------
------------------------------------------------------------
------------------------------------------------------------
------------------------------------------------------------
------------------------------------------------------------
------------------------------------------------------------
-------------------------------MVKRKLGALEKVDADLANLQNKIKRDPAS
YHSDFLSQHIQYENQRQIFVQAPTSTSD--------------------------------
N---GVISFRDLIEFVAHVSDCYKEETKEFPRELIEILCTHHATLEPELREKIVGSLVLL
RKKDMVDSITLLQCFFPILISTPS------------KALRALLFQKIVSDLRSSNSKTVN
HKLNRVAQTALHNLVT-EDRSSP-----------------KALWAVKITREMWKRQIWT-
DTKAVEIMKEVSLGDNEKCIVGGVRFFLGGDKEREE-LEDESSDE-D-PVDVNQLRHQIG
INKKSKKAARKLEKAAATIRRKEKK-----KGQPHPLNFSALHLLHHPQGFAENLFSKHL
QNTRS---KLNLEQKLLVLQLVSRLIGLHKLTVISFYSYFLKYLTPRQPSVTSFLASLAQ
STHNLVPPDILEPLVQKIANEFVSEAAAGEVAAAGLNAIREICVRQPLAMNDTLLQDLVM
YRKSKDKGVMMAAKGLLGLYRQVGAEMLKKRDRGRDATLGLRSGEQ-----------KQQ
RFGEEA--AGEIEGLELLAKWKEEQKDKKRQ-------DGAD------GDEDDEDEEAWK
VQED-DSDDS-------GGWINVESDEEVDISDR--ESE-CEDGKPTA----------KK
VRFDA----------------GEEWDSEPQS------------TTQPPK-----------
---------------------------SDLATSQILTPADLAKLQELRTTASVSSLM--K
NHKSHHA----AQNH---QTNSQRHIDDPLTAAEIEGLASLSRGKATRAQKLALLQEHKE
DREEHKSKAARKKERKETQGKSTTNREKARKKNFLMTLSK--ARSKGKRSLVEHRKILRA
H--AERSKKGGRRGNRG-
>XP_018002787_Phialophora_attinorum
------------------------------------------------------------
------------------------------------------------------------
------------------------------------------------------------
------------------------------------------------------------
------------------------------------------------------------
------------------------------------------------------------
------------------------------------------------------------
------------------------------------------------------------
------------------------------------------------------------
------------------------------------------------------------
------------------------------------------------------------
------------------------------------------------------------
-------------------------------MVKRKLAALEKVEADLPNLQNKIKRDPRS
YENDFLHQYMQYENQRTIYLQSPGSDTD--------------------------------
S---GLASFRELIEFVAHVSDCYKQHTKDFPAHLIEILSLYHAELEPQLREKIVGSLVLL
RKKELITSIALLQCLFPILTATPS------------KTFRALLFQKILSDLRSANTPTIN
HKLNRIIQTDLHNLVT-ADKASP-----------------RALWAVKITREMWKRQIWT-
DSKAVEIMKEF--------VVGGVRFFLGGDKERED-LEDESSDE-E-RIDMRQLRHQVG
VNKKSKKAERRLENAAAAVKRKEKK-----KSQPHQLNFSALHLLHDPQSFAEELFSRHL
QSTRS---KLNLEQKLQVLQLVSRLIGLHKLTVISFYSYFLKYLTPRQPSVTSFLASLAQ
ATHNLVPPDVIEPLVQKIANEFVSEAAAGQVAAAGLNAIREICVRQPLAMNETLLQDLVM
YKKSKDKGVMMAAKGLLGLYRQVGADMLKKRDRGKDAAMNLKTGDQ-----------VQH
RYGEEA--AGEIEGLELLEKWKEEERQKKGL--------ASD------EEDPEEDWNAWD
IEDA-DSDDS-------GGWIDVESDDDINISDS--EDE-----RHTP----------KK
PKLD-----NE----------DKENE----------------------------------
-------------------------------------PA---------------------
-----------AT-----TTNAHRHIDDPLTATEIEGLSSLSAGKATRAQKMALLQQHKD
DREEHKGRAARKKERKAELGKSTTNKEKARRKNFMMTLGK--AKKKGKISLVDQRKVLKA
SETQQRGKKARR------
>NP_595163_Schizosaccharomyces_pombe
------------------------------------------------------------
------------------------------------------------------------
------------------------------------------------------------
------------------------------------------------------------
------------------------------------------------------------
------------------------------------------------------------
------------------------------------------------------------
------------------------------------------------------------
------------------------------------------------------------
------------------------------------------------------------
------------------------------------------------------------
------------------------------------------------------------
-------------------------------MVKRRTAAV--LPNNLPHLQHLVKKDPKS
YREEFLQQWNHYETAREIFLVNPSS-----------------------------------
----DISEFCSLIDFISQTCNYYHDVTADFPSELIELLQKNHTIFPFELCEKIVLCLVLL
KNKTVISPITLLQCFFPLFRENPT------------RGVRELLYQQVSLTIRNANKQAKN
DKLNKAVQSALFTLVDGSGSGSATHTDYSGQKREYSASELSGVWAVKMVRDLWKRNVWSG
DARAVNIMKSAALSSNPKVMLAGIYFFLGADNQEEE---EESDDE---GPDVSKLLHQAN
VNKKTKSREAALLRARAVVKKKERG----KQNVPTNVNFPALQLLHDPQGFAEELFEKHL
ASSKS---RLSMDQKLVVLRLLTRLVGSHKLTVLGLYSFLMKYLTPHQRDVTQFLACLAQ
ASHEFVPPDALEPLVRKIADEFVTSGVANEVVCAGINAIREVCARAPLAMTPDLLQDLTE
YKSSKDKGVMMASRSLITLYREVAPDMLKRKDRGKLASIEMKDRTP-------------L
KYGEELNVTHGIQGLELLAQYKAE--------HGEEG-------------ENGDDWDNWE
VSEDGQNSDD------SGGWIDVDSDDNIELSDS--DEEEEKATARKE------------
---------SD----------EKGSSSQKELV----------------------------
------------------------DRMTELASQSILTPNDLKKLEELREQAGVDRLVNGP
KRSL-------------------KRPDDAVEADEIEG--PRKKAKNDREARIASVMEGRE
GRDKFSS------KKAGFNPTSLSNKRKQRNKNFMMIKHK--LKGKAGRSLVQKQKVLRE
H--VAREKRKIK------
```
