## Supplementary material for "Coding Sequence Insertions in Fungal Genomes are Intrinsically Disordered and can Impart Functionally-Important Properties on the Host Protein": MAFFT_MSAs: XP_711715.1_blasthits_MAFFT.txt

```
>XP_711715_Candida_albicans
------------------------------------------------------------
MS-KPRKQQKCKT--CG-HTQFDVNRYTAAGDVSCLRCG-TVLEENPIVSEVQFGESSSG
AAMVQGAMVGADQARATF--AG--GRQNAME---SREQTLSNGKRKIKRIAAALKIPDYI
AEAAGEWFRLALTLNFVQGRRSNNVLATCLYVACRKERTH---------H-MLIDFSSRL
QISVYSLGATFLKMVKALHITS--------------LPLADPSLFIQHFVEKLDFK----
DKATKVAKDAVKLAHRMAADWIHEGRRPAGIAGACVLLAARMNNFRRSHAEIVAVSHVGE
ETLQRRLNEFKKTKAGTLSVKSF-------R--EVE-NL---------------------
---------ES----------------SNPPSFEKNRAMELKISKK-L------------
------------------------------------------------------------
------------------------------------QQQQTDNFEDLSKMTEEEK-----
------QSV-FGKLSKEEA-----------------------------------------
------------------------------------------------------------
------------------------------QK-----------------QLLMNTILSDI
TITTENLN-----------------DQMDRILKMKKSSLENSLYKT--------------
------------------------------------------------------PYELAL
A---------------------------NGSE------QD--------------------
---------------------PSKIWNINKPK----------------NLVANLP----K
T--------------------------DDI------LQNVSSEVELNSD--DDDEIVLE-
----SKLTEEEVAIKERIWTGLNHDYLVEQEKKRLK---QEADELT-GNTSKSSSG----
-NRRKRNKSS-----LPAELRKEL------------GDIDLD------------------
---------E----------DGTP-------------RSAADSAKMYIS-KTSVSKKINY
DSLK--GLLGGNMG----------------------------------------------
------------------------------------------------------------
------------------------------------------------------------
------------------------------------------------------------
------------------------------------------------------------
------------------------------------------------------------
------------------------------------------------------------
------------------------------------------------------------
---F--------------------------------------------------------
------------------------------------------------------------
------------------------------------------------------------
------------------------------------------------------------
------------------------------------------------------------
------------------------------------------------------------
------------------------------------------------------------
------------------------------------------------------------
------------------------------------------------------------
------------------------------------------------------------
------------------------------------------------------------
------------------------------------------------------------
----------------------------
>XP_002422100_Candida_dubliniensis
------------------------------------------------------------
MS-KPRKQQKCKT--CG-HTQFDVNRYTAAGDVSCLRCG-TVLEENPIVSEVQFGESSSG
AAMVQGAMVGADQARATF--AG--GRQNAME---SREQTLSNGKRKIKRIAAALKIPDYI
AEAAGEWFRLALTLNFVQGRRSNNVLATCLYVACRKERTH---------H-MLIDFSSRL
QISVYSLGATFLKMVKALHITS--------------LPLADPSLFIQHFVEKLDFK----
DKATKVAKDAVKLAHRMAADWIHEGRRPAGIAGACVLLAARMNNFRRSHAEIVAVSHVGE
ETLQRRLNEFKKTKAGELSIKSF-------R--EVD-NL---------------------
---------ES----------------SNPPSFEKNRAMELKISKK-L------------
------------------------------------------------------------
------------------------------------QQQQTDNFEDLTKMTEEER-----
------NSV-FGKLSKEEA-----------------------------------------
------------------------------------------------------------
------------------------------QK-----------------QLLMNTILSDI
TITSETLN-----------------DQMDRILKMKKTSLENSLYKT--------------
------------------------------------------------------PYELAL
A---------------------------NGSE------ND--------------------
---------------------PTRIWNINKPR----------------NLVANLP----K
T--------------------------DDI------LQNVSSEVELNSD--DDDEIVRE-
----SKLTEEEVAIKERIWTGLNHDYLVEQEKKRLK---QEADELT-GNTSKTSSS----
-NRRKRNKSS-----LPAELRKEL------------GDIDLD------------------
---------E----------DGTP-------------RSAADSAKMYIS-KTSVSKKINY
DSLK--GLLGGNMG----------------------------------------------
------------------------------------------------------------
------------------------------------------------------------
------------------------------------------------------------
------------------------------------------------------------
------------------------------------------------------------
------------------------------------------------------------
------------------------------------------------------------
---F--------------------------------------------------------
------------------------------------------------------------
------------------------------------------------------------
------------------------------------------------------------
------------------------------------------------------------
------------------------------------------------------------
------------------------------------------------------------
------------------------------------------------------------
------------------------------------------------------------
------------------------------------------------------------
------------------------------------------------------------
------------------------------------------------------------
----------------------------
>XP_002545813_Candida_tropicalis
------------------------------------------------------------
MS-RPRKERKCKN--CG-YTQFDVNRYTAAGDVCCLRCG-TVTEENPIVSEVQFGESSSG
AAMVQGAMVGADQARATF--AG--GRQNAME---SREQTINTGKRRIKRIAAAMKIPDYI
ADAAAEWFRLALTLNFVQGRRSHNVLATCLYVACRKERTH---------H-MLIDFSSRL
QISVYSLGATFLKMVKALHITS--------------LPLADPSLFIQHFVEKLDFK----
DKATKVAKDAVKLAHRMAADWIHEGRRPAGIAGACVLLAARMNNFRRSHAEIVAVSHVGE
ETLQRRLNEFKKTKAGQLSIKSF-------R--EVE-HL---------------------
---------ES----------------SNPPSFEKNRAMELKIAKK-L------------
------------------------------------------------------------
------------------------------------QQQQQDTFEGLTKITEANG-----
------DDIPLKKVDKEEL-----------------------------------------
------------------------------------------------------------
------------------------------QK-----------------QILLNTILSDI
TITSDTLN-----------------EQMDRILKMKKTSLENSLYKT--------------
------------------------------------------------------PYE--L
S---------------------------NSQE------SD--------------------
---------------------LDKIWDMNRPR----------------NLVKNLP----K
T--------------------------DEI------LEKVSSEMELNSD--DDDEIVME-
----SKLTEEEIAIKERIWTGLNHDYMVEQEKKRLK---MEADELT-GNTSNSSGG----
-NRRKKNKNS-----LPPELRKDF------------GDIELD------------------
---------E----------DGTP-------------RSAADSAKRYIA-KTSVSKKINY
DSLK--GLLGGGMG----------------------------------------------
------------------------------------------------------------
------------------------------------------------------------
------------------------------------------------------------
------------------------------------------------------------
------------------------------------------------------------
------------------------------------------------------------
------------------------------------------------------------
---LN-------------------------------------------------------
------------------------------------------------------------
------------------------------------------------------------
------------------------------------------------------------
------------------------------------------------------------
------------------------------------------------------------
------------------------------------------------------------
------------------------------------------------------------
------------------------------------------------------------
------------------------------------------------------------
------------------------------------------------------------
------------------------------------------------------------
----------------------------
>XP_003869453_Candida_orthopsilosis
------------------------------------------------------------
MSVRVQKQQKCVN--CG-HTQFDVNRYTAAGDVSCLRCG-TVLEENPIVSEVQFGESSSG
AAMVQGAMVGADQARATF--AG--GRQNAME---SREQTITNGKRKIRRIAAALKIPDFI
AEAAGEWFKLALTMNFVQGRRSNNVLATCLYVACRKEKTP---------H-MLIDFSSRL
QISVYSLGATFLKMVKALHITS--------------LPLADPSLFIQHFVEKLDFK----
DKATKVARDATKLAQRMSADWIHEGRRPAGVAGACVLLAARMNNFRRSHSEIVAISHVGQ
ETLQRRLNEFKKTKAAQLSVQRF-------R--NDE-EV---------------------
---------ES----------------ANPPSFEKNRKNELRIART-L------------
------------------------------------------------------------
------------------------------------QRRQQETFNDLESMTEDEK-----
------IQY-LGDLSKDEQ-----------------------------------------
------------------------------------------------------------
------------------------------QK-----------------QILMNTIMSDI
TINKELIN-----------------EQIERILRSKRNKMEQSLYKT--------------
------------------------------------------------------PHELAK
E---------------------------KVEE------DD--------------------
---------------------LDRIWNMNWPR----------------NLVKNLP----T
T--------------------------NDV------LKLVSSETDLNSD--DDDAVVEE-
----SQMTPEEVAMKERIWTGLNHDYMVEQERKRLK---HEADELT-GNTSANTGA----
-NRRKRQRSS-----VPPEIQKEI------------GDIILD------------------
---------E----------DGTP-------------KSAGDSAKMYFS-KTSVSRKINY
ESLQ--GLFGEKF-----------------------------------------------
------------------------------------------------------------
------------------------------------------------------------
------------------------------------------------------------
------------------------------------------------------------
------------------------------------------------------------
------------------------------------------------------------
------------------------------------------------------------
------------------------------------------------------------
------------------------------------------------------------
------------------------------------------------------------
------------------------------------------------------------
------------------------------------------------------------
------------------------------------------------------------
------------------------------------------------------------
------------------------------------------------------------
------------------------------------------------------------
------------------------------------------------------------
------------------------------------------------------------
------------------------------------------------------------
----------------------------
>XP_001525306_Lodderomyces_elongisporus
------------------------------------------------------------
MS-KVRKQRKCVN--CG-HTLFDVNRYTAAGDVSCTRCG-TVLEENPIVSEVQFGESSSG
AAMVQGAMVGADQARATF--AG--GRQNAME---SREQTISNGKRKIRRLAAALKIADFI
ADAAGEWFKLALTMNFVQGRRSNNVLATCLYVACRKERTH---------H-MLIDFSSRL
QISVYSLGATFLKMVKALHITS--------------LPLADPSLFIQHFVEKLDFG----
DKTTKVAKDAVKLAHRMSADWIHEGRRPAGIAGACVLLAARMNNFRRSHSEIVAISHVGE
ETLQRRLNEFKKTKAAQLSVESF-------R--NET-EV---------------------
---------ES----------------SNPPSFDKNRLNEQKIARR-L------------
------------------------------------------------------------
------------------------------------QQKQQQTFDELESMSAEER-----
------KKY-LNQLSAEEQ-----------------------------------------
------------------------------------------------------------
------------------------------QK-----------------QVILNTIMSDI
TIDKKLIN-----------------EQIDRILQLKRNKMEGSLYKT--------------
------------------------------------------------------PHELSQ
D---------------------------LKDA------DD--------------------
----------------------NEIWNINWPK----------------NLVKNLP----T
T--------------------------DDV------LKLVSSEVELNSD--DDDAIVEE-
----SQMTPEEVAMKERIWTSLNHDYMIEQERKRLK---QEADELT-GNTSASNGG----
-PRRKKPRNS-----VPPELQKEI------------GDIVLD------------------
---------E----------DGTP-------------RSAADSTKMFLS-RTSVSKKINY
ESLQ--GLFGDKF-----------------------------------------------
------------------------------------------------------------
------------------------------------------------------------
------------------------------------------------------------
------------------------------------------------------------
------------------------------------------------------------
------------------------------------------------------------
------------------------------------------------------------
------------------------------------------------------------
------------------------------------------------------------
------------------------------------------------------------
------------------------------------------------------------
------------------------------------------------------------
------------------------------------------------------------
------------------------------------------------------------
------------------------------------------------------------
------------------------------------------------------------
------------------------------------------------------------
------------------------------------------------------------
------------------------------------------------------------
----------------------------
>XP_007373719_Spathaspora_passalidarum
------------------------------------------------------------
------------------------------------------------------------
-----------------------------ME---SREQTLLNAKRKIRRIAASLQIPDYI
AEAAGEWFRLALTLNFVQGRRSNNVLATCLYVACRKEKTH---------H-MLIDFSSRL
QISVYSLGATFLKMVKALHITS--------------LPLADPSLFIQHFAEKLDFR----
DKNTKVVKDAVKLAHRMSADWIHEGRRPAGIAGACVLLAARMNNFRRTHAEIVAVAHVGE
ETLQRRLNEFKRTRAAELTVKSF-------R--ENEKEI---------------------
---------ES----------------SNPPSYDKNRAKEKKISKA-L------------
------------------------------------------------------------
------------------------------------E--TDGSLKDFTGLTKEQA-----
------QNI-LDNLPKEEQ-----------------------------------------
------------------------------------------------------------
------------------------------EK-----------------QIILNTILTDM
SLTKESLT-----------------QEMERILNIKKTKLKQSLYET--------------
------------------------------------------------------PYE--L
S---------------------------SQEE------SD--------------------
---------------------LDKIWRLNWPK----------------NLVKNLP----K
T--------------------------EEM------LQKVSSEVELNSD--DDDDIVLE-
----SKLTEAEIQIKERIWTGLNHDFLVEQERKRLK---QEADELT-GNTSAQ-------
-PRKKRQRSV-----IPPELKGEF------------SGVELD------------------
---------A----------DGNP-------------TSAKDAAMIYFS-KTPVSKKLNY
ENLT--GLF---------------------------------------------------
------------------------------------------------------------
------------------------------------------------------------
------------------------------------------------------------
------------------------------------------------------------
------------------------------------------------------------
------------------------------------------------------------
------------------------------------------------------------
------------------------------------------------------------
------------------------------------------------------------
------------------------------------------------------------
------------------------------------------------------------
------------------------------------------------------------
------------------------------------------------------------
------------------------------------------------------------
------------------------------------------------------------
------------------------------------------------------------
------------------------------------------------------------
------------------------------------------------------------
------------------------------------------------------------
----------------------------
>XP_043048876_Scheffersomyces_spartinae
------------------------------------------------------------
-MSALSREMKCSS--CY-GTRFIVDRNSNSGDLTCATCG-MVQLENPIVSEVQFGESSAG
AAIVQGSMIGHDQVRANF---G--GRLNGLE---SREQTLSNGKRKIRRVAVAMKIPDRI
AEAAGQWFELALTQNFVQGRRSQNVYATCLYVACRKEKTQ---------H-MLIDFSSRL
QISVFSLGATFLKMVKALNISQ--------------LPLADPSLFIQHFAEKLEFK----
EKTNKVIRDAVKLAQRMNNDWIHEGRRPAGIAGACVMLAARMNNFRRSHAEIVAVAHVGE
DTLQRRLNEFKNTKAASLSILSF-------R--NAK-VI---------------------
---------ER----------------ANPPSFEKNKVAATKIKDF-INEKE------ES
LQKFQELYKMNRLKLPGEEVDSNRSTIDPEILEHTSNPEGQT------------------
---------------------TNEHHLQSQ------QPQQLSQPQDLFVPTEDTQAQAQA
QTQTETETQTETQTETQSQMSESVDDVE--------------------------------
------------------------------------------------------------
----------------SLSGAPTGSNLEMTPK-----------------EKLLKSILMDC
DLTEEEIM-----------------KQLKEIVKRHKRKGEKDMYAA--------------
------------------------------------------------------PSD---
----------------------------GLEV------SS--------------------
---------------------YKEVYDLNRPR----------------NLLKYLP----K
T--------------------------SDI------LAKVSDNLE---D--IDDEELDV-
----FILGPEEQKVKEQLWIGLNHDYLIEQERRKLK---EEADELT-GNTSGS-AR----
-KRRKYNRKK-----EP-----GLDEEF-------SDQLGVS------------------
---------DAIQDIGLDEKSGQP-------------LSAVDSAKLMIS-KKAFSKKINY
QSLE--ILLNDNFS----------------------------------------------
------------------------------------------------------------
------------------------------------------------------------
------------------------------------------------------------
------------------------------------------------------------
------------------------------------------------------------
------------------------------------------------------------
------------------------------------------------------------
---KS-------------------------------------------------------
------------------------------------------------------------
------------------------------------------------------------
------------------------------------------------------------
------------------------------------------------------------
------------------------------------------------------------
------------------------------------------------------------
------------------------------------------------------------
------------------------------------------------------------
------------------------------------------------------------
------------------------------------------------------------
------------------------------------------------------------
----------------------------
>XP_001382483_Scheffersomyces_stipitis
------------------------------------------------------------
---MSSKVKKCAN--CG-HTAFTRDRFTNAGDISCLRCG-TVMEENPIVSEVQFGESSSG
AAMVQGAMVGADQARASY---G--GRQNAME---SREQTLSNGKRKIRKIAHALKIADYI
AESAGGWFKLALTQNFVQGRRSQNVLAACLYVACRKERTH---------H-MLIDFSSRL
QISVYSLGATFLKLVKALNIVK--------------LPLADPSIFIQHFAEKLDFK----
EKATKVVKDAVKLAHQMSSDWIDAGRRPAGIAGACVLLAARMNNFRRTHSEIVAVAHVAE
ETLQKRLNEFKKTASGVLTVSQF-------R--ESE-GT---------------------
---------IS----------------SQPPSFTSNRDREDKLRIE-VAVKE------AT
LKRFKEYAE---------------------------------------------------
------------------------------------DNRFSDEPPDFSKIPADPEHNNAS
KMQRQQRLL-----RRDQL-----------------------------------------
------------------------------------------------------------
------------------------------EK-----------------DTLLRTILSDC
SFTVDTLT-----------------EELERIISKKKDELTGALYIT--------------
------------------------------------------------------PSD--S
K---------------------------GVGQ------SE--------------------
---------------------FAEKCEMNKPR----------------NLVKNLP----K
T--------------------------QDI------LAKVSSSTELNSD--DDDEVVLE-
----SELTPEEASIKERIWTGLNHDFMVAQERKRLK---QEADELT-GNTSGT-------
-TRKKRART----------APEVV------------QEYGVK------------------
---------DALSVIGVDERTGEA-------------LTAAESAKIMLS-KKSFSKKINY
DRID--DLFSNSM-----------------------------------------------
------------------------------------------------------------
------------------------------------------------------------
------------------------------------------------------------
------------------------------------------------------------
------------------------------------------------------------
------------------------------------------------------------
------------------------------------------------------------
------------------------------------------------------------
------------------------------------------------------------
------------------------------------------------------------
------------------------------------------------------------
------------------------------------------------------------
------------------------------------------------------------
------------------------------------------------------------
------------------------------------------------------------
------------------------------------------------------------
------------------------------------------------------------
------------------------------------------------------------
------------------------------------------------------------
----------------------------
>XP_020065214_Suhomyces_tanzawaensis
-------------------------------------MSHFRDIASLIQTITYLSHLETI
THLYNMNKKGCVN--CG-HPKLIVNRYNPAGDVSCERCG-TVQDENPIVSEVQFGESSLG
AAMVQGAMVGADQARANY--GG--GRQNAME---SREQTLANGKRKIKRIAAALNIPEYI
SDSAGEWFKLALAQNFVQGRRSQNVLATCLYVACRKEKTH---------H-MLIDFSSRL
QISVYSLGATFLKMVKALHIVN--------------LPLADPSLFIQHFAEKLDFK----
EKCTKVVRDAVKLAQRMSEDWIHEGRRPAGIAGACVLLAARMNNFRRTHAEIVAVAHVGP
ETLQRRLNEFKKTKSGELTVNSF-------R--ESE-KT---------------------
---------ES----------------SNPPSYEKNRSLEQKIANK-ILIKE------MA
VAQFDNWLLKQSQAESSGVRAVLGKSEKPSDNTRSRAKEAAG------------------
---------------------NQNESEEIESEKDQSEKDQSENPRDSNASSESSTTVREG
EPTSILEGVDIDSVPEDEE-----------------------------------------
------------------------------------------------------------
------------------------------PKDNKDKDSIRLRKHHLFMDKLLQNILASS
DLTALEIH-----------------NEVTRVLQRKKKSLEEAMYAT--------------
------------------------------------------------------PVE---
------------------------------KS------AD--------------------
---------------------TDGGVDPNKPK----------------NLVKYLP----K
T--------------------------HEL------LEKVSSSIELNSD--DDDEITLN-
----CELNEEEKQLKERIWTGLNHDFIIQQEKKRLK---QEADQLA-GNTSGQ-------
-PRKKRQK----------QINTNI------------DQMGVD------------------
---------DALKNIGVNEITGEP-------------LTAAESSRQYWE-KKPLSKKLNY
QTLD--LLFENPK-----------------------------------------------
------------------------------------------------------------
------------------------------------------------------------
------------------------------------------------------------
------------------------------------------------------------
------------------------------------------------------------
------------------------------------------------------------
------------------------------------------------------------
------------------------------------------------------------
------------------------------------------------------------
------------------------------------------------------------
------------------------------------------------------------
------------------------------------------------------------
------------------------------------------------------------
------------------------------------------------------------
------------------------------------------------------------
------------------------------------------------------------
------------------------------------------------------------
------------------------------------------------------------
------------------------------------------------------------
----------------------------
>XP_020077574_Hyphopichia_burtonii
------------------------------------------------------------
MSRVQNKIPTCRN--CGAENSFQVDRTTAAGDLTCTVCG-TVQEENPIVSEVQFGESSSG
AATVQGSMVGSDQARAGY---G--SRQNAME---SREQTLLNGKRKIQKLAIVLKIQPHI
ADAAGGWFNLALTQNFVQGRRSQNVLATCLYIACRKERTH---------H-MLIDFSSRL
QISVYSLGATFLKMVKALTITN--------------LPLADPSLFIQNFVESLNFG----
DKSKKIARDACKLAQRMSNDWIHEGRRPAGIAGACVLLAARMNNIRRTHSEIVNVAHVAP
ETLQRRLNEFKKTASGSLTVKEF-------R--QSK-AP---------------------
---------AP----------------SLPPSYYKNRAIEEKLRKQ-IEKKE------LA
LRRYIELANKH-------------------------------------------------
------------------------------------QLIPIELPDILKPKEERERLEKER
QEEEKKKKEREDQIEKAEQ-----------------------------------------
------------------------------------------------------------
------------------------------EK----------------VDAVLQSVLMNH
DLTEELLT-----------------SELQRIINRQKQNLEGLCYQT--------------
------------------------------------------------------PAE---
----------------------------KAKA------ED--------------------
---------------------FKKQVELDKPR----------------NLVANLP----S
S--------------------------KEI------LDKVNSDPLLNSS--DEDEETRD-
----VELTGEALEQKIRIWTGLNYDYIIEQEKKRLK---EEADILT-GNTSGTRKK----
-RRIGKSEKN-----PTDEFGQGI------------ESFGLL------------------
---------DAVNQVGE---DGES-------------ISAADSARKMIS-KKPFSKKINY
DTLH--DLFTHN------------------------------------------------
------------------------------------------------------------
------------------------------------------------------------
------------------------------------------------------------
------------------------------------------------------------
------------------------------------------------------------
------------------------------------------------------------
------------------------------------------------------------
------------------------------------------------------------
------------------------------------------------------------
------------------------------------------------------------
------------------------------------------------------------
------------------------------------------------------------
------------------------------------------------------------
------------------------------------------------------------
------------------------------------------------------------
------------------------------------------------------------
------------------------------------------------------------
------------------------------------------------------------
------------------------------------------------------------
----------------------------
>XP_015466090_Debaryomyces_fabryi
------------------------------------------------------------
--MKNSKKNACRN--CG-HTNFTVDRYTAAGDISCSRCG-TVQVENPIVSEVQFGESSSG
AAMVQGAMVGADQARATF---N--GRQNAME---SREQTLANGKKKIRRIATALKIPDYI
ADAAGAWFRLALTNNFVQGRRSQNVLAACLYVACRKEKTH---------H-MLIDFSSRL
QISVYSLGATFLKMVKTLHITS--------------LPLADPSLFIQHFAEKLNFR----
DQNSKVIKDAVKLAQRMANDWIHEGRRPAGVAGACVLLAARMNNFRRTHAEIVAVAHVAE
ETLQRRLNEFKKTKSGELTVESF-------R--ESL-DT---------------------
---------EV----------------SNPPSFDRNRDLELKLAKQ-LKDKE------AA
LKKFEELAK---------------------------------------------------
------------------------------------SR---NNTPDYDS---DASDEEPT
KKQDLQDIIEDNRLKNQQS-----------------------------------------
------------------------------------------------------------
------------------------------KK-----------------DKLLKTILKDC
DLSENEIS-----------------EQLARIIQNQRKSLQNSMYMI--------------
------------------------------------------------------PSE--L
Q---------------------------RTTD------EE--------------------
-----------------------EKIDIDKPR----------------NLVKNLP----K
T--------------------------EDL------LSKISSDPKDFDD--LDDSELDH-
----FLLTEDEYKLKERLWTGLNHDFIVAQEKKRLK---QETDELT-GNTSGA-------
-NRKKRRQTK-----NSIAGVEGIDGDF--------NEMGIN------------------
---------DALAGIGVDEATGEP-------------LTAADSAKRMLS-KKSFSKKINY
ATLG--DLFDDN-K----------------------------------------------
------------------------------------------------------------
------------------------------------------------------------
------------------------------------------------------------
------------------------------------------------------------
------------------------------------------------------------
------------------------------------------------------------
------------------------------------------------------------
---AGKIGI---------------------------------------------------
------------------------------------------------------------
------------------------------------------------------------
------------------------------------------------------------
------------------------------------------------------------
------------------------------------------------------------
------------------------------------------------------------
------------------------------------------------------------
------------------------------------------------------------
------------------------------------------------------------
------------------------------------------------------------
------------------------------------------------------------
----------------------------
>XP_462571_Debaryomyces_hansenii
------------------------------------------------------------
--MKNSKKNACPN--CG-HTNFTVDRYTAAGDISCSRCG-TVQVENPIVSEVQFGESSSG
AAMVQGAMVGADQARATF---N--GRQNAME---SREQTLANGKKKIRRIATALKIPDYI
ADAAGAWFRLALTNNFVQGRRSQNVLAACLYVACRKEKTH---------H-MLIDFSSRL
QISVYSLGATFLKMVKTLHITS--------------LPLADPSLFIQHFAEKLNFR----
DQNSKVIKDAVKLAQRMANDWIHEGRRPAGVAGACVLLAARMNNFRRTHAEIVAVAHVAE
ETLQRRLNEFKKTKSGELTVESF-------R--ESL-DT---------------------
---------EV----------------SNPPSFDRNRDLELKLAKQ-LKDKE------AA
LKKFEELAK---------------------------------------------------
------------------------------------SR---DNTPDYDS--DDVSEEGST
RKQDLQDIIEDSRLKNQQS-----------------------------------------
------------------------------------------------------------
------------------------------KK-----------------DKLLKTILKDC
DLSENEIS-----------------EQLARIIQNQKKSLQNSMYMI--------------
------------------------------------------------------PSE--L
Q---------------------------RTTD------EE--------------------
-----------------------EKIDLDKPR----------------NLVKNLP----K
T--------------------------QDL------LSKISSDPKEFDD--LDDSELDH-
----FLLTEDEYKLKERLWTGLNHDFIVAQEKKRLK---QETDELT-GNTSGA-------
-NRKKRRQGK-----NS--GVEGIDGDF-------VNEMGIN------------------
---------DALTGIGVDEATGEP-------------LTAADSAKRMLS-KKSFSKKINY
ATLG--DLFDDN-K----------------------------------------------
------------------------------------------------------------
------------------------------------------------------------
------------------------------------------------------------
------------------------------------------------------------
------------------------------------------------------------
------------------------------------------------------------
------------------------------------------------------------
---AGKIGI---------------------------------------------------
------------------------------------------------------------
------------------------------------------------------------
------------------------------------------------------------
------------------------------------------------------------
------------------------------------------------------------
------------------------------------------------------------
------------------------------------------------------------
------------------------------------------------------------
------------------------------------------------------------
------------------------------------------------------------
------------------------------------------------------------
----------------------------
>XP_006688518_Yamadazyma_tenuis
------------------------------------------------------------
---MVLPANLCPR--CG-EPSLVSDITTNSGNLTCSSCG-TVVHENPIVSEVSFGENASG
GAVVQGTMVGSDQARVPI--S---GRQNAME---SRDQTMLTGRRNIKDLAASLNIPDYI
SDAAHGWFKLALNTNFVQGRRSQNVTAACLYIACRKEKTS---------H-LLIDFSSRL
QISVFSLGATFLKMVRTLNITK--------------LPLVDPSLFISHFAERLNLDREKP
NSTNQVISDAIKISFRMAKDSIVEGRRPAGVAGACVMMALRMNGFQKDPSEIVAIAHVSS
DTLQARMDEFKRTSSGKLRIREF-------R--DKSEQA---------------------
---------EA----------------AMPPSYTRNRERSKK---D-IAAAE------GS
LVEVSETDSR--------------------------------------------------
------------------------------------SATTHLETSADTQPQETDSQYVPQ
NTDSTVTNSQVTSLNTDSQ-----------------------------------------
------------------------------------------------------------
-------------------------------------------------DEDYMESRGEE
TISEIKVAKDAPSFVHEMASLGFNPELLQHDFERYKDIIEKGYSLD--------------
------------------------------------------------------------
--------------------------YPEPEPTSDSETAD--------------------
---------------------KEEEFDPNKPQ----------------GLVKYCK----P
S--------------------------SYY------LDLVSSS----AD--LDDVELTEA
EENWYLNSDEMAKAKEQLWLSMNKDYLLEQERKRLK---AETDELT-GNTSGK-------
-KKRRKTKAD-------------------------REKGIID------------------
---------ETLEAL-----TGEP-------------RTPADSVKQMMQ-RKTFSKKINY
DALDNSGLFL--------------------------------------------------
------------------------------------------------------------
------------------------------------------------------------
------------------------------------------------------------
------------------------------------------------------------
------------------------------------------------------------
------------------------------------------------------------
------------------------------------------------------------
------------------------------------------------------------
------------------------------------------------------------
------------------------------------------------------------
------------------------------------------------------------
------------------------------------------------------------
------------------------------------------------------------
------------------------------------------------------------
------------------------------------------------------------
------------------------------------------------------------
------------------------------------------------------------
------------------------------------------------------------
------------------------------------------------------------
----------------------------
>XP_001483360_Meyerozyma_guilliermondii
------------------------------------------------------------
--MRAAK--PCRN--CG-HTSFSIDRYTSLGDVSCSRCG-TVQEENPIVSEVQFGELSSG
AAVVQGTMVGADQTRATF---G--GRQNAME---SREQTLQNGRKKIKRIATAMRIPDYI
SDAAAEWFRLALTLNFVQGRRSQNVLAACLYVACRKEKTP---------H-MLIDFSSRL
QISVYSLGATFLKMVRALHITN--------------LPLADPSLFIQHFAERLDFG----
DLLTKVIKDAVKLAQRMANDWIHEGRRPAGVAGACVLLAARMNNFRRSHAEIVAVAHVAE
ETLQRRLNEFKKTSSGALSVADF-------RLLEQM-DP---------------------
---------------------------ANPPSFNKNREQELRIAQE-LQ-----------
------------------------------------------------------------
------------------------------------------------------------
QAQSTETLLGGETSSAKEA-----------------------------------------
------------------------------------------------------------
------------------------------HK-----------------QKLLKTILKDC
DLSEQEIS-----------------TQLQRIVQAQQKSLQNSMYTT--------------
------------------------------------------------------PSD---
----------------------------RQGD------AS--------------------
---------------------I-DRVDLDKPR----------------NLSKNLP----R
T--------------------------EDI------LQTVSLHPTDFTD--LDDEELSL-
----FKLTEEEHRLKERVWTGLNHDFLLAQERKRLK---EEADELT-GNTSGS-------
-KRK--RKPK-----AS--GIEDL------------NEMGMG------------------
---------EALANIGVDDSTGEP-------------LTAADSAKRMLS-KKSFSKKINY
ATLG--DLFGETAR----------------------------------------------
------------------------------------------------------------
------------------------------------------------------------
------------------------------------------------------------
------------------------------------------------------------
------------------------------------------------------------
------------------------------------------------------------
------------------------------------------------------------
---AGST-----------------------------------------------------
------------------------------------------------------------
------------------------------------------------------------
------------------------------------------------------------
------------------------------------------------------------
------------------------------------------------------------
------------------------------------------------------------
------------------------------------------------------------
------------------------------------------------------------
------------------------------------------------------------
------------------------------------------------------------
------------------------------------------------------------
----------------------------
>XP_018712041_Metschnikowia_bicuspidata
------------------------------------------------------------
-MSKLAAAKPCAG--CG-HTEFTRDFLATAGDILCLQCG-MVQIENPIVSEVQFGESSSG
AATVQGAMVGADQARV-Y------NMRNSLE---SREQTLMNARQKIKLLAAAMRIPEYI
HESAHGWFKLALVQNFVQGRRSQNVIAACLYVACRHEKTP---------H-LLIDFSSRL
QISVYSLGATYLKLVRALQIQR--------------LPLADPSLFIQHFAERLDFA----
EHTAKVCRDATKIAQRMSSDWIYEGRRPAGIAGACLLLAARMNNFRRSHSEIVAVARVGE
ETLQKRLNEFKNTSSALLSVLAF-------R--ESA-PT---------------------
---------HD----------------SQPPSFHKNRSIESKIEEL-LRQRS------RT
LQNGVGLC----------------------------GGQK--------------------
---------------------AEE------------------------------------
------------------------------------------------------------
------------------------------------------------------------
-------------------REARN-------------------------DELLKAVLLGG
DIKEEDLE-----------------IALDRILQGQKKTLDISLYRT--------------
------------------------------------------------------PAQIQ-
------------------------------NE------ED--------------------
---------------------LRKQIDLNRPR----------------NLVPNNP----T
T--------------------------SQI------LAKVRDEEIINTD--DEDEEVLN-
----IKLNDEEKQQKERIWIALNHDFLIAQEKKRLK---IEADELT-GNTSGQPRK----
-RRKIKDA-------DSLL-----------------DDAAVA------------------
---------NAINLIGE---GGRT-------------ISPAENAKQMLQ-KKSFSRKINY
SSIG--DLFNE-------------------------------------------------
------------------------------------------------------------
------------------------------------------------------------
------------------------------------------------------------
------------------------------------------------------------
------------------------------------------------------------
------------------------------------------------------------
------------------------------------------------------------
------------------------------------------------------------
------------------------------------------------------------
------------------------------------------------------------
------------------------------------------------------------
------------------------------------------------------------
------------------------------------------------------------
------------------------------------------------------------
------------------------------------------------------------
------------------------------------------------------------
------------------------------------------------------------
------------------------------------------------------------
------------------------------------------------------------
----------------------------
>XP_002617021_Clavispora_lusitaniae
------------------------------------------------------------
------------------------------------------------------------
------------------------------------------------------------
------------------------------------------------------------
------------------------------------------------------------
----------------MSSDWIHEGRRPAGIAGACVLLAARMNHINRTHAEIVAVARVGE
ETIQKRLNEFKNTTSANLTISEF-------R--DSQNSN---------------------
---------D-----------------SLPPSYKKNRAIEKKVHLI-LKERE------MA
LRRFQQLAKG--------------------------------------------------
------------------------------------------------------------
------------------------------------------------------------
------------------------------------------------------------
-------------------------------------------------KQLISTL----
---GIELG-----------------ERIHKDGRRESKDADHTSETH--------------
------------------------------------------------------DDDANE
G-----------------------------------------------------------
-----------------------------------------------------------S
S--------------------------ASL----TGTNKHKQNTRTASDTNEEDASTEL-
---------EGSKKQTQIIISSTQ---IEDERRRGR------------------------
-RRRRKMAKG--------------------------------------------------
--------------------RGR-------------------------------------
------------------------------------------------------------
------------------------------------------------------------
------------------------------------------------------------
------------------------------------------------------------
------------------------------------------------------------
------------------------------------------------------------
------------------------------------------------------------
------------------------------------------------------------
------------------------------------------------------------
------------------------------------------------------------
------------------------------------------------------------
------------------------------------------------------------
------------------------------------------------------------
------------------------------------------------------------
------------------------------------------------------------
------------------------------------------------------------
------------------------------------------------------------
------------------------------------------------------------
------------------------------------------------------------
------------------------------------------------------------
----------------------------
>XP_025342441_Candida_haemuloni
------------------------------------------------------------
-MAAVQRVKRCPG--CH-HTKFIQDMSASSGDLSCENCG-MVQEENPIISEVQFGESSSG
AAMVQGAMVGADQARANF------SMRNAME---SREQTLLSAKSKIKKLGSAMKIPEYI
MESASGWFKLALVQNFVQGRRSQNVIAACLYVACRHEKTH---------H-LLIDFSSRL
QISVYSLGATYLKLVRALQIQK--------------LPLADPSLFIQHFAERLGFG----
DQTAKVCRDATKIASQMASDWIYEGRRPAGIAGACLLLAARMNNFRRSHGEIVAIARVGE
ETIQKRLNELKKTDSATLTLTKF-------R--EAQ-TI---------------------
---------ES----------------SLPPSFKQNRHIESKISNV-LSNRA------HM
LKQYKKLASKNKLFDALFESETTSRPVAKSEANSEVASQK--------------------
---------------------SDT---------------------------ENGNGTVEK
DAS----KKKNDDVQ---------------------------VISDG------------D
SSDED--D-IWELMPAEPNYPPEVKNDRAYKPT--TKRLSGLGSGFEDRSLRTRVTKPHY
EEN--FEREYDATPAVTVSRKRRSTTAAIVQG-----------------DGLLKSVLAGG
DISEREFE-----------------VALDHIWKNQQKALQQALYQI--------------
------------------------------------------------------PSESQA
R----ELFVPE---DDEREA-SPSQE--DGEESSDLKAER--------------------
---------------------LEQQIELNKPR----------------NLVSNLA----T
T--------------------------SSL------LAKISDDPNLDDV--EDDEVIEE-
----MILTPKMSYEKEKIWTALNHEFLIAQEKRILK---QAADEIA-GNTSGQQRK----
-RRRIKDTTM-----DPVL-----------------NDAAVA------------------
---------NAISSIGE---DGKP-------------VTPAESAKQLLQ-SKNFSRKINY
STIG--DLFNK-------------------------------------------------
------------------------------------------------------------
------------------------------------------------------------
------------------------------------------------------------
------------------------------------------------------------
------------------------------------------------------------
------------------------------------------------------------
------------------------------------------------------------
------------------------------------------------------------
------------------------------------------------------------
------------------------------------------------------------
------------------------------------------------------------
------------------------------------------------------------
------------------------------------------------------------
------------------------------------------------------------
------------------------------------------------------------
------------------------------------------------------------
------------------------------------------------------------
------------------------------------------------------------
------------------------------------------------------------
----------------------------
>XP_024711468_Candida_pseudohaemulonis
------------------------------------------------------------
-MAAVQRVKRCPG--CH-HTKFIQDMLALLGDLSCENCG-MVQEENPIISEVQFGESSTG
AAMVQGAMVGADQVRANF------SMRNAME---LREQTLLSAKLKIKKLGSAMKIPEYI
LESASGWFKLALVQNFVQGRRSQNVIAACLYVACRHEKTH---------H-LLIDFSSRL
QISVFSLGATYLKLVRALQIQK--------------LPLADPSLFIQHFAERLDFG----
DQTAKICRDATKLALTMAKDWIYEGRRPAGIAGACLMLAARMNDQRRSHGEIVAIARVGQ
ETIQKRLSEFSKTQSGAMTLSQF-------R--ESE-GT---------------------
---------ES----------------SLPPSFTQNRRIELRILSI-LSQRS------RV
VKQYKKLASRNKLFDVLFEQETDKRPVPKLESNSDIAAQK--------------------
---------------------SEESDKENTRQGTPKDSEEAAATNENNE--EEGESEVDK
DANETNEKSQEDNAEGEADAS-----------------AKANGENDGENNETANGNED-D
EDDED--DEIFDLLPD-DDPPPQPKEDQPYKPT--TKRLSGLRTDF---GLRNRLLRPTY
DDN-SFEKEYDALPAKHASRRRRSTTASVVKK-----------------DGLLRSVLAGG
DLTEKDVE-----------------TALEMIWKNQQKTLQQSLYQI--------------
------------------------------------------------------PLESEA
R----SLFVPE---EEGPEF-SPTPEEVNRDE------ER--------------------
---------------------LARQIELNRPR----------------NLLKNLP----T
T--------------------------DSL------LSKVSDDPNLGDD--EDDDEVDF-
----MLLTKEMSESKEKIWTSLNYEFLIAQEKRVLK---QAADEIA-GNTSGQQRK----
-RRRIKDTSM-----HPVL-----------------NDAAVA------------------
---------NAISLIGE---DGKT-------------STPADSAKQMLQ-GKAFSKKINY
DSIG--SLFRSA-A----------------------------------------------
------------------------------------------------------------
------------------------------------------------------------
------------------------------------------------------------
------------------------------------------------------------
------------------------------------------------------------
------------------------------------------------------------
------------------------------------------------------------
---AAESSKMGKKRRAAILPTNIILLQNVVRRDPGSYHEEFLQQYSHYESLRDIFLMNPT
PDQGTEFGELIGFVSAVCNCYPKETKDFPEELKNILLNNHRDLTPELREKIIQCLTMLRN
KGIITAETLIATLFPLLRAYSSSSQNASTSSQNAKAVRRQIYSTLISLLKSMNTGAKNQK
INRTTQALLFELLDQRDSQGFWATKLTRELWRRGIWDDSRTVEIMTQAALHPDIKVSTSG
AKFFLGADKERQENFENDLSDEEGFDMGALKHKMQINKKSSKRSKKMEQAMKSMKKKNSN
KGLATYLNFSAIHLLRDPQGFAESLYDTHMSNKAANKYDLEHKILFMNLVSRLIGTHKLT
VLGIYSFFLKYLTPKQRNVTQIMAASAQASHDLVPPENINSVVRKIADEFVSDGVASEVA
AAGINTIREILARAPLAIEAPLLQDLVEYKGSKAKNVMMAARSLITLYREVAPEMLQRKD
RGKTASMELQHGEKKGLPQFGIESTTTSIPGIELLAKWRKEQGLEDDEDKDENWEVADED
SDLDVEGDWVNVESDKEIDISDSEDEKKDEKDDEDEDSDLELSDDEEGEKDEAGAPLKKK
AKIANAKAEEALAAEKAMTEMLSSRILTPADFAKLEELKAQAGVEKILGKQHNEEEVDLT
TLVGKVKYKQLREERIAHAKEGKEDREFGSRRGKREAPHSTTNKEKARKKNFMMMIHKKA
VQGKQKMSLRDRQKVLRAHITKQKKKGL
>XP_025336957_Candida_duobushaemulonis
------------------------------------------------------------
-MAAVQRVKRCPG--CH-HTKFIQDMSASSGDLSCENCG-MVQEENPIISEVQFGESSSG
AAMVQGAMVGADQVRANF------SMRNAME---SREQTLLSAKSKIKKLGSAMKIPEYI
LESASGWFKLALVQNFVQGRRSQNVIAACLYVACRHEKTH---------H-LLIDFSSRL
QISVFSLGATYLKLVRALQIQK--------------LPLADPSLFIQHFAERLDFG----
DQTAKICRDATKLASTMAKDWIYEGRRPAGIAGACLMLAARMNDQRRSHGEIVAIARVGE
ETIQKRLNEFGKTQSGAMTLSQF-------R--ESE-GA---------------------
---------AS----------------SLPPSFTQNRKIESRISSI-LSQRS------RV
VKQYRKLASRNKLFDVLFEQESDKRPVPKSESNSDIAAQK--------------------
---------------------SDESEKENTREGTPKDSAEAATANESNKEAETGESEVDK
GANETNEKSQEDNAKGEANETNEKSQEDNAKGEANETPTKANAENDGENDETANGNEEAD
DDDED--DEIFDLLPDADDPPPQPKDDQPYKPT--SKRLSGLRTDF---GLRNRRSRPTY
DDN-SFEKEYDALPAKHASRKRRSTTASVVKK-----------------DGLLRSVLAGG
DLTEKDVE-----------------TALEMIWKNQQKTLQQSLYQI--------------
------------------------------------------------------PSESQA
R----SLFVPE---EEGPEF-SPTPEEVDGDE------ER--------------------
---------------------LARQIELNRPR----------------NLLKNLP----T
T--------------------------ESL------LSKVSDDPNLGDD--EDDDEIDS-
----MLLNKKMSEDKEKIWTSLNYEFLIAQEKRVLK---QAADEIA-GNTSGQQRK----
-RRRIKDTSM-----DPVL-----------------NDAAVA------------------
---------NAISSIGE---DGKA-------------ATPADSARQMFN-NKAFSKKINY
DSIG--SLFRSAPT----------------------------------------------
------------------------------------------------------------
------------------------------------------------------------
------------------------------------------------------------
------------------------------------------------------------
------------------------------------------------------------
------------------------------------------------------------
------------------------------------------------------------
---AADSS----------------------------------------------------
------------------------------------------------------------
------------------------------------------------------------
------------------------------------------------------------
------------------------------------------------------------
------------------------------------------------------------
-----------VSPK---------------------------------------------
------------------------------------------------------------
-----------------------------PSV----------------------------
------------------------------------------------------------
------------------------------------------------------------
------------------------------------------------------------
----------------------------
>XP_028888199_Candida_auris
------------------------------------------------------------
-------------------------MSASSGDLLCENCG-MVQEENPIISEVQFGESSSG
AAMVQGAMVGADQARANF------SMRNAME---SREQTLLSAKSKIRKLGSAMRIPEYI
MESASGWFKLALVQNFVQGRRSQNVIAACLYVACRHERTH---------H-LLIDFSSRL
QISVYSLGATYLKLVRALQIQK--------------LPLADPSLFIQHFAERLGFG----
DQTAKVCRDATKIAQRMASDWIFEGRRPAGVAGACLLLAARMNNFRRSHVEIVAVARVGG
ETIQKRLNEFRKTKSGVLTLNEF-------R--ESE-KT---------------------
---------EP----------------SLPPSYQQNRNIESKIQKM-LRQRA------RM
LKSYKRLASRNKLFDALFEEEMDERPQPKKEPNSSVASTQQTDVENGENEGPISRGESST
NEQSASRQVEDNEVPAPRQVGSDE-EAASGQVGTNDESVAEDTANKDASNSEATGDVSER
EKSTDNAEANNENVAENSAQNNSLNKED---------------ANDQGDPNALNSNEEPT
VNDESIFDDMYDIMPADIEDEVPQVHDPAYKPSSGSGRLRGLSSDR---KLRVRKERNYA
QDNFNHEAAYDAMEPFQAIRKRRATNVSMAKK-----------------DSLLKSVLAGG
EISEKELE-----------------SALDHIWSSQQKTLKEALYSI--------------
------------------------------------------------------PSEERR
RARVSELFVPETGGEGDEDG-NESALPTDPNE------KE--------------------
---------------------LLRRIELNRPR----------------NLVKNCP----T
T--------------------------ESL------LSKVPDNPELNDD--DDDSEVEF-
----LQLTPAQAKKKEEAWVGMNYDFLIAQEKKNLK---QAADEIA-GNTSGQPRK----
-RRRIKESSV-----DPVI-----------------NDPAVA------------------
---------NAISQIGE---DGRA-------------VTPAESAKQLLQ-SKNFSKKINY
SSIG--DLFNK-------------------------------------------------
------------------------------------------------------------
------------------------------------------------------------
------------------------------------------------------------
------------------------------------------------------------
------------------------------------------------------------
------------------------------------------------------------
------------------------------------------------------------
------------------------------------------------------------
------------------------------------------------------------
------------------------------------------------------------
------------------------------------------------------------
------------------------------------------------------------
------------------------------------------------------------
------------------------------------------------------------
------------------------------------------------------------
------------------------------------------------------------
------------------------------------------------------------
------------------------------------------------------------
------------------------------------------------------------
----------------------------
>NP_011762_Saccharomyces_cerevisiae
------------------------------------------------------------
-------MPVCKN--CH-GTEFERDLSNANNDLVCKACG-VVSEDNPIVSEVTFGETSAG
AAVVQGSFIGAGQSHAAF------GGSSALE---SREATLNNARRKLRAVSYALHIPEYI
TDAAFQWYKLALANNFVQGRRSQNVIASCLYVACRKEKTH---------H-MLIDFSSRL
QVSVYSIGATFLKMVKKLHITE--------------LPLADPSLFIQHFAEKLDLA----
DKKIKVVKDAVKLAQRMSKDWMFEGRRPAGIAGACILLACRMNNLRRTHTEIVAVSHVAE
ETLQQRLNEFKNTKAAKLSVQKF-------R--ENDVED---------------------
---------GE----------------ARPPSFVKNRKKERKIKDS-L-DKE------EM
FQTSEEALNK--------------------------------------------------
------------------------------------------------------------
------------------------------------------------------------
------------------------------------------------------------
-------------------------------------------------NPILTQVLGEQ
ELSSKEVL-----------------FYLKQFSERRARVVERIKATN----GIDGENIYHE
GSENETRKRKL----SEVSIQNE-------------------------------HVEGED
KETEGTEEKVKKVKTKTSE---EK--KENESGHFQDAIDG--------------------
---------------------YSLETDPYCPR----------------NL-HLLP----T
T--------------------------DTY------LSKVSDDPDNLED--VDDEELNA-
----HLLNEEASKLKERIWIGLNADFLLEQESKRLK---QEADIAT-GNTSVKKKR----
TRRRNNTRSDEPTKTVDAAAAIGLMSDL-------QDKSGLH------------------
---------AALKAAE----ESGD-------------FTTADSVKNMLQ-KASFSKKINY
DAID--GLFR--------------------------------------------------
------------------------------------------------------------
------------------------------------------------------------
------------------------------------------------------------
------------------------------------------------------------
------------------------------------------------------------
------------------------------------------------------------
------------------------------------------------------------
------------------------------------------------------------
------------------------------------------------------------
------------------------------------------------------------
------------------------------------------------------------
------------------------------------------------------------
------------------------------------------------------------
------------------------------------------------------------
------------------------------------------------------------
------------------------------------------------------------
------------------------------------------------------------
------------------------------------------------------------
------------------------------------------------------------
----------------------------
>XP_018222445_Saccharomyces_eubayanus
------------------------------------------------------------
-------MPVCKS--CH-GTEFERDLSNANNDLVCKACG-VVSEDNPIVSEVTFGETSAG
AAVVQGSFIGAGQSHASF------GGSSALE---SREATLNNARRKLRAVSYALHIPEYI
TDAAFQWYKLALANNFVQGRRSQNVIASCLYVACRKEKTH---------H-MLIDFSSRL
QVSVYSIGATFLKMVKKLHITE--------------LPLADPSLFIQHFAEKLDLA----
DKKIKVVKDAVKLAQRMSKDWMFEGRRPAGIAGACILLACRMNNLRRTHTEIVAVSHVAE
ETLQQRLNEFKNTKAAKLSVQEF-------R--ENDVED---------------------
---------GE----------------ARPPSFVKNRNKEKKIKDT-L-DKE------EM
SQTSEEALNK--------------------------------------------------
------------------------------------------------------------
------------------------------------------------------------
------------------------------------------------------------
-------------------------------------------------NPILTQVLGEQ
ELSSKEVL-----------------FYLKQFSERRARVVERIKATN----GIDGENIYHE
DSEGEGGKRRT----SDVDAEEE-------------------------------------
ERDEENEPGHKNKKTKTIT---KG--KGKETGHFQDAIDG--------------------
---------------------YSLETDPYRPR----------------NL-HLLP----T
S--------------------------DAY------LSKVCDDPDNLDD--VDDEELNA-
----HLLNEEASKLKERIWVGLNAEFLLEQESKRLK---QEADIAT-GNTSVKKKR----
TRRKN--RNDEPTKTVDAAAAIGLMSDL-------QDKSGLH------------------
---------AALKAAE----ENGD-------------FTTADSVKNMLQ-KASFSKKINY
DAID--GLFR--------------------------------------------------
------------------------------------------------------------
------------------------------------------------------------
------------------------------------------------------------
------------------------------------------------------------
------------------------------------------------------------
------------------------------------------------------------
------------------------------------------------------------
------------------------------------------------------------
------------------------------------------------------------
------------------------------------------------------------
------------------------------------------------------------
------------------------------------------------------------
------------------------------------------------------------
------------------------------------------------------------
------------------------------------------------------------
------------------------------------------------------------
------------------------------------------------------------
------------------------------------------------------------
------------------------------------------------------------
----------------------------
>XP_033766577_Saccharomyces_paradoxus
------------------------------------------------------------
-------MPVCKS--CH-GTEFERDLSNANNDLVCKACG-VVSEDNPIVSEVTFGETSAG
AAVVQGSFIGAGQSHAAF------GGSSALE---SREATLNNARRKLRAVSYALHIPEYI
TDAAFQWYKLALANNFVQGRRSQNVIASCLYVACRKEKTH---------H-MLIDFSSRL
QVSVYSIGATFLKMVKKLHITE--------------LPLADPSLFIQHFAEKLDLA----
DKKIKVVKDAVKLAQRMSKDWMFEGRRPAGIAGACILLACRMNNLRRTHTEIVAVSHVAE
ETLQQRLNEFKNTKAAKLSVQKF-------R--ENDVED---------------------
---------GE----------------ARPPSFVKNRKKERKIKDS-L-DKE------EM
FQTSEEALNK--------------------------------------------------
------------------------------------------------------------
------------------------------------------------------------
------------------------------------------------------------
-------------------------------------------------NPILTQVLGEQ
ELSSKEVL-----------------FYLKQFSERRARVVDRIKATN----GIDGENIYHE
DSDSDTRKRKP----SGINAQDE-------------------------------RVEGEG
NKLERSKQKIKKVKTKALE---EE--K--DVGHFQDAIDG--------------------
---------------------YSLETDPYCPR----------------NL-HLLP----T
T--------------------------DAY------LSKVSDDPDNLED--VDDEELNA-
----HLLNEEASKLKERIWIGLNADFLLEQESKRLK---QEADIAT-GNTSVKKKR----
TRRR-NTRNSEPTKTVDAAAAIGLMSDL-------QDKSGLH------------------
---------AALKAAE----ENGD-------------FTTADSVKNMLQ-KASFSKKINY
DAID--GLFR--------------------------------------------------
------------------------------------------------------------
------------------------------------------------------------
------------------------------------------------------------
------------------------------------------------------------
------------------------------------------------------------
------------------------------------------------------------
------------------------------------------------------------
------------------------------------------------------------
------------------------------------------------------------
------------------------------------------------------------
------------------------------------------------------------
------------------------------------------------------------
------------------------------------------------------------
------------------------------------------------------------
------------------------------------------------------------
------------------------------------------------------------
------------------------------------------------------------
------------------------------------------------------------
------------------------------------------------------------
----------------------------
>XP_003676811_Naumovozyma_castellii
MFMLQPILYISFHCPSFKYDELFSRRLPSGMFFKEISISISNVNSKISTTENHRLNFKNH
IKPNRSIMPICKN--CK-GTDFTRDLSNANNDLVCLSCG-VVSEDNPIVSEVTFGETSAG
AAMVQGSFIGAGQSHAGF--MS-HGGSSALE---SRENTLNNARRKLRAVSHALNIPEYI
TDAAFQWYKLALANNFVQGRRSQNVIASCLYVACRKEKTH---------H-MLIDFSSRL
QVSVYSIGATFLKMVKRLHITE--------------LPLADPSIFIQHFAEKLELG----
DKKIKVVKDAVKLAQRMSHDWMFEGRRPAGIAGACILLACRMNNLRRTHSEIVAVSHVAE
DTLQQRLNEFKNTKAGKLSIHEF-------R--NTETDT---------------------
---------NDMD--------------AVPPSFKNNRLQEKKIKSA-L-EKD------EL
LETSEDAINK--------------------------------------------------
------------------------------------------------------------
------------------------------------------------------------
------------------------------------------------------------
-------------------------------------------------NPILSQVLGEQ
TLSSKEVL-----------------FYLKEFSKRRERVVQRIKSTH----GIDNIDVLGA
TSKSSVSSDKE----EASTVNDN-------------------------------NSEGSD
HDSNSNSDS---------E---SA--DTLRGKHFQDAIDG--------------------
---------------------YSLEKDPYRPR----------------NL-HLLP----T
T--------------------------ESL------LSKVIDDPENLED--VDDEELEA-
----QLLDEEASKLKERIWLGINGEYLLEQESKRLK---EEADMVT-GNTANKKRR-GGG
GGRRKKPKTE-----ITTSNATGVLAQL-------TDRTGLQ------------------
---------AALKAAE----ENGD-------------FTTADSVKNMLQ-KATFSKKINY
DAID--GLFS--------------------------------------------------
------------------------------------------------------------
------------------------------------------------------------
------------------------------------------------------------
------------------------------------------------------------
------------------------------------------------------------
------------------------------------------------------------
------------------------------------------------------------
------------------------------------------------------------
------------------------------------------------------------
------------------------------------------------------------
------------------------------------------------------------
------------------------------------------------------------
------------------------------------------------------------
------------------------------------------------------------
------------------------------------------------------------
------------------------------------------------------------
------------------------------------------------------------
------------------------------------------------------------
------------------------------------------------------------
----------------------------
>XP_003668374_Naumovozyma_dairenensis
------------------------------------------------------------
-------MPVCKS--CK-GTEFERDHSNANSDLVCKSCG-FVSEDNPIVSEVTFGETSAG
AAVVQGSFIGAGQSHASF--MS-HGGSSALD---SRENTLNNARRKLRAVSHALSIPEYI
TDAAFQWYKLALAYNFVQGRRSQNVIASCLYVACRKEKTH---------H-MLIDFSSRL
QVSVYSIGATFLKMVKRLHISK--------------LPLADPSLFIQHFAEKLDLG----
DKKIKVVKDAVKLAQRMSHDWMFEGRRPAGIAGACVLLACRMNNLRRTHSEIVAVSHVAE
ETLQQRLNEFKNTNSGKLSIHEF-------R--KASEEL---------------------
---------PDPNTEEQMKKGGCRSNTSFPPSFNRNRKNEKKIKEH-LETEN------EL
LETSEDAVNR--------------------------------------------------
------------------------------------------------------------
------------------------------------------------------------
------------------------------------------------------------
-------------------------------------------------NPILSQILGEQ
ELSSKEVL-----------------FYLKQFSKRRESAIQRIKSTH----GIDGSNLYGN
SENPTSRSRSG----SKSLSKETPDGVATTQDGTEEAVKDNIDGQASIRGAELGDGDSDD
DNDNDNEED---------E---ED--TR-----FQDKIDG--------------------
---------------------YSLERDPYRPK----------------NL-HLLP----T
T--------------------------ESF------LHKVNDDPENLED--VDDDELDA-
----LLLDEEASQLKERIWIGINSDYLLEQENKRLK---EEADLLT-GNTATKKRR-RNN
GGSRKRAKTEPDSKANLAHSAMGLMSQF-------QDRTGLQ------------------
---------AALKAAE----ESGD-------------LTAADSVKNMLQ-KATFSKKINY
DAID--GLFS--------------------------------------------------
------------------------------------------------------------
------------------------------------------------------------
------------------------------------------------------------
------------------------------------------------------------
------------------------------------------------------------
------------------------------------------------------------
------------------------------------------------------------
------------------------------------------------------------
------------------------------------------------------------
------------------------------------------------------------
------------------------------------------------------------
------------------------------------------------------------
------------------------------------------------------------
------------------------------------------------------------
------------------------------------------------------------
------------------------------------------------------------
------------------------------------------------------------
------------------------------------------------------------
------------------------------------------------------------
----------------------------
>XP_003957508_Kazachstania_africana
------------------------------------------------------------
-------MPVCKQ--CK-GTEFERDLTNANNDLVCKECG-TVSEDNPIVSEVTFGETSSG
AAMIQGSFISAGQSHASF--MS-HGGSSALE---SRENTLKNARRKLRAVSHALSIPEYI
TDAAFQWYKLALAHNFVQGRRSQNVIASCLYVACRKEKTH---------H-MLIDFSSRL
QVSVYSIGATFLKMVKKLHIAE--------------LPLADPSIFIQHFAEKLELG----
DKKIKVVKDAVKLAQRMSNDWMFEGRRPAGIAGACVLLACRMNNLRRTHSEIVAVSHVAE
ETLQKRLNEFKHTNAGKLSIEEF-------R--NHDADA---------------------
---------SKNDDE------------SRPPSFMKNRKNEIQIKKR-L-SRD------EK
NQTSEEALNE--------------------------------------------------
------------------------------------------------------------
------------------------------------------------------------
------------------------------------------------------------
-------------------------------------------------NPILTQVLGAQ
ELSSKEVL-----------------FYLKEFSKKRERVIKRIKATH----GIDNEHVF--
------------------------------------------------------KGKFKN
EEFEDNEEE---------E---SK--ERKPLKHYQDAIDG--------------------
---------------------YSLEKDPYRPK----------------NL-HLLP----T
T--------------------------ESL------LTKINDDPENLED--VDDDELDG-
----LLLDEEASKLKERIWVGINEEYLIEQENKRLK---EEADLIA-GNTTSKRRG-GSK
GNRRKRAKLEGTGDKIDPANAIGMMSQL-------KERSVMQ------------------
---------AALRAAE----DTGD-------------TTAADSVKNMLQ-KASFSSKINY
DAID--GLFG--------------------------------------------------
------------------------------------------------------------
------------------------------------------------------------
------------------------------------------------------------
------------------------------------------------------------
------------------------------------------------------------
------------------------------------------------------------
------------------------------------------------------------
------------------------------------------------------------
------------------------------------------------------------
------------------------------------------------------------
------------------------------------------------------------
------------------------------------------------------------
------------------------------------------------------------
------------------------------------------------------------
------------------------------------------------------------
------------------------------------------------------------
------------------------------------------------------------
------------------------------------------------------------
------------------------------------------------------------
----------------------------
>XP_022464577_Kazachstania_naganishii
------------------------------------------------------------
-------MPVCKN--CK-KTEFVRDLSNANNDLVCQNCG-VVSEDNPIVSEVTFGETSSG
AAMVQGSFISAGQSHASF--MS-HGGSSALD---SREATLNNARRKLRAVSHALSIPDYI
TDAAFQWYKLALSYNFVQGRRSQNVIAACLYVACRKEKTH---------H-MLIDFSSRL
QVSVYSIGATFLKMVKRLHITK--------------LPMADPSLFIQHFAEKLDLG----
DKKIKVVKDAVKLAQRMSDDWMFEGRRPAGIAGACVLLACRMNNLRRTHTEIVSVSHVAE
DTLQERLNEFKATGAGKLSVKEF-------R--EDPATA---------------------
---------DQA---------------ARPPSFARNRKNEKKIKEA-I-RQN------EL
TETSEEALKR--------------------------------------------------
------------------------------------------------------------
------------------------------------------------------------
------------------------------------------------------------
-------------------------------------------------DPILSQVMSAQ
ELSSREVL-----------------FYLNEFSKKREKVFKRIKATH----GIDDEDIHRA
EVETKKRKEEEKGGGADKNTGDESDKSDQDADAGPQLRRSKRINKKKIMEMVQLKVQTEK
YENELSSDSESSSEEENER---EG--DVTSHGKFQDSIDG--------------------
---------------------YSLEKDPYRPL----------------NL-HLLP----K
T--------------------------NDF------LGKIKDDEEDLAD--VDDEEIET-
----LLLDEEAASLKERIWVGINEEYLLEQEEKRLK---EEADMIA-GNTSTKRKRNGTK
GRKRKLVKIE-----VDTTSSVGAMDAL-------IRKSEMQ------------------
---------EALKLAE----ESGD-------------ATAADSVKNMLQ-KASFSKKINY
NAID--NLFKR-------------------------------------------------
------------------------------------------------------------
------------------------------------------------------------
------------------------------------------------------------
------------------------------------------------------------
------------------------------------------------------------
------------------------------------------------------------
------------------------------------------------------------
------------------------------------------------------------
------------------------------------------------------------
------------------------------------------------------------
------------------------------------------------------------
------------------------------------------------------------
------------------------------------------------------------
------------------------------------------------------------
------------------------------------------------------------
------------------------------------------------------------
------------------------------------------------------------
------------------------------------------------------------
------------------------------------------------------------
----------------------------
>XP_446323_Candida_glabrata
------------------------------------------------------------
------MVLRCKN--CG-NTELVVDSSTPNNDLVCVACG-VVSEENPIVSEVTFAETSSG
AATVTGSFLSAGQSHTSG--GL---GSNAME---SREATLNNAKKKLRAVGHALNIPDYI
VEASHQWYKLALAYNFVQGRRSQNVIAACLYIACRKEMTH---------H-MLIDFSSRL
QVSVYSIGATFLKMVKRLQITK--------------LPLADPSLFIQHFAEKLELG----
EKKIKVVRDAVKLAQRMSNDWMFEGRRPAGIAGACILLACRMNNLRRTHSEIVAVSHVAE
ETLQQRLNEFKGTKAASLSVKEF-------R--NDDPKK---------------------
---------EDSG--------------AAPPSFTKNRKQEVALKKK-L-EKK------EL
YETSEEALAR--------------------------------------------------
------------------------------------------------------------
------------------------------------------------------------
------------------------------------------------------------
-------------------------------------------------NPILTQVLGEQ
ELSSKEVL-----------------YYLKEFTQKREKVIQRLKTTH----GIDDSDVLQS
QGTDEEEVVTNGGETNETNEHNNKKRV---------------------------REDSQE
VEESVASDAKSLNV------------TLSSGRKINDLIDG--------------------
---------------------YSLEKDPYRPR----------------NL-NKLP----T
T--------------------------ESL------LSKVPDDPENLDD--VDDEDLDA-
----LILDEEASKLKERIWIGINSEYLLEQESKRLK---QEADIAA-GNTSGKKKR----
-QKKRKNKND-----GEVVSAVNTMADL-------KDKSGFI------------------
---------AALRHAE----EIGD-------------TTAAESVKKMLQ-KSTFSKKINY
DAVE--GLFNHAA-----------------------------------------------
------------------------------------------------------------
------------------------------------------------------------
------------------------------------------------------------
------------------------------------------------------------
------------------------------------------------------------
------------------------------------------------------------
------------------------------------------------------------
------------------------------------------------------------
------------------------------------------------------------
------------------------------------------------------------
------------------------------------------------------------
------------------------------------------------------------
------------------------------------------------------------
------------------------------------------------------------
------------------------------------------------------------
------------------------------------------------------------
------------------------------------------------------------
------------------------------------------------------------
------------------------------------------------------------
----------------------------
>XP_004179138_Tetrapisispora_blattae
------------------------------------------------------------
------MNRVCGK--CK-STEFVRDHANANNDLVCVGCG-VVFEDNPIVSEVTFGESAAG
AAVVHGSFVRADQAAST--------GRGALA---SRETTLLHARRRIRAVAHALAIPEHV
TDAAFQWYKLALAHGFVRGRRAQNVVAACLYVACRKERTP---------H-MLVDFSARL
QVSVYAVGATFLQLVRKLHVQD--------------LPLADPSIFIQHFTERLALG----
SRQVRVARDAVRLAQRMARDGMQDGRRPAGVAGACVLLACRMNNLRRTHAEIAAVSHVAE
ETLQQRLGEFRATGAAKMSVAGFRASTSDTR--EDSDTD---------------------
---------EPGSASHNAIQSDPAPPDALPPSFSRNRARERHTRVK-L-QQL------ER
DETSDDALLR--------------------------------------------------
------------------------------------------------------------
------------------------------------------------------------
------------------------------------------------------------
-------------------------------------------------HPILAQILGDQ
AVSGDEIL-----------------SYVRTLSARRREDRARVRATH----GIDDADVMKD
DEIGEK------------------------------------------------EGTSES
DESQGRAPR-----------------------------DG--------------------
-------------------------NDPYRPR----------------NL-HLLP----T
T--------------------------ASL------LEKISDDPEDLGD--VDDEELDS-
----QLLDEESSAAKERVWLHLNADYLLEQENKRLK---QEADEAA-GNTAHVRKK----
-RTRQVAKIE--------------------------PHDGLQ------------------
---------IEPD-------------------------TAADSVKSMLQ-KASFSKKINY
DAID--GLFK--------------------------------------------------
------------------------------------------------------------
------------------------------------------------------------
------------------------------------------------------------
------------------------------------------------------------
------------------------------------------------------------
------------------------------------------------------------
------------------------------------------------------------
------------------------------------------------------------
------------------------------------------------------------
------------------------------------------------------------
------------------------------------------------------------
------------------------------------------------------------
------------------------------------------------------------
------------------------------------------------------------
------------------------------------------------------------
------------------------------------------------------------
------------------------------------------------------------
------------------------------------------------------------
------------------------------------------------------------
----------------------------
>XP_003686754_Tetrapisispora_phaffii
------------------------------------------------------------
------MALACKL--CG-ETNFVRDLSNANNDLVCVGCG-TVSEENPIVSEVTFGETSAG
AAVVQGSFISGDQAHAAF--TS-HGGSSAME---SREATLNNARRKLRAVSHALRIQDYI
TDAAFQWYKLALHHNFVQGRRSQNVIAACLYVACRKEKTH---------H-MLIDFSSRL
QVSVYSIGATFLKMVKRLHITN--------------LPLADPSLFIQHFAEKLDLG----
EKKIKVIKDAVKLAQRMSKDWMYEGRRPAGIAGACILLACRMNNLRRTHSEIVAISHVAE
ETLQQRLNEFKNTNTGKLSIKEF-------R--ENTDET---------------------
---------EG----------------SKPPSFLKNRINERKIKKQ-L-EKE------EL
TQTSEQAIQK--------------------------------------------------
------------------------------------------------------------
------------------------------------------------------------
------------------------------------------------------------
-------------------------------------------------NPILSQLLGEQ
ELSSREVL-----------------FYLEKFSKEREKVRHRIKTTY----GIDDTDTLLD
AKKNIDATKFKKIDVEDEVKENDDHPRKRRLRSNAEV----IKI----------EVDTDD
EQEEEEE---------------KF--DATVSRHFQDQIDG--------------------
---------------------YSLNNDPYRPR----------------NL-HLLP----T
T--------------------------ESL------LSKVEDDPDNLDD--VDDEELDA-
----QLLDEEASKLKERIWIGLNGDFLLEQESKRLK---QEADIAT-GNTSGKKRR----
KQRSKSAKQE--------NEEENMLAQL-------KNESGFQ------------------
---------AALNVVD----AGGD-------------PTTASSVKSMLQ-KASFSKKINY
DAID--GLFNS-------------------------------------------------
------------------------------------------------------------
------------------------------------------------------------
------------------------------------------------------------
------------------------------------------------------------
------------------------------------------------------------
------------------------------------------------------------
------------------------------------------------------------
------------------------------------------------------------
------------------------------------------------------------
------------------------------------------------------------
------------------------------------------------------------
------------------------------------------------------------
------------------------------------------------------------
------------------------------------------------------------
------------------------------------------------------------
------------------------------------------------------------
------------------------------------------------------------
------------------------------------------------------------
------------------------------------------------------------
----------------------------
>XP_001645805_Vanderwaltozyma_polyspora
------------------------------------------------------------
------MATVCKG--CK-GTDFIRETSNANNDLVCTGCG-MVSEDNPIVSEVTFGESSSG
AAVVQGSFISGDQAHAAF--GS-HGGSSALE---SRETTINNARRKLRAVSHALGIPEYI
TDAAHQWYKLALHQNFVQGRRSQNVIASCLYIACRKEKTH---------H-MLIDFSSRL
QVSVYSIGATFLKMVKRLHITN--------------LPLADPSLFIQHFAEKLDLG----
DKKIKVVKDAVKLAQRMSKDWMYEGRRPAGIAGACILLACRMNNLRRTHSEIVAVSHVAE
ETLQQRLNEFKNTKSAKLSIKEF-------R--EGDSSE---------------------
---------PS----------------TQPPSFTKNRRNEMRIKEK-L-KKD------EL
YETSEEALSK--------------------------------------------------
------------------------------------------------------------
------------------------------------------------------------
------------------------------------------------------------
-------------------------------------------------NPILTQVLGEQ
GLSSKEVL-----------------FYLEKFSKQREQVRHRIKTTH----GIDNSNV---
---------FSSQDALD----GDNNSKK---RSVAEMETDEISV----------NVDSDD
EEEEENS---------------K----------FQDQIDG--------------------
---------------------YSLENDPYRPK----------------NL-HLLP----T
T--------------------------DSL------LAKVEDDPDNLDD--VDDEELDA-
----QLLDEEASRLKERIWIGLNGDFLLEQESKRLK---QEADLAT-GNTSGKKKR----
KPRKKVTKKE--------NDEEAILAEL--------DPNGLQ------------------
---------AALKYAE----ENGE-------------STTADSVKNMLQ-KASFSKKINY
DAID--GLFK--------------------------------------------------
------------------------------------------------------------
------------------------------------------------------------
------------------------------------------------------------
------------------------------------------------------------
------------------------------------------------------------
------------------------------------------------------------
------------------------------------------------------------
------------------------------------------------------------
------------------------------------------------------------
------------------------------------------------------------
------------------------------------------------------------
------------------------------------------------------------
------------------------------------------------------------
------------------------------------------------------------
------------------------------------------------------------
------------------------------------------------------------
------------------------------------------------------------
------------------------------------------------------------
------------------------------------------------------------
----------------------------
>XP_003682682_Torulaspora_delbrueckii
------------------------------------------------------------
-------MPVCKA--CK-GTEFERDLSNANNDLVCKNCG-VVSEDNPIVSEVTFGETSGG
AAVVQGSFIGAGQTHASF--GS-HGGSSALE---SREATLNNARRKLRAVSHALNIPEYI
TDAAFQWYKLALANNFVQGRRSQNVIAACLYVACRKEKTH---------H-MLIDFSSRL
QVGVYSIGATFLKMVKRLHITK--------------LPLADPSLFIQHFAEKLDLG----
DKKIKVVRDAVKLAQRMSRDWMYEGRRPAGIAGACILLACRMNNLRRTHSEIVAVSHVAE
ETIQERLNEFKGTKAGKLSINEF-------R--NDE--T---------------------
---------TEPG--------------AQPPSFTRNRINEKKLKRK-L-GNN------DV
NETSEEALNR--------------------------------------------------
------------------------------------------------------------
------------------------------------------------------------
------------------------------------------------------------
-------------------------------------------------NPILTQILGEQ
GLSSKEVL-----------------YYLKQFSQRREQVIQGMKSTH----GIDDAHVHGE
------------------------------------------------------------
-------------------------------KKLNDEIDG--------------------
---------------------YSLETDPYRPR----------------NL-HLLP----T
T--------------------------ESL------LSKVVDDPENLED--ADDEELEA-
----LLLDDEASKMKERIWIGINGDYLLEQESKRLK---MEADAAT-GNTSGKRRR----
PNRRKKKPTD-----IDAAGAASMMSEL-------KDESGLQ------------------
---------AALKAAE----ESGD-------------FTAADSVKTCYK-KPVFRRKSTT
MQL---MVYSSEL-----------------------------------------------
------------------------------------------------------------
------------------------------------------------------------
------------------------------------------------------------
------------------------------------------------------------
------------------------------------------------------------
------------------------------------------------------------
------------------------------------------------------------
------------------------------------------------------------
------------------------------------------------------------
------------------------------------------------------------
------------------------------------------------------------
------------------------------------------------------------
------------------------------------------------------------
------------------------------------------------------------
------------------------------------------------------------
------------------------------------------------------------
------------------------------------------------------------
------------------------------------------------------------
------------------------------------------------------------
----------------------------
>XP_037144742_Zygotorulaspora_mrakii
------------------------------------------------------------
-----MAVAVCKN--CK-GTSFIRDTSNANQDLVCESCG-YVCEDNPIVSEVTFGETSSG
AATVQGSFIAAGQAHS---------GSTALE---SREATLNNARRKLRAVSHALHIPEYI
TDAAFQWYKLALAHNFVQGRRSQNVIASCLYIACRKEKTT---------H-MLIDFSSRL
QVSVYSIGATFLKMVKRLHITN--------------LPLADPSLFIQHFAEKLDLG----
DKKVKVARDAVKLAQRMSHDWMYEGRRPAGIAGACILLACRMNNLRRTHSEIVAVSHVAE
ETIQHRLNEFKNTNAAKLSINEF-------R--SVESSG---------------------
---------ES----------------AAPPSFVKNRINERKLKSK-L-ESA------EK
NETSEEALKK--------------------------------------------------
------------------------------------------------------------
------------------------------------------------------------
------------------------------------------------------------
-------------------------------------------------NPILNQLLGDQ
ELSSKEVL-----------------FYLKKFSERREHSLKTIKSTH----GIDDHHVHRT
ESSNKRSL----------------------------------------------EGDSEH
GENTRGDTQTETPPTKVLKL-VNGVAEWSNNNDVKDKIDG--------------------
---------------------YSLETDPYRPR----------------ML-HLLP----T
T--------------------------SSL------LAKVSDDPENLED--ADDGELDT-
----FLLDEEASKLKERIWIGINGDFLLEQETKRLK---SEADIAA-GNTSGKKKR----
GTRRRKDKSQ-----MDALDAANVMNQL-------GDESGLK------------------
---------AALKSAE----ESGD-------------FSTADSVKNMLQ-KASFSKKINY
EAID--GLFNQ-------------------------------------------------
------------------------------------------------------------
------------------------------------------------------------
------------------------------------------------------------
------------------------------------------------------------
------------------------------------------------------------
------------------------------------------------------------
------------------------------------------------------------
------------------------------------------------------------
------------------------------------------------------------
------------------------------------------------------------
------------------------------------------------------------
------------------------------------------------------------
------------------------------------------------------------
------------------------------------------------------------
------------------------------------------------------------
------------------------------------------------------------
------------------------------------------------------------
------------------------------------------------------------
------------------------------------------------------------
----------------------------
>XP_002496141_Zygosaccharomyces_rouxii
------------------------------------------------------------
-------MLTCKN--CK-STDFVKDVTNANNDLVCQSCG-TVAEDNPIVSEVTFGENSSG
AAVVQGSYIGKGQSGASM--SA-HGGSSALE---SRQVTLNNAYRKLRAVSFALNIPEYI
TDAAHQWYKLALHYNFVQGRRSQNVIAACLYIACRKERTH---------H-MLIDFSSRL
QVSVYSIGATFLRMVKRLNITK--------------LPLADPSLFIQHFAEKLDLG----
DKKIKVAKDAVKLAQRMSRDWMYEGRRPAGIAGACVLLACRMNNLRRTHSEIVAVSHVAE
ETIQQRLNEFKNTKTGKLSINEF-------R--SDD--T---------------------
---------PEPG--------------AQPPSFTRNRLNERKLREN-L-DKD------E-
--TSEEALNR--------------------------------------------------
------------------------------------------------------------
------------------------------------------------------------
------------------------------------------------------------
-------------------------------------------------NPILTQVLGEQ
ELSSREIL-----------------FYLKQFTQKREQVVNTLKSTH----GIDDSDVL--
---KKKRKRSRNDAEGEDDVEEE-----------------------------------EE
EEEENGADDNETFEEQGAEW-LRK--HSGQGRHFQDAIDG--------------------
---------------------YSLEKDPYRPT----------------NL-HLLP----N
S--------------------------QSF------LSKVSDDAENLDD--VDDDELES-
----QLLDEEASKLKERIWIGINGEYLLEQESKRLK---LEADIAA-GNTSSKRKR----
GNRRRKRKTE-----MDVDQAISTMSSI-------DDPTSLH------------------
---------SALQAAE----QKGD-------------FSTADSVKNMLQ-KASFSKKINY
DAID--GLFG--------------------------------------------------
------------------------------------------------------------
------------------------------------------------------------
------------------------------------------------------------
------------------------------------------------------------
------------------------------------------------------------
------------------------------------------------------------
------------------------------------------------------------
------------------------------------------------------------
------------------------------------------------------------
------------------------------------------------------------
------------------------------------------------------------
------------------------------------------------------------
------------------------------------------------------------
------------------------------------------------------------
------------------------------------------------------------
------------------------------------------------------------
------------------------------------------------------------
------------------------------------------------------------
------------------------------------------------------------
----------------------------
>XP_003647125_Eremothecium_cymbalariae
------------------------------------------------------------
-------MPKCKN--CG-HTEFERDLSNANNDLVCKSCG-VVSEDNPIVSEVTFGETSSG
AAVVQGSFIGAGQAHAAF--GV-RGGTSALE---SREATLNNARRKLRAVSHALQIPEYV
TDAAFQWYKLALAYNFVQGRRSQNVIASCLYVACRKEKTH---------H-MLIDFSSRL
QVSVYSIGATFLKLVKALHITD--------------LPLADPSLFIQHFAEKLDLG----
DKKIKVVKDAVKLAQRMSKDWMYEGRRPAGIAGACLLLACRMNNLRRTHSEIVAVSHVAE
ETLQQRLNEFKNTNSGKLSIKQF-------R--DVDEDD---------------------
---------QALQEG------------SKPPSFQRNRIKEKKLKER-I--QT------DH
MEADDEALSK--------------------------------------------------
------------------------------------------------------------
------------------------------------------------------------
------------------------------------------------------------
-------------------------------------------------NPILSQVLGEQ
QLSSREVL-----------------YYLKQISDRREQALIKLRSTENGSDGENLKNSFKE
HDR--EKRLHA-------------------------------------------DMVEGK
EELQL-TEVGT---------------DAVSGKNFQDDIDG--------------------
---------------------YSLEKDPYRPR----------------NL-HLLP----T
T--------------------------RTL------LSKVSDDPENLED--VDDDELNA-
----HILDEEAFRLKERIWIGINGEYLLEQESKRLK---QEADLAS-GNTSLKKRR----
GGKQKRNKPP-------------IIRDLPPGALLVADETGIQ------------------
---------SVLQAVQ-------E-------------PTTADSVKNMLQ-KTSFSKKINY
DAID--GLFGR-------------------------------------------------
------------------------------------------------------------
------------------------------------------------------------
------------------------------------------------------------
------------------------------------------------------------
------------------------------------------------------------
------------------------------------------------------------
------------------------------------------------------------
------------------------------------------------------------
------------------------------------------------------------
------------------------------------------------------------
------------------------------------------------------------
------------------------------------------------------------
------------------------------------------------------------
------------------------------------------------------------
------------------------------------------------------------
------------------------------------------------------------
------------------------------------------------------------
------------------------------------------------------------
------------------------------------------------------------
----------------------------
>NP_984648_Eremothecium_gossypii
------------------------------------------------------------
-------MAKCKN--CG-HTEIVVDLSNANNDRVCKACG-VVSEDNPIVSEVTFGETSSG
AAVVQGSFVAAGQAHAAF--GP-H-GTSALE---SREATLNNARRKLQAVSHALQIPEYV
REAAFQWYQLALSNNFVQGRRSQNVIAACLYVACRKEKTH---------H-MLIDFSSRL
QVSVYSIGATFLKMVKVLHIVK--------------LPLADPSLFIQHFAEKLDLG----
DKKIKVVKDAVKLAQTMSKDWMYEGRRPAGIAGACLLLACRMNNLRRTHSEVVAVSHVAE
ETLQQRLNEFKNTKSGNLSIKQF-------R--DTSTEE---------------------
---------EVQQSD------------SKPPSFRRNRLKETKLKEK-G--PA------EH
LETSDQALAR--------------------------------------------------
------------------------------------------------------------
------------------------------------------------------------
------------------------------------------------------------
-------------------------------------------------NPILSQVLGGQ
EVTSKEVL-----------------FYLKQISERRERALSKRRDQGN-------NDSPDA
HSQAGDKRSRG-------------------------------------------DASGSD
YEDQDGSRLDS---------------DA-SSEHSQGQIDG--------------------
---------------------YSLETDPYRPR----------------NL-HLLP----T
S--------------------------ESL------LSKVSDDPENLED--VDDEELEA-
----HILDEEASKLKERIWIGINGEYLLEQESKRLK---LEADLAS-GNTSLKKKR----
SSKKRKTDA----------------SNLLPEALAAADPTGIQ------------------
---------PALQVAE----ASGD-------------LTTAESVKNMLQ-KTSFSKKINY
DAID--GLFGG-------------------------------------------------
------------------------------------------------------------
------------------------------------------------------------
------------------------------------------------------------
------------------------------------------------------------
------------------------------------------------------------
------------------------------------------------------------
------------------------------------------------------------
------------------------------------------------------------
------------------------------------------------------------
------------------------------------------------------------
------------------------------------------------------------
------------------------------------------------------------
------------------------------------------------------------
------------------------------------------------------------
------------------------------------------------------------
------------------------------------------------------------
------------------------------------------------------------
------------------------------------------------------------
------------------------------------------------------------
----------------------------
>XP_451240_Kluyveromyces_lactis
-----------------------------------------------------------M
ASTLQVSSRKCKN--CG-STDFVRDISNTTNELICKVCG-LVTEENSIVSEVTFGEASNG
AAVIQGAFVSANQAHPTF--MS-HSGQNALM---SRETTLNNARRKLKAVSYALNIPEYV
TDAAFQWYRLALSNNFVQGRKSQNVIAACLYIACRKERTH---------H-MLIDFSSRL
QVSVYSIGATFLKLAKKLQIVK--------------LPLADPSLFIQHFAEKLELG----
DKKIKVIRDAVKLAQTMSRDWMYEGRRPAGIAGACLLLACRMNNLRRTHSEIVAISHVAE
ETLQQRLNEFKNTTSAKLSVKEF-------R--DDETEV---------------------
---------NEGERSAE----------SKPPSFDKNRLKEKKIKDS-L-DTK------EM
LETSEEAVSR--------------------------------------------------
------------------------------------------------------------
------------------------------------------------------------
------------------------------------------------------------
-------------------------------------------------NPILTQVLGAQ
ELSSKEVL-----------------YYLKKLSERRKAEFSRIKATH----GIDGEDL---
--HK--------------------------------------------------------
--------------------------TEKDKKRSLDEIDG--------------------
---------------------YSLEKDPYRPR----------------NL-HLLP----T
T--------------------------ASL------LSKVSDHPENLDD--VDDAELDS-
----HLLDEEASKLKERIWIDINGDYLIEQESKRLK---QEADLAS-GNTSLRKKR----
SKRTNR-NQS----------SASIVKVQ-------VDGLPLD------------------
---------VSVDDAD----AV-D-------------VVAAGGVKNLLQ-KTTFSKKINY
DAIN--GLFGQK------------------------------------------------
------------------------------------------------------------
------------------------------------------------------------
------------------------------------------------------------
------------------------------------------------------------
------------------------------------------------------------
------------------------------------------------------------
------------------------------------------------------------
------------------------------------------------------------
------------------------------------------------------------
------------------------------------------------------------
------------------------------------------------------------
------------------------------------------------------------
------------------------------------------------------------
------------------------------------------------------------
------------------------------------------------------------
------------------------------------------------------------
------------------------------------------------------------
------------------------------------------------------------
------------------------------------------------------------
----------------------------
>XP_022673858_Kluyveromyces_marxianus
-----------------------------------------------------------M
AS---VATRKCKN--CG-STDFGRDISNTTNELICKECG-LVTEENSIVSEVTFGETSNG
AAVIQGSFVSANQAHPSF--MS-HSGQNALM---SRETTLNNARRKLKAVSYALNIPEYV
TDAAFQWYKLALSHNFVQGRKSQNVIAACLYIACRKERTH---------H-MLIDFSSRL
QVSVYSIGATFLKLAKKLHIVN--------------LPLADPSLFIQHFAEKLELG----
DRKIKVIKDAVKLAQTMSRDWMYEGRRPAGIAGACLLLACRMNNLRRTHSEIVAISHVAE
ETLQQRLNEFKNTTSAKMSVKEF-------R--NDETEL---------------------
---------KDGERSKD----------AKPPSFEKNRLKEKKIKDS-L-DTN------EM
LETSEEALSK--------------------------------------------------
------------------------------------------------------------
------------------------------------------------------------
------------------------------------------------------------
-------------------------------------------------NPILTQVLGAQ
ELSSKEVL-----------------YYLKQLSERRKTEFSRIKATH----GIDGKDLPSE
ENNE--------------------------------------------------------
--------------------------DENEKKRTIDDIDG--------------------
---------------------YSLEKDPYRPK----------------NL-HLLP----T
T--------------------------ASL------LSKVSDHPENLED--VDDAELDS-
----HLLDEEASKLKERIWIDINGDYLLEQESKRLK---QEADLAS-GNTSLRKKR----
TKRAKKQNTD----------AASIVKVQ-------MDGLPLD------------------
---------VSLDETT----AV-E-------------VAAAGSVNNILQ-KNSFSKKINY
DAID--GLFGQK------------------------------------------------
------------------------------------------------------------
------------------------------------------------------------
------------------------------------------------------------
------------------------------------------------------------
------------------------------------------------------------
------------------------------------------------------------
------------------------------------------------------------
------------------------------------------------------------
------------------------------------------------------------
------------------------------------------------------------
------------------------------------------------------------
------------------------------------------------------------
------------------------------------------------------------
------------------------------------------------------------
------------------------------------------------------------
------------------------------------------------------------
------------------------------------------------------------
------------------------------------------------------------
------------------------------------------------------------
----------------------------
>XP_022628821_Lachancea_lanzarotensis
------------------------------------------------------------
-------MPKCKV--CG-GVNFIKDIANANNDTVCQDCG-TVAEDNPIVSEVTFGESSSG
AAVVHGSYVGAGQSHAAF--GP-RGGSSALE---SREATINNARRKLRAVSHALIIPEYV
TEAATQWYTLALANNFVQGRRSQNVIAACLYIACRKEKTH---------H-MLIDFSSRL
QVSVYSIGATFLKMVKVLHITN--------------LPLTDPSLFIQHFAEKLDLG----
DKKIKVVKDAVKLAQRMARDWMYEGRRPAGIAGACLLLACRMNNLRRTHSEVVAVSHVAE
ETLQQRLNEFKNTKSGKLSINEF-------R--EEDDDE---------------------
---------DSTKGTE-----------SHPPSFARNRLKEKKLRQK-T-LGN------E-
FETSEEALTR--------------------------------------------------
------------------------------------------------------------
------------------------------------------------------------
------------------------------------------------------------
-------------------------------------------------NPILSQVLGAQ
ELSSREVL-----------------YYLKQFSRRREKSQETEESTGLPLRQTDEQREKSE
------------------------------------------------------TGRS-D
APVSGDAGSASE------------------QLNFQDSIDG--------------------
---------------------YSIETDPHRPR----------------NL-HLLP----T
T--------------------------SSL------LAKVADDPEDLQD--VDDEELEA-
----QLLDEEASRLKERIWIGINGDFLLEQESNRLK---QEADLAS-GNASAKKRE----
STRRRKRKPA--------SEAEGILADI-------KDDSGLQ------------------
---------AALKLAE----DSGD-------------ITTADNVKNMIQ-KSSFSKKINY
NAID--GLFGGG------------------------------------------------
------------------------------------------------------------
------------------------------------------------------------
------------------------------------------------------------
------------------------------------------------------------
------------------------------------------------------------
------------------------------------------------------------
------------------------------------------------------------
------------------------------------------------------------
------------------------------------------------------------
------------------------------------------------------------
------------------------------------------------------------
------------------------------------------------------------
------------------------------------------------------------
------------------------------------------------------------
------------------------------------------------------------
------------------------------------------------------------
------------------------------------------------------------
------------------------------------------------------------
------------------------------------------------------------
----------------------------
>XP_002555920_Lachancea_thermotolerans
------------------------------------------------------------
-------MAKCKV--CG-GVDFERDISNANNDLVCKDCG-TVSEDNPIVSEVTFGESSSG
AAVVHGSYVGAGQSHAAF--GP-RGGSSALE---SRQATINNARRKLRAVSHALGIPEYV
TDAATQWYTLALSNNFVQGRRSQNVIAACLYIACRKEKTH---------H-MLIDFSSRL
QVSVYSIGATFLKMVKALHITK--------------LPLADPSLFIQHFAEKLDLG----
DKKIKVVKDAVKLAQRMARDWMYEGRRPAGIAGACLLLACRMNNLRRTHSEIVAVSHVAE
ETLQQRLNEFKSTKSGKLSINEF-------R-------D---------------------
---------DAAVESE-----------AQPPSFQRNRAKEKRLRQK-I-VEN------E-
FETSDEALTR--------------------------------------------------
------------------------------------------------------------
------------------------------------------------------------
------------------------------------------------------------
-------------------------------------------------NPILSQVLGAQ
ELSSREVL-----------------YYLKQFSQRREKNTQRENISS----STNGLRTHGE
A-----------------------------------------------------TGHSED
AAVSSDSEAGTEHRPDADV-------DPNSRSHFQDAIDG--------------------
---------------------YSVETDPHRPR----------------NL-HLLP----T
T--------------------------SAL------LSKVADDPEDLQD--VDDEELDS-
----QLLDEEASKLKERIWIGINGDFLLEQESKRLK---QEADMAS-GNASVKKRG----
GP-RRKRKAA--------SDADGVLADI-------KDDSGLH------------------
---------AALKLAE----DTGD-------------FTTADNVKNMIQ-KSSFSKKINY
NAID--GLFGSS------------------------------------------------
------------------------------------------------------------
------------------------------------------------------------
------------------------------------------------------------
------------------------------------------------------------
------------------------------------------------------------
------------------------------------------------------------
------------------------------------------------------------
------------------------------------------------------------
------------------------------------------------------------
------------------------------------------------------------
------------------------------------------------------------
------------------------------------------------------------
------------------------------------------------------------
------------------------------------------------------------
------------------------------------------------------------
------------------------------------------------------------
------------------------------------------------------------
------------------------------------------------------------
------------------------------------------------------------
----------------------------
>XP_020061369_Aspergillus_aculeatus
---------------------------------MGRLASLKPTGSTPIRRPQPISRPQPV
RPTTHPKTTTCPNPGCP-APHIVED----EGQKVCSGCG-TVISEANIVSEVTFGETSSG
AAVVQGTFVGEDQSHVRSTGPGRFH--GGTE---SRELTEANGNRYITQLSRALMIPESA
SKAATQVFKLAVGLNFIQGRRTKTVAAVSLYIACRRQDGN---------TVMLIDFADVL
MLNVFKLGRTYKALLEELRLGG----------TIFLMNPIDPESLIYRFAKQLEFG----
PSTMQVASEAVRIVQRMNRDWMTTGRRPAGICGAALILAARMNNFRRTVREVVYVVKVTE
ITISQRLNEFSSTESGELTVDQF-------R--SVQLEN---------------------
---------A-----------------HDPPSFARSREGRKPSRSF-KRKPA------ET
AAEIEGDVP---------------------------------------------------
------------------------------------------------------------
------------------------------------------------------------
------------------------------------------------------------
-------------------------------------------------EA---------
-QQPRRVD----SDGFAIPNLPIDPALMATNLSQRRQSTASVTSDA--------------
------------------------------------------------------TSEFGE
D---APAGRPKG--KRPQLP-LPSPEQVASEEALENEMAS--------------------
---------------------Y-----LTQGS----------------NMVES------T
V--------------------------IPP------KPAVSDSTEIDAAEFESDPEVAH-
----CLLTPAEVEIKERIWVHENKDYLRAQQAKALKRALAEAENQP-GADGRVNKP----
-RKRRKGRLG--------------------------DVTYLE------------------
---------GE-GEDGDGR-STRA-------------STPAEATRRMLE-RRGFSKKINY
RLLD--SLFDDGGA---DESSKAKAESLSRSR-SRSQS----------------------
------------------------------------------------------------
--------------------------------------------V-FSRRSASIEPEA-V
TRRAGLATAS--------------------------------------------------
------------------------------------------------------------
---------------TASPSVPAVSSTVPPA--VR-----EPAQQG-A------------
---------------QPGPTTTTTER---PAANEEALGPAAGEKSGYS---DDEQEEDDY
-------DDDEDAED----------------------------GVE--------------
---AAFAGH---Y-GD--------------------------------------------
------------------------------------------------------------
-------------------YYDEGSDYY-DSD----------------------------
------------------------------------------------------------
------------------------------------------------------------
------------------------------------------------------------
------------------------------------------------------------
------------------------------------------------------------
------------------------------------------------------------
------------------------------------------------------------
------------------------------------------------------------
------------------------------------------------------------
----------------------------
>XP_001271268_Aspergillus_clavatus
-------MS----ASRPPMRPPIPSRAGPRAPPVGRLASLRAPTPTPIKRPQSIARPQAA
RPTTHPKTTTCPNPGCP-APHIVED----DGHKVCSGCG-TVISEANIVSEVTFGETSSG
AAVVQGAFVGEDQTHVRSYGPG-FQRGGAME---SREITEQNGNRYINQLSRALNIPESA
MKAAGQVFKLAVGLNFIQGRRTKTVAAVCLYIACRRQDGN---------TVMLIDFADVL
MVNVFKLGRTYKALLDELRLGG----------NVFLMNPIDPESLIYRFAKQLEFG----
TATMQVASEAVRIVQRMNRDWMTTGRRPAGICGAALILAARMNNFRRTVREVVYVVKVTE
ITINQRLNEFSSTESAELTVDQF-------R--SVQLEN---------------------
---------S-----------------HDPPSFTRAREGRKPSRSL-KRKAP------ET
AAEIEEDMS---------------------------------------------------
------------------------------------------------------------
------------------------------------------------------------
------------------------------------------------------------
-------------------------------------------------DV--------D
NAEPRRVD----ADGFAIPSLPIDPALIAADGGRRRSSIASTVNEV--------------
------------------------------------------------------ASEAIE
ED-LAKS-KPGRPTKRQKLP-SPTPDQVASEEALEVEMTT--------------------
---------------------L-----LKEGS----------------TLIESAG----S
T--------------------------QES------RRQIPDSVEIHASEFESDPEVAD-
----CLLSPAEVEIKERIWVHENKEYLRIQQAKALKRALAEAESQP-G----MRKP----
-RKRRKGRLG--------------------------DVTYLE------------------
---------GD-GEDADGR-STRA-------------STPAEATRRMLE-RRGFSKKINY
RLLE--SLFGDEGA---DDATKAKAETMSRSR-SRSQS----------------------
------------------------------------------------------------
--------------------------------------------V-ISRRSASVEPRA-M
PL----------------------------------------------------------
------------------------------------------------------------
---------------STA---KPVGSPAPPAGPTQ-----PPGEKPLL------------
---------------QLGIQADKADR---AHANEEVLGPAPGADGKPA---DAA-EEDDY
DDD--EEDDDDDDPD----------------------------GVD--------------
---AAFAGQ---Y-GD--------------------------------------------
------------------------------------------------------------
-------------------YYDEGSD-Y-DSD----------------------------
------------------------------------------------------------
------------------------------------------------------------
------------------------------------------------------------
------------------------------------------------------------
------------------------------------------------------------
------------------------------------------------------------
------------------------------------------------------------
------------------------------------------------------------
------------------------------------------------------------
----------------------------
>XP_001263190_Aspergillus_fischeri
-------MS----AFRPNMRPSMTPRSGPRAPPVGRLASLKAPTPTPIKRPQPIARPQAA
RPTTHPKTTTCPNPGCP-APHIVED----DGQKVCSGCG-TVISEANIVSEVTFGETSSG
AAVVQGTFVGEDQTHVRSYGPG-FQRGGAME---SREITEQNGTRYINQLSRALNIPESA
MKAAGQVFKLAVGLNFIQGRRTKTVAAVCLYIACRRQDGN---------TVMLIDFADVL
MVNVFKLGRTYKALLDELRLGG----------NVFLMNPIDPESLIYRFAKQLEFG----
TATMQVASEAVRIVQRMNRDWMTTGRRPAGICGAALILAARMNNFRRTVREVVYVVKVTE
ITINQRLNEFSSTESAELTVDQF-------R--SVQLEN---------------------
---------A-----------------HDPPSFTRAREGRKPSRSV-KRKAS------DT
AAEIEGDMQ---------------------------------------------------
------------------------------------------------------------
------------------------------------------------------------
------------------------------------------------------------
-------------------------------------------------DA--------T
PAEPRRLD----ADGFAIPSLPIDPALTTADSGRRRASVTSVLNEV--------------
------------------------------------------------------VSEVGQ
ESAIAKSARPAAP-KRPKLP-PPTPDQIASEEALENEMTA--------------------
---------------------L-----LSKGS----------------NMIESVA----S
G--------------------------QEQ------ENKVSDRAEIDASEFEDDPEVAN-
----CLLSSAEVEIKERIWVHENKDYLRTQQAKALKRALAEADSQP-G----MRKP----
-RKRRRGRLG--------------------------DVTYLE------------------
---------GD-GDDADGR-STRA-------------STPAEATRRMLE-RRGFSKKINY
RLLE--SLFGDEGA---DEAAKAKAESMSRSR-SRSQS----------------------
------------------------------------------------------------
--------------------------------------------V-ASRRSASVEPRA-I
SL----------------------------------------------------------
------------------------------------------------------------
---------------APA---KPAASPAPPPRPAQ-----FPGEKP-L------------
---------------QPGVQVGKIER---AHTNEEVLGPAPESEKIPD---E---EMDDY
DD---EEDDYEEDPD----------------------------GVD--------------
---AAFAGQ---Y-GD--------------------------------------------
------------------------------------------------------------
-------------------YYDDESD-Y-GSD----------------------------
------------------------------------------------------------
------------------------------------------------------------
------------------------------------------------------------
------------------------------------------------------------
------------------------------------------------------------
------------------------------------------------------------
------------------------------------------------------------
------------------------------------------------------------
------------------------------------------------------------
----------------------------
>XP_041146249_Aspergillus_flavus
-------MS----SSRPGMRPPFPSKAGPRAPPMGRLASLKSPNPAAIRRPQPIGRPQPA
KPTTHPKTSTCPNPGCP-APHIVED----DGQKVCSGCG-TVISEANIVSEVTFGETSSG
AAIVQGTFVGEDQTHVRSYGPG-FQRGGGAE---SREITEQNGNRYINQLARALNIPESA
SKAAGQVFKLAVGLNFIQGRRTKTVAAVCLYIACRRQDGN---------TVMLIDFADVL
MINVFKLGRTYKALLEELRLGG----------NVFLMNPIDPESLIYRFAKQLEFG----
AATMQVASEAVRIVQRMNRDWMTTGRRPAGICGAALILAARMNNFRRTVREVVYVVKVTE
ITISQRLNEFGATESGELTVDQF-------R--SVQLEN---------------------
---------A-----------------HDPPSFTRAREGRKPSRSF-KRRPT------ET
AADIEGDLT---------------------------------------------------
------------------------------------------------------------
------------------------------------------------------------
------------------------------------------------------------
-------------------------------------------------DA-ATTPSNIA
PQQQKRVD----ADGFAIPSLPIDPALIAAD-GERRMSTTSVESEI--------------
------------------------------------------------------APEVGE
NPGKPARGRPKGS-KARPLP-TPTPDQIASEEALENEMTA--------------------
---------------------Y-----LTKGS----------------NMIES------T
T---------------------------VP------RKAVSESAEIDEAEFESDPEVSN-
----CLLSPAEVEIKERIWVHENKDYLRTQQAKALKRALEEADSQP-G----MHKP----
-RKRRRGRLG--------------------------DVTYLQ------------------
---------GD-GEDGDGR-STRA-------------STPAEATRRMLE-RRGFSKKINY
RLLE--SLFGEEGA---DEAAKAEGERM-----SRSQS----------------------
------------------------------------------------------------
--------------------------------------------V-ASRRSVSVEPEG-I
SRRARLATPS--------------------------------------------------
------------------------------------------------------------
---------------TRA---NAPGSPAPTSVPAR-----SVTEHT-Q------------
---------------QTGVTTDKAGQ---ADAKENAAEPATDDKNGYS---DEE-PDDEY
-------DDD-EDPD----------------------------GVE--------------
---AAFAGQ---Y--D--------------------------------------------
------------------------------------------------------------
-------------------YYDEGSDYY-DSD----------------------------
------------------------------------------------------------
------------------------------------------------------------
------------------------------------------------------------
------------------------------------------------------------
------------------------------------------------------------
------------------------------------------------------------
------------------------------------------------------------
------------------------------------------------------------
------------------------------------------------------------
----------------------------
>XP_754348_Aspergillus_fumigatus
------------------MRPSMPPRSGPRAPPVGRLASLKAPTPTPIKRPQPVARPQAA
RPTTHPKTTTCPNPGCP-APHIVED----DGQKVCSGCG-TVISEANIVSEVTFGETSSG
AAVVQGTFVGEDQTHVRSYGPG-FQRGGAME---SREITEQNGTRYINQLSRALNIPESA
MKAAGQVFKLAVGLNFIQGRRTKTVAAVCLYIACRRQDGN---------TVMLIDFADAL
MVNVFKLGRTYKALLDELRLGG----------NVFLMNPIDPESLIYRFAKQLEFG----
TATMQVASEAVRIVQRMNRDWMTTGRRPAGICGAALILAARMNNFRRTVREVVYVVKVTE
ITINQRLNEFSSTESAELTVDQF-------R--SVQLEN---------------------
---------A-----------------HDPPSFTRAREGRKPSRSV-KRKAS------DT
AAAIEGNTQ---------------------------------------------------
------------------------------------------------------------
------------------------------------------------------------
------------------------------------------------------------
-------------------------------------------------DA--------T
PAEPRRLD----ADGFAIPSLPIDPALTTADSGRRRASVTSVLNKV--------------
------------------------------------------------------VSEVGE
EAAIAKSARPAAP-KRPKLP-PPTPEQIASEEALENEMTA--------------------
---------------------L-----LSKGS----------------NMIESVA----S
G--------------------------REQ------ENKVSDRAEIDASEFEDDPEVAN-
----CLLSPAEVEIKERIWVHENKDYLRTQQAKALKRALAEADSQP-G----MRKP----
-RKRRRGRLG--------------------------DVTYLE------------------
---------GD-GEDADGR-STRA-------------STPAEATRRMLE-RRGFSKKINY
RLLE--SLFGDEGA---DEAAKAKAESMSRSR-SRSQS----------------------
------------------------------------------------------------
--------------------------------------------V-ASRRSASVEPRA-I
SL----------------------------------------------------------
------------------------------------------------------------
---------------ATA---KPAASPAPPRRSTQ-----FPGEKP-L------------
---------------QPGVQVGKIDS---AHTNEEVLGPAPESGKIPE---E---EMDDY
DDDEEEEDDYEEDPD----------------------------GVE--------------
---AAFAGQ---Y-GD--------------------------------------------
------------------------------------------------------------
-------------------YYDDESD-Y-GSD----------------------------
------------------------------------------------------------
------------------------------------------------------------
------------------------------------------------------------
------------------------------------------------------------
------------------------------------------------------------
------------------------------------------------------------
------------------------------------------------------------
------------------------------------------------------------
------------------------------------------------------------
----------------------------
>XP_660720_Aspergillus_nidulans
--------M----SARPGMRPPVPPR-GPK-PPVGRLASLKSPGATAIRRPQPVARPQPA
KPTTHPKTTTCPNPSCP-APHIIED----DGQKVCSGCG-TVVSEANIVSEVTFGESASG
AAIVQGSFVGEDQTH-------------------------------------------SA
SKAAGQVFKLAVGLNFIQGRRTKTVAAVCLYIACRRQDGN---------TVMLIDFADVL
MINVFKLGRTYKALLDELRLGG----------NVFLMNPIDPESLIYRFAKQLEFG----
PSTMQVASEAVRIVQRMNRDWMTTGRRPAGICGAALILAARMNNFRRTVREVVYVVKVTE
ITISQRLNEFSSTESGELTVDQF-------R--SVQLEN---------------------
---------T-----------------HDPPSFTRARQGRKPARSI-KRNAA------ET
AAEIEEDAE---------------------------------------------------
------------------------------------------------------------
------------------------------------------------------------
------------------------------------------------------------
-------------------------------------------------GL------EES
EVPPRRVD----ADGFTIPNLPIDPALIQADKDSQSSAAVGGPEDS--------------
------------------------------------------------------TAPLAK
-------GRTKGN-GRPKLP-SPSPEQVASEEALENEMSE--------------------
---------------------Y-----LAKGS----------------NMIESIEC---G
A--------------------------TRP------KKVVSDNPEIDEAEFDSDPEVSN-
----CLLAPHEVEIKERIWVHENKDYLRTQQAKALKRALEEADAQP-G----DRKP----
-RKRRKGRLG--------------------------DVRYLE------------------
---------GE-GEDGDGR-STRA-------------STPAEATRRMLE-RRGFSKKINY
RLLE--TLFGEDEG---DEAAK---EGEGGSR-SRSQS----------------------
------------------------------------------------------------
--------------------------------------------V-ASRRGASIDPEG--
TKRPRFLGTT--------------------------------------------------
------------------------------------------------------------
---------------TPT---KAARGPTPAAAPIP-----AHVEDP-T------------
---------------YRRVPVTKTDSNPPTDPSTEVVGLAPADPQAV----DPDDEDNDY
D------DDEGDEDD----------------------------GVD--------------
---AAFSGH---Y-GD--------------------------------------------
------------------------------------------------------------
-------------------YYDEGSDYY-DSD----------------------------
------------------------------------------------------------
------------------------------------------------------------
------------------------------------------------------------
------------------------------------------------------------
------------------------------------------------------------
------------------------------------------------------------
------------------------------------------------------------
------------------------------------------------------------
------------------------------------------------------------
----------------------------
>XP_001400004_Aspergillus_niger
-------MS----VPRPGMRAPIPPRSGPR-PPMGRLASLKSPNPTPIRRPQPISRPQPA
RPTTHPKTSTCPNPGCP-APHIVED----DGQKVCSGCG-TVISEANIVSEVTFGESSSG
AAVVQGTFVGEDQSHVRSYGPG-FQR-GGAE---SREITEQNGNRYITQLSRALTIPESA
MKAAGQVFKLAVGLNFIQGRRTKTVAAVCLYIACRRQDGN---------TIMLIDFADVL
MINVFKLGRTYKALLDELRLGG----------NVFLMNPIDPESLIYRFAKQLEFG----
SATMQVASEAVRIVQRMNRDWMTTGRRPAGICGAALILAARMNNFRRTVREVVYVVKVTE
ITISQRLNEFSSTESGELTVDQF-------R--SVQLEN---------------------
---------A-----------------HDPPSFARAREGRKPSRSF-KRRPT------ET
AAEIEGDIQ---------------------------------------------------
------------------------------------------------------------
------------------------------------------------------------
------------------------------------------------------------
-------------------------------------------------EA---------
-QQHRRVD----SDGFAIPSLPIDPALLAASGGQRRHSTASAASEA--------------
------------------------------------------------------ISDAGE
EHAK--SGRQKGP-KRPPLP-APSPDQIASEEALENEMTA--------------------
---------------------L-----LSKGS----------------NMFES------S
A--------------------------GPP------KKVVSDNTEIDAAEFESDPEVSN-
----CLLSPAEVEIKERIWVHENKDYLRAQQAKALKRALAEADSHP-GADGRVHKP----
-RKRRRGRLG--------------------------DVTYLE------------------
---------GE-GEDGDGR-STRA-------------STPAEATRRMLE-RRGFSKKINY
RLLE--SLFGDEGA---DEASKPKEESLSRSQ-SRSQS----------------------
------------------------------------------------------------
--------------------------------------------V-VSRRSASIEPEA-A
SSQPAGASLS--------------------------------------------------
------------------------------------------------------------
---------------AAA---PARGSAVPAA-----------------------------
-----------------QAPTDQGGK---ASENEQVLGPADGAKNEYS---DDE-QEDDY
-----DEDDDMED-D----------------------------GVD--------------
---AALAGT---Y-GD--------------------------------------------
------------------------------------------------------------
-------------------YYDEGSD-Y-GSD----------------------------
------------------------------------------------------------
------------------------------------------------------------
------------------------------------------------------------
------------------------------------------------------------
------------------------------------------------------------
------------------------------------------------------------
------------------------------------------------------------
------------------------------------------------------------
------------------------------------------------------------
----------------------------
>XP_015404956_Aspergillus_nomiae
-------MS----TSRPGMRPPFPPKAGPRAPPMGRLASLKSPNPAAIRRPQPIGRPQPA
KPTTHPKTSTCPNPGCP-APHIVED----DGQKVCSGCG-TVISEANIVSEVTFGETSSG
AAIVQGTFVGEDQTHVRSYGPG-FQRGGGAE---SREITEQNGNRYINQLSRALTIPESA
SKAAGQVFKLAVGLNFIQGRRTKTVAAVCLYIACRRQDGN---------TVMLIDFADVL
MINVFKLGRTYKALLEELRLGG----------NVFLMNPIDPESLIYRFAKQLEFG----
AATMQVASEAVRIVQRMNRDWMTTGRRPAGICGAALILAARMNNFRRTVREVVYVVKVTE
ITISQRLNEFSATESGELTVDQF-------R--SVQLEN---------------------
---------A-----------------HDPPSFTRAREGRKPSRSF-KRRPT------ET
AADIEGDLT---------------------------------------------------
------------------------------------------------------------
------------------------------------------------------------
------------------------------------------------------------
-------------------------------------------------DA-ATTPSNIA
PQQPKRVD----ADGFAIPSLPIDPALIAAD-GERRTSTTSVESEV--------------
------------------------------------------------------ASEASE
TPGKPARGRPKGS-KARPLP-TPTPDQIASEEALENEMTA--------------------
---------------------Y-----LTKGS----------------NMIES------T
T---------------------------VP------RKAISESAEIDEAEFESDPEVSN-
----CLLSPAEVEIKERIWVHENKDYLRTQQAKALKRALEEADSQP-G----MHKP----
-RKRRRGRLG--------------------------DVTYLQ------------------
---------GD-GEDGDGR-STRA-------------STPAEATRRMLE-RRGFSKKINY
RLLE--SLFGEEGA---DEAAKAEGERM-----SRSQS----------------------
------------------------------------------------------------
--------------------------------------------V-ASRRSVSVEPEG-I
SRRARLVTPS--------------------------------------------------
------------------------------------------------------------
---------------TRA---NPPGSPAPTSVPAR-----SVTEHT-Q------------
---------------QTGVTTDKTGQ---ADLKENAAEPATDDKNGYS---DEE-PDDEY
-------DDDEEDPD----------------------------GVD--------------
---AAFAGQ---Y-GD--------------------------------------------
------------------------------------------------------------
-------------------YYDEGSDYY-DSD----------------------------
------------------------------------------------------------
------------------------------------------------------------
------------------------------------------------------------
------------------------------------------------------------
------------------------------------------------------------
------------------------------------------------------------
------------------------------------------------------------
------------------------------------------------------------
------------------------------------------------------------
----------------------------
>XP_023091566_Aspergillus_oryzae
---------------------------------MGRLASLKSPNPAAIRRPQPIGRPQPA
KPTTHPKTSTCPNPGCP-APHIVED----DGQKVCSGCG-TVISEANIVSEVTFGETSSG
AAIVQGTFVGEDQTHVRSYGPG-FQRGGGAE---SREITEQNGNRYINQLARALNIPESA
SKAAGQVFKLAVGLNFIQGRRTKTVAAVCLYIACRRQDGN---------TVMLIDFADVL
MINVFKLGRTYKALLEELRLGG----------NVFLMNPIDPESLIYRFAKQLEFG----
AATMQVASEAVRIVQRMNRDWMTTGRRPAGICGAALILAARMNNFRRTVREVVYVVKVTE
ITISQRLNEFGATESGELTVDQF-------R--SVQLEN---------------------
---------A-----------------HDPPSFTRAREGRKPSRSF-KRRPT------ET
AADIEGDLT---------------------------------------------------
------------------------------------------------------------
------------------------------------------------------------
------------------------------------------------------------
-------------------------------------------------DA-ATTPSNIA
PQQQKRVD----ADGFAIPSLPIDPALIAAD-GERRMSTTSVESEI--------------
------------------------------------------------------APEVGE
NPGKPARGRPKGS-KARPLP-TPTPDQIASEEALENEMTA--------------------
---------------------Y-----LTKGS----------------NMIES------T
T---------------------------VP------RKAVSESAEIDEAEFESDPEVSN-
----CLLSPAEVEIKERIWVHENKDYLRTQQAKALKRALEEADSQP-G----MHKP----
-RKRRRGRLG--------------------------DVTYLQ------------------
---------GD-GEDGDGR-STRA-------------STPAEATRRMLE-RRGFSKKINY
RLLE--SLFGEEGA---DEAAKAEGERM-----SRSQS----------------------
------------------------------------------------------------
--------------------------------------------V-ASRRSVSVEPEG-I
SRRARLATPS--------------------------------------------------
------------------------------------------------------------
---------------TRA---NAPGSPAPTSVPAR-----SVTEHT-Q------------
---------------QTGVTTDKAGQ---ADAKENAAEPATDDKNGYS---DEE-PDDEY
-------DDD-EDPD----------------------------GVE--------------
---AAFAGQ---Y--D--------------------------------------------
------------------------------------------------------------
-------------------YYDEGSDYY-DSD----------------------------
------------------------------------------------------------
------------------------------------------------------------
------------------------------------------------------------
------------------------------------------------------------
------------------------------------------------------------
------------------------------------------------------------
------------------------------------------------------------
------------------------------------------------------------
------------------------------------------------------------
----------------------------
>XP_040637961_Aspergillus_ruber
--------M----STRPGMRAPMPSRPGSRAP-VGRLASLKPSNPTPIRRPQPIARPQPT
KPTTHPKTSTCPNLGCP-APHIVED----DGQKVCSGCG-TVISDANIVSEVTFGETSSG
AAMVQGTFVGEDQSHVRSYGPG-FQRGGNME---SREITEQNGNRYINQLARALIIPESA
AKAAGQVFKLAVGLNFIQGRRTKTVAAVCLYIACRRQDGN---------TSMLIDFADVL
MINVFKLGRTYKALLEELRIGG----------NVFLMNPIDPESLIYRFAKQLEFG----
SATMQVASEAVRIVQRMNRDWMTTGRRPAGVCGAALILAARMNNFRRTVREVVYVVKVTE
ITISQRLNEFSSTESGELTVDQF-------R--SVQLEN---------------------
---------A-----------------HDPPSFTRAREDRRPGRRA-KRKIP------ET
AAEIEDDDY---------------------------------------------------
------------------------------------------------------------
------------------------------------------------------------
------------------------------------------------------------
-------------------------------------------------EE---------
-SPERRVD----ADGFAIPSLPIDPALTNAATGRRPSAPSAVSD----------------
------------------------------------------------------ASEAVE
ESSKSKPSQPKGS-KPRQVPFQPSAEQVASENALEDEMTA--------------------
---------------------F-----LTKGS----------------KMVETASYPNQS
Q--------------------------ETN------RKSISDSTEIDASEFESDPEVAN-
----CLLRPSEVEIKERIWVHENKDYLRTQQAKALKRALAEADSGP-G----MHKP----
-RKRRRGRMG--------------------------DVTYLE------------------
---------GE-GEEGDGR-STRA-------------STPAEATRRMLE-RRGFSKKINY
RLLD--SLYGEEGA-----------ESKPDGA-SRSQS----------------------
------------------------------------------------------------
--------------------------------------------V-VSGRSVSVEPES-T
SRRTGVFTSS--------------------------------------------------
------------------------------------------------------------
---------------ATA---KPTASSAPAPVPAP-----ARAATV--------------
-------------------------K---AQPNEEVLGPASGPNNNEEVVGEAPENEDDY
D----EEDDEEEGDD----------------------------GVD--------------
---AAFAGN---Y-GD--------------------------------------------
------------------------------------------------------------
-------------------YYDDDSDAY-DSD----------------------------
------------------------------------------------------------
------------------------------------------------------------
------------------------------------------------------------
------------------------------------------------------------
------------------------------------------------------------
------------------------------------------------------------
------------------------------------------------------------
------------------------------------------------------------
------------------------------------------------------------
----------------------------
>XP_040704434_Aspergillus_sydowii
--------M----SARPGMRQPVPPRAGPK-PPVGRLASLKSPGATAIKRPQPVARPQPA
RPTTHPKTTTCPNPSCP-APHIIED----DGQKVCSGCG-TVVSEANIVSEVTFGESASG
AAIVQGSFVGEDQTHVRSYGPG-FQRGGTME---SREITEQNGNRYINQLARALTIPESA
SKAAGQVFKLAVGLNFIQGRRTKTVAAVCLYIACRRQDGN---------TVMLIDFADVL
MINVFKLGRTYKALLDELRLGG----------NVFLMNPIDPESLIYRFAKQLEFG----
PSTMQVASEAVRIVQRMNRDWMTTGRRPAGICGAALILAARMNNFRRTVREVVYVVKVTE
ITISQRLNEFSSTESGELTVDQF-------R--SVQLEN---------------------
---------T-----------------HDPPSFARAREGRKPVRSV-KTKAA------ET
AAEIEEDAE---------------------------------------------------
------------------------------------------------------------
------------------------------------------------------------
------------------------------------------------------------
-------------------------------------------------EP--------E
LTQPRRVD----ADGFVIPSLPIDPALIQVDKDSQQPSSPPTTT----------------
----------------------------------------------------------GE
QGLTA--GHAKGN-GRPKLP-SPSPEQLASEEALETEMSE--------------------
---------------------Y-----LANGS----------------KMVESIEG---G
T--------------------------APP------KKVVSDSPEIDETEFESDPEVSN-
----CLLSAPEVEIKERIWVHENKEYLRTQQAKALKRALAEADSQP-G----DRKP----
-RKRRKGRLG--------------------------DVRYLE------------------
---------GE--EDGDGR-STRA-------------STPAEATRRMLE-RRGFSKKINY
RLLE--TLFGDE-E---DEGAK---ESENDGR-SRSQSYNQGAPAGIIGNENFLSIVGHP
GSAVLGFIVGIYNIGCLVGT--AVAFLTSDRLG---------------------------
--------------------------------------FRKSMWVAMGILTAGAFPQAFA
YSRAQVLAFR--------------------------------------------------
---------------------------------FVSGIGTGIMSSIVPVYQSELCEARNR
GMYVCSQPLAVGVGISAAYWFDYGMSFAPGSISWR-----LPIAFQVLFTIIVTILLVGL
PESPRWLCRRGLNDEAVRVLCDFYDR---PKNDPKVVNDAEGIFRAI----ELDSLRGEY
RWSQLLKKDEIQTGRRVLLAYGLQFINQMGGVNMIVVILEVNVGLDPKTSLLLGGVIQIM
FVVGSFYPT---FYSDRLGRKKPMMWGSFGLFICMMMISILLSFRGTAEEKEAGSASVAF
FFLFMLIFGASTNCVPWVYGPELLPMHVRTKGNAIGISANWLWNFFVAMIGPTLITDLQW
KGYLIFMFMNLAFLPILYFYYPETANLSLEEIDSLFMVKGPWGSRG--------------
------------------------------------------------------------
------------------------------------------------------------
------------------------------------------------------------
------------------------------------------------------------
------------------------------------------------------------
------------------------------------------------------------
------------------------------------------------------------
------------------------------------------------------------
------------------------------------------------------------
----------------------------
>XP_001213302_Aspergillus_terreus
-------MS----ASRPGMRPPFPSKAGPRAP-VGRLASLKPPSSTQIKRPQSISRPQPT
RPTTHPKTTTCPNPGCP-APHIVED----DGQKVCSGCG-TVISEANIVSEVTFGESSSG
AAVVQGTFVGEDQSHVRSFGPG-FQRGGAME---SREITEQNGSRYINQLSRALNVPESA
MKAAGQVFKLAVGLNFIQGRRTKTVAAVCLYIACRRQDGN---------TVMLIDLADVL
MINVFKLGRTYKALLDELRLGG----------NVFLMNPIDPESLIYRFAKQLEFG----
PSTMQVASEAVRIVQRMNRDWMTTGRRPAGICGAALILAARMNNFRRTVREVVYVVKVTE
ITISQRLNEFSSTESGELTVDQF-------R--SVQLEN---------------------
---------A-----------------HDPPSFTRARDGRKPSRSFTKRGGA------ET
AAEIEGDLH---------------------------------------------------
------------------------------------------------------------
------------------------------------------------------------
------------------------------------------------------------
-------------------------------------------------DVNATASSSRQ
ASQAKRVD----ADGFAIPPLPIDPALTPTESDQRPER--SAVEEL--------------
------------------------------------------------------VAEMDE
ESARAKSERAKGS-RSKQLP-VPSADQVASEEALENEMTA--------------------
---------------------L-----LSKGS----------------NMIES-------
T--------------------------VEP------KKVVSDSADIDETEFESDPEVSN-
----CLLSPAEVEIKERIWVHENKDYLRTQQAKALKRALAEADSGP-G----MHKP----
-RKRRRGRMG--------------------------DVTYLE------------------
---------GE-GEDGDGR-STRA-------------STPAEATRRMLE-RRGFSKKINY
RLLE--SLFGEEGA---DEAAKAKAESMSR---SRSQS----------------------
------------------------------------------------------------
--------------------------------------------V-ISRRSASIEPEA-A
SKRARIATPA--------------------------------------------------
------------------------------------------------------------
---------------TSS---KPAGSPAPPG---R-----VAAEKP-T------------
---------------GVGVGVDKPEH---TDAG----GPEPGTTA--E---DNEEPEDDY
DEE--DDEDEADGDD----------------------------GLD--------------
---AAFAGR---YEED--------------------------------------------
------------------------------------------------------------
-------------------YYD---DYYGDSD----------------------------
------------------------------------------------------------
------------------------------------------------------------
------------------------------------------------------------
------------------------------------------------------------
------------------------------------------------------------
------------------------------------------------------------
------------------------------------------------------------
------------------------------------------------------------
------------------------------------------------------------
----------------------------
>XP_022486201_Penicillium_arizonense
-------MSAPKPAPKPGARPTIPPPR--R-APVGRLASLKPPGPTPIKRPQSIGRPQPP
RPTTHPKTSNCPNPGCP-APHIVED----EGVKVCSGCG-TVISESNIVSEVTFGESSSG
AAVVQGSFVGEDQTHVRSYGPG-FQRGGAME---SREMTEQNGNRYMLQLSRALTIPESA
TKAAGQVFKLAVGLNFIQGRRTKTVAAVCLYIACRRQNGN---------TVMLIDFADVL
MVNVFKLGRTYKALLDELRLGG----------NVFLMNPIDPESLIYRFAKQLEFG----
QSTMAVAGEAVRIIQRMNRDWMTTGRRPAGLCGAALILAARMNNFRRTVREVVYVVKVTE
ITISQRLNEFSSTESGELTVDQF-------R--SVQLEN---------------------
---------T-----------------HDPPSFTRGREGRHP--RI-KKKVP------ET
AAEIEDD-----------------------------------------------------
------------------------------------------------------------
------------------------------------------------------------
------------------------------------------------------------
-------------------------------------------------LT----DSEAG
SVPPRRLD----ADGFTIPNLPIDPALT----GRRSSVVAKAVTDV--------------
------------------------------------------------------AEEFET
E------ASSKGK-RRQPAP-EPPAEELASEKALEDEMRT--------------------
---------------------M-----LAQGS----------------NLVES------A
T--------------------------EPE------RPPVSDSTEIDAAEFEDDPEVAN-
----CLLLPAEVEIKESIWVTENKEYLRTQQAKALKRAMEESEGGT-T----SRKP----
-RKRRRGRLG--------------------------DVTYLE------------------
---------GE-GEE--GR--SRA-------------STPAEATRRMLE-RRGYSKKINY
SLLD--TLYGGEGA---DAKAESM----SRSQ-SRSQS----------------------
------------------------------------------------------------
--------------------------------------------V-ISRRSASIEPQA--
A--SRRATPS--------------------------------------------------
---------------------------------DAK------------------------
------------------PALPPSTTAAPLPTPPA-----TQNTQE--------------
-----------------------------PTKEDG---SAAANP--------DPDDQDDY
-------DEDDGEED----------------------------GVD--------------
---DAFAGNYGEYESD--------------------------------------------
------------------------------------------------------------
--------------------YD-----YDD------------------------------
------------------------------------------------------------
------------------------------------------------------------
------------------------------------------------------------
------------------------------------------------------------
------------------------------------------------------------
------------------------------------------------------------
------------------------------------------------------------
------------------------------------------------------------
------------------------------------------------------------
----------------------------
>XP_014531611_Penicillium_digitatum
-------MS----APRSGARPI--PPRGPR-PPVGRLASLKPPNSTPINRPTALGRPQPP
RPTTHPKTSNCPNPGCP-APHIVDD----GGVKVCTGCG-TVISENNIVSEVTFGESSSG
AAVVQGSFVGEDQTHVRSYGPG-FQRGGAME---SREMTEQNGNRYMLQLSRALTIPESA
TKAAGQVFKLAVGLNFIQGRRTKTVAAVCLYIACRRQNGN---------TVMLIDFADVL
MINVFKLGRTYKALLDELRLGG----------NVFLMNPIDPESLIYRFAKQLEFG----
PSLMAVAGEAVRIVQRMNRDWMTTGRRPAGLCGAALILAARMNNFRRTVREVVYIVKVTE
TTISQRLNEFGSTESGELTVDQF-------R--SVQLEN---------------------
---------T-----------------HDPPSFTRGREGRKS--RI--KKLP------ET
AAELEDNDS---------------------------------------------------
------------------------------------------------------------
------------------------------------------------------------
------------------------------------------------------------
-------------------------------------------------PT----ESEAE
SVQPPRID----ADGFAIPSLPIDPALTAISHGRRASVIAKAVNEV--------------
------------------------------------------------------VEDIKN
EP-----VHSKGKGKRQPTP-EPSAEQVASEAALEDEMRS--------------------
---------------------M-----LAQGS----------------SMIESIG----S
E--------------------------QPT------RPTVSDSTEIDAAEFEDDPEVAN-
----CLLLPAEVEIKESIWVTENKEYLRTQQAKALKRALEESTGGG-A----PRKP----
-RKRRRGRLG--------------------------DVTYLE------------------
---------GE-GED--GR-SSRA-------------STPAEATRRMLE-RRGYSKKINY
SLLD--TLYGGEGG---DAKSQSM----SRSQ-SRSQS----------------------
------------------------------------------------------------
--------------------------------------------V-ISRRSASIEPEA--
ASRSRRATPS--------------------------------------------------
---------------------------------DAK------------------------
---------------YDAKFIRPSST-APLPTPLSTAPFTTQDAKP--------------
-----------------------------AMAESGPVHKGEADPEEE----EEEDEEDDY
-------DDDE-KDD----------------------------GLD--------------
---DAFAGN---YESD--------------------------------------------
------------------------------------------------------------
--------------------YD-----YGDDDD---------------------------
------------------------------------------------------------
------------------------------------------------------------
------------------------------------------------------------
------------------------------------------------------------
------------------------------------------------------------
------------------------------------------------------------
------------------------------------------------------------
------------------------------------------------------------
------------------------------------------------------------
----------------------------
>XP_016594094_Penicillium_expansum
-------MS----APRSGARPI--PPRGPR-PPVGRLASLKPPNSTPINRPTAIGRPQPP
RPTTHPKTSNCPNPGCP-APHIVDD----GGVKVCTGCG-TVISENNIVSEVTFGESSSG
AAVVQGSFVGEDQTHVRSYGPG-FQRGGAME---SREMTEQTGNRYMLQLSRALTIPESA
TKAAGQVFKLAVGLNFIQGRRTKTVAAVCLYIACRRQNGN---------TVMLIDFADVL
MINVFKLGRTYKALLDELRLGG----------NVFLMNPIDPESLIYRFAKQLEFG----
PSLMAVAGEAVRIVQRMNRDWMTTGRRPAGLCGAALILAARMNNFRRTVREVVYIVKVTE
TTISQRLNEFGSTESGELTVDQF-------R--SVQLEN---------------------
---------T-----------------HDPPSFTRGREGRKS--RI--KRLP------ET
AAELEDDDS---------------------------------------------------
------------------------------------------------------------
------------------------------------------------------------
------------------------------------------------------------
-------------------------------------------------PT----ESETE
SVQPPRID----ADGFAIPSLPIDPALTATSHGRRASVIAKAVNEV--------------
------------------------------------------------------VEDIKN
EP-----FHSKGKGKRQPTP-EPSAEQVASEAALEDEMRS--------------------
---------------------M-----LAQGS----------------TMIESVG----S
D--------------------------QPP------RPTVSDSTEIDAAEFEDDPEVAN-
----CLLLPAEVEIKESIWVTENKEYLRTQQAKALKRALEESTGGG-T----PRKP----
-RKRRRGRLG--------------------------DVTYLE------------------
---------GE-GED--GR-SSRA-------------STPAEATRRMLE-RRGYSKKINY
SLLD--TLYGGEGG---DAKSQSLSRSQSRSQ-SRSQS----------------------
------------------------------------------------------------
--------------------------------------------V-ISRRSASIEPEA--
ASRSRRATPS--------------------------------------------------
---------------------------------DAK------------------------
---------------FDAKFIRPSST-APLPTPPSTAPIITQDAKP--------------
-----------------------------AMAEGGPVNKVEAEP-EE----EDDDEEDDY
-------DDDD-KDD----------------------------GLD--------------
---DAFAGN---YESD--------------------------------------------
------------------------------------------------------------
--------------------YD-----YGDDDD---------------------------
------------------------------------------------------------
------------------------------------------------------------
------------------------------------------------------------
------------------------------------------------------------
------------------------------------------------------------
------------------------------------------------------------
------------------------------------------------------------
------------------------------------------------------------
------------------------------------------------------------
----------------------------
>XP_040647367_Penicillium_griseofulvum
-------MS----APRSGARPI--PPRGPR-PPVGRLASLKPPNSTPINRPTAIGRPQPP
RPTTHPKTSNCPNPGCP-APHIVDD----GGVKVCTGCG-TVISENNIVSEVTFGESSSG
AAVVQGSFVGEDQTHVRSYGPG-FQRGGAME---SREMTEQNGNRYMLQLSRALTIPESA
TKAAGQVFKLAVGLNFIQGRRTKTVAAVCLYIACRRQNGN---------TVMLIDFADVL
MINVFKLGRTYKALLDELRLGG----------NVFLMNPIDPESLIYRFAKQLEFG----
PSLMAVAGEAVRIVQRMNRDWMTTGRRPAGLCGAALILAARMNNFRRTVREVVYIVKVTE
TTISQRLNEFGSTESGELTVDQF-------R--SVQLEN---------------------
---------T-----------------HDPPSFTRGREGRKI--RV--KNMP------ET
AAELEDDGT---------------------------------------------------
------------------------------------------------------------
------------------------------------------------------------
------------------------------------------------------------
-------------------------------------------------PA----ESEAE
SVQPHRVD----ADGFAIPNLPIDPALTANGHGRRPSVIAKAVNDV--------------
------------------------------------------------------VEDIKN
EP-----THSKGKGKRQPTP-EPSAEQVASEAALEDEMRS--------------------
---------------------M-----LAQGS----------------TMIESMG----S
D--------------------------QPP------RPTVSDSAEIDAAEFEDDPEVAN-
----CLLAPAEVEIKESIWVTENKEYLRTQQAKALKRALEEATGGG-A----PRKP----
-RKRRRGRLG--------------------------DVTYLE------------------
---------GE-GSE--GG-RSRA-------------ATPAEATRRMLE-RRGYSKKINY
SLLD--TLYGGEGA---DAKARSM----SRSQ-SRSQS----------------------
------------------------------------------------------------
--------------------------------------------V-LSRRSASIEPET--
ASRSRRATPA--------------------------------------------------
---------------------------------DAK------------------------
---------------FDSKFIRPTST-TPLPTPPSTIPNMTQDAKP--------------
-----------------------------AMINDPLVDKIEAEP--E----DEDEDEDDY
-------DDDE-KDD----------------------------GVD--------------
---DAFAGN---YESD--------------------------------------------
------------------------------------------------------------
--------------------YD-----YGDDDD---------------------------
------------------------------------------------------------
------------------------------------------------------------
------------------------------------------------------------
------------------------------------------------------------
------------------------------------------------------------
------------------------------------------------------------
------------------------------------------------------------
------------------------------------------------------------
------------------------------------------------------------
----------------------------
>XP_038931496_Penicillium_roqueforti
-------MS----APRSGARPI--PPRGPR-PPMGRLASLKPPNSTPINRPTAIGRSQPP
RPTTHPKTSNCPNPGCP-APHIVDD----GGVRVCTGCG-TVISENNIVSEVTFGESSSG
AAVVQGSFVGEDQTHVRSYGPG-FQRGGAME---SREMTEQTGNRYMLQLSRALTIPESA
TKAAGQVFKLAVGLNFIQGRRTKTVAAVCLYIACRRQNGN---------TVMLIDFADVL
MINVFKLGRTYKALLDELRLGG----------NVFLMNPIDPESLIYRFAKQLEFG----
PSLMAVAGEAVRIVQRMNRDWMTTGRRPAGLCGAALILAARMNNFRRTVREVVYIVKVTE
TTISQRLNEFGSTESGELTVDQF-------R--SVQLEN---------------------
---------T-----------------HDPPSFTRGREGRKI--RI--KKLP------ET
AAELEDDDS---------------------------------------------------
------------------------------------------------------------
------------------------------------------------------------
------------------------------------------------------------
-------------------------------------------------PT----ESEAE
SVQPPRID----ADGFAIPSLPIDPALTASSLGRRASIISKAVNEV--------------
------------------------------------------------------VEDIRN
EP-----IHSKGKGKRQPTP-EPSAEQVASEAALEDEMRS--------------------
---------------------M-----LAQGS----------------SMIESVG----S
D--------------------------QPP------RPTVSDSTEIDAAEFEDDPEVAN-
----CLLLPAEVEIKESIWVTENKEYLRTQQAKALKRALEESTGGG-T----PRKP----
-RKRRRGRLG--------------------------DVTYLE------------------
---------GE-GED--GR-SSRA-------------STPAEATRRMLE-RRGYSKKINY
SLLD--TLYGGEGG---DAKTQSL----SRSQ-SRSQS----------------------
------------------------------------------------------------
--------------------------------------------V-VSRRSASIEPQA--
ATRSRRATPS--------------------------------------------------
---------------------------------DA-------------------------
------------------KSIRPGST-APLPTPPSTAPDTIQGAKP--------------
-----------------------------LIAKDGPMNKLGTDP--E----EDEDEEDDY
-------DDDD-KDD----------------------------GVD--------------
---DAFAGN---YESD--------------------------------------------
------------------------------------------------------------
--------------------YD-----YGDDDD---------------------------
------------------------------------------------------------
------------------------------------------------------------
------------------------------------------------------------
------------------------------------------------------------
------------------------------------------------------------
------------------------------------------------------------
------------------------------------------------------------
------------------------------------------------------------
------------------------------------------------------------
----------------------------
>XP_002561949_Penicillium_rubens
-------MS----APRSGARPI--PPRGPR-PPVGRLASLKPPNSTPINRPTAIGRPQPP
RPTTHPKTSNCPNPGCP-APHIVDD----GGMKVCTGCG-TVISENNIVSEVTFGESSSG
AAVVQGSFVGEDQTHVRSYGPG-FQRGGAME---SREMTEQNGNRYMLQLSRALTIPESA
TKAAGQVFKLAVGLNFIQGRRTKTVAAVCLYIACRRQNGN---------TVMLIDFADVL
MINVFKLGRTYKALLDELRLGG----------NVFLMNPIDPESLIYRFAKQLEFG----
PSLMAVAGEAVRIVQRMNRDWMTTGRRPAGLCGAALILAARMNNFRRTVREVVYIVKVTE
TTISQRLNEFGSTESGELTVDQF-------R--SVQLEN---------------------
---------T-----------------HDPPSFTRGREGRKS--RV--KRLP------ET
AAELEDDDS---------------------------------------------------
------------------------------------------------------------
------------------------------------------------------------
------------------------------------------------------------
-------------------------------------------------PT----ESEAE
SVQPPRID----ADGFAIPSLPIDPALTATSHGRRASVIAKAVNEV--------------
------------------------------------------------------VEDIKN
EP-----VHSKGKGKREPTP-EPSAEQVASEAALEDEMRS--------------------
---------------------M-----LAQGS----------------NMIESVG----S
E--------------------------QPP------RPTVSDSAEIDAAEFEDDPEVAN-
----CLLLPAEVEIKESIWVTENKEYLRAQQAKALKRALEESTGGG-T----PRKP----
-RKRRRGRLG--------------------------DVTYLE------------------
---------GE-GED--GR-SSRA-------------STPAEATRRMLE-RRGYSKKINY
SLLD--TLYGGEGG---DAKAQSV----SRSQ-SRSQS----------------------
------------------------------------------------------------
--------------------------------------------V-VSRRSASIEPEA--
ASRSRRATPS--------------------------------------------------
---------------------------------DAK------------------------
---------------FDAKFVRPSST-APLPTPPSTAPITTLDAKP--------------
-----------------------------AMAKDG-VDKIEAHPEED----EEEDEEDDY
-------DDYE-KDD----------------------------GVD--------------
---DAFAGN---YESD--------------------------------------------
------------------------------------------------------------
--------------------YD-----YGDDDD---------------------------
------------------------------------------------------------
------------------------------------------------------------
------------------------------------------------------------
------------------------------------------------------------
------------------------------------------------------------
------------------------------------------------------------
------------------------------------------------------------
------------------------------------------------------------
------------------------------------------------------------
----------------------------
>XP_040818640_Penicillium_solitum
-------MS----APRSGARPI--PPRGPR-PPVGRLASLKPPNSTPINRPTAIGRPQPP
RPTTHPKTSNCPNPGCP-APHIVDD----GGVKVCTGCG-TVISENNIVSEVTFGESSSG
AAVVQGSFVGEDQTHVRSYGPG-FQRGGAME---SREMTEQNGNRYMLQLSRALTIPESA
TKAAGQVFKLAVGLNFIQGRRTKTVAAVCLYIACRRQNGN---------TVMLIDFADVL
MINVFKLGRTYKALLDELRLGG----------NVFLMNPIDPESLIYRFAKQLEFG----
PSLMAVAGEAVRIVQRMNRDWMTTGRRPAGLCGAALILAARMNNFRRTVREVVYIVKVTE
TTISQRLNEFGSTESGELTVDQF-------R--SVQLEN---------------------
---------T-----------------HDPPSFTRGREGRKS--RV--KRVP------ET
AAELEDDDS---------------------------------------------------
------------------------------------------------------------
------------------------------------------------------------
------------------------------------------------------------
-------------------------------------------------PA----ESETE
SVQPPRID----ADGFAIPSLPIDPALTANSHGRRASVIAKAVNEV--------------
------------------------------------------------------VEDIKN
EP-----IHSKGKGKRQPTP-EPSAEQVASEAALEDEMRS--------------------
---------------------M-----LAQGS----------------NMIESVG----S
D--------------------------QPP------HPTVSDSTEIDAAEFEDDPEVAN-
----CLLLPAEVEIKESIWVTENKEYLRIQQAKALKRALEESTGGG-T----PRKP----
-RKRRRGRLG--------------------------DVTYLE------------------
---------GE-GED--GR-SSRA-------------STPAEATRRMLE-RRGYSKKINY
SLLD--TLYGGEGGDAKDAKSQSM----SRSQ-SRSQS----------------------
------------------------------------------------------------
--------------------------------------------V-ISRRSASIEPEA--
ASRSRRPTPS--------------------------------------------------
---------------------------------DAK------------------------
---------------FDTKSIRPSSA-VPLPTPPS-----TQDAKP--------------
-----------------------------AMAKDGLLNKVEADP--E----EDDDDEDDY
-------DDDE-KDD----------------------------GVD--------------
---DAFAGN---YESD--------------------------------------------
------------------------------------------------------------
--------------------YD-----YGDDDD---------------------------
------------------------------------------------------------
------------------------------------------------------------
------------------------------------------------------------
------------------------------------------------------------
------------------------------------------------------------
------------------------------------------------------------
------------------------------------------------------------
------------------------------------------------------------
------------------------------------------------------------
----------------------------
>XP_022578799_Penicilliopsis_zonata
---------------------------------MGRLASLKNPNPVSIKRPQSVTRPQPT
RPTTHPKTTTCPNPGCP-APHIVED----DGQKVCSGCG-TVISESNIVSEVTFGESASG
AAIVQGTFVGEDQTHVRSYGPG-FQRGGGME---SREITEANGNRYITQLARALNIPDSA
MKAAGQVFKLAVGLNFIQGRRTRTVAAVCLYVACRRQDGN---------TVMLIDFADVL
MINVFKLGRTYKSLLDELRLGG----------NVFLMNPIDPESLIYRFAKQLEFG----
SATMQVASEAVRIVQRMNRDWMTTGRRPAGICGAALILAARMNNFRRTVREVVYVVKVTE
ITINQRLNEFSSTESGELTVDQF-------R--SVQLEN---------------------
---------S-----------------HDPPSFTRARDGRKPSRSI-----I------RN
AAEIEGDLP---------------------------------------------------
------------------------------------------------------------
------------------------------------------------------------
------------------------------------------------------------
-------------------------------------------------DT-FSERPSQE
PSGSRRVD----SDGFAIPELPIDPALTAPNL-ERRPSITNIVNEI--------------
------------------------------------------------------VAEVGE
EAAKPKIGRPKGS-KNAKLP-PPTAEQVASEEALEDEMTA--------------------
---------------------L-----LSTGS----------------NLIESAT----S
T--------------------------AAPNNTDEGRKPISESAEIDAAEFESDPEVAN-
----CLLSPAEVEIKERIWVHENKDYLRTQQAKALKRALEEASTRP-G----ATKP----
-RKRRRGRLG--------------------------DVTYLE------------------
---------GEGGEDGDGR-STRA-------------STPAEATRRMLE-RRGFSKKINY
RLLE--SLFGEEGA---AEEAKAKVQAEKDGRGTRSPS----------------------
------------------------------------------------------------
--------------------------------------------VAASARSISLEPEGIV
TKRARLLTPS--------------------------------------------------
------------------------------------------------------------
---------------ATA---KPTVSPAPVV--TG-----TTAVKP--------------
--------------------------------------PAANEGHVNE---KEEYPDEDD
PDDEEDEEDDNDDGD----------------------------DVD--------------
---AAFAGT---Y-GDR-------------------------------------------
------------------------------------------------------------
-------------------YYDE--DNYYDSD----------------------------
------------------------------------------------------------
------------------------------------------------------------
------------------------------------------------------------
------------------------------------------------------------
------------------------------------------------------------
------------------------------------------------------------
------------------------------------------------------------
------------------------------------------------------------
------------------------------------------------------------
----------------------------
>XP_016624132_Cladophialophora_bantiana
-------MPP--KPPPPKPRAGQHRRPNFRGRIDGLGSPAPS-SLRASTPTLVRAPTPVS
QPQARSKPL-CPNPDCPDRSNVVFG----DQGLICQSCGALVQEDSGLVSEQGFGETESG
RITALGVQVGENQTHQRTFH-GGAFGTAGREAPLNRERSKAQAKTVMSSYINLLGIRQSE
VDAAERLFELANSNSFVQGRSIESVAVVCLYVACRRKTEQVEGQLRPLYSFMLIDFAEKM
NMDVFALGRVYQDLVKKLFLTK-GKGFRP-DGSA-EFWGMDPATLVPRFVEELDFDK---
HDQDKIKRDAINIVKRMKRDWISHGRRPSGVCGAAVILAARMNNYRRTTREVVLTAKVTE
ITINKRLEEFHDTQASKLSVTKF-------R--NEAIPV---------------------
---------PYVP---HPLDE------QHPPIWKEAQNPKPK-NKKKGRPRKRALA--ET
AAEIEDDAAS-PEPE---------------------------------------------
------------------------------------------------------------
------------------------------------------------------------
------------------------------------------------------------
-------------------------------------------------ANQESDEGRPL
--PAKRVR--IDAEGYKIPEIPARR-----------TVIDPALTSGETPAEAQSEEADAL
RGETPASSHD------------------------------------------------EH
SQDVSNASQPPH--RKPKSSHWRAPPASAAEIAIENEIEEGIVEALRDNPELDPNYRPLP
PGEEEGSVQQPGGG-------QAG------GQ------QPTLIDLTADPTQTVPPHPRDK
K------------------------CGPPANSTIGNLGFVSLSPTLKPDEFDSDEDVST-
----CLLSEQESRIKERVWVSMNADWLRQDHAKRIRKELKEADMRARGLDPEQEERRKKI
EKGRRKDGTK--------------------RPGRRGDVSYLREQREGRRRGKGQRAVGEG
EGGGEVE-GAEGDNEGD-EGEGEEGQDSTTVVGRE--RSAAKSMRLMLMNRRTFSRRINY
DALE--AIYGMAS-TSEDSESRSQTGEGRSRSASVAQSE-TTATPGP--GGEQEPQEGSR
ES--SVVSST---AIGPS-----AIFRGR--RE-----RNRGSLAAERREMKRRERMDLE
KAKKTA--------GAGQGSAGEASRSVS----RS---RSASIPATEGEGEG--------
GRGREVSGPS---------------------PEPE-------------------------
---SESQQL-------------QPRQ-------LPSP-LRPQSQQ---------------
---------------------------IPR---IQTSTATTGRSS---------------
--------SVPGVKVTDRYSTG-ARQGVPERRVDVQLEDVEMDDGNR------------E
DNDDNEDDGEAG-EEEASDDWDDDDGNGDEDEDE-DEDEDEDEDEDEDGDGGDNRE----
----ADEDVDAAFEGRYVGR----------------------------------------
------------------------------------------------------------
------------------------------------------------------------
------------------------------------------------------------
------------------------------------------------------------
------------------------------------------------------------
------------------------------------------------------------
------------------------------------------------------------
------------------------------------------------------------
------------------------------------------------------------
------------------------------------------------------------
------------------------------------------------------------
----------------------------
>XP_008725391_Cladophialophora_carrionii
-------MPPVLKAPPPKPRPGQARRSIYRGRIEGLGSPVPT-SLRASTPTLVRATTPAA
QPQTRPKLL-CPNPDCPDRSKVNRT----DQGLICETCGALVQEDSGLVSEQGFGETDSG
RIVATGVQVGQDQTHQRTFTSGGAFGNAGREATSSSDRTRMQARSIMTSYCPIFNIQSSE
VERGMLCFGLAVTNGFLAGRTIESVAVASLYIACRRKKEQVQGVQRPVYSLMLIDFAEKL
NMDVFALGKIYRDLYEKLWYDKKTGSWKD-ETASLDFQGMDPAVLVPKFIKELEFDR---
RDELKIQYDAIQIIKRMKRDWIHDGRRPSGVCGAAVLLAARMNNYRRTTREIVLTAKVTE
ITLNKRLQEFHDTKVSNLSVTSF-------M--QEAKSW---------------------
---------EDVPLGHHYLDE------QQPPIVKEQMKPKQ--KRKRGRPRKRPLP--ET
AAEIEGDTATTEPPT---------------------------------------------
------------------------------------------------------------
------------------------------------------------------------
------------------------------------------------------------
-------------------------------------------------SNTERTH----
--PAKRVR--IDAQGYKIPEIPIRRLDAESLQIIDKPPTNPQPEHIASESLRGEAGSASE
VIDDNADVSPSHSPSP--------------------------------------PAGGEE
ANADFGLPR-----RKPRGPNWQPPPPSIAEIAMEAGIENAMDETFVDNAELSDRLGVRP
SGVPRTDASRP----------GASDVDAQSPSRGQDDLRHEQMDFDTDPTQTVPPHQKDK
T------------------------LGPPVNTIIGNFGHVSLSPTLKPDEFDSDEDVAT-
----CTLTEEESRIKERVWVSMNADWLRKDHAKRIRKELKDAEMRAKGLDPAEEERKKKA
AKGKRKDGTR--------------------RPGRRGDVSYLAEQGRKRKAPADE------
---------GEGGGEGQEQEDGEADEADGGARPEE-PRTAARAMRLMLENRRTWSHRINY
DAVD--HIFAATSTSEESAESRSATGDGQSRSGSVAASE----------GTQQTSREGSA
TGSPSASTPAAAKDSIPLRH--TTLFRGNKPRG-----KRRGPVAAGQKEKERQARNAQK
KAKTSE--------------GHSGDRSAS----RS---RSTSTPASA-------------
-----ESGPS---------------------PEPQ-------------------------
--------------SPNPGQGEAPQQASTADRHLPTP-PGKDTQLGPQIPGITTTAPVST
TLANHPGPQIPSLRSTAPMPTPPATQLEPTIPSIKSTGPQQVRSSSGGGP----------
--------GKGNSNPVGRQGSQSSPSGEAKGKGDEQGEAGPEEDELEAALEGRYRAGNSE
DEGEDEDDDEEDED---------------------EDDEYEDE-----------------
----EDDAE---------------------------------------------------
------------------------------------------------------------
------------------------------------------------------------
------------------------------------------------------------
------------------------------------------------------------
------------------------------------------------------------
------------------------------------------------------------
------------------------------------------------------------
------------------------------------------------------------
------------------------------------------------------------
------------------------------------------------------------
------------------------------------------------------------
----------------------------
>XP_016243582_Cladophialophora_immunda
-------MPP--KPPPPKPRPGQHRRPNYRGRIEGLGSPAPS-SLRASTPTLVRAPTPVS
QPPARSKPL-CPNPDCPDRTKVVYS----DQGLICESCGALVQEESGLVSEQGFGETESG
RITALGVQVGENQSHQRTFH-GGGFANVGREAPPNRERSKAQAKNVMASYIALLGIRQAE
VESAERLFEVANSLSFIQGRTIESVAVACLYAACRRKTEQVEGQPRPMYSLMLIDFAEKM
NMDVFALGRVYQDLVKRVFIQR-GGGFRL-DGSA-EFWGMDPATLVPRFVDELDFDK---
HDRDKIKRDAINIVKRMKRDWIGHGRRPSGVCGAAVILAARMNNYRRTTREVVLTAKVTE
ITINKRLEEFHDTQASKLSVTKF-------R--SEGIPE---------------------
---------LNTP---HPLDE------QHPPVIKQALNPKAK-NKKRGRPRKAPLP--ET
AAEIEGDATS-PEPQ---------------------------------------------
------------------------------------------------------------
------------------------------------------------------------
------------------------------------------------------------
-------------------------------------------------ATQQSDEGQPP
--PAKRVR--IDAEGYKIPEIPARR-----------AVIDPSLT-NDTPVESQREQAGSP
PGETPSSTQR------------------------------------------------DE
TQEDSGSSQPRQ--RRHKSAHWKAPPASAAEIAIETEIEEGIAEALRDNPELDPNYE--P
SPTGQGQAQPPNGD-------QTSEPGGQPGQ------EPTTIDLTIDPTQTVPPHPKDK
R------------------------PGPPCNTNIGNLGTVSLSPTLKAAEFDSDEDVST-
----CLLSEQETRVKERVWVSMNADWLRQDHAKKIKKELKEADMRARGLDPEQEERRKKM
ERMRRKDGTR--------------------RPGRRGDVSYLREQREGRRRGKNQEGEG-G
NEGADVEGGAEAENEGDEEGEGGEDQDNTTVGGRE--RSAAKSMRLMLMNRRTFSRRINY
DALE--AIYGMSSTTSEDSESRSVTGEARSRSQSVAAQSDTTATPGP-GGGERDRREGSR
ES--SVASTA--ASIGPS-----AIFRGNVGRE-----RKASILAAERREKKRRERKDLE
RAGKSATTAA--ARGASRANDGEASRSGS----RS---RSASTPVSEGEGEG--EGEGDD
RRDRAASGPS---------------------PEP--------------------------
GP----RHE-------------QQQQ-------LPSP-PRTQSHQ---------------
---------------------------IPG---IKTSTLPP--SS---------------
--------A-PQAQGPGRIAAL-TTAGRP--AAGRGGNTAEPDDDSH------------A
DADDADDNDEEAEE-----------EEEEDEEASSDSDDGSDEDDDDDAD-KGNRE----
----ADEDVDAAFEGRYAGR----------------------------------------
------------------------------------------------------------
------------------------------------------------------------
------------------------------------------------------------
------------------------------------------------------------
------------------------------------------------------------
------------------------------------------------------------
------------------------------------------------------------
------------------------------------------------------------
------------------------------------------------------------
------------------------------------------------------------
------------------------------------------------------------
----------------------------
>XP_007748318_Cladophialophora_psammophila
-------MPP--KPLPPRPRAGQHRRPNFRGRIDGLGSPAPS-SLRASTPTLVRAPTPVS
QPQARSKPL-CPNPDCPDRSNVVFG----DQGLICQSCGALVQEDSGLVSEQGFGETESG
RITALGVQVGENQTHQRTFH-GGAFGTAGREAPLNRERSKAQAKTVMSSYINLLGIRQSE
VDAAERLFELANSNSFVQGRSIESVAVVCLYVACRRKTEQVEGQLRPLYSFMLIDFAEKM
NMDVFALGRVYQDLVKKLFLTK-GKGFRP-DGSA-EFWGMDPATLVPRFVEELDFDK---
HDQDKIKRDAINIVKRMKRDWISHGRRPSGICGAAVILAARMNNYRRTTREVVLTAKVTE
ITINKRLEEFHDTQASKLSVTKF-------R--NEAIPV---------------------
---------PYVP---HPLDE------QHPPIWKEAQNPKPK-NKKKGRPRKRALA--ET
AAEIEDDAAS-PEPE---------------------------------------------
------------------------------------------------------------
------------------------------------------------------------
------------------------------------------------------------
-------------------------------------------------ANQESDEGRPP
--PAKRVR--IDAEGYKIPEIPARR-----------TVIDPALTSGETPAEAQSEEADAL
RGETPASSHD------------------------------------------------ED
GQDVSNASQPPH--RKPKSSHWRAPPASAAEIAIENEIEEGIAEALRDNPELDPNYRPLP
PGEEEGSVQQLGGG-------QAG------GQ------QPTVIDLTADPTQTVPPHPRDK
K------------------------CGPPANSTIGNLGFVSLSPTLKPDEFDSDEDVST-
----CLLSEQESRIKERVWVTMNADWLRQDHAKRIRKELKEADMRARGLDPEQEERRKKM
EKGRRKDGTK--------------------RPGRRGDVSYLREQREGRRRGKGQRAVGEG
EGGGKVA-GAEGDNEGD-EGEGEEGQDSTTVAGRE--RSAAKSMRLMLMNRRTFSRRINY
DALE--AIYGMAS-TSEDSESRSQTGEGRSRSVSVAQSE-TTATPGP--GGEQEPREGSR
ES--SVVSST---TIGPS-----AIFRGR--RE-----RNRGSLAAERREMKRRERKDLE
KAKKTA--------AASQGSEGEASRSVS----RS---RSASTPATEGEGEG--------
GRGREVSGPS---------------------PEPE-------------------------
---SESQQL-------------QPRQ-------LPSP-LRTQSQQ---------------
---------------------------IPR---IQTSTVTTGRSS---------------
--------SVPGVKVTDRYSTR-ARQGVPERRVDAQLEDVEMDDGNR------------E
DNDENEDDGEEGEEEEASDDSDDDDGNG-------DEDEDEDEDRDEDGDGGDNRE----
----ADEDVDAAFEGRYVGR----------------------------------------
------------------------------------------------------------
------------------------------------------------------------
------------------------------------------------------------
------------------------------------------------------------
------------------------------------------------------------
------------------------------------------------------------
------------------------------------------------------------
------------------------------------------------------------
------------------------------------------------------------
------------------------------------------------------------
------------------------------------------------------------
----------------------------
>XP_018696754_Fonsecaea_erecta
-------MPP--KPPPPKPRAGQHRRPNYHGRIQGLGSPAPS-SLRASTPTLVRAPTPVS
QPPARSKPL-CPNPDCPDRTKVVYS----DQGLICESCGALVQEESGLVSEQGFGETESG
RITALGVQVGENQSHQRTFH-GGNFGSAGREAPQNRERSKAQAKNIMASYIALLGIRHSE
VEAAERLFDLANTVGFIQGRTIESVAVTCLYAACRRKTEQVEGQPRPMYSLMLIDFAEKM
NMDVFALGRVYQDLVKKLYLAR-GLGHRL-DGSA-EFWGMDPATLVPRFVDELDFDK---
HDRDKIKRDAINIVKRMKRDWIGHGRRPSGVCGAAVILAARMNNYRRTTREVVLTAKVTE
ITINKRLEEFHDTQASKLSVTQF-------R--SEGIPQ---------------------
---------AYTP---HPLDE------QHPPIIKQALNPKSK-NKKRGRPRKAPLP--ET
AAELEGDAATSTGLQ---------------------------------------------
------------------------------------------------------------
------------------------------------------------------------
------------------------------------------------------------
-------------------------------------------------AGQVSGEGQPP
--PAKRVR--IDAQGYKIPEIPARR-----------NVIDPALT----------------
QGETPSS-QG------------------------------------------------VE
GQENSDSARPRQ--KRHKSAHWKAPPASEAEIAIENEIEEGIAEALRENPDLDPSYQ--P
PPL-PGEGQQSSGG-------QSIESGEEQGP------QSTAIDFTVDPTQTVPPHPKDK
K------------------------SGPPCNTNIGNLGLISLSPTLKATEFDSDEDIST-
----CLLSEQETRVKERVWVSMNADWLRQDHAKRIKKELKEADMRARGLDPEQEERRKKM
ERMRRKDGTK--------------------RPGRRGDVSYLKEHREGRKRGRGQEGERDA
GGG-DAA-GGEVEHEGDGEAAEEEDHDNTTVGGRE--RSAAKSMRLMLMNRRTFSRRINY
DALE--AIYGMS--TSEDSDSRSVTGEARSRSQSVAQSE-TTATPGP--DGERELREGSR
ES--SVVSTA---TLGPS-----ALFRGNVGRD-----RKASILAAERRAKKSRERQDLQ
KVGTSAA--A--RRGGSQESDREASRSSS----RS---RSTSTPATGDEGEGEEEAEADK
GREREASGPS---------------------PESE-------------------------
------SRN-------------QPQQ-------LPSP-PRTQSQQ---------------
---------------------------IPE---IKAS-VAP--SS---------------
--------GVPQIRSTGSSFAP-TPARQSTAAGEQSYNNTQPNDDD--------------
--DDDDDNDEE-EE-----------GEGEEGEASYDSDDGSDDDDDDDGGGGSNGE----
----ADEDVDAAFEGRYVGR----------------------------------------
------------------------------------------------------------
------------------------------------------------------------
------------------------------------------------------------
------------------------------------------------------------
------------------------------------------------------------
------------------------------------------------------------
------------------------------------------------------------
------------------------------------------------------------
------------------------------------------------------------
------------------------------------------------------------
------------------------------------------------------------
----------------------------
>XP_022512414_Fonsecaea_monophora
-------MPP--KPPPPKPRAGQHRRPNYRGRIEGLGSPAPS-SLRASTPTLVRAPTPVS
QPLARSKPL-CPNPDCPDRTKVVYS----DQGLICESCGALVQEESGLVSEQGFGETESG
RITALGVQVGENQSHQRNYH-SGAFGSAGREAPLNRERSKAQARNIMSSYIALLGIRHTE
VETAERLFEFANTLGFIQGRTIESVAVTCLYAACRRKTEQVEGQPRPMYSLMLIDFAEKM
NTDVFALGRVYQDLVKKLYLQQ-GRGYRM-DGSA-EFWGMDPATLVPRFVDELDFDK---
HDRDKIKRDAINIVKRMKRDWIAHGRRPSGVCGAAVILAARMNNYRRTTREVVLTAKVTE
ITINKRLEEFHDTQASKLSVTKF-------R--SDGIPE---------------------
---------PFTP---HPLDE------QQPPVLKQALNPKPK-GRKRGRPRKNPLP--ET
AAEIDGDAAG-PGTQ---------------------------------------------
------------------------------------------------------------
------------------------------------------------------------
------------------------------------------------------------
-------------------------------------------------AAQGSAEGQPP
--PAKRVR--IDAEGYKIPEIPARL-----------LAIDPALTQGETPAESQPEQTDAS
REATPSSSHN------------------------------------------------GE
GQDVSESSQPRQ--RRHKSAHWKAPPASAAEIAIENEIEQGIAEALRDNPELDPNYRTLP
PGEQQVQEQLPSGG-------VSSEPGEEQGR------PLATIDLTVDPTETVPPHPKDK
R------------------------AGPPCNTNIGNLGIVSLSPTLGASEFDSDEDVST-
----CLLSEQETCVKERVWVSMNADWLRQDHAKRIKKELKEADMRARGLDPEQEERRRKL
ERMRRKDGTK--------------------RPGRRGDVSYLKEQRGGRKRGRGVEGEGEG
GERVDGE-GAEVENEGD-EGEGGDEQDNTTVGGRE--RSAAKSMRLMLMNRRTFSRRINY
DALE--AIYGMSS-TSEDSESRSATGEARSRSQSVAQSD-TTATPGPEGG-----RERSR
EA--SVMSAA---STGPL-----ELFRGNMSKE-----RKNAIQAADRREKKRREQIEGE
KGDKSPTNDAAGAREGSQGSDDRASRSVS----RS---RSASTPASEGEGDA--E-EDNR
GREREVSGPS---------------------PERE-------------------------
---SRRQQNQQHQLPSPPRTQSQQHQ-------LPSP-PRTQSQQ---------------
---------------------------IPA---IKTS-SAP--SS---------------
--------SIPQIQVTGGSTASKSTAGQP--AVAEKGDNA-PEDDD--------------
-----GDGDEEEEE-------DDDNDDNDNDETSYDSDENVDE--EEEAGGGDDGE----
----ADEDVDAAFEGRYVGR----------------------------------------
------------------------------------------------------------
------------------------------------------------------------
------------------------------------------------------------
------------------------------------------------------------
------------------------------------------------------------
------------------------------------------------------------
------------------------------------------------------------
------------------------------------------------------------
------------------------------------------------------------
------------------------------------------------------------
------------------------------------------------------------
----------------------------
>XP_016637540_Fonsecaea_multimorphosa
-------MPP--KPPPPKPRAGQHRRPNYHGRIDGLGSPAPS-SLRASTPTLVRAPTPVS
QPPTRAKPL-CPNPDCPDRTKVVYS----DQGLVCESCGALVQEESGLVSEQGFGETESG
RITALGVQIGENQSHQRSFH-GGNFTSAGREAPLNRERSKAQAKNVMASYIAFFGIRLSE
VESAEKLFELANTVGFIQGRTIESVAIACLYAACRRKTEQVEGQPRPMYSLMLIDFAEKM
NMDVFALGRVYQDLIKKLYLSR-GFGYRG-DRSS-EFWGMDPATLVPRFVDELDFDK---
HDRDKIKRDAINIVKRMKRDWIGHGRRPSGVCGAAVILAARMNNYRRTTREVVLTAKVTE
ITINKRLEEFHDTQASKLSVTKF-------R--SEAIPK---------------------
---------IGEP---HPLDE------QHPPVIKQALNPKPK-NKKRGRPRKNPLP--ET
ATEIEADATTNPGSQ---------------------------------------------
------------------------------------------------------------
------------------------------------------------------------
------------------------------------------------------------
-------------------------------------------------AAQESDEAQPP
--PAKRVR--IDAQGYKIPEIPARR-----------TVIDPSLT----------------
PSETPSSTQD------------------------------------------------DE
VQGDSDSARPRQ--RRHKSAHWKAPPASAAEIAIENEIEEGIAEALRDNPELDPNYQ--P
PDEAQERAQQPNGG-------QSSETGGAQGQ------QPTTIDLTVDPTQTVPPHPRDK
R------------------------AGPPCNTKIGNLGLVSLSPTLKAAEFDSDEDVSM-
----CLLSEQETRVKERVWVSMNADWLRQDHAKRIKKELKEADMRARGLDPEQEERRKKM
ERMRRKDGTK--------------------RPGRRGDVSYLKEHREGRKRGKDQEGQGPG
GEG-DLE-GAEVENEGGEEGEGEEDQDNTTVGGTE--RSAAKSMRLMLMNRRTFSRRINY
DALE--AIYGMSS-TSEDSESRSATGEARSRSQSVAQSEATTATPGPSGGGERERREESR
ES--SVVSTATVTTIGPS-----AIFRGNV--------RKSSSLAAEKREKKRRERQDLQ
KAG------L--ARGGSQGSDRDVSRSAS----RS---RSVSTPAT----DG--EGEDDD
AREREASGPS---------------------PQPE------------------------S
GPASRRQPQ-------------QQQQ-------LPSP-PRTQSQW---------------
---------------------------IPGIPEIKTSVVAP--SS---------------
--------SIPQVRVTGSSSAS-TSAHQP--ATKRGANTA-PEDDE--------------
-----DDDDE--EE-----------EEDEDEEASYDSDDGSDEDEDEDEDTSGNRE----
----ADEDVDAAFEGRYVGR----------------------------------------
------------------------------------------------------------
------------------------------------------------------------
------------------------------------------------------------
------------------------------------------------------------
------------------------------------------------------------
------------------------------------------------------------
------------------------------------------------------------
------------------------------------------------------------
------------------------------------------------------------
------------------------------------------------------------
------------------------------------------------------------
----------------------------
>XP_022494769_Fonsecaea_nubica
-------MPP--KPPPPKPRAGQHRRPNYRGRIEGLGSPAPS-SLRASTPTLVRAPTPVS
QPLARSKPL-CPNPDCPDRTKVVYS----DQGLICESCGALVQEESGLVSEQGFGETESG
RITALGVQVGENQSHQRNYH-GGAFGSAGREAPLNRERSKAQARNIMSSYIALLGIRHTE
VETAERLFEFANTLGFIQGRTIESVAVTCLYAACRRKTEQVEGQPRPMYSLMLIDFAEKM
NMDVFALGRVYQDLVKKLYLQQ-GRGYRM-DGSA-EFWGMDPATLVPRFVDELDFDK---
HDRDKIKRDAINIVKRMKRDWIAHGRRPSGVCGAAVILAARMNNYRRTTREVVLTAKVTE
ITINKRLEEFHDTQASKLSVTKF-------R--SEGIPE---------------------
---------PYTP---HPLDE------QQPPVLKQALNPKPK-GRKRGRPRKNPLP--ET
AAEIEGDATG-PGPQ---------------------------------------------
------------------------------------------------------------
------------------------------------------------------------
------------------------------------------------------------
-------------------------------------------------AAQGSGEGQPP
--PAKRVR--IDAEGYKIPEIPARL-----------LAIDPALTQSETPADSQPEQTDAS
QEGTPSSSHN------------------------------------------------GE
GQGVSESSPPRQ--RRHKSAHWKAPPASAAEIAIENEIEQGIAEALRDNPELDPNYRTLP
PGEQQVQEQLPSGG-------VSSEPGGEQGQ------PPATIDLTVDPTETVPPHPKDK
R------------------------AGPPCNTNIGNLGIVSLSPTLGASEFDSDEDVST-
----CLLSEQETRIKERVWVSMNADWLRQDHAKRIKKELKEADMRARGLDPEQEERRRKL
ERMRRKDGTK--------------------RPGRRGDVSYLKEQRGGRKRGRGVEGEGEG
GERVDGE-GAEAENEGD-EGEGGDEQDNTTVGGRE--RSAAKSMRLMLMNRRTFSRRINY
DALE--AIYGMSS-TSEDSESRSATGEARSRSQSVAQSD-TTATPGPDGG-----RERSR
EA--SVMSAA---SIGPL-----ELFRGNISKE-----RKNAIQAADRREKKRREQMEGE
KGDKSPTNDADGAREGSQGSDGGASRSVS----RS---RSASTPASEGEGDA--E-EDSR
GREREVSGPS---------------------SEPD-------------------------
---SQRQQN-------------QQQQ-------LPSP-PRTQSQQ---------------
---------------------------IPA---IKTS-TAP--SS---------------
--------SIPQIQVTGGSTASKSTAGQP--AVAEKGNNA-PEDDD--------------
-----DDDDDEEEEEVDNDNIDDNDEDGDEDEASYDSDENVDE--EEGGGGGNDGE----
----ADEDVDAAFEGRYVGR----------------------------------------
------------------------------------------------------------
------------------------------------------------------------
------------------------------------------------------------
------------------------------------------------------------
------------------------------------------------------------
------------------------------------------------------------
------------------------------------------------------------
------------------------------------------------------------
------------------------------------------------------------
------------------------------------------------------------
------------------------------------------------------------
----------------------------
>XP_013287527_Fonsecaea_pedrosoi
-------MPP--KPPPPKPRAGQHRRPNYRGRIEGLGSPAPS-SLRASTPTLVRAPTPVS
QPLARSKPL-CPNPDCPDRTKVVYS----DQGLICESCGALVQEESGLVSEQGFGETESG
RITALGVQVGENQSHQRNYH-GGAFGSAGREAPLNRERSKAQARNIMSSYIALLGIRHTE
VETAERLFEFANTLGFIQGRTIESVAVTCLYAACRRKTEQVEGQPRPMYSLMLIDFAEKM
NMDVFALGRVYQDLVKKLYLQQ-GRGYRM-DGSA-EFWGMDPATLVPRFVDELDFDK---
HDRDKIKRDAINIVKRMKRDWIAHGRRPSGVCGAAVILAARMNNYRRTTREVVLTAKVTE
ITINKRLEEFHDTQASKLSVTKF-------R--SDGIPE---------------------
---------PFTP---HPLDE------QQPPVLKQALNPKPK-GRKRGRPRKNPLP--ET
AAEIEGDATG-PGTQ---------------------------------------------
------------------------------------------------------------
------------------------------------------------------------
------------------------------------------------------------
-------------------------------------------------AAQVSGEGQPP
--PAKRVR--IDAEGYKIPEIPARL-----------LAIDPALTQSETPAESQPEQTDAL
REATPSSSHN------------------------------------------------GE
GQDVPESSQPRQ--RRHKSAHWKAPPASAAEIAIENEIEQGIAEALRDNPELDPNYRTLP
PGEQQVQEQLPSGG-------VSSEPGEEQGR------PPATIDLTVDPTETVPPHPKDK
R------------------------AGPPCNTNIGNLGIVSLSPTLGASEFDSDEDVST-
----CLLSEQETRIKERVWVSMNADWLRQDHAKRIKKELKEADMRARGLDPEQEERRRKL
ERLRRKDGTK--------------------RPGRRGDVSYLKEQRGGRKRGRGVEGEGEG
GERVDGE-GAEVENEGD-EGEGGDEQDNTTVGGRE--RSAAKSMRLMLMNRRTFSRRINY
DALE--AIYGMSS-TSEDSESRSATGEARSRSQSVAQSD-TTATPGPEGG-----RERSR
EA--SVMSAA---STGPL-----ELFRGNMSKE-----RKNAIQAADRREKKRREQMEGE
KDDKSPTNDAAGAREGSQGSAGGASRSVS----RS---RSASTPASEGEGDA--E-EDSR
GREREVSGPS---------------------PERE-------------------------
---SRRQQN-------------QQHQ-------LPSP-PRTQSQQ---------------
---------------------------IPA---IKTS-SAP--SS---------------
--------SIPQIQVTGGSTASKSTAGQP--AVAEKGNNA-PEDDD--------------
-----DDGDEEEEE-------DDDNDDNDSDEASYDSDENVDE--EEAGGGDDDGE----
----ADEDVDAAFEGRYVGR----------------------------------------
------------------------------------------------------------
------------------------------------------------------------
------------------------------------------------------------
------------------------------------------------------------
------------------------------------------------------------
------------------------------------------------------------
------------------------------------------------------------
------------------------------------------------------------
------------------------------------------------------------
------------------------------------------------------------
------------------------------------------------------------
----------------------------
>XP_007759458_Cladophialophora_yegresii
-------MPPVAKAPPPKPRPGQARRTIYRGRIEGLGSPVPT-SLRASTPTLVRATTPAT
QPQTRAKLL-CPNPDCPDRSKVSRT----DQGLICETCGALVQEESGLVSEQGFGETDSG
RIVATGVQVGQDQTHQRTFTSGGAFGNAGREATSSSDRTRIQARSIMTSYCPIFNIQSSE
VERGMLCFGLAVTNGFLAGRTIESVAVASLYIACRRKKEQVQGVQRPVYSLMLIDFAEKL
NMDVFALGKIYRDLYEKLWYDKKTGSWKD-ETASIDFQGMDPAVLVPKFVKELEFDR---
RDELKIQYDAIQIIKRMKRDWIHAGRRPSGVCGAAVLLAARMNNYRRTTREVVLMAKVTE
ITLNKRLQEFHDTKASNLSVTNF-------L--QEAKSW---------------------
---------EDVPLGYHYLDE------QQPPIVKQQMKTKQ--KKKRGRPRKRPLP--ET
AAEIEGEAAAIEPPT---------------------------------------------
------------------------------------------------------------
------------------------------------------------------------
------------------------------------------------------------
-------------------------------------------------SNTEQSH----
--PAKRVR--IDAEGYKIPEIPTRRTEAESSQSIDKTPIDPQLEDIASDSLRGEEESASQ
TTEDNADASP-----P--------------------------------------PADGQE
ANADIERPR-----RKTRGPSWQPPAPSTAEIAMEAGIENAMDETFVDNAELSDRLGVRP
SG--GTYVSQP----------GASSDDAQNPLIGQHDVRHDPMDLDTDPTQTVPPHPKDK
I------------------------LGPPVNTSIGNFGHVSLSPILKPDEFDSDEDVAT-
----CILTEEESRIKERVWVSMNADWLRKDHAKRIRKELKDAEMRAKGLDPAEEERKKKA
AKGKRKDGTR--------------------RPGRRGDVSYLNEQGRKRKPPAEE------
---------GEGAGGRQEQEDGGADEAEDGARPEEPPRTAARAVRLMLENRRTYSHRINY
DAVD--HIFATTSTSEESAESRSATGDGESRSGSVAASA----------GTQQTSREGSV
S-TPAPDNNNNNNNNIPVRH--STLFRGNKPRA-----KKRGPAAAGQREKERQARNAQK
KPKTSA--------------GPSADRSAS----RS---RSTSTPASG-------------
-----VSGPS---------------------PGPH-------------------------
--------------SQNLGQGEAQQQAPIAGP-LPTP-PGRDKQVGPQIPGIIPTASIST
AHANHPGPQIPSLRSTAPIPTPPATQLGPMIPSIRSSGAQQGRSSYAGGA----------
--------SEANPTQTSRHGSKSASPGEAKA----QGEAGPQEDELEAALEGRYRAGTSE
GEYEDEDEDDDDED---------------------EED--EDE-----------------
----EDDGEDEA------------------------------------------------
------------------------------------------------------------
------------------------------------------------------------
------------------------------------------------------------
------------------------------------------------------------
------------------------------------------------------------
------------------------------------------------------------
------------------------------------------------------------
------------------------------------------------------------
------------------------------------------------------------
------------------------------------------------------------
------------------------------------------------------------
----------------------------
>XP_016230007_Exophiala_spinifera
-------MPA-LKPPPPKPRAGQHRRAIPRGRIEGLGSPAPV-SIRATTPSFRRASTPSI
QRPAGGKVLKCTNPSCPN-PHIVES----EQGLICDTCGAVALAESGLVSEQGFGETDSG
AITALGVRVNENQTHQRTYAPGGALGNAGREPTINRERSEQQARTIMQSFQTLLGVRQAE
VDAGLQLFKLAWGYSFVQGRTIDSVAVVCLYLACRRKHEQIQNERRPMYSLMLIDFAEKI
NIDVFYLGKMYSDLVRKLYLQT-DGTIKG-DVSS-DLLAMGPEVLVSRFVDELEFDK---
SHRDKIKMDAIRIVQRMKRDWMSTGRRPSGVCGAAVILAARMNNYRRTTREVVLTAKVTE
ITINKRLEEFQDTASSKLSVSQF-------R--DNTVLD---------------------
---------AQVA--------------SDPPAYQRAHNPKPP-KKKRGRPRKHPLP--PA
TPEPETGVSV-EAET---------------------------------------------
------------------------------------------------------------
------------------------------------------------------------
------------------------------------------------------------
-------------------------------------------------G---DGEP---
--PSKRAR--VDADGYKIPDIPQRP-----------TPIDPALT-------------GTD
ASALHADPSS------------------------------------------------EE
ATSQSSEIP-----RRKRT--FVVPPPSEAELAIESEIEQDIQTAFQENPELDP------
---NRSQNNDT----------QPSGPSR-QPA------TI-LPDDDGDPLNPLGPHRKDK
T------------------------PGPRVDSNAGNTGCVSLSPTIRAEEFDGDEDVSM-
----CLLSEEESKIKETIWLHMNADWIRKNHYKVIKQELKDRELRARGLDPAKEALKEKL
AKGRRKDGTK--------------------KPGRRGDVSYLDEQ----------------
---------AK--GEPG----GGD---------RD-KRDAAESVRKMFTTRGVYSRRVNY
DVLD--SIYGIP--EGGDADS---DSRSASRSQSVASDM------------PQDAREGSI
ASVASVAARA---SLGPE-----GIFRGNSGR--AGRDRSKTSLAAERRERKKREQ----
---SSS----------QV-RELREGSTAS-DR-RSRSIRSPS-GTPGV---EIRE---TV
KRKRETSGPSPEPGSATVVDEQSNAESGLSKPQDQGGPLSPPATQH-QGPPPIRISGAIP
TVA-SSSQG-------------P-QQ-------QRTP-PATQSEGTP-PSHMTTSGGIPT
VTSSSEIPSVASTQSQALPPSIRVTSDIPVVRPSSKSKQQPQATSAAS--PTTQAQTETD
-TKAAIVKASSS---SSDRDTD-KADDQDGNEDEDD-----DDDEDE-----------EE
EEEEEDDDDEDEDDD-------------DDED---EQDGDEDDYVREL------------
----DDGDIDAAFEGRFGD--DEDY-----------------------------------
------------------------------------------------------------
------------------------------------------------------------
------------------------------------------------------------
------------------------------------------------------------
------------------------------------------------------------
------------------------------------------------------------
------------------------------------------------------------
------------------------------------------------------------
------------------------------------------------------------
------------------------------------------------------------
------------------------------------------------------------
----------------------------
>XP_016266909_Exophiala_oligosperma
-------MPT-LKPPPPKPRAGQHRRAIPRGRIEGLGSPGPVSSIRATTPSFRRASTPSI
QRPVGGKVLKCTNPTCPN-PHIVES----EQGLICDTCGAVALEESGLVSEQGFGETDSG
AITALGVRVNENQTHQRTYAPGGALGNAGREPTINRERSEQQARTIMQSYQTLLGVRQAE
VDAGLQLFKLAWGYSFVQGRTIDSVAVVCLYLACRRKHEQIQNERRPMYSLMLIDFAEKL
NIDVFFLGKMYSDLVRKLYLQS-DGSIKG-DVSS-DLLAMGPEVLVNRFVDELEFDK---
AHRDKIKMDAIRIVQRMKRDWMSTGRRPSGVCGAAVILAARMNNYRRTTREVVLTAKVTE
ITINKRLEEFQDTASSRLSVSQF-------R--DNTVLD---------------------
---------AQIA--------------SDPPAYQRAHNPKPL-KKKRGRPRKIPPP--EA
TAEPETGSSV-VQET---------------------------------------------
------------------------------------------------------------
------------------------------------------------------------
------------------------------------------------------------
-------------------------------------------------G---DGGP---
--PLKRAR--VDADGYKIPDIPQRP-----------TPIDPALT-------------RTD
AGAPAAGPTS------------------------------------------------DE
DPARAPEVR-----RRKRT--FVVPPPSEAELAIESEIEQDIQLAFRDNPELAP------
---NRVQNNDT----------RPADADHPTPA------PLPLPDDGGDALNPLGPHRKDK
T------------------------PGPRVDSDAGNTGCVSLSPTIRPEEFDSDEDVSM-
----CLLSEEESTIKETIWLAMNGDWIRKNHYKQIKQQLKDDELRARGLDPAKEALKEKL
AKGRRKDGTK--------------------KPGRRGDVSYLDEQ----------------
---------AK--AEPG----RGD---------RE--RSAAESVRKMFKTRGVYSRRVNY
DVLD--SIYGIT--GGGDDDDASGESRSASRSQSVASDM------------PRDAREGSV
AS--SVAS-T---TLGPE-----GIFRGNSGT--SGKNRTKASFAAERRERKRREQ----
---SSS----------QAPRDLREGSNVS-DAVRS---RSPSEAAPGV---ETHER-VVV
KRKREASGSSSEALLAAADEEGRDVETGRTVPRHQGH-LSPPATQNPETAPSVGTSSDVP
IIASSSSQG-------------PQQQ-------QRTP-PATQSQQGPSPVH--ADGGIPI
---------VASTQSQG-PPGVRVTSDIPAVGSSSVAVQKPRSPSSATTGPTTQVRTGTK
GTTATVANHSSR---IGRQEAE-KTGDQDGS------------DDDE-----------DE
EDEEEDDDDEDLDDD-------------DDDD---EEDAGE-DYVREI------------
----DDGDIDAAFDGRYGDDGDEDW-----------------------------------
------------------------------------------------------------
------------------------------------------------------------
------------------------------------------------------------
------------------------------------------------------------
------------------------------------------------------------
------------------------------------------------------------
------------------------------------------------------------
------------------------------------------------------------
------------------------------------------------------------
------------------------------------------------------------
------------------------------------------------------------
----------------------------
>XP_013313700_Exophiala_xenobiotica
-------MPA-LKPPPPKPRAGQHRRAIPRGRIEGLGSPAPG-SFRATTPSFRRSSTPSI
QRPTGAKILKCTNPSCPN-PHVVES----EQGLICDTCGAVALEESGLVSEQGFGETDSG
AITALGVRVQEGQTHQRTYATGGALGNAGREPTVNRERSEAHARTIMQSYQTLLGVRQAE
VDAGLQLFKLAWGVSFVQGRTIDSVAVVCLYLACRRKHEQIQNERRPMYSLMLIDFAEKL
NVDVFALGKMYTDLVRKLFLQA-DGSVQG-EVSS-DLLAMGPEVLVSRFVDELEFDK---
AHRDKIKMDAIRIVQRMKRDWMSTGRRPSGVCGAAVILAARMNNYRRTTREVVLTAKVTE
ITINKRLEEFQDTASSKLSVSQF-------R--NNSVLD---------------------
---------AMVA--------------SDPPSYQKALNPKPV-KRKRGRPRKHPLP--ET
AAEIE-GSAT-PEPQ---------------------------------------------
------------------------------------------------------------
------------------------------------------------------------
------------------------------------------------------------
-------------------------------------------------G---TQDPNNP
EHPAKRIR--VDADGYKIPDIPQRQ-----------IPIDPALT-------------AAD
NGTTSADTLP------------------------------------------------EE
GNADSPSGA-----RRQRALPWKAPPPSEAEIAIENEIEQDIQATLRENPELNP------
---NHSLDEDS----------QARPSNDGAPA------QP-----TSDSINPLGPSIKDK
T------------------------PGPAVNTNVGNTGYVSLSPTLKADEFDSDEDVSM-
----CLLSHEESQIKETIWVSMNADWLRQNNAKRIKQDLKEADMRARGLDPAKEALREKM
AKGKRKDGTK--------------------KPGRRGDVSYLNKG----------------
---------GEG-GDAG----RGE---------RE--RSAAESVREMFKTRGVYSRRVNY
DVLD--SIYGIA--GG--------DTSGDSRSESVVSDL------------PQDAREGSV
AS--TVAS------LGPE-----AIFRGNGGRG-SGRERSRASVAAERRERKRKEQ----
---RES----------QA-RDQREGSVASAEGSRS---TSPS-GTPAG---DRDEREATA
EPQPKASGTSADPETAEPEPE----------PEQQ---PTPPATQS-QGPPPIRTSDGIP
KVA-SSSRS-------------P--Q-------QSTP-PATQSQG---------------
------------------PPTVRASGGIPTVASSAQPRSRQQQPSTGV--PTINSSLET-
---ATMRDSSDQ---MALPEEE-AVDPVSGTAGQSKAPLAAASSPDQ-----------GS
EADTGDDD----DDA-------------EDKS---MQDPDEDDYVRDD------------
----VDEDIDAAFDGRYGDE-DDDY-----------------------------------
------------------------------------------------------------
------------------------------------------------------------
------------------------------------------------------------
------------------------------------------------------------
------------------------------------------------------------
------------------------------------------------------------
------------------------------------------------------------
------------------------------------------------------------
------------------------------------------------------------
------------------------------------------------------------
------------------------------------------------------------
----------------------------
>XP_007723804_Capronia_coronata
-------MPP--KAPPPRPRAGQYRKPAYRGRIEGLGSPAPT-SLRATTPTFMRASTPIM
SRKAGAKTMKCSNPSCPS-PHIVES----EQGLICDTCGAVAQEESGLVSEQGFGETDSG
RITALGVHVGESQTHQRTYAAGGALGNAGREPTINRDRSEAHARTIMLSYQSLLGVRLAE
VEAGMQIFKLAWGNSFVQGRTIDSVAVVCLYLACRRKHEQIRNERRPMYSLMLIDFAEKL
NIDVFALGKMYSDLIRRLYMQP-DGSIQG-DVSA-ELLAMGPEVLVNRFVDELEFDR---
EHRDKIKMDAIRIVQRMKRDWMSTGRRPSGVCGAAVILAARMNNYRRTTREVVLTAKVTE
ITINKRLEEFQDTASSKLSITQF-------R--DNQILD---------------------
---------ALTP--------------ADPPSYQRARNPNEK-K-KRGRPKKRPLPESET
AAEIEGDGNS-PEPA---------------------------------------------
------------------------------------------------------------
------------------------------------------------------------
------------------------------------------------------------
-------------------------------------------------V---TQEAGDN
QRPAKRVR--IDADGYKIPEVPTRQ-----------TPTDPPSA-------------ITP
NSAQPQSTAD------------------------------------------------KE
AFVPSREPRPTTVTRTPRA---PPPPASAAELAIESEIEHDVLEALRENPDL--------
---VPNQQQDQ----------PSASLALPQPG--------SAEEDQLSDIIATIPSGKDK
T------------------------PGPAVNTKDGNLGHVSLSPTLRPDEFDSDDDVSS-
----CLLSEEETRIKERVWVSMNADWLRQDHVKRIKRELKEAEMRAQGLDPDKEALRQAQ
AKGKRKDGTK--------------------RPGRRGDVSYLNEPDGERNKP---------
---------GEG-VEGGAEG-PAD---------RE--RSAAESVRKMFKTRGVYSRRVNY
DVLD--SIYGLA---GAESPSDG----SRSRSQSVA-SM--------APGLEHGDREASV
AS--TVASNA---EDAG-VT--VGIFRGNAARE-GSRQRSRASTAVDRREKKRKEQRSV-
---SQE----------KELGDAHTARSVS----RS---RSPSAVLPDGEATSRLEMQASG
RESQQKAEPS---------------------PEQQ-------------------------
-------------------------Q-------LPTPQP-SQSQE---------------
---------------------------IPSVTSSGAANVSVPAAT------------LLR
PTSHE--RDSSQLTGDGAGEEE-VLGPIPGATGQ-------DDDDEDLLRLVRLRGLE--
------DGGEDYDD----------------DD---DDDDDEDE---DE------------
----QEGDVDAAFEGRYGGHE---------------------------------------
------------------------------------------------------------
------------------------------------------------------------
------------------------------------------------------------
------------------------------------------------------------
------------------------------------------------------------
------------------------------------------------------------
------------------------------------------------------------
------------------------------------------------------------
------------------------------------------------------------
------------------------------------------------------------
------------------------------------------------------------
----------------------------
>XP_007735130_Capronia_epimyces
-------MPP--KAPPPRPRAGQHRRPAYRGRIEGLGSPAPS-SLRATTPTFMRASTPVL
TRKPGAKTMKCSNPTCPS-PHIVES----EQGLICDTCGAVAQEESGLVSEQGFGETESG
RITALGVHVGESQTHQRTYAAGGALGNAGREPTINRDRSEAHARTIMLSYQSLLGVRLAE
VEAGMQIFKLAWGNSFVQGRTIDSVAVVCLYLACRRKHEQIRNERRPMYSLMLIDFAEKL
NIDVFALGKMYSDLIRRLYMQP-DGSIQG-DVSA-DLLAMGPEVLVSRFVDELEFDR---
EHRDKIKMDAIRIVQRMKRDWMSTGRRPSGVCGAAVILAARMNNYRRTTREVVLTAKVTE
ITINKRLEEFHDTASSQLSIKQF-------R--DNDILD---------------------
---------ALTP--------------ADPPSYQRAHNPKGK-K-KRGRPRKHPLP--ET
AAEIEGDTSA-PEPA---------------------------------------------
------------------------------------------------------------
------------------------------------------------------------
------------------------------------------------------------
-------------------------------------------------G---PEEADND
QPSAKRVR--LDADGYKIPEIPVRK-----------TPLDASST-------------LD-
SSEEPHSPAD------------------------------------------------EE
SSDLSQEGR-----RAPEARNWKAPPVSAAELAIETEIEHDVLEALRDNPNI--------
---VTGQQHDR----------SSTSALISEPE--------LSRDDDLAAIIPMTPPGKNK
T------------------------PGPAVDTSDGNLGYVSLSPTIRPDEFDSDEDVSS-
----CLLSEEESRIKERVWVSMNADWLRQDHVKRIKRELREAEMRAQGLDPAKEALKQAQ
ARGKRKDGTK--------------------KPGRRGDVSYLNERDGERDRA---------
---------GEG-VEAGAESTAAE---------RE--RSAAESVRKMFKTRGVYSRRVNY
DVLD--SIYGLT---GGDSPSDG----SRSRSQSVA-SM--------APGLEQGAREGSV
AS--TVASNA---EDAG-IG--VGIFRGNGGRD-GTRLRSKASVAAERRERKRKVERT--
---SRE----------KDADDAQGDRSMS----RS---RSPTTALPDTGA-ARGQSAGDS
PDVRHGSEAA---------------------PEQH-------------------------
-------------------------Q-------LVTPES-TQTQE---------------
---------------------------LPSVLSSSTA--PVPSST------------L--
---HE--TAPEQ--SDGAGHDE-GIGTVPGTTPR-------GNDDES-ISLSRPREPENE
EYYDENDDDENEDD----------------ED---SDDDGEDE---DE------------
----EGADVEAAFEGRYSGEGW--------------------------------------
------------------------------------------------------------
------------------------------------------------------------
------------------------------------------------------------
------------------------------------------------------------
------------------------------------------------------------
------------------------------------------------------------
------------------------------------------------------------
------------------------------------------------------------
------------------------------------------------------------
------------------------------------------------------------
------------------------------------------------------------
----------------------------
>XP_009161621_Exophiala_dermatitidis
-------MPP--KAPPPKPRAGQHRKPAFRGRIEGLGSPAPP-SLRGTTPTFMRASTPVM
PRKVGPKTHRCTNPNCPD-PKIVDS---GSGGLICETCGAVAQEESGLVSEQGFGETDSG
RITALGVHVGESQTHQRTYAAGGALGNAGREPTVNRDRSEAHARTVMLSYQSLLGVRLAE
VEAGMQIFKLAWGNSFVQGRTIDSVAVVCLYLACRRKHEQIRNERRPMYSLMLIDFAEKL
NIDVFALGKMYSDLVRRLYLQP-DGSVQA-DVSA-DLLAMGPEVLVNRFVDELEFDR---
EHRDKIKMDAIRIVQRMKRDWMSTGRRPSGVCGAAVILAARMNNYRRTTREVVLTAKVTE
ITINKRLAEFQDTASSKLSIKQF-------R--DNQILD---------------------
---------SLTP--------------ADPPSFTRGQTPQQK-K-KRGRPRKRPLG--ET
AAEIEGDGAT-PEPA---------------------------------------------
------------------------------------------------------------
------------------------------------------------------------
------------------------------------------------------------
-------------------------------------------------G----------
QFPAKRVR--IDADGYKIPELPVRR-----------EQTGTN------------------
NSEESGEPQD------------------------------------------------DQ
T-------------TGQRRQRWKAPPASDAELAIENEIESEVIEALRENAELDPTLPVPE
STTVSTTQQER----------PSTSSTAAQPI--------PSEDDSIADIIPLIPSGKDK
T------------------------PGPAVNTRDGNMGHVSLSPTIRPDEFDSDEDVST-
----CLLTDEESRIKERVWVSMNADWLRQDHAKRIRRELKEAEMRAQGLDPEKEALRQAQ
ARGRRKDGTK--------------------RPGRRGDVSYLKERD---EAG---------
---------GEG-GDAGAEAAGAD---------GE--RSAAESVRKMFKTRGVYSRRVNY
DVLD--SIYGLG--NGGDSPSEG----SRSRSQSVV-SM------------DQGAREGSV
AS--TVASNF---DDSNEMA--KGIFRGKKGRD-G-RSRSRLSSVAP--EKKRKDAAAA-
---SST---------------PAPERSVS----RS---RSPSMALVE----EPMQQAQEH
LKRSESSEQL---------------------QPQQ-------------------------
-------------------------Q-------LPTPRP-TQTQS---------------
-------------------------QGIPTISSSGTATETATASTSASIPPVAPPVIATS
STSHPAIRSPPSTNEIETGEEE-IIGPLPGATAAAGQEEVVEEDDDD-IDYSRLRGFAGE
E-------EEDYDD----------------DD---DDDDDEDE---D-------------
------GDVDAAFEGRYASRGW--------------------------------------
------------------------------------------------------------
------------------------------------------------------------
------------------------------------------------------------
------------------------------------------------------------
------------------------------------------------------------
------------------------------------------------------------
------------------------------------------------------------
------------------------------------------------------------
------------------------------------------------------------
------------------------------------------------------------
------------------------------------------------------------
----------------------------
>XP_013263472_Exophiala_aquamarina
-------MPP---KVAPKPRVGLIRRPIHRGRID--GSPAPT-SLRATTPLGMRASTPVS
SRPTGLKTMKCSNPTCPR-PNIVES----EQGLICDTCGAVAQEDSGLVSEQGFGETDSG
RITALGVHVGESQTHQRTYAPGGALGNAGREPTINRERSEAHARTIMVSYQTLLKIRSAE
VEAGMQIFKLAWGNSFVQGRTIDSVAVVCLYLACRRKHEQVQNERRPLYSLMMIDFAERL
NMDVFALGKMYHDLVRKLYGQSGSGGIQA-DISA-DLLAHGPEVLVSRFVDALEFDK---
AHRDKIKMDAVRIVKRMKRDWMSTGRRPSGVCGAAILLAARMNNYRRTVREVVLTAKVTE
ITINKRLEEFSDTQSSKLSVTQF-------R--DNTVLD---------------------
---------TVAA--------------SDPPSYQRAHNPKDHGKKKRGRPRKRPLQ--QT
SAELGGDA----EPN---------------------------------------------
------------------------------------------------------------
------------------------------------------------------------
------------------------------------------------------------
-------------------------------------------------TITDSSQP---
--PSKRPR--LDAEGFAIPEIPQRP-----------TPIDPAIT----------------
-GEGESAPAS------------------------------------------------EE
KANPRTAG------RPRGAKNWSAPPPSEAELAIEREIRKDIAQTFRENEELAPEYQYI-
---AEDEEDDENGYRDDETEFNASTPPAVTPE------QSSTEQNSGVAVNESTTTGKTH
SPAPSMPFVTSDTATATPQRTKSGPPGPAVNTNAGNIGNVSLSPTLKPDEFDDDDDVSS-
----CLLSEAESRIKERVWVSMNADWLRQDHAKRIKRELREAEMRARGLDPAKEALKLAQ
SKGRRKDGTK--------------------KPGRRGDVSYLHEKDKAQGVD---------
---------GE--DEGPKARGSAD---------RE--RSAADSVRKMFEARGTYSTRVNY
AVLE--SIYGVG--AGGDESD---SSRAESRSVSV----------------KRGDREASV
AS--SVASTS---DAG-------LIFRGNVARDAAGRQRSRASATQSKKDQQQ-------
---------------------------------RG---RSESVASSVQDDREAQQQRQQP
TRPKQSHPPSDVPGVGA-------------------------------------------
-------------------------S-------THTP-----------------------
----------------------------PAIKPSGSSHHGSPSQT---------------
-----------QPHSPGVPEEE-ALGPVASPHSSQSQPGSGRDDNEH------------A
DGYDDNDDDDEEDEGEISLLRAREPGEYDEDE---DSEGDEDDYVNEDGGDYNGDDDENV
DNNAGDDDVEAAFEGKYGAAGQAYQ-----------------------------------
------------------------------------------------------------
------------------------------------------------------------
------------------------------------------------------------
------------------------------------------------------------
------------------------------------------------------------
------------------------------------------------------------
------------------------------------------------------------
------------------------------------------------------------
------------------------------------------------------------
------------------------------------------------------------
------------------------------------------------------------
----------------------------
>XP_016228570_Exophiala_mesophila
-------MPP--KVAPPRPRPGIQRR-VPRGRID--GSPAPG-LRRSVTP--VRAVTPSA
AEQHGKKALRCNNPLCTN-PNIIET----EHGLVCTGCGALVVSDSNLVSEQGFGETESG
RITALGVHVGESQTHQRTYAPGGALGTAGREPTVNRERSEAHAQNIMRSYQPLLGVRESE
VLSGMQIFKLAWGNSFVQGRTIDSVAVVCLYLACRRKRIQTEGKIRPAYDLMLIDFAERL
NIDVFALGRMYSDLVRKLYLQP-DGSLNT-EASG-VLTALTPEDLVSRFVDALEFDK---
NDNNKIKQDAVRIVKRMNRDWMDIGRRPSGVCGAAVILAARMNNYRRTIREVVLTAKVAE
ITINKRLEEFSDTASSKLSIDEF-------R--QDEFLN---------------------
---------GMIA--------------ADPPSWSRTHNPQVKAKKKRGRPRKYPLPEPQL
GGAHDSDTQS-SQGD---------------------------------------------
------------------------------------------------------------
------------------------------------------------------------
------------------------------------------------------------
-------------------------------------------------GKTNATEP---
--PSKRPR--LDAQGFAIPAIPKRHVPVD-------TPIDPALL-------------AA-
-----SGASE------------------------------------------------KQ
TSSQRVQG------RPPGAKNWRAPPATAAELAIETEIENDIAEAFRRNPDLAP------
------DHQDY-----------------VPPQ------PATSEISSTDEHATETPMAEAQ
S-----------MTLATPPHTKSGPPGPAVDSNIGNTGIISLSPTLKPDEFDDDDDVSN-
----CLLSQAESAVKERVWVTMNADWLRQDHTKRIRRELREAEMRAQGLDPALEARRLAQ
NKGKRKDGTK--------------------KPGRRGDVSYLDEK----------------
---------EKGKQEEGDEGTRS--------------RSASEAMRKMMEARGTFSRRVNY
DALN--AIYGF-----GDNESDS-QGGDRSRSASVAGD-------------AQETREGSV
AN--SVASEA---V---------NIFRGNQAKDRNGK-RSRGSVAPEKSQRNLEGRER--
---SMS----------EAASVRSREASVE---------SSPSPG-------------PVP
LPQKAESQSS---------------------PELD-------------------------
------------------------KQ-------LPTPSPTQAAPR---------------
---------------------------EPSRAAVADNIRSPPLPEEEAVLP---------
-------------------EEE-ALGAIDASHENTPQAESIQGDEDE-------------
------DEDEEGDE----------------DD---YYDDDEDA---EEGPQ---------
----QDEDLDAAFEGRYHGREW--------------------------------------
------------------------------------------------------------
------------------------------------------------------------
------------------------------------------------------------
------------------------------------------------------------
------------------------------------------------------------
------------------------------------------------------------
------------------------------------------------------------
------------------------------------------------------------
------------------------------------------------------------
------------------------------------------------------------
------------------------------------------------------------
----------------------------
>XP_013270149_Rhinocladiella_mackenziei
-------MGP--TAPPPKPRAGQHRRPNYRGRIEGIGSPAPS-SLRATTPTVIRASTPSL
NRPTGPKTMKCSNPHCPS-PNIVES----EQGLICDTCGAVAQEESGLVSEQGFGETESG
RITALGVHVGESQTHQRTYAPGGALGNAGREPTINRDRSEAQARTVMLSYQSLLGVRPAE
VDAGMQIFKLAWSNSFVQGRTIDSVAVVCLYLSCRRKHEQIRNERRPMYSLMLIDFAEKL
NIDVFALGKMYSDLVRKLYLQP-DGSIQG-DVSA-DLLAMGPEILVSRFVDELEFDR---
EHRDKIKLDAIRIVQRMKRDWMSTGRRPSGVCGAAVILAARMNNYRRTTREVVLTAKVTE
ITINKRLEEFQDTESSKLSINQF-------R--DNEVLE---------------------
---------ALAA--------------ADPPAYQRARHPKEK-RSKRGRPKKNRQP--EI
AAEIEGDTTT-REPQ---------------------------------------------
------------------------------------------------------------
------------------------------------------------------------
------------------------------------------------------------
-------------------------------------------------DHQENQEPGPE
ERPAKRVR--IDADGYKIPEIPQRQ-----------IPVDPSLT-------------LA-
DLEATTSASG------------------------------------------------EE
SPEASPART-----RKPRGPNWKAPPASPAELAIEQEIEHDVLETLRENPELDPTHQ---
---ETSNQPDQ----------TTTTTDGSDPS------TPPSPEPSSTEPISTPTLRREK
V------------------------LGPAVNTTEGNLGNVSLSPTLRPDEFDSDEDVST-
----CLLSEEETRIKERVWVSMNADWLRQDHAKRIKRELKEAEMRARGLDPADEALKASQ
AKGKRKDGTK--------------------RPGRRGDVSYLNERDGERERGDVEA-----
--------AGEGEGKAGQAGTTAD---------RE--RSAAESVRKMFKTRGVYSRRVNY
DVLD--SIYGVA--SGDSAESRSVTGTSRSRSQSVASSV--------APGHE---REGSV
AG--FVASE--------------GIFRGNGSRD-GGRQRNKGSISAEQREKQRKAKQKVG
PPSATT----------PAGQDDEAGRSVS----RS---RSPLTAEADEGDRDGNQEEDNP
TRQRELSGPS---------------------PEPQ-------------------------
----PPPQP-------------PTRQ-------QASPQPVVQTQQ---------------
---------------------------SPTVSVTGPGIPTVLATTSTSI-----------
--------STPQTKIAESAKEK-GIDAGPSVTASTDDNDTNKDDEDE-------------
------DGDEDLDDE-------------AEDE---DADDDQDQ---EA------------
----EDEDVDAAFEGRYTGRG---------------------------------------
------------------------------------------------------------
------------------------------------------------------------
------------------------------------------------------------
------------------------------------------------------------
------------------------------------------------------------
------------------------------------------------------------
------------------------------------------------------------
------------------------------------------------------------
------------------------------------------------------------
------------------------------------------------------------
------------------------------------------------------------
----------------------------
>XP_018003011_Phialophora_attinorum
--------MAPTVATAMKPRGNITRRKVSAPSINGLNSRPKAGITRFRASPARSMTPEV-
-RTASNRRFKCPT-GCENPAFEMTD----DVGILCQNCGAVVSENTQLVSEQTFAEGPSG
QIHAQGVAIGAGETHRRGGGFA-NTGKAGSEATPTRKTAEINAKMVINRLCDQLNIRTGE
NEQALRLFNVAYAKGFVRGRSLDDVALISLYTTIRQSTEQIQGVKRPRYGVMLIDFAEKG
DIDVFALGKIFTDFVRDIFLEDAAKHKSSEELRQAQLLAPGPEVFVSRFVDELEFPP---
HDAPRIKSDAYKIIASMKRDWITRGRRPAGICGAAVIIAARMNNYRRTVREVVLVAKVTE
ITLNKRLEEFSETPLSKASVDKF-------K--KLVLPNVDFEDLQEARVDGEPAKGDTN
MEDFMAKVHEQQAKQRAGQDHSDLPDALDPPILRPKPKKRKRKGQA------------VT
AAELENDGSEGV------------------------------------------------
------------------------------------------------------------
------------------------------------------------------------
------------------------------------------------------------
-------------------------------------------------DTPEDSDDETE
EPPAKQAR--VDAEGFAIPTQPA-------------------------------------
----------------------------------------------------------SS
SAPTKGAPPKKGPGRTKGSKNWRAPAATPAERAIEQEIQNDIDESMPELEESATRLAV--
---------------------DKARAASEQPS-------------------TSLDHQSAE
T--------------------------AIDPKLAGNSGDVDMSIVIGDDEFEDDEDVAT-
----CLLNEEEKLLKEKVWVNENADWLRQDHAKRIRRNLKEQELKDKGIDPVQFERNKKA
QGRRRKDGSR--------------------MPHRAGDTRYLHDPEYDRRTGPHATPGAGD
RASVLS---SRAGSASPAPRRDRP-------------LDATESVTRMLRQRTPFSTRLNY
SAIG--SIYGNPSETTTRSPTPMSPSRASSVLSDARSDLSRSRSISILGSTSKNPRNTDE
VARTATEKRLRIVAGLPADTDRSDVIFGGYGGKNTGLQRSKGSLSAEKRQKKVYQDRRAS
GSDSGSPSVGPAGRSGSQGTDGGEGSAVGTPDYERREVSASPSPSPGPPRGQSQVARPIT
ARPNQ-------------------------------------------------------
----------------------QPRNVTFAKSPTSAQDPPSGGNTPRSGTSSNIEAFGGT
EEVVEGEALDEDEGLIMEVAPPEMAQFLPDERAFASLEGKNVVLTGAATGIGAATATLLV
HAGANVFFGDVATKPAEELVSTLSRPSLPGSIAFRHCDVTKYDDIYQLFKSARDELGQIH
HAVSVAGIFEQGAWFDPGLTVESVGEGPATTAVLDVNVLGSANFARIAVVFLREGISDGE
NRSLTLLSSVNAFRESPGLYMYQTSKHAIQGLMRSMRKIIYERDGIRVNCVCPGVTDTPM
TIGIAEKFKKAGLYVQSAESVGRIIVGIQSTDGLNGKAFYVEGGDGWEFEDSFYREQPRW
LGEEATRRMRVNSEAVQKV-----------------------------------------
------------------------------------------------------------
------------------------------------------------------------
------------------------------------------------------------
------------------------------------------------------------
------------------------------------------------------------
------------------------------------------------------------
------------------------------------------------------------
------------------------------------------------------------
------------------------------------------------------------
----------------------------
>NP_001342959_Schizosaccharomyces_pombe
------------------------------------------------------------
--------MGCPN--CG-STTFESD--TASGNTYCTQCG-VVVEQDAIVSEVTFGEASTG
AAVVQGSLVSNDQTHARTFGGP-YRNQGSVE---SRELTIANGRRRISALAIALKLNERH
IEAAVRYFTLAINNNFIKGRRSQYVVASCLYIVCRISKTS---------H-MLIDFSDIL
QINVFKLGSTFLKLCRVLR-PN--------------LPLLDPSLYISRFASLLEFG----
PETHRVANDAIRLVARMNRDWMQIGRRPAGICGACLLIAARMNNFRRSVREVVHVVKVAD
ITIQKRLDEFKLTESGDLSIADF-------R--NIWLEG---------------------
---------Q-----------------SDPPSFTKNQKFQQYGAQK-VSNID------HT
------------------------------------------------------------
------------------------------------------------------------
------------------------------------------------------------
------------------------------------------------------------
-------------------------------------------------QEYMSPIKRTP
DFDGNEVK-----------------------SEELSQTVKVESQET--------------
------------------------------------------------------PVHLKA
DEREIRKEVTE-------------------------------------------------
----------------------TLKGDELRKI----------------SL----------
----------------------------QV------NVKFSEEEVTLED--VDDDEIED-
----ILLDKDEILTKTQVWMELNKDYLAEEEAKNLK---LQEDLKK-GIVRQPRKR----
RRYRPRDSTS--------------------------------------------------
--------------------DGIA-------------DTAAESAKEMMQ-QRAFSKKINY
EALD--MLFDEEQS----------------------------------------------
------------------------------------------------------------
------------------------------------------------------------
------------------------------------------------------------
------------------------------------------------------------
------------------------------------------------------------
------------------------------------------------------------
------------------------------------------------------------
------------------------------------------------------------
------------------------------------------------------------
------------------------------------------------------------
------------------------------------------------------------
------------------------------------------------------------
------------------------------------------------------------
------------------------------------------------------------
------------------------------------------------------------
------------------------------------------------------------
------------------------------------------------------------
------------------------------------------------------------
------------------------------------------------------------
----------------------------
```
