## Supplementary material for "Coding Sequence Insertions in Fungal Genomes are Intrinsically Disordered and can Impart Functionally-Important Properties on the Host Protein": MAFFT_MSAs: XP_711718.1_blasthits_MAFFT.txt

```
>XP_711718_Candida_albicans
------------------------------------------------------------
------------------------------------------------------------
-----------------------------------------------MS---FN-DLGVA
KWLSESLDAMKIYTPTAIQSACIPAILKGHDCIGGAKTGSGKTIAFAAPMLTQWSEDPFG
IFGLILTPTRELALQIAEQFAALGANMNIKVAVVVGGEDFVQQTLALQRKPHFVIATPGR
LADHIL-NSGEETISGL--RRVKYLVLDEADRLLSN---SFGSDLQRCFDVLPTSDKRQT
LLFTATITDAVRALKEKPPTPG---KPPVFMHEVET-VDKV-------------------
------A-----IPSTLQISYVFVPSYVKEAYLNSILHLEQFKDS---------------
-------TAVIFVNRTTTAEVLRRMLRKLDFRVASLHSEMPQSERTNSLHRFKAGAARIL
IATDVASRGLDIPTVELVINFDIPADPDDFIHRVGRTARAGRKGDAVSIIGEKDIDRIQS
IEERIN---------------------KKMELLEDVN---DDNVIK-ESLSATSVAKRES
LMEMD--KENFGE---RKKINRKKHG--LDKVKPERVTKPKKSKK------------
>XP_002422098_Candida_dubliniensis
------------------------------------------------------------
------------------------------------------------------------
-----------------------------------------------MS---FN-DLGVA
RWLSESLDAMKIYTPTSIQSACIPAILKGHDCIGGAKTGSGKTIAFAAPMLTRWSEDPFG
IFGLILTPTRELALQIAEQFAALGANMNIKVAVVVGGEDFVQQTLALQRKPHFVIATPGR
LADHIL-NSGEETISGL--RRVKYLVLDEADRLLSN---SFGSDLQRCFDVLPPSDKRQT
LLFTATITDAVRALKEKPPTPG---KPPVFMHEVET-VDKV-------------------
------A-----IPSTLQISYVFVPSYVKEAYLNSILHLEQFKDS---------------
-------TAVIFVNRTTTAEVLRRMLRKLDFRVASLHSEMPQSERTNSLHRFKAGAARIL
IATDVASRGLDIPTVELVINFDIPADPDDFIHRVGRTARAGRKGDAVSIIGEKDIDRIQS
IEERIN---------------------KKMELLEDVN---DDNVIK-ESLSATSVAKRES
LMEMD--KENFGE---RKKINRKKHG--LDKVKPVKVAKPKKSKK------------
>XP_002545811_Candida_tropicalis
------------------------------------------------------------
------------------------------------------------------------
-----------------------------------------------MS---FN-ELGVA
KWLSEALDAMKIYKPTSIQSACIPQILKGHDCIGGAKTGSGKTIAFAAPMLTQWSEDPYG
VFGLVLTPTRELALQIAEQFTALGSNMNIKVSVIVGGEDIVKQALELQKKPHFVIATPGR
LADHIL-NSGEETISGL--RRVKYLVLDEADRLLSN---SFGSDLKRCFDVLPPSEKRQT
LLFTATITDAVRALKEKPQTEG---KPPVFMHEVET-VDKV-------------------
------A-----IPSTLSISYVFVPSYVKEAYLNSILNLEKFKDA---------------
-------TAVVFVNRTITAEVLRRTLRKLDFRVASLHSEMPQAERTNSLHRFKAGAARIL
IATDVASRGLDIPTVELVVNFDIPADPDDFIHRVGRTARAGRKGDAVSIIGEKDIDRIQS
IEERIN---------------------KKMELLEDVD---DDKVIK-DSLNVTTAAKRES
MMEMD--KENFGE---RKKINRKKHGLELEKNKP---SKKKKQKKE-----------
>XP_003869451_Candida_orthopsilosis
------------------------------------------------------------
------------------------------------------------------------
-----------------------------------------------MSSQPFQ-DLGVA
RWLSESLEAMKINKPTSIQAACIPAILKGQDCIGGAKTGSGKTIAFAAPMLTQWSEDPYG
IFGLVLTPTRELALQIAEQYTALGAQMNIKVCVVVGGEDFVKQALELQKKPHFVIATPGR
LADHVL-NSGEETVSGL--RRVRYLVLDEADRLLSN---SFSSDLERCFSVLPPSDKRQT
LLFTATVTDSVKALKEKPRPTG---KLPVFMHEVDT-VDKV-------------------
------A-----IPSTLQIEYVFVPSYVKEAYLHSILLLPKYKES---------------
-------TAVVFVNRTVTAEVLRRALRKLDFRVASLHSEMPQSERTNSLHRFKADAARIL
IATDVASRGLDIPTVELVVNFDIPADPDDFIHRVGRTARAGRKGDAISIIGEKDIERIQS
IEERIN---------------------KKMELLEEIN---DDKVIK-DSLSAMTTAKRES
LSEMD--KEGFGE---KRKINKRKYSKEEPSD-----SKKPKKSKSKK---------
>XP_001525308_Lodderomyces_elongisporus
------------------------------------------------------------
------------------------------------------------------------
---------------------------------------------MPQS---FK-ELGVA
KWLSESLEAMKIHSPTSIQSACIPEILKGRDCIGGAKTGSGKTIAFAALMLTQWSQDPFG
IFGLILTPTRELALQIAEQFAALGALMNIKVCVVVGGEDFVKQTLELQKKPHFVIATPGR
LADHIL-NSGEETVSGL--RRIKYLVLDEADRLLSN---SFGSDLQRCFTILPPSEKRQT
LLFTATVTDAVKALKDKPRAEG---KLPVFLHQVDAGVDQI-------------------
------A-----IPKTLSTMYVFVPSYVKEAYLTSILKLPKYEES---------------
-------TAVVFVNRTMTAEVLRRMLRKLEFKVASLHSEMPQTERTNSLHRFKAGAARIL
IATDVASRGLDIPTVELVVNFDIPADPDDFIHRVGRTARAGRKGDAISIIGEKDIERIES
IEERIN---------------------KKMELLEGVD---DDKVIN-DSLQKATTAKREA
MLDMD--KESFGE---RRKVNKKKRAVEEPSGKRQ--QKKVKKVKS-----------
>XP_007373720_Spathaspora_passalidarum
------------------------------------------------------------
------------------------------------------------------------
-----------------------------------------------MS---FS-DLGVA
KWLSESLIAMKIHQPTPIQTACIPAILKGHDCIGGAKTGSGKTIAFAAPMLTDWSADPRG
IFGLILTPTRELALQIAEQFAALGSNMNIKVSVIVGGEDIVTQALALQRNPHFVIATPGR
LADHVL-NSGEETVAGL--KRVKYLVLDEADRLLSN---SFSSDLERCFKVIPSSENRQT
LLFTATVTDAVRALKDAPAKEG---KLPVFMHEVET-VDKV-------------------
------A-----IPNSLSIKYVFVPSYVKEAYLHSILSLEQYKDK---------------
-------TAVIFVNRTITAEVICRTLRKLEFRVASLHSQMRQTERINSLHRFKAGAARIL
IATDVASRGLDIPSVELVVNFDIPADPDDFIHRVGRTARAGRKGDAVSIVGEKDVERIHA
IEERIV---------------------KTMELLEGVS---DDRIIK-ESLTAVSTAKRES
MMEMD--KQGFGE---KKRINKKKKE-----------GKLPKSSK------------
>XP_043048877_Scheffersomyces_spartinae
------------------------------------------------------------
------------------------------------------------------------
-----------------------------------------------MS---FK-ELGLS
KWLVESLEAMKIFAPTQIQSACIPAVLEGRDCVGGAKTGSGKTIAFAGPMLTKWSENPFG
IFGLILTPTRELALQIAEQFAALGANANVKVAVIVGGEDIVKQALELTKRPHFVIATPGR
LADHIL-NSGEEAIAGL--RRVKYLVLDEADRLLSN---SFSSDLDRCFKVLPLSEKRQT
LLFTATVTDAIRALKDKPVVEG---KLPVFIHEVET-VDKV-------------------
------A-----IPSTLLVYYTFLPSYVKEAYLHSILKLTKYEKS---------------
-------TAVIFVNRTRTAEILRRTLRKLEFRVASLHSEMPQTERTNSLHRFKAGAASIL
IATDVASRGLDIPSVDLVINFDIPADPDDFIHRVGRTARAGRKGDAVSMVTEKDIDRVHS
IEERIN---------------------KKMDLLEGVD---DEDVIR-DSLNVTTAAKREA
HLEME--KENFGE---RKRINQKKHGLDKDISKV---TKKKSKSKN-----------
>XP_001382482_Scheffersomyces_stipitis
------------------------------------------------------------
------------------------------------------------------------
-----------------------------------------------MS---FE-DLGVS
RWLSEALAAMKIHTPTAIQSGCIPKILSGHDCIGGAKTGSGKTIAFAAPMLTQWSEDPFG
IFGLVLTPTRELALQIAEQFAALGASMNIKISVVVGGEDFVKQTLELQKKPHFVIATPGR
LADHIL-NSGEETISGL--RRIKYLVLDEADRLLSN---SFGGDLERCFSVLPPSEKRQT
CLFTATVTDAVRALKEKPPAQG---KPPVFLHEVET-VDQV-------------------
------A-----IPSTLSIKYVFVPSYVKEAYLNSILRLPQYEKS---------------
-------TAVIFVNRTTTAEVLRRTLRKLEFRVASLHSEMPQSERTNSVQRFKAGAARIL
IATDVASRGLDIPSVELVVNFDIPADPDDFIHRVGRTARAGRSGDAVTIIAEKDIDRIAS
IEERIN---------------------KKMELLEEVT---DDSVIT-DSLTATSVAKRES
LMEMD--KENFGE---KRKINRKKRGLETEKIRVVK-SKKEKSKKSLRQ--------
>XP_020065212_Suhomyces_tanzawaensis
------------------------------------------------------------
------------------------------------------------------------
-----------------------------------------------MS---FE-SLGVA
KWLAEALAAMKIHTPSSIQSACIPAILAGHDCIGGAKTGSGKTIAFALPMLTQWSQDPFG
IFGLVLTPTRELALQIAEQFAALGSSMNIRISVVVGGEDFVKQAIELQKRPHFVIATPGR
LADHIL-NSGEETICGL--RRVKYLVLDEADRLLSN---SFGGDLERCFSVLPPSEQRQT
CLFTATVTDAVRALKDKPTAPN---KPPVFIHEVET-VDKV-------------------
------A-----IPAGLKIHYVFVPSYVKEAYLNSILSLSQYEKS---------------
-------TAVIFVNRTKTAEVLRRTLRKLDFRVASLHSEMRQAERTNSLHRFKAGAARIL
IATDVASRGLDIPTVELVINFDIPADPDDFIHRVGRTARAGRKGDAVSIVSEKDIDRIQS
IEERIN---------------------KKMELLEGLS---DDLVID-NSLAKTSVAKRES
LMEMD--KEDFGV---RKENNRNKRKEVAGKV-----SKSKKKSKSA----------
>XP_020077576_Hyphopichia_burtonii
------------------------------------------------------------
------------------------------------------------------------
-----------------------------------------------MSK--FE-DLGVA
KWLAESLNAMKIYTPTTIQATCIPKILKGHDCIGGAKTGSGKTIAFGAPMLTEWSQDPMG
IFGVVLTPTRELALQIAEQFHALGSSMNIRVSVIVGGEDIITQALELQKKPHFIIATPGR
LADHII-NSGEDTICGL--RRVKYLVLDEADRLLSN---SFSKDLEKCFDILPKSDKRRT
LLFTATVTDAVRALKDRPVPKG---KLPVYINEVDT-IDKV-------------------
------A-----IPSTLNVNYIFIPSYVKEAYLHNILTLSQYKDA---------------
-------NVIIFVNRTHTAEVLRRTLRKLELRVASLHSEMPQLERTSSLHRFKANAARIL
IATDVASRGLDIPTVELVINYDIPADPDDYIHRVGRTARAGRKGDALSVVTEKDVERILS
IEERIN---------------------KKMDLLELVD---DDKIIK-ESLKVTSSAKREA
LMDMD--REGFGE---KKLNNKRKHASREELKNKSKISKLNKNSKNS----------
>XP_015466088_Debaryomyces_fabryi
------------------------------------------------------------
------------------------------------------------------------
-----------------------------------------------MS---FE-ELGVS
KWLSEALNSMKIHTPTSIQSACIPKILKGHDCIGGAKTGSGKTIAFAAPMLTQWSEDPSG
IYGLVLTPTRELALQIAEQFAALGSSMNIKVSVIVGGEDIVKQALELQRRPHFVIATPGR
LADHIL-NSGEDTVCGL--RRVKYLILDEADRLLSN---SFGGDLERCFKILPSSEKRQT
LLFTATVTDAVRALKDKPVPKG---KLPVFIHEVET-VDKV-------------------
------A-----IPSTLLVKYVFVPSYVKEAYLNSILNLPQYSDS---------------
-------LSIIFTNRTATAELLRRTLRKLDFRVASLHSEMPQTERTNSLHRFKAGAAKIL
IATDVASRGLDIPTVELVVNYDIPADADDFIHRVGRTARAGRKGDAISIVAEKDVDRILA
IEERIN---------------------KKMELIEDIS---DNKVIK-DSLNKTSVAKREA
LMDMD--RENFGE---KRKINKSKRQAKEDIISTNEPKKKKKNHK------------
>XP_462573_Debaryomyces_hansenii
------------------------------------------------------------
------------------------------------------------------------
-----------------------------------------------MS---FE-ELGVS
KWLSEALNSMKIHTPTTIQSACIPKILKGHDCIGGAKTGSGKTIAFAAPMLTQWSEDPSG
IYGLVLTPTRELALQIAEQFAALGSSMNIKVSVIVGGEDIVKQALELQRRPHFVVATPGR
LADHIL-NSGEDTVCGL--RRVKYLILDEADRLLSN---SFGGDLERCFNILPSTDKRQT
LLFTATVTDAVRALKDRPVPKG---KLPVFIHEVET-VDKV-------------------
------A-----IPSTLSVKYVFVPSYVKEAYLHSILNLPQYSDS---------------
-------LSIIFTNRTATAELLRRTLRKLEFRVASLHSEMPQTERTNSLHRFKAGAAKIL
IATDVASRGLDIPTVELVVNYDIPADADDFIHRVGRTARAGRKGDAISIVAEKDVDRILA
IEERIN---------------------KKMDLIEDIS---DNKVIK-DSLNKTSVAKREA
FMDMD--RENFGE---KRKINKSKRQANEGTISIHE-SKKKKHHK------------
>XP_006688120_Yamadazyma_tenuis
------------------------------------------------------------
------------------------------------------------------------
-----------------------------------------------MST--FH-ELGVA
DWLCESLNSMKIHKPTSIQAACIPEVLKGKDCIGGAKTGSGKTIAFGLPMLHKWSEDPFG
VYGLVLTPTRELALQIAEQFSAVGSSMNIRVKVIVGGEDMIEQALAIQKKPHFIIATPGR
LADHIL-NSGEDTINGL--RRIKFLVLDEADRLLSN---SFGKDLDRIFNVLPDSKKRQT
LLFTATVTDAVRSLKDK--------NDKVFVHEIES-VDKF-------------------
------I-----IPSTLSLYYIFVPSYVKEAYLNEVLNLDIYKDK---------------
-------VGIIFVNRTKTAEMLRRMLRKLEFRVTSLHSEMPQTERVNSIQRFKANAAKIL
IATDVASRGLDIPNVEFVINFDIPADPDDFVHRVGRTARAGKKGDSITVVGEKDIERVLA
IEERIN---------------------DKLKLLEDIS---DNKLIK-DSLKSTSDAKRES
LIEME--NENFGE---RRQINKRKHIERENENSKV--MKKRNKPKTLKSVKHKSTSS
>XP_001483362_Meyerozyma_guilliermondii
------------------------------------------------------------
------------------------------------------------------------
-----------------------------------------------ML---FK-DLGVS
KWLLEALAAMKIRLPTSIQAECIPQILAGRDCIGGAKTGSGKTIAFAAPMMTKWSEDPFG
IYGLVLTPTRELALQIAEQFLALGASMNIKVAVVVGGEDMVKQALEIQKSPHFIIATPGR
LADHIL-NSGDDTVGGL--KRIKFLVLDEADRLLSN---SFGSDLERCFKILPDASKRQT
LLFTATVTDAVRALKDKPVPEG---KKPVFIHEIVS-KDQV-------------------
------A-----IPATLTISYVFVPSYVKEAYLHNILVLPKYEKA---------------
-------LAIVFVNRTYTAEILRRTLRKLDIRVASLHSEMPQSERTNSLHRFRAGAARVL
IATDVASRGLDIPNVELVVNQDIPADPDDYIHRVGRTARAGKKGGSVSIVSEKDVERILA
IENHIN---------------------KKMDLLEEVN---DDKIIK-ESLSIVTAAKRES
VADME--KEGFGE---KRKINKRKREER---------TRDSKKRK------------
>XP_018712043_Metschnikowia_bicuspidata
------------------------------------------------------------
------------------------------------------------------------
-----------------------------------------------MS---FK-DLGVA
KWLDESLAAMKIYTPTQIQKACIPEILQGKDCIGGAKTGSGKTIAFAAPMLTKWSEDPLG
IFGLVLTPTRELAMQIAEQFAALGAQMNIKLSVIVGGEDIVKQALELQKRPHFVIATPGR
LADHIL-NSGEETVRGL--RSVKYLVLDEADRVLSN---TFSKDLLRCLGALPDASKRQT
LLFTATVTDAVRSLKNKPQSEE---KPPVFLHEVES-VDKV-------------------
------A-----IPATLSLYYVFVPSYVKEAYLHTIISLEKYLKA---------------
-------NIIIFVNRTDTAELLRRTLRKMDFRVASLHSQMPQLERTSSLHRFKAQAARIL
IATDVASRGLDIPTVELVVNFDIPADADDFIHRSGRTARAGRRGDSVCIVTERDVERIHA
IEERAN---------------------KKMELMEDAT---DDKVIN-SSLTKIGHAKREA
LMDMD--RENFGE---KRNINKKKRDSRQE-------GKGTGKPRQK----------
>XP_002617019_Clavispora_lusitaniae
------------------------------------------------------------
------------------------------------------------------------
------------------------------------------------------------
------------------------------------------------------------
--------------------------MNIRLSVIVGGEDIVKQALELQKRPHFVVATPGR
LADHIL-NSGEETIKGL--RSVKYLVLDEADRVLSN---SFSKDLQRCLSVLPDASKRQT
LLFTATVTDAVRSLKNKPTPEG---KLPVFMHEVET-VDKV-------------------
------A-----IPSTLSLYYVFVPSYVKEAYLHTILSLEKYATV---------------
-------NVIIFVNRTRTAELLRRTLRKLDFRVASLHSEMPQSERTSSLHRFKAQAARIL
IATDVASRGLDIPTVELVINYDLPADPDDFIHRVGRTARAGRKGDSVSIVAERDVERVHA
IEERAN---------------------KKMELLEEVD---DDKVVG-TSLTKMTTAKREA
MMDMD--KENFGE---KRQINKRKREQAEK-------SKTKKKNKT-----------
>XP_025342438_Candida_haemuloni
------------------------------------------------------------
------------------------------------------------------------
-----------------------------------------------MS---FS-DLGVS
KWLCESLQAMQIHTPTAIQAACIPEVLKGKDCIGGAKTGSGKTIAFAGPMLSKWSEDPMG
IFGVVLTPTRELAMQIAEQFAALGANMNIRLAVVVGGEDIVKQALELQRRPHFVIATPGR
LADHII-NSGEETIKGL--RSVKYLVLDEADRVLSN---SFSKDLSRCLEVMPDASKRQT
LLFTATVTDAVRALKEKPPANG---KPPVFMHEVDA-VDKV-------------------
------A-----IPATLSLYYVFTPSYVKEAYLHTVLSLEKYKDS---------------
-------NVIIFVNRTHAAELLRRTLRKMGFRVASLHSQMPQSERTSSLHRFKAQAAKIL
IATDVASRGLDIPTVELVVNYDIPADPDDFIHRVGRTARAGRKGDAVSIVGERDVERIMA
IEERAK---------------------EKHVLLEEAN---DDAVID-KSLTKMSTAKREA
LMDME--RENFGE---KREINKRKHEDSK----------AKKGKKRRS---------
>XP_024711473_Candida_pseudohaemulonis
------------------------------------------------------------
------------------------------------------------------------
-----------------------------------------------MS---FS-ELGIA
KWLSESLQAMQIHTPTAIQAACIPEILKGKDCIGGAKTGSGKTIAFAGPMLTKWSEDPMG
IFGVVLTPTRELAMQIAEQFAALGANMNIRLAVVVGGEDIVKQALELQRRPHFVIATPGR
LADHIL-NSGEETIKGL--RSVKYLVLDEADRVLSN---SFSKDLLRCLEVMPEASKRQT
LLFTATVTDAVRALKEKPPAKG---KPPVFMHEVDS-VDKV-------------------
------A-----IPATLLLYYVFTPSYVKEAYLHTVLLLEKYQDL---------------
-------NVIIFVNRTHQAELLRRTLRKMNFRVASLHSQMPQLERTNSLHRFKAQAAKIL
IATDVASRGLDIPTVELVVNYDIPADPDDFIHRVGRTARAGRKGDAVSIVGERDVERTVA
IEERAK---------------------EKHVLLKEAD---DDAVIE-KSLTKMSTAKREA
LMDME--RENFGE---KREINKRKHEDGG----------KKKKAKHK----------
>XP_025336953_Candida_duobushaemulonis
------------------------------------------------------------
------------------------------------------------------------
-----------------------------------------------MS---FS-ELGVA
KWLSESLQAMQIHTPTAIQAACIPEILKGKDCIGGAKTGSGKTIAFAGPMLTKWSEDPMG
IFGVVLTPTRELAMQIAEQFAALGANMNIRLAVVVGGEDIVKQALELQRRPHFVIATPGR
LADHIL-NSGEETIKGL--RSVKYLVLDEADRVLSN---SFSKDLSRCLEVMPEASKRQT
LLFTATVTDAVRALKEKPPAKG---KPPVFMHEVDS-VDKV-------------------
------A-----IPATLSLYYVFTPSYVKEAYLHTVLSLEKYQDS---------------
-------NVIIFVNRTHQAELLRRTLRKMNFRVASLHSQMPQSERTNSLHRFKAQAAKIL
IATDVASRGLDIPTVELVVNYDIPADPDDFIHRVGRTARAGRKGDAVSIVGERDVERIMA
IEERAK---------------------EKHVLLKEAD---DDAVIE-KSLTKMSTAKREA
LMDME--RENFGE---KREINKRKHEDGG----------KKKKAKHK----------
>XP_028888196_Candida_auris
------------------------------------------------------------
------------------------------------------------------------
-----------------------------------------------MS---FS-DLGVS
KWLCEALDAMKIHTPTAIQAACIPEILKGKDCIGGAKTGSGKTIAFAGPMLSKWSEDPMG
IFGVVLTPTRELAMQIAEQFAALGANMNIRLAVVVGGEDIVKQALELQRRPHFVIATPGR
LADHIL-NSGEETIKGL--RSVKYLVLDEADRVLSN---SFSKDLSRCLEVMPQASKRQT
LLFTATVTDAVRALKEKPPAKG---KPPVFMHEVDS-VDKV-------------------
------A-----IPASLSLFYVFTPSYVKEAYLHTVLSLDKYKDV---------------
-------NVIIFVNRTHTAELLRRTLRKMEFRVASLHSQMPQSERTSSLHRFKAQAARIL
IATDVASRGLDIPTVELVVNYDLPADPDDFIHRVGRTARAGRKGDAVSIVGERDVERILA
IEERAN---------------------KKHELLEEAN---DDAVIE-KSLKSMSTAKREA
LMDME--RENFGE---KREINKRKHEDSSS-------LNKRKKTKEKRD--------
>NP_012039_Saccharomyces_cerevisiae
------------------------------------------------------------
------------------------------------------------------------
-------------------------------------------------MADFK-SLGLS
KWLTESLRAMKITQPTAIQKACIPKILEGRDCIGGAKTGSGKTIAFAGPMLTKWSEDPSG
MFGVVLTPTRELAMQIAEQFTALGSSMNIRVSVIVGGESIVQQALDLQRKPHFIIATPGR
LAHHIM-SSGDDTVGGL--MRAKYLVLDEADILLTS---TFADHLATCISALPPKDKRQT
LLFTATITDQVKSLQNAPVQKG---KPPLFAYQVES-VDNV-------------------
------A-----IPSTLKIEYILVPEHVKEAYLYQLLTCEEYENK---------------
-------TAIIFVNRTMTAEILRRTLKQLEVRVASLHSQMPQQERTNSLHRFRANAARIL
IATDVASRGLDIPTVELVVNYDIPSDPDVFIHRSGRTARAGRIGDAISFVTQRDVSRIQA
IEDRIN---------------------KKMTETNKVH---DTAVIR-KALTKVTKAKRES
LMAMQ--KENFGE---RKRQQKKKQ-------------NDGKSLRS-----------
>XP_018221948_Saccharomyces_eubayanus
------------------------------------------------------------
------------------------------------------------------------
-------------------------------------------MSEIAKSTDFK-SLGLS
KWLTESLKAMKITQPTAIQKACIPKILEGRDCIGGAKTGSGKTIAFAGPMLTKWSEDPCG
MFGVVLTPTRELAMQIAEQFTALGSNMNIRVSVVVGGESIVQQALDLQRKPHFIIATPGR
LAHHIM-SSGEDTVGGL--MRAKYLVLDEADILLTS---TFANHLATCIGALPPKDKRQT
LLFTATITDQVRSLQDAPAQGN---KPPLFAYQVES-VDNV-------------------
------A-----IPSTLKTEYILVPEHVKEAYLYQLLTCEEYVNK---------------
-------TAIVFVNRTMSAEILRRTLKQLEVRVASLHSQMPQQERTNSLHRFRANAARVL
IATDVASRGLDIPTVELVVNYDIPSDPDVFIHRSGRTARAGRDGDAISFVTQRDVSRIEA
IEDRIN---------------------KKMTEANKVH---DTAVIR-KALTKVTKAKRES
LMAMQ--KENFGD---RRRLQKQKQ-------------MDSKSMRS-----------
>XP_033766837_Saccharomyces_paradoxus
------------------------------------------------------------
------------------------------------------------------------
-------------------------------------------------MTDFK-SLGLS
KWLTESLKAMKITQPTAIQKACIPKILEGRDCIGGAKTGSGKTIAFAGPMLTKWSEDPCG
MFGVVLTPTRELAMQIAEQFTALGSSMNIRVSVIVGGESIVQQALDLQRKPHFIIATPGR
LAHHIM-SSGDDTIGGL--MRAKYLVLDEADILLTS---TFADHLATCIGALPPKDKRQT
LLFTATITDQVKSLQDAPVQKG---KPPLFAYQVES-VDNV-------------------
------A-----IPSTLKIEYILVPEHVKEAYLYQLLTCEEYENK---------------
-------TAIIFVNRTMTAEILRRTLKQLEVRVASLHSQMPQQERTNSLHRFRANAARIL
IATDVASRGLDIPTVELVVNYDIPSDPDVFIHRSGRTARAGRNGDAISFVTQRDVSRIQA
IEDRIN---------------------KKMTETNKVH---DTAVIR-KALTKVTKAKRES
LMAMQ--KENFGE---RKRLQKKKQ-------------NDSKSLRS-----------
>XP_003676819_Naumovozyma_castellii
------------------------------------------------------------
------------------------------------------------------------
--------------------------------------------MSEIKNATFK-SLGLS
RWLQEALQAMKINQPTAIQKACIPEILKGRDCIGGAKTGSGKTVAFAAPMLTKWSEDPSG
MFGVVLTPTRELAMQIAEQFTALGSSMNIRVALVVGGESIVDQAIQLQKKPHFIIATPGR
LAHHIM-SSGEDTIGGL--KRAKFLVLDEADSLLTD---TFASDLATCIGALPSKDKRQT
LLFTATITDQVRALEDAPIQEG---KPPLFTYQVES-VDKV-------------------
------A-----IPSTLKTEYILVPEHVKEAYLYQLLTCETYKDS---------------
-------SAIIFVNRTMTAEILRRTLYHLEVRVASLHSQMPQQERTNSLHRFRANVARVL
IATDVASRGLDIPTVELVINYDIPADPDTFIHRAGRTARAGRSGDAISFVTQRDVSRIEA
IEKRIN---------------------KKMTESDKVH---DTAVIR-KALTKVTKAKRES
LMAME--KENFGE---RKRVQKRKE-------------LASKGFRRD----------
>XP_003668367_Naumovozyma_dairenensis
------------------------------------------------------------
------------------------------------------------------------
--------------------------------------------MSTSKQETFK-SLGLS
KWLYESLSAMKITQPTAIQSACIPEILKGRDCIGGAKTGSGKTIAFAGPMLTKWSEDPCG
MFGVVLTPTRELAMQIAEQFTALGSSMNIRVAIVVGGQSIVEQAIQLQNKPHFIIATPGR
LAHHIM-NSGEDTVGGL--KRTKFLVLDEADSLLTD---SFAGDLATCIGALPPKHKRQT
LLFTATITDQVRTLENAPAQDG---KPSVFTYQVES-VDKV-------------------
------A-----IPSTLKTEYILVPEHVKEAYLYQLLTCETYKDS---------------
-------SAIIFVNRAMTAEVLRRTLYHLDVRVASLHSYMPQQERTNSLHRFRANAARVL
VATDVAARGLDIPIVELVINYDIPSDPDTFIHRAGRTARAGRSGDAISFVTQRDVSRIEA
IEERIN---------------------KKMDESDKVH---DTAVIR-KALTKVTKAKRES
LMAME--KENFGE---RQRIQRQKN-------------MASKRHRE-----------
>XP_003955879_Kazachstania_africana
------------------------------------------------------------
------------------------------------------------------------
----------------------------------------------MSDITSFK-QLGLS
KWLLDSLRAMKITQPTTIQSHCIPEILKGRDCIGGAKTGSGKTITFAAPMLARWSEDPCG
MFGVVLTPTRELAMQIAEQFTALGSSMNIRVALIVGGESIVNQAIELQRKPHFIIATPGR
LAHHIL-NSGEDTVGGL--KRAKYLVLDEADFLLND---TFAKDLSTCIGALPDKNARQT
LLFTATITDQVRALQNAPAKGG---KLPIFAYQVES-VDKV-------------------
------A-----IPSTLKVEYILIPEHVKEAYLYQLLTCENYINS---------------
-------NVIIFVNRTATAEVLRKTLKHLDLRVASLHSQMSQQERTNSLHRFRANAARIL
IATDVASRGLDIPTVELVVNYDIPSDPDTYIHRSGRTARAGKSGDAISFITPRDVSRIAA
IEERIN---------------------KKMTECDKVH---DTAVIR-KALVKVTKAKRES
LMEME--KENFGE---RRKIQRRKN------------MMNDKSLRS-----------
>XP_022466653_Kazachstania_naganishii
------------------------------------------------------------
------------------------------------------------------------
-------------------------------------------MPTAQHTMSFA-DLGLA
HWLCDSLQAMRIHTPTDVQTHCIPPILKGRNCIGGARTGSGKTLAFAGPMLTEWSRDPAA
LFGVVLTPTRELAVQIHEQLCALGAQLNIRCALVVGGGDFVQQSLELQGRPHFIVATPGR
LAHHIISDTPEAALSSLLKRYTRYLVLDEADFLLTP---TFASDLAVILGALPDKTHRRT
LLFTATVTDQVLQLREGDA----------FVYNAED-DSQL-------------------
------APGRRQLPDTLTAEYLLVPEHVKEAYLYHILVSNEFEDS---------------
-------TAVVFVNRTRTAELLRRTLYQLGVRVTSLHSQMPQSERANSLHRFRARAARVL
VATDVAARGLDIPQVSLVVNYDVPSDPDTFVHRVGRTARAGRHGESVLFVTQRDVDRLHA
IETRVA---------------------TTIGQFSRVG---DTAVIK-KSLTQTSKAKRTA
MMAME--REGFGE---RRAQQKLRQAK------------------------------
>XP_447354_Candida_glabrata
------------------------------------------------------------
------------------------------------------------------------
------------------------------------------MTEEVSRKQNFR-QLGLS
KWLVESLDAMRIRTPTAIQSGCIPEILKGRDCIGGAKTGSGKTIAFAGPMLTQWSEDPTG
MFGIVLTPTRELAMQIAEQFTALGSYMNIRVALVVGGESIVDQALQLQRKPHFIIATPGR
LAHHIL-NSGDDTVGGL--KRVKYLVLDEADILLTE---TFSNDLKTCVGALPPKEKRQT
LLFTATITDQVRALQDAPVQKG---KQPLFCYEVEN-VDNV-------------------
------A-----IPSTLNTEYVLVPEHVKEAYLYQLLTCESYANS---------------
-------TAIIFVNRTTAAEVLRRTLKALDVRVASLHSQMPQQERTNSMHRFRANAARVL
IATDVASRGLDIPTVELVINYDIPSDPDTFIHRSGRTARAGRKGDAISFITQRDVSRIEA
IEARIN---------------------MKMTECDKVH---DTAVIR-KALTKVSKAKREA
LMAME--KENFGE---RRKLQKRKT---------------QKDGKRV----------
>XP_004179130_Tetrapisispora_blattae
------------------------------------------------------------
------------------------------------------------------------
---------------------------------------------MSNSITNFE-NLGLS
RWLVESLKSMKITTPTAIQKHCIPEILKGRDCIGGAKTGSGKTIAFAGPMLTKWSEDPCG
MFAVILTPTRELAMQIAEQFTALGSSMNIRVCLVVGGENIVKQALELQNKPHFIIATPGR
LAHHIL-RSGEDTVGGF--IRCKYLVLDEADILLTS---TFSKDLSVCIGKLPPKEKRQT
LLFTATITDQVKVLQDAPKHDG---RLPLFSYQVES-IDKV-------------------
------A-----IPSTLKTEYVLVPGHVKEAYLYHLLTCEAYNES---------------
-------SAIVFVNRTVTAEILRRTLYDLEVRVTSLHSQMPQQERTNSLHRFRANAARVL
IATDVASRGLDIPTVELVINYDLPADPDTFIHRSGRTARAGRTGDAISFVTPNDISRIQS
IEERIN---------------------KKMSECDKLH---DTAVI---------------
---------------------------------------------------------
>XP_003686758_Tetrapisispora_phaffii
------------------------------------------------------------
------------------------------------------------------------
-----------------------------------------------MSDKSFK-SLGLS
KWLVEALNAMRISTPTAIQSNCIPAILNGRDCIGGAKTGSGKTVAFAAPMLTKWSEDPSG
MFGVILTPTRELAMQIAEQFTALGASMNIRICLVVGGESIVKQALELQKKPHFIIATPGR
LAHHIM-ASGEDTVGGL--IRTKFLVLDEADILLTS---TFSKDLAVCIQKLPAKDKRQT
LLFTATITDQVRALQNAPTQEY---KPPLYCYEVGT-VDTV-------------------
------A-----IPSTLKVEYLLVPDYVKEAYLYQLLTCETYKDS---------------
-------SAIVFVNRTATAEVLRRTLRELEIRVTSLHSQLPQQERTNSLQRFRANAARVL
IATDVAARGLDIPIVELVINYDIPQDPDTFIHRSGRTARAGRKGDAISFVTPRDITRIQS
IEERIN---------------------KKMEKCDKVH---DTAVIR-KALTKVTKAKRES
LMAME--KENFGE---KRRLQKQRN-------------IDQKSFRN-----------
>XP_001645156_Vanderwaltozyma_polyspora
------------------------------------------------------------
------------------------------------------------------------
-----------------------------------------------MQD--FK-SLGLS
RWLVESLNAMRITHPTAIQKHCIPEILKGRDCIGGAKTGSGKTIAFAGPMLSQWSDDPSG
MFGVVLTPTRELAIQIAEQFTALGSSMNIRVCLVVGGESIVKQALELQKKPHFIIATPGR
LAHHIL-SSGEEVVGGL--SRVKYLVLDEADLILTQ---TFAADLSTCIAKLPPKQKRQT
LLFTATITDQVRALQNAPAQDS---KPPLFAYEVEN-VDNV-------------------
------A-----VPSTLKLEYLLVPEHVKEAYLYQLLTCEDYKDS---------------
-------SVIVFVNRTTAAEVLRRTLRSLEVRVASLHSQMPQSERINSLQRFRANAARVL
IATDVAARGLDIPTVELVINYDIPQDPDTFIHRSGRTARAGRSGDAISFVTPRDVSRIEA
IEERIN---------------------KKMDECKKVH---DTAVIR-KALTKVTKAKRES
LMDME--KANFGE---KRKTQKKKN-------------LAEKSLRA-----------
>XP_003682671_Torulaspora_delbrueckii
------------------------------------------------------------
------------------------------------------------------------
--------------------------------------------MSESSVSTFK-SLGLP
RWLVDALSAMRITQPTSIQKGCIPAIMKGGDCIGGAKTGSGKTIAFAAPMLTKWSEDPSG
MFGVVLTPTRELAMQIAEQFTALGSSMNIRVSIVVGGESIVKQALELQRKPHFIIATPGR
LAHHIL-NSGEDTVGGL--MRAKFLVLDEADSLLTS---TFAKDLNVCVSALPPKDKRQT
LLFTATITDQVRALQDAPSQEN---KPPLYCYEVEN-VDNV-------------------
------A-----VPSTLKTEYILIPEYVKEAYLYHLLTSEEYKDS---------------
-------SAIIFVNRTMTAEIMRRTLKNLDIRVASLHSQMPQQERTNSLQRFRANAARVL
IATDVASRGLDIPVVELVVNYDIPSDPDVYIHRSGRTARAGRRGDAISFITQRDISRIEA
IETRIN---------------------KKMEECTLVG---DTAVIR-KSLNKVTKAKRES
LMAME--KENFGE---RRKIQRQKN-------------MNQKGHRA-----------
>XP_037144731_Zygotorulaspora_mrakii
------------------------------------------------------------
------------------------------------------------------------
--------------------------------------------MSTRSTSSFK-SLGLP
KWLIDSLSAMKITQPSAIQKGCIPKILQGSDCIGGAKTGSGKTIAFAAPMLTKWSEDPSG
MFGVVLTPTRELAMQIAEQFTALGSSMNIRVSIVVGGESIVKQALELQRKPHFIIATPGR
LAHHIM-NSGEDTIGGL--IRTKYLVLDEADFLLTT---TFAKDLGVCIGALPPKSKRQT
LLFTATITDQVRALKDTVQQDG---KPPLFSYEVEM-VDNV-------------------
------A-----IPSTLRTEYILIPEYVKEAYLYQLLTCEAYSES---------------
-------SAIIFVNRTTTAEILRRVLKNMDIRVASLHSQMPQQERTNSLQRFRANAARVL
IATDVASRGLDIPIVELVINYDIPSDPDVFIHRSGRTARAGRSGDAISFITQRDVSRIEA
IESRIN---------------------KKMVECGKVH---DTAVIR-KCLSKVTKAKREA
LMAME--KENFGE---RKKSQRKKK-------------VDQKGFRT-----------
>XP_002496151_Zygosaccharomyces_rouxii
------------------------------------------------------------
------------------------------------------------------------
--------------------------------------------MSEGSVKSFK-ILGVS
KWLVETLNAMKISQPTTIQSACIPEILKGRDCIGGAKTGSGKTIAFGAPMLTKWSEDPCG
MFGVVLTPTRELAMQIAEQFTALGSNMNIRVSIIVGGEDIVKQGLELQRKPHFIIATPGR
LAHHIL-NSGDDTVGGL--IRTKFLVLDEADSLLTG---TFAKDLAICIGALPPKNKRQT
LLFTATVTDQVRALENAPSE-G---KPPLFTYEVAS-MDKV-------------------
------A-----IPSSLKTEYILVPEYVKEAYLYQLLTCEDYKDS---------------
-------TAMVFVNRTMAAEILRRTLYAMGVRVTSLHSQMPQQERTNSLHRFRANAARVL
IATDVASRGLDIPTVQLVVNYDIPSDPDVFIHRSGRTARAGRRGDAISFITQRDISRIQA
IEERIN---------------------KKMGECDKVH---DTAVIR-KSLNSVTKAKRES
LMAME--KENFGE---KKIQRKKKN---------------QKGFRSTD---------
>XP_003646696_Eremothecium_cymbalariae
------------------------------------------------------------
------------------------------------------------------------
------------------------------------------------MYNDFK-SLGLS
KWLVEALHSMKITQPTIVQKACIPEILKGCDCIGGAKTGSGKTIAFAAPMLSNWSADPSG
MFGVVLTPTRELAMQIAEQFTALGSIMNIKVALVVGGDDIVKQALELQRRPHFIIATPGR
LAHHIM-HSGEDTIGGL--RRVKYLVLDEADILLTN---TFGKDLATCLSVLPPKEKRQN
LLFTATITDQVKALKEAPRVEG---KPPVFSFQVED-LDCL-------------------
------A-----IPKALKTEYLLVPEHVKEAYLYQILSSEEYNDK---------------
-------TVIVFVNRTVSAEILRRTLRLLDVRVTSLHSQLPQKERTNSLQRFRANAARIL
IATDVASRGLDIPAVQLVLNYDIPANPDTYIHRVGRTARAGRSGESLSFVSPKDVSRIKA
IESRIN---------------------KKMDEFTKVG---DTAVIR-KALTKVTVAKRES
LMAMD--KEGFGE---KRKQQRNKG-------------GIKRANKALETKNK-----
>NP_985158_Eremothecium_gossypii
------------------------------------------------------------
------------------------------------------------------------
---------------------------------------------MSDSNSTFK-DLGVA
KWLAEALNSMKITQPTTIQKACIPEILAGRDCIGGAKTGSGKTIAFAAPMLTKWSADPCG
MFGIVLTPTRELAMQIAEQFTALGSVMNIRVALVVGGEDIVSQALELQRKPHFIIATPGR
LAHHIM-HSGEDTIGGL--KRVRYLVLDEADILLTD---TFSDALATCVQILPPKEKRQN
LLFTATMTDQVLALKDAPPTSG---KPPLFSFHVEN-LDDL-------------------
------A-----VPASLQTTYLLVPEHVKEAYLYQVLSSEEYKSK---------------
-------SAIVFVNRTISAEILRRMLMQLEIRVTSLHSQMPQRERTNSLQRFRANAARVL
IATDVASRGLDIPAVQLVVNYDIPANPDTYIHRAGRTARAGRGGEALSFIAPKDVSRIQA
IEERIG---------------------KKMDEFTKVG---DTALIR-KSLNKVTVAKRES
LMAMD--KEGFGE---RRKTQRSKG----------------KQTKSLHS--------
>XP_451229_Kluyveromyces_lactis
------------------------------------------------------------
------------------------------------------------------------
-----------------------------------------------MSNSEFK-SLGCS
KWLVEALNAMKIVQPTAIQKACIPEILKGRDCIGGANTGSGKTIAFAAPMLTKWSEDPQG
MFGIVLTPTRELAMQIAEQFTAFGSAMNIRVAIVVGGESIVQQAIELQKRPHFIIATPGR
LAHHVL-NSGEDTIGGL--KRVKFLVLDEADILLTE---TFSKDLATCVSILPPKNKRQN
LLFTATMTDQVKALSDAPQTEG---KPPVFTFEVES-VDNV-------------------
------A-----IPKTLETTYLLVPEHVKESYLYQILTSEKYVKS---------------
-------SCIIFVNRTVTAEILRRTLKSLDVRVTSLHSQMPQQERTNSVQRFRAQAARVL
IATDVASRGLDIPIVELVVNYDIPGNPDTFIHRAGRTARAGRHGESLCFVTEKDIQRVEA
IEERIN---------------------KKMEEFTDVG---DTAVIR-KSLTKVTAAKRES
LMAMD--KEGFGE---RRKLQKRKN------------ESKEKTHRRT----------
>XP_022676275_Kluyveromyces_marxianus
------------------------------------------------------------
------------------------------------------------------------
-----------------------------------------------MSNPEFR-SLGCS
KWLAEALNAMKIIQPTAIQKACIPEILKGRDCIGGAKTGSGKTIAFAAPMLTKWSEDPQG
MFGIVLTPTRELAMQIAEQFTALGSAMNIRVALVVGGESIVQQAIELQKRPHFIIATPGR
LAHHIL-NSGEDTVGGL--KRVKYLVLDEADILLTE---TFSKDLAKCVGILPPKSKRQT
LLFTATMTDQVKALAEAPQIEG---KLPVFSFQVES-VDDV-------------------
------A-----IPKTLKTTYLLVPEHVKESYLYQILTSENYVNS---------------
-------SCIIFVNRTVTAEILRRTLKALDIRVTSLHSQMPQQERTNSLHRFRAQAARVL
IATDVASRGLDIPVVELVVNYDIPGNPDTFIHRAGRTARAGRQGESLCLVTEKDIQRIEA
IEDRIN---------------------KKMEEFTDVG---DTAVIR-KSLSKVTTAKRES
LMAMD--KEGFGE---RRKMQKRKE------------ENKGKSHRRS----------
>XP_022628834_Lachancea_lanzarotensis
------------------------------------------------------------
------------------------------------------------------------
------------------------------------------MASVSENSGNFA-DLKVS
KWLVEALHSMKITQPTAIQKACIPKILEGRDCIGGAKTGSGKTIAFAAPMLTKWSEDPSG
MFGIVLTPTRELAMQIAEQFTALGSSMNIRVARVVGGESIVDQALELQKKPHFIVATPGR
LAHHIM-NSGDDTIGGL--RRLKYLVLDEADILLTD---TFTDDLATCVGALPPKSSRQN
LLFTATVTDQVKQLQHAAATPG---KPELFSYEVEK-MDDV-------------------
------A-----IPRTLKTTYLLVPEQVKEAYLYQILTSSAYNEA---------------
-------SAIVFVNRTVTAEILRRTLKDLDVRVASLHSQMPQQERTNSLHRFRANAARVL
IATDVASRGLDIPTVQLVVNYDISANPDTFIHRAGRTARAGRAGESICFVGQRDVSRIEA
IEERIN---------------------KKMTLFTDVH---DTAVIR-KALNKVTAAKRQS
LMAME--KESFGE---RRKINDRKN-------------GKRTV--------------
>XP_002555907_Lachancea_thermotolerans
------------------------------------------------------------
------------------------------------------------------------
------------------------------------------------MSSEFA-TLGIS
KWLVEALQAMKITQPTAIQKACIPQILQGKDCIGGAKTGSGKTIAFGAPMLTKWSEDPSG
MFGVVLTPTRELAMQIAEQFTALGSSMNIRVALVVGGESIVDQAINLQRKPHFIVATPGR
MAHHIM-NSGEDTIGGL--KRAKFLVLDEADILLTD---TFSEHLATCISILPPKEKRQT
LLFTATVTDQVKALQNAPAAEG---KPPLFSYEVES-MDKV-------------------
------A-----IPSTLKTTYLLVPEQVKEAYLYQILTNATYNES---------------
-------SAIIFVNRTVTAEILRRTLKQLDVRVASLHSQMPQQERTNSLHRFRANAARVL
IATDVASRGLDIPTVQLVINYDISSNPDTFIHRAGRTARAGRSGESICFVAPRDVSRIEA
IEERIN---------------------KKMEEFKDVH---DTAVIR-KALNKVTVAKRES
LMSME--KENFGE---RRKLHLKKS-------------GLSKSYRNN----------
>XP_020061540_Aspergillus_aculeatus
MAPSQSPEPIPDESESASHH-------SASDSEMESESSSDEGGVTLDADQKQQQQRAPK
RRRLSNS---S------------------------TDSYIA----APPPAPLPTLSRIKR
KEDV------------AREAAANKAAADANPV---LIKDALAAGLEDA-RSSFT-DLKVA
PWLVGSLTTMAVRRPTAIQKACIPEILAGRDCIGGSRTGSGKTIAFAVPMLQKWAEDPFG
IFGLVLTPTRELALQIYEQIKALSAPQSMKPLLITGGTDMRSQALALSQRPHVVIATPGR
LADHIH-TSGADTIRGL--SRVRMVILDEADRLLSPGQGSMLPDVETCLSAVPSAADRQT
LLFTATLTPEVRALQSMSSSSSSSAKPPIFVTEI---TSAN---------------KS--
------T-----IPPTLHQTYLQVPLTHREAFLHVLLSTDANATK------------P--
--------AIIFTNTTATADLLERMLRRLGHRTTSLHSRLPQSERNANLARFRAAAARIL
VATDVASRGLDIPSVEMVVNYDVPRNPDDYVHRVGRTARAGRKGESVTLVGQRDVALVLA
IEERVG---------------------RKMVEWEEEGVSVETRVVRDGVLKVVGEAKREA
AGEMDEGRDVLG----RRRVKLKKVR-------------------------------
>XP_001271090_Aspergillus_clavatus
MAPPRPEETISEDLDES-----------SGSSETEQP---D------------IQTRAPK
RRRLSAS---S------------------------DDSYV-------APAPLPTLSRIKK
KG--------------AEDAKPVASAGQENPV---LIRDALEIGLREE-ASSFS-ALNVA
PWLVGSLTTLAVRKPTAIQKACIPEILNGKDCIGGSRTGSGKTIAFSVPMLQKWAEDPLG
IFGLILTPTRELALQIFEQIKAISAPQSMKPVLITGGTDMRSQALALAGRPHVVVATPGR
LADHIK-SSGEDTVCGL--KRVRMVVLDEADRLLSSGPGSMLPDVETCLSALPPSSERQT
LLFTATVTPEVRALKNMPRAAN---KPPVFVTEI---SSES---------------QG--
------T-----VPPTLKQTYLKVPLTHREAFLHVLLSTEGNSTK------------P--
--------AIIFCNHTKTADLLERMLRRLSHRVTSLHSLLPQSERNANLARFRASAARIL
VATDVASRGLDIPSVSLVVNYDVPRNPDDYVHRVGRTARAGRSGESVTLVGQRDVQLVLA
IEARVG---------------------RQMEEWSEEGVSIEGRVVRTGVLKEVGEAKREA
SGEIDEGRDVLG----RKRNKLKKVR-------------------------------
>XP_001263370_Aspergillus_fischeri
MASPVPSEPVSEDTHDS-----------SSGSEVEQS---E------------ISTRAPK
RRRLSESSDDS------------------------DDSYV-------APAPLPTLSRIKK
KG--------------APDAKPAAPAGQDNPV---LIRDALEIGLREE-ASSFA-ALNVA
PWLVGSLTTMAVRKPTAIQKACIPEILKGRDCIGGSRTGSGKTIAFSVPMLQKWAEDPFG
IFGVVLTPTRELALQIFEQIKAISAPQSMKPVLITGGTDMRPQAIALAGRPHVVIATPGR
LADHIK-SSGEDTVCGL--KRVRMVVLDEADRLLASGPGSMLPDVETCLSALPPSSERQT
LLFTATVTPEVRALKNMPRSAN---KPPVFVTEI---STEN---------------QG--
------S-----IPPTLKQTYLKVPLTHREAFLHVLLSTEDNASR------------P--
--------AIIFCNHTKTADLLERMLRRLTHRVTSLHSLLPQSERNANLARFRASAARIL
VATDVASRGLDIPTVSLVINYDVPRNPDDYVHRVGRTARAGRSGEAITLVGQRDVQLVLA
IEERVG---------------------RQMEEWSEEGVSIEGRLVRTGVLKEVGEAKREA
MGEIDEGRDVLG----RKRNKLKKVR-------------------------------
>XP_041143060_Aspergillus_flavus
MAASRSPEPVSDGSPEL-----------SESSDVEQT---E------------LQNRAPK
RRRLSES---S------------------------VDSYV-------APAPLPTLSRIKK
KD--------------AKDDKPATTTENDNPV---LIRDALEIGLQDE-ESSFK-ALNVS
PWLVGSLTTMAVRKPTAIQKACIPEILKGRDCIGGSRTGSGKTIAFAVPILQKWAQDPFG
IFAVVLTPTRELALQIYEQIKAISAPQSMKPLLITGGTDMRSQALALSQRPHVVIATPGR
LADHIN-TSGEDTVCGL--KRVRMVVLDEADRLLAPGPGSMLPDVETCLSALPPSSERQT
LLFTATLTPEVRALKSMPRAEN---KPPVFVTEI---STEN---------------NG--
------A-----IPPTLKQTYLKVPMTHREAFLHVLLSTEGNSTK------------P--
--------AIIFCNHTKTADLLERMLRRLSHRVTSLHSLLPQSERNSNLARFRASAARIL
VATDVASRGLDIPSVSLVINFDVPRNPDDYVHRVGRTARAGRHGEAVTLVGQRDVQLVLA
IEERVE---------------------RRMEEWSEEGVSIEGRVVRGGVLKEVGEAKREA
SGEIEEGRDVLG----RKRNKLKKVR-------------------------------
>XP_754530_Aspergillus_fumigatus
MTSPVPSEPVSEDTHDS-----------SSGSEVEPS---K------------TSTRAPK
RRRLSESSDDS------------------------DDSYV-------APAPLPTLSRIKK
KG--------------APDAKPAAPAGQDNPV---LIRDALEIGLREE-ASSFA-ALNVA
PWLVGSLTTMAVRKPTAIQKACIPEILKGRDCIGGSRTGSGKTIAFSVPMLQKWAEDPFG
IFGVVLTPTRELALQIFEQIKAISAPQSMKPVLITGGTDMRPQAIALAGRPHVVIATPGR
LADHIK-SSGEDTVCGL--KRVRMVVLDEADRLLASGPGSMLPDVETCLSALPPSSERQT
LLFTATVTPEVRALKNMPRSAN---KPPVFVTEI---STEN---------------QG--
------T-----IPPTLKQTYLKVPLTHREAFLHVLLSTEGNASK------------P--
--------AIVFCNHTKTADLLERMLRRLSHRVTSLHSLLPQSERNANLARFRASAARIL
VATDVASRGLDIPTVSLVINYDVPRNPDDYVHRVGRTARAGRRGEAVTLVGQRDVQLVLA
IEERVG---------------------RQMEEWSEEGVSIEGRLVRTGALKEVGEAKREA
MVEIDEGRDVLG----RKRNKLKKVR-------------------------------
>XP_662507_Aspergillus_nidulans
MAPLSTPESISREISVSSDA-------SAD--ESTSL---D-------------QMRAPK
RRRLSES---S------------------------TDSYTA------APAPLPSLSRIKK
KS--------------SSTNATSSRKDDENPV---LIKDALEIGLNAE-ENSFK-ALNVA
PWLVGSLTTMAVRKPTAIQRACIPEILKGRDCIGGSRTGSGKTIAFSVPILQKWAEDPFG
IFAVILTPTRELALQIFEQIKAISAPQSMKPVLITGGTDMRSQAIELAGRPHVVVATPGR
LADHIN-TSGTDTVAGL--KRVRMVVLDEADRLLSPGPGSMLPDVETCLSFLPGPSQRQT
LLFTATLTPEVRALKSMPQTPG---KPPIFVTEI---STEA---------------KD--
------T-----VPPTLRTTYVQVPLTHREAFLHVLLSTESNITK------------S--
--------AIVFTNTTKSADLLERLLRSLGHRVTSLHSLLPQSERNSNLARFRASAARVL
VATDVASRGLDIPSVSLVVNFEVPRNPDDYVHRVGRTARAGRTGEAVTLVGQRDVQLVLA
IEERIG---------------------RKMVEYEEEGVNLEARVAKGSLLKEVGAAKREA
MVEIDEGRDVLG----RKRNKLKKVR-------------------------------
>XP_001399810_Aspergillus_niger
MAPSSSPEPVVDESHES-----------SDS-EVEQT---E------------LQSRAPK
RRRLSES---S------------------------TDSYV-------APAPLPTLSRIKK
KG--------------ADEENKPATSDKDEPV---LIKDALEIGLNDA-QNSFA-SLNVA
PWLIGSLTTMAVRKPTAIQKACIPEILNGRDCIGGSRTGSGKTIAFSVPMLQKWAEDPFG
IFGLVLTPTRELALQIYEQIKAISAPQSMKPLLITGGTDMRPQAVALAQRPHVVIATPGR
LADHIN-TSGSDTIRGL--KRVRMVVLDEADRLLAPGHGSMLPDVETCLSALPPSSERQT
LLFTATLTPEVRALKSMPRPST---KPPIFVTEI---STEN---------------NA--
------S-----IPPTLKQTYLKVPMTHREAFLHVLLSTEANASK------------P--
--------AIIFCNHTKTADLLERMLRRLSHRVTSLHSLLPQSERNANLARFRASAARLL
VATDVASRGLDIPSVELVVNFDVPRNPDDYVHRVGRTARAGRKGESVTLVGQRDVSLVLA
IEERVG---------------------RQMEEWSEEGVSVEGRVVRTGVLKEVGEAKREA
AGEIEEGRDVLG----RKRNKLKKVR-------------------------------
>XP_015407413_Aspergillus_nomiae
MAPSRSPEPVSDGSHEP-----------SDSSDVEQT---E------------LQNRAPK
RRRLSES---S------------------------VDSYV-------APAPLPTLSRIKK
KE--------------AKDDKPATTTENDNPV---LIRDALEIGLQDE-ESSFK-ALNVS
PWLVGSLTTMAVRKPTAIQKACIPEILKGRDCIGGSRTGSGKTIAFSVPILQKWAEDPFG
IFAVILTPTRELALQIYEQIKAISAPQSMKPLLITGGTDMRSQALALSQRPHVVIATPGR
LADHIN-TSGEDTVRGL--KRVRMVVLDEADRLLAPGPGSMLPDVETCLSALPPSSERQT
LLFTATLTPEVRALKSMPRAEN---KPPVFVTEI---STEN---------------KG--
------T-----IPPTLKQTYLKVPMTHREAFLHVLLSTEGNSTK------------P--
--------AIIFCNHTKTADLLERMLRRLSHRVTSLHSLLPQSERNSNLARFRASAARVL
VATDVASRGLDIPSVSLVINFDVPRNPDDYVHRVGRTARAGRQGEAVTLVGQRDVQLVLA
IEERVE---------------------RQMEEWSEEGVSIEGRVVRGGVLKEVGEAKREA
TGEIEEGRDVLG----RKRNKLKKVR-------------------------------
>XP_023090038_Aspergillus_oryzae
------------------------------------------------------------
-----------------------------------MDYAI-------CP-----------
-------------------------------------RTKL---------NGFRTTLNVS
PWLVGSLTTMAVRKPTAIQKACIPEILKGRDCIGGSRTGSGKTIAFAVPILQKWAQDPFG
IFAVVLTPTRELALQIYEQIKAISAPQSMKPLLITGGTDMRSQALALSQRPHVVIATPGR
LADHIN-TSGEDTVCGL--KRVRMVVLDEADRLLAPGPGSMLPDVETCLSALPPSSERQT
LLFTATLTPEVRALKSMPRAEN---KPPVFVTEI---STEN---------------NG--
------A-----IPPTLKQTYLKVPMTHREAFLHVLLSTERNSTK------------P--
--------AIIFCNHTKTADLLERMLRRLSHRVTSLHSLLPQSERNSNLARFRASAARIL
VATDVASRGLDIPSVSLVINFDVPRNPDDYVHRVGRTARAGRHGEAVTLVGQRDVQLVLA
IEERVE---------------------RRMEEWSEEGVSIEGRVVRGGVLKEVGEAKREA
SGEIEEGRDVLG----RKRNKLKKVR-------------------------------
>XP_040638294_Aspergillus_ruber
MAPSSPAESISDDSHEF--S-------GSDSSDQEGNGGVE------------IQARAPK
RRRLSESDDSANGSESESDNGDNNNDNVDEVKDDGDDEPAP------APAPLPTMSRIRK
KD---------------DKPAPAPQNDKSNPE---FIRDAIEIGLQNA-ESSFK-ALNVV
PWLIGSLTTMAVRKPTAIQKACIPEILKGRDCIGGSRTGSGKTIAFAVPMLQKWAEDPFG
IYGLILTPTRELALQIYEQVKAISAPQSMKPVLITGGTDMRPQALALAQRPHVVIATPGR
LADHIN-TSGKETIAGL--TRVRMVVLDEADRLLTSGPGSMLPDVETCLSVLPPSSERQT
LLFTATLTPEVRALQSMPRPSNSP-KPPPFMTEI---SPET---------------KG--
------S-----IPPTLHQSYLQVPMTHREAFLHALLSTEANLSK------------P--
--------TIIFCNRTSTADLLERTLRRLAHRVTSLHSLLPQSERSANLARFRASAARIL
VATDVASRGLDIPSVELVINLDVPRNPDDYVHRVGRTARAGRKGEAVTLVGQRDVALILA
IEERVG---------------------RQMVEYAEEGVNVESRVVRTGLLKEVGVAKREA
AGEIEEGRDVLG----RKRNKLKKVR-------------------------------
>XP_040704942_Aspergillus_sydowii
MAPSSPSEPVSRESSVPSDA-------SGDAIEVGQS---D------------LRIRTPK
RRRLSES---S------------------------TDSYTA----APAPAPLPSLSRIKK
KS--------------TTTKETPTGNNDENPV---LIKDALEIGLNAE-ESSFK-ALKVA
PWLIGSLTTMAVRKPTAIQRACIPEVLKGRDCIGGSRTGSGKTIAFAVPMLQKWAEDPFG
IFGVILTPTRELALQIFEQIKAISAPQSMKPVLITGGTDMRSQALELARRPHVVVATPGR
LADHIN-TSGADTIAGL--RRVRMVVLDEADRLLSPGPGSMLPDVETCLSTFPPSSERQT
LLFTATLTPEVRALKSMPQSNG---KPPIFVTEI---SSET---------------KD--
------S-----IPPTLKQTYVQVPLTHREAFLHALLSTESNSSK------------S--
--------AIVFTNTTKSADLLERLLRSLGHRVTSLHSTLPQSERNSNLARFRATAARVL
VATDVASRGLDIPSVSLVVNFDVPRNPDDYVHRVGRTARAGRTGEAVTLVGQRDVQLVLA
IEERVG---------------------RQMVEYAEEGVNLESRVAKGTLLKEVGSAKREA
MVEIDEGRDILG----RKRNKLKKVR-------------------------------
>XP_001213791_Aspergillus_terreus
----------MENDHSS-----------SDEHEHENP---E------------LQTRAPK
RRRLSETS--E------------------------DDEYVA------APTPLPTLSRIKK
KE--------------PKDENKDTSTGTDNPV---LIKDALEMGLQDAGESSFK-ALNVA
PWLIGSLTTMAVRKPTAIQRACIPEILKGRDCIGGSRTGSGKTIAFAVPILQKWAEDPFG
IFAVVLTPTRELALQIYEQFKAISAPQSMKPVLITGGTDMRPQALALSQRPHVVIATPGR
LADHIQ-TSGEDTVRGL--KRVRMVVLDEADRLLAPGPGSMLPDVETCLSALPPSSERQT
LLFTATVTPEVRALKSMPRAST---KPPVFVTEIEAGGTTS---------------AGAD
GAAPKST-----LPPTLKQTYLKVPMTHREAFLHVLLSTDGNAGK------------P--
--------AIIFCNHTKTADLLERLLRRLAHRVTSLHSLLPQSERSSNLARFRASAARIL
VATDVASRGLDIPSVALVVNYDVPRNPDDYVHRVGRTARAGRRGEAVTLVGQRDVQLVLA
IEERVG---------------------RQMEEWSEEGVSVEGRVVRTGVLKEVGSAKREA
LIEIEEGRDVLG----RKRNKLKKVR-------------------------------
>XP_022486155_Penicillium_arizonense
MAPPIEEQLQSEDSYA------------SDNVDMGQS---D------------VEDRAPK
RRRLSTSSNAS------------------------NDSYV-------APAPLPAVSRIKK
KG----------------EVDPNAEPEEEEPV---TIADAIALGRESE-VSTFA-ALNVA
PWLVSSLKNMAIKRPTAIQKACIPEILKGRDCIGGSRTGSGKTMAFAVPIMQQWAKNPFG
IFALVLTPTRELALQIFEQFKAVSAPQSMKPILITGGTDMRQQAIALANRPHVVISTPGR
LADHIK-TSGEDTIAGL--RRVKMVVLDEADRLLASGKGSQLPDVETCLAALPPTTERQT
LLFTATMTAEVRLLKDMPPAGD---KPPIFATEI---GTEN---------------QG--
------K-----IPPTLKQSYLKVPMTHREAFLHVLLSTEENISK------------P--
--------VIVFCNHTNTCDVLERTLRRLGHRVTSLHSILPQSERTSNLGRFRATAARVL
VATDVASRGLDIPSVSLVVNFDVPRNPDDYVHRVGRTARAGRSGEAVTLVGQRDVELVLA
IETRVG---------------------RQMVEWEEEGVNIESRVVRTGVLKEVGSAKREA
AGEIEEGRDILG----RKRNKLKKVR-------------------------------
>XP_014531627_Penicillium_digitatum
MAPPITENPEFEDSDV------------SDNSDVEQA---D------------VDDRAPK
RRRLSES---S------------------------NDSYV-------APAPLPTLSRIKK
KG----------------EVEAEPESKEEEPV---LISDAIELGKKSG-LSTFA-ELDVA
PWLVSSLTAMAIKRPTAIQKACIPEILKGKDCIGGSRTGSGKTMAFAVPIMQQWARNPFG
IYALVLTPTRELALQIYEQFRAVSAPQNMKPILVVGGVDMRQQAIELANRPHVVIATPGR
LADHIK-TSGVDTVAGL--RRVKMVVLDEADRLLASGPGSMLPDVETCLGALPPSAERQT
LLFTATMTAEVRALKSMPAAGN---KPPIFTTEI---GTEN---------------QG--
------K-----IPPTLKQTYLKVPMTHREAFLHALLSTEVNVTK------------P--
--------VIVFCNHTKTCDLLERTLRRLGHRITSLHSILPQSERTANLARFRATAARVL
VATDVASRGLDIPSVELVINFDVPRNPDDYVHRVGRTARAGRSGEATTLVGQRDVELVLA
IEERVG---------------------RQMEEFEQEGVNIESRVVRTGLLKEVGSAKREA
AGEIDEGRDILG----RKRNKLKKVR-------------------------------
>XP_016594114_Penicillium_expansum
MAPPITDNPVFEDSDV------------SDNSDVEQP---D------------VDDRAPK
RRRLSES---S------------------------NDSYV-------APAPLPTLSRIKK
KG----------------EVEEEPESKEEEPV---LISDAIELGKQSG-LSTFS-ELDVA
PWLVSSLTTMAIKRPTAIQKACIPEILKGKDCIGGSRTGSGKTMAFAVPIMQQWARNPFG
IYALVLTPTRELALQIHEQFRAVSAPQNMKPILVVGGMDMRQQAIELANRPHVVIATPGR
LADHIK-TSGDDTVAGL--RRVKMVVLDEADRLLASGPGSMLPDVETCLGALPPSAERQT
LLFTATMTAEVRALKSMPAAGN---KPPIFMTEI---GTEN---------------QG--
------K-----IPPTLKQTYLKVPMTHREAFLHALLSTEVNVTK------------P--
--------VIVFCNHTKTCDLLERTLRRLGHRITSLHSILPQSERTANLARFRATAARVL
VATDVASRGLDIPSVELVINFDVPRNPDDYVHRVGRTARAGRSGEATTLVGQRDVELVLA
IEERVG---------------------RQMEEFEQEGVNIESRVVRTGLLKEVGSAKREA
AGEIDEGRDILG----RKRNKLKKVR-------------------------------
>XP_040647347_Penicillium_griseofulvum
MAPPITENPEFEGSDM------------SDNSDVEQP---D------------VDDRAPK
RRRLSES---S------------------------TDSYV-------APAPLPTLSRIKK
KG----------------EVEEEPESKDEGPV---LISDAIELGKQSG-VSTFG-ALDVA
PWLVSSLATMAIKRPTAIQKACIPEILKGKDCIGGSRTGSGKTMAFAVPIMQQWARNPFG
IYALVLTPTRELALQIYEQFRAVSAPQNMKPILVVGGTDMRKQAIELANRPHVVIATPGR
LADHIK-TSGEDTVVGL--RRVKMVVLDEADRLLASGPGSMLPDVETCLGALPPSAERQT
LLFTATMTAEVRALKSMQSAGN---KPPMFMTEI---GTEN---------------QG--
------K-----IPPTLKQTYLKVPMTHREAFLHALLSTEVNVTK------------P--
--------VIVFCNHTKTCDLLERTLRRLGHRITSLHSILPQSERTANLARFRATAARVL
VATDVASRGLDIPSVELVINFDVPRNPDDYVHRVGRTARAGRGGEATTLVGQRDVELVLA
IEERVG---------------------RQMEEFEQEGVNIESRVVRTGLLKEVGSAKREA
AGEIDEGRDILG----RKRNKLKKVR-------------------------------
>XP_038931480_Penicillium_roqueforti
MAPPITENPEFEDSDV------------SDNSDVEQP---D------------VDDRAPK
RRRLSES---S------------------------NDSYV-------APAPLPTLSRIKK
KG----------------EVEEEPESKEDDPV---LISDAIELGKQSG-LSTFS-ELDVA
PWLVSSLATMAIKRPTAIQKACIPEILKGKDCIGGSRTGSGKTMAFAVPIMQQWARNPFG
IYALVLTPTRELALQIYEQFRAVSAPQNMKPILVVGGMDMRKQAIELANRPHVVIATPGR
LADHIK-TSGDDTVAGL--RRVKMVVLDEADRLLASGPGSMLPDVETCLGALPPSAERQT
LLFTATMTAEVRALKSMPAAGN---KPPIFMTEI---GTEN---------------QG--
------K-----IPPTLKQTYLKVPMTHREAFLHALLSTEINVTK------------P--
--------VIVFCNHTKTCDLLERTLRRLGHRITSLHSILPQSERTANLARFRATAARVL
VATDVASRGLDIPSVELVINFDVPRNPDDYVHRVGRTARAGRNGEATTLVGQRDVELVLA
IEERVG---------------------RQMEEFAQEGVNIESRVVRTSLLKDVGAAKREA
AGEIDEGRDILG----RKRNKLKKVR-------------------------------
>XP_002561929_Penicillium_rubens
MAPPITENPEFEDSDV------------SDNSDVEQP---D------------VDDRAPK
RRRLSES---S------------------------NDSYV-------APAPLPTLSRIKK
KG----------------EVEKEPESKEEEPV---LISDAIELGKQSG-LSTFA-ELDVA
PWLVSSLATMAIKRPTAIQKACIPEILKGKDCIGGSRTGSGKTMAFAVPIMQQWARNPFG
IYALVLTPTRELALQIYEQFRAVSAPQNMKPILVVGGMDMRQQAIELASRPHVVIATPGR
LADHIK-TSGEDTVAGL--RRVKMVVLDEADRLLASGPGSMLPDVETCLGALPPSAERQT
LLFTATMTAEVRALKSMPAAGN---KPPIFMTEI---GTEN---------------QG--
------K-----IPPTLKQTYLKVPMTHREAFLHALLSTEVNVTK------------P--
--------VIVFCNHTKTCDLLERTLRRLGHRITSLHSILPQSERTANLARFRATAARVL
VATDVASRGLDIPSVELVINYEVPRNPDDYVHRVGRTARAGRSGEATTLIGQRDVELVLA
IEERVG---------------------RQMEEFAQEGVNIESRVVRTGLLKEVGSAKREA
AGEIDEGRDILG----RKRNKLKKVR-------------------------------
>XP_040818648_Penicillium_solitum
MAPPITENPEFEDSDV------------SDNSDVEQP---D------------VDDRAPK
RRRLSES---S------------------------NDSYV-------APAPLPTLSRIRK
KG----------------EVEEEPESKEEEPV---LISDAIELGKQSG-LSTFS-ELDVA
PWLVSSLTTMAIKRPTAIQKACIPEILKGKDCIGGSRTGSGKTMAFAVPIMQQWARNPFG
IYALVLTPTRELALQIYEQFRAVSAPQNMKPILVVGGMDMRQQAIELANRPHVVIATPGR
LADHIK-TSGEDTVAGL--RRVKMVVLDEADRLLASGPGSMLPDVETCLGALPPSAERQT
LLFTATMTAEVRALKSMPAAGN---KPPIFMTEI---GTEN---------------QG--
------K-----IPPTLKQTYLKVPMTHREAFLHALLSTEVNVTK------------P--
--------VIVFCNHTKTCDLLERTLRRLGHRITSLHSILPQSERTANLARFRATAARVL
VATDVASRGLDIPSVELVINFDVPRNPDDYVHRVGRTARAGRDGEATTLVGQRDVELVLA
IEERVG---------------------RPMEEFEQEGVNIESRVVRTGLLKEVGSAKREA
AGEIDEGRDILG----RKRNKLKKVR-------------------------------
>XP_022586140_Penicilliopsis_zonata
MGRSEPTEAPFDEDHESQAS-------LSEVSDQETA---D------------LQARAPK
RRRLSES---S------------------------DDSYV-------ASAPLPTLSRIKK
KD--------------ASKPEKSTEPEED-PV---TIKDALEIGLNSA-ESTFS-TLNVA
PWLVGSLTTMAIRRPTAIQKACIPEILKGRDCIGGSRTGSGKTVAFAVPILQKWAEDPVG
IFAIVLTPTRELALQIFEQFKAISAPQSMKPILITGGTDMRPQAIALSQRPHVVIATPGR
LADHIQ-TSGEDTVCGL--KRVRMVVFDEADRLLASGPGSMLPDVETCMSALPPSSERQT
LLFTATITPEVRALKTMPRPAG---KPPVFVTEI---ATQN---------------QG--
------N-----IPPTLKQTYLQVPLTHREAFLHVLLSTEGNATK------------P--
--------AIIFCNHTKTADLLERMLRRLGHRTTSLHSLLPQSERTANLARFRAAAARLL
VATDVASRGLDIPAVSLVVNFDVPRNPDDYVHRVGRTARAGRSGEAVTLVGQRDVQLVLA
IEERVG---------------------RQMVEWAEDGVSIEGRVVRTGVLKEVGEAKREA
AGEIEEGRDVLG----RKRNKLKKVR-------------------------------
>XP_016623198_Cladophialophora_bantiana
MAPTRTKDERLDLRSSSSAS------ELSSDNEFRNP--------------------PPK
RRRISQET----------------------------DE-TP----SPAAHVT-SVSRVKK
PV--------------FPEENGSLSATR--PS---VSTTS----------VTFH-SLSVA
PWLIQSLAAMAISNPTEIQRTCIPEILKGRDCIGGSRTGTGKTVAFAVPILQKWAEDPFG
IYAVVLTPTRELALQIYEQFQALGAPQNLKTVLITGGCDMRPQAVALAKRPHIVVATPGR
LADHIL-SSGKETTIGF--SRAKVMVLDEADRLLASGPGSMLPDLSTCLSALPPPSSRLT
LLFTATITPEVRALKEVPRPQS---RPPIFISEI---TDFS---------------DSAL
S---SSL-----LPATLTQTYLQIPMTHKDAFLHVLLSVPSFTKA------------P--
-----EPSIMVFVNRTNTADILHRTLLQLSHPVTALHSELPQDQRNKNLSDFRSQKARIL
ISTDVASRGLDIPEVNFVINFDVPRNPIDYVHRVGRTARAGRKGTSVTFIGQRDVTLVLA
IEEYVG---------------------SKMVEWSEEGVNIETRVVKDRTLKDVAEARMQA
LRDLESGKDVKGW---RRKIKKDRKRSFSE---------------------------
>XP_008721629_Cladophialophora_carrionii
MAPSRLVDEDELGSRSDNYS-----EGLSDDGAFSYP--------------------PPK
RRRISTEQ----------------------------DN--------ATVPQT-SLSRVKK
ID--------------HAPKVVRTPAAH--PE---IPTTS----------ATFK-SLNVA
PWLVQSLAAMAIQNPTEIQKACIPEILKGRDCIGGSRTGTGKTVAFAVPILQKWAEDPFG
IYAVVLTPTRELALQIFEQFQALGAPQNLKTVLITGGSDMRPQALALAKRPHIVVATPGR
LADHIL-NSGKETTIGL--SRTKVVVLDEADRLLAAGHGSMLPDLNTCLGALPPSSSRLT
LLFTATVTPEVRALKDLPRPKG---RPPIFISET---TDLS---------------DGAL
R---ASL-----IPATLSQTYLQIPMTHKDAFLHVLLQVPSFTKS------------P--
-----EPSIMIFVNRTKTADLLHRTLLQLDHPVTALHSELAQSQRNRNLSDFRSQRARIL
IATDVASRGLDIPEVNLVINFDVPRNPTDYVHRVGRTARAGRQGTSITFVGQRDVELILA
IEAYVG---------------------SKLVEWTEEGVNVETRVLKGRTLKDVAEAKMEA
LRDVESGKDVNGW---RRKLKKDKKRFLVEASSAPGLQQ------------------
>XP_016245388_Cladophialophora_immunda
MLPGNIIAERLELHLNSATE------ESSSEEDFRDS--------------------PPK
RRRISQES----------------------------GT-PP----RAAAQRV-PVSRVKS
TV--------------LPEKNGPSSAAR--PS---IPTTS----------ATFQ-SLAVA
PWLIHSLAAMAISRPTEIQRTCIPEILRGRDCIGGSRTGTGKTVAFAVPILQKWAEDPFG
IYAVILTPTRELALQIYEQFQALGAPQNLKTVLITGGCDMRPQAVALAKRPHIVVATPGR
LADHIL-SSGKETTIGL--SRAKVMVLDEADRLLASGPGSMLPDLNTCLSALPPPSSRLT
LLFTATITSEVRALKELPRPPD---RPPIFISEV---ADLS---------------DPSL
S---SSL-----VPATLTQTYLQIPMTHRDAFLHVLLSVPSFIKT------------P--
-----EPSIIVFVNRTSTADVLHRTLLQLSHPVTALHSELPQSQRNRNLSDFRSQKSRIL
ISTDVASRGLDIPEVNFVINFDVPRNPVDYVHRVGRTARAGREGTSITFVGQRDVALVLA
IEEYTG---------------------SKMVEWAEEGVNIETRVVKGRTLKDVAEARMEA
LRDVESGKDLKGW---RRKIKKDRKRAVAQ---------------------------
>XP_007743118_Cladophialophora_psammophila
MAPSRTIDERLDLHSSSSAS------DLSSDNEFRNP--------------------PPK
RRRTSQET----------------------------DE-PP----PTATHPT-SVSRVKK
PV--------------CPEENGSISATR--TS---VSTTS----------FTFH-SLSVA
PWLIQSLAAMAISNPTEIQRTCIPEILKGRDCIGGSRTGTGKTVAFAVPILQKWAEDPFG
IYAVVLTPTRELALQIYEQFQALGAPQNLKTVLITGGCDMRPQAVALAKRPHIVVATPGR
LADHIL-SSGKETTIGL--SRAKVMVLDEADRLLASGPGSMLPDLSTCLSALPPPSSRLT
LLFTATITSEVRALKELPRSQS---RPPIFISEI---TDFS---------------DSAL
S---SSL-----VPAMLTQTYLQIPMTHKDAFLHVLLSVPSFTKA------------P--
-----EPSIMVFVNRTNTADVLQRTLLQLSHPVTALHSELPQNQRNKNLSDFRSQKARIL
ISTDVASRGLDIPEVNFVINFDVPRNPIDYVHRVGRTARAGRKGTSVTFIGQRDVTLVLA
IEEYVG---------------------SKMAEWSEEGVNIETRVVKDRTLKDVAEARMQA
LRDLESGKDVKGW---RRKIKKDRKRSFAE---------------------------
>XP_018691518_Fonsecaea_erecta
--------------MASATD------DSSSADEFRNP--------------------PPK
RRRISQES----------------------------GS-TP----STVIQPA-PISRVKK
SI--------------PPQENGSLSAAP--PS---VPATS----------GSFQ-SLAVA
PWLIHSLAAMAISHPTEIQRTCIPEILKGRDCIGGSRTGTGKTVAFAVPILQKWAEDPFG
IYAVILTPTRELALQIYEQFQALGAPQNLKTVLITGGSDMRPQAVALAKRPHIVVATPGR
LADHIL-SSGKETIIGL--SRARVMVLDEADRLLASGPGSMLPDLNTCLSALPPPSARLT
LLFTATITPEVRALKELPRPPD---RPPVFVSEI---ADLS---------------DASL
S---SSL-----VPASLTQTYLQIPMTHKDAFLHVLLSVPSFTKV------------P--
-----EPSIMVFVNRTSTADILHRTLLQLSHPVTALHSELPQIQRNRNLSDFRAQKSRIL
ISTDVASRGLDIPEVNFVVNFDVPRNPVDYVHRVGRTARAGRKGTSITFVGQRDVSLVLA
IEEYIG---------------------SKMEEWTEEGVNIETRVVRGRTLKDVAEARMEA
LRDVESGKDVTGW---RRKIKKDRKRALTE---------------------------
>XP_022511279_Fonsecaea_monophora
MAKGNSAPERLSIHLNSASE------DSSAENEFLNP--------------------PSK
RRRISQES----------------------------DQ-LA----GTVLQPTSSISRVKR
TL--------------PPETNESPSTTQ--PPIALIPTTS----------VTFQ-SLAVA
PWLIHSLGAMAITHPTEIQRACIPEILKGRDCIGGSRTGTGKTVAFAVPILQKWAEDPFG
IYAVILTPTRELALQIYEQFQALGAPQNLKTVLITGGCDMRPQAVALAKRPHIVVATPGR
LADHIL-SSGKETTIGL--SRARVMVLDEADRLLSSGPGSMLPDLNTCLSALPPPTSRLT
LLFTATITPEVRALKELPRPLD---RPPIFISEI---GGPS---------------DASF
S---PSL-----LPATLTQTYLQTPMTHRDAFLHVLLCVPSFTKA------------P--
-----EPNIIVFVNRTSTADILHRTLLQLSHPVTALHSELPQSQRTRNLSDFRSQKSRIL
ISTDVASRGLDIPEVNFVINYDVPRNPVDYVHRVGRTARAGREGTSITFVGQRDVALVLA
IEEYIG---------------------SKMIEWAEEGVNIETRVVKGRTLKDVAEARMEA
LRDIDGGKDVKGW---RRKIKKDKKRAFVE---------------------------
>XP_016634192_Fonsecaea_multimorphosa
MSNENILAERLEPHLDSGDE-------------FPSP--------------------PPK
RRRISQES----------------------------DS-PP----GTATRHA-PISRVKR
IV--------------SPEQNGSVSAAR--PT---IPTTS----------VTFQ-SLSVA
PWLIHSLAAMAISHPTEIQRSCIPEILKGRDCIGGSRTGTGKTVAFAVPILQKWAEDPFG
IYAVILTPTRELALQIYEQFQALGAPQNLKTVLITGGCDMRPQAVALAKRPHVVVATPGR
LADHIL-SSGKETTIGL--SRARVMVLDEADRLLASGPGSMLPDLNTCLSALPPPSSRLT
LLFTATITPEVRALKDLARPPD---RPPIFISEI---ADIS---------------DPSS
S---SSL-----VPASLTQTYLQIPMTHKDAFLHVLLSVPSFAKE------------P--
-----EPSIMVFVNRTSTADILHRTLLQLSHPVTALHSELPQSQRNRNLSDFRSQKSRIL
ISTDVASRGLDIPEVNFVINFDVPRNPVDYVHRVGRTARAGREGTSVTFVGQRDVALVLA
IEEYIG---------------------SKMAEWTEEGVNIETRVVKGRTLKDVAEARMEA
LRDAESGKDVKGW---RRKIKKDRKRAFVG---------------------------
>XP_022500627_Fonsecaea_nubica
MAKGNSTPERLSLHFNSATE------DSSTENEFLNP--------------------PSK
RRRISQES----------------------------DQ-LG----GTVLQPT-SIFRVKR
TL--------------PPETNESPSIAQ--PPIAPIPTTS----------ATFQ-SLAVA
PWLIHSLGAMAITHPTEIQRACIPEILKGRDCIGGSRTGTGKTVAFAVPILQKWAEDPFG
IYAVILTPTRELALQIYEQFQALGAPQNLKTVLITGGCDMRPQAVALAKRPHIVVATPGR
LADHIL-SSGKETTIGL--SRARVMVLDEADRLLSSGPGSMLPDLNTCLSALPPPTSRLT
LLFTATITPEVRALKELPRPPD---RPPIFISEI---GGPS---------------DASF
S---PSL-----LPATLTQTYLQTPMTHRDAFLHVLLCVPSFTKA------------P--
-----EPNIIVFVNRTSTADILHRTLLQLSHPVTALHSELPQSQRTRNLSDFRSQKSRIL
ISTDVASRGLDIPEVNFVINYDVPRNPVDYVHRVGRTARAGREGTSITFVGQRDVALVLA
IEEYIG---------------------SKMIEWAEEGVNIETRVVKGRTLKDVAEARMEA
LRDIDSGKDVKGW---RRKIKKDKKRAFVE---------------------------
>XP_013282949_Fonsecaea_pedrosoi
MAKGNSTPERLSIHLNSASE------DSSTENEFLNP--------------------PSK
RRRISQES----------------------------DQ-LA----GTVLQPT-SISRVKR
TL--------------PPETNESPSTTQ--PPIAPIPTTS----------VTFQ-SLAVA
PWLIHSLGAMAITHPTEIQRACIPEILKGRDCIGGSRTGTGKTVAFAVPILQKWAEDPFG
IYAVILTPTRELALQIYEQFQALGAPQNLKTVLITGGCDMRPQAVALAKRPHIVVATPGR
LADHIL-SSGKETTIGL--SRARVMVLDEADRLLSSGPGSMLPDLNTCLSALPPPTSRLT
LLFTATITPEVRALKELPRPLD---RPPIFISEI---GGPS---------------DASF
S---PSL-----LPATLTQTYLQTPMTHRDAFLHVLLCVPSFTKA------------P--
-----EPKIIVFVNRTSTADILHRTLLQLSHPVTALHSELPQSQRTKNLSDFRSQKSRIL
ISTDVASRGLDIPEVNFVINYDVPRNPVDYVHRVGRTARAGREGTSITFVGQRDVALVLA
IEEYIG---------------------SKMIEWAEEGVNIETRVVKGRTLKDVAEARMEA
LRNIDSGKDVKGW---RGKIKKDKKRAFVE---------------------------
>XP_007752234_Cladophialophora_yegresii
MAPSRLIDEDKLGFRSDSHS-----EDLSDDGAFHHP--------------------PPK
RRRISTEE----------------------------EN--------ATVPQT-SLSRVKK
ID--------------HAPKTGSTPAAH--PE---IPTTS----------ATFK-SLNVA
LWLVHSLAAMAIQNPTEIQKACIPEILKGRDCIGGSRTGTGKTVAFAVPILQKWAEDPFG
IYAVVLTPTRELALQIFEQFQALGAPQNLKTVLITGGSDMRPQALALAKRPHIVVATPGR
LADHVL-NSGKETTVGL--SRTKVVVLDEADRLLAPGQGSMLPDLNTCLGALPPSTYRLT
LLFTATVTPEVRALKELPRPKE---RPPIFISET---TDLS---------------DGAP
Q---SSL-----IPATLSQTYLQIPMTHKDAFLHVLLQVPSLTKS------------P--
-----EPSIMIFVNRTNTADLLHRTLLQLGHPVTALHSELAQSQRNRNLSDFRSQKARIL
IATDVASRGLDIPQVNLVINFDVPRNPTDYVHRVGRTARAGRQGTSITLVGQRDVELILA
IEAYVG---------------------SKLVKWTEEGVNVETRVLKGRTLKDVAEARMEA
LRDVEGGKDVHGW---RRKLKKDKKRSVAEASAS-----------------------
>XP_016236717_Exophiala_spinifera
MAPLKASQSPPSGYTSTSDQ-----SELIEFGDFQNP--------------------PAK
RRRISIDTDISH------------------------DDDKV----RTTSEPT-SLSRVK-
----------------PPTQGPRNHLV---PPSHSIPTTS----------ATFE-SLNIA
PWLTHSLAAMAILHPTEIQRACIPEIMQGRDCIGGSRTGTGKTVAFAVPILQKWAEDPFG
IYAVVLTPTRELALQIYEQFQALGTPQGLKTVLITGGSDMRPQAVALSKRPHIVVATPGR
LADHIL-NSGEETVVGL--KRAKAVVLDEADRLLDPGSG-MLPDLNTCLSALPPASSRLT
LLFTATVTPEVRALKELPRPEG---RLPVFVSEI---TDLS---------------DSSI
A---SSL-----LPTSLSQTYLQTPMTHKDAFLHVLLTVPSFTKV------------P--
-----EPSIIVFVNRTSTADILHRTLLSLGHPVTALHSELAQIQRNRNLSDFRARKSRVL
IATDVASRGLDIPEVNIVINYDVPRNPTDYVHRVGRTARAGRRGTSVTFVGQRDVALVHA
IEEYVG---------------------AKMDEWTEEGVNVETRVVRGRTLKDVAEAKMEA
LRDVEGGKDVNGW---RRKIKKDRKRVLEV---------------------------
>XP_016265947_Exophiala_oligosperma
MARLQASESIASDSASSSSD-----SDSNDHGDFPTP--------------------PAK
RRRISIDTDDNNNDDDHG-----------------LDNDKI----RTTLEPV-SLSRVK-
----------------PPTTHTRNSSV---PKLHSIPITS----------TTFE-SLNVA
PWLTHSLAAMAIQHPTEIQRACIPEIMKGRDCIGGSRTGTGKTVAFAVPILQRWAEDPFG
IYAVVLTPTRELALQIYEQFQALGTPQGLKTVLITGGSDMRPQAVALSKRPHIVVATPGR
LADHIL-HSGDETVIGL--KRAKAVVLDEADRLLAPGPGSMLPDLNTCLTALPPASSRLT
LLFTATVTPEVRALKGLPRPED---RLPVFVSEV---TDLS---------------DSSV
A---SSL-----LPTSLLQTYLQTPMTHKDAFLHVLLSVPSFTKV------------P--
-----EPSIIIFVNRTATADILHRTLLSLGHPVTSLHSELAQIQRNRNLSDFRARKSRIL
IATDVASRGLDIPDVNIVINYDVPRNPTDYVHRVGRTARAGRQGTSITFIGQRDVALVLA
IEEYIG---------------------AKMEEWTEEGVNIETRVVRGRTLKDVAEAKMDA
LRDVEGGRDVNGW---RRKIKKDKKRALEV---------------------------
>XP_013309544_Exophiala_xenobiotica
MAPSRIHGTENEYLRSSSGD-----ESSIGDQEFTNP--------------------APK
RRRISRDSDS--------------------------DDDVL----QTAVQPT-RISRVN-
----------------NPTSRIDQPSL---PPSRSIPTTS----------STFQ-GLNVA
PWLVHSLAAMAIQHPTDIQRACIPEILKGRDCIGGSRTGTGKTIAFAVPILQKWAEDPFG
IYAVVLTPTRELALQIYEQLQALGAPQGLKTVLVTGGSDMRPQAVALAKRPHVVVATPGR
LAHHIL-TSGKETVIGL--KRAKAVVLDEADRLLAPGSGSMLPDLNTCLSALPPSTSRLT
LLFTATVTPEVRALKELPRPND---RPPVFVSEI---TDLS---------------DFSV
A---SSL-----LPSSLQQTYLQIPMAQKDAFLHVLLSVPSFTRA------------P--
-----EPSIIVFVNRTTIADVLHRTLLQLDHPVTALHSELPQSQRNRNLSDFRAQKARIL
IATDVASRGLDIPDVNFVINYDVPRNPTDYVHRVGRTARAGRKGTSITFVGQRDVAVVLA
IEEYVG---------------------GKMIEWTEEDVNIESRVIRGRTLKDVAEAKMEA
LRGLEAGKDVNGW---RRKIKKDRKRVLQV---------------------------
>XP_007720235_Capronia_coronata
MAPSR-ISEPDDSDSQSTSS--ET---TSSEADFPTP--------------------PPK
RRRISQDS----------------------------DD-RP----VSTIPST-LLSRVKK
SA----VPEATA----PPLQHGSTSTGR--PS---VPTTS----------STFE-SLNVA
PWLVRSLAAMAIQNPTEIQKATIPEILKGRDCIGGSRTGTGKTVAFAVPILQKWAEDPFG
IYAVVLTPTRELALQIYEQFQALGAPQNLKTVLVTGGTDMRPQAVALSRRPHVVVATPGR
LADHIL-NSGKDTVIGL--SRARVVVLDEADRLLMPGRGSMLPDLNTCLSALPPSSARLT
LLFTATVTPEVRALKDLPRPKE---RPPIFVSEI---ADSS---------------DPSS
V---ASL-----IPPTLAQTYLQIPMTHKDAFLHVLLQVPSFTKS------------P--
-----EPSIIVFVNRTTTADVLHRTLLQLAHPVTALHSELAQIQRTKNLADFRARKARIL
IATDVASRGLDIPDVEYVINYDVPRNPTDYVHRVGRTARAGRKGTSVTFVGQRDVALILA
IEEYVG---------------------SKMSEWTEEGVNVETRVVKGRTLKDVAEARMEA
LRDLESGKDVNGW---RRKIKKDRKRAVEA---------------------------
>XP_007737250_Capronia_epimyces
MAPST-ISPPDDIDSQSNTS--RNDNDSASEADFPDP--------------------PPK
RRRLSHDS----------------------------AE-LG----QSTIPAT-SLSRVRK
SA----AP--------PPLLHDGLTPSRTGPS---VPTTS----------STFE-SLNVA
PWLVRSLAAMAIQNPTEIQRACIPEILKGRDCIGGSRTGTGKTVAFAVPILQKWAEDPFG
IYALVLTPTRELALQIYEQFQALGTPQNLKTVLITGGTDMRPQAVALARRPHIVVATPGR
LADHIL-NSGKDTVIGL--TRARVVVLDEADRLLAPGRGSMLPDLNTCLSALPPSSARLT
LLFTATVTPEVRALKELPRPQG---RPPVFVSEI---TDAS---------------DPSS
V---SSL-----IPSTLSQTYLQIPMTHKDAFLHVLLLVPSMTKP------------P--
-----EPSIIIFVNRTATADILHRTLLQLSHSVTALHSELAQIQRNRNLADFRARKARIL
IATDVASRGLDIPDVEYVINYDVPRNPTDYVHRVGRTARAGRKGTSITFVGQRDVALILA
IEEYVG---------------------TKMVEWTEEGVNVETRVVKGRTLKDVAEARMDA
LRDLETGKDVNGW---RRKIKKDRKRALDG---------------------------
>XP_009152739_Exophiala_dermatitidis
MPRSR-LNEPEEINFSSSSEPVDTDSASASDAEFPSP--------------------PPK
RRRISQDS----------------------------ED-RP-----SRIPPT-SLSRVKK
SADSNSNPSASTITAQAPLQHGSTSTGQ--PS---VPTTS----------TTFQ-ALNVA
PWLVHSLAAMAIQHPTEIQRACIPEILKGRDCIGGSRTGTGKTVAFAVPILQKWAEDPFG
IYAVVLTPTRELALQIFEQFQALGTPQNLKTVLITGGTDMRPQAIALSRRPHIVVATPGR
LADHIL-NSGQDTVGGL--SRVKVVVLDEADRLLAPGRGSMLPDLNTCLSALPPSSSRLT
LLFTATVTPEVRALQDLPRPKD---RPPIFVSEI---TDAA---------------DPSS
V---TSL-----IPSTLSQTYLQIPMTHKDAFLHVLLLVPSLADP------------KAG
GELGLSPSIIVFVNRTTTADTLHRTLLQLGHPVTALHSDLAQIQRTRNLADFRARKARIL
IATDVASRGLDIPDVEYVINFDVPRNPTDYVHRVGRTARAGRKGTSITFVGQRDVALILA
IEDYVG---------------------VKMAEWSEEGVNVETRVVKGRTLKDVAEARMEA
LRDLESGKDVNGW---RRKLKKDRKARNEV---------------------------
>XP_013261266_Exophiala_aquamarina
MAPSRAQSQDRLAQRSEIDD-------------FPSP--------------------RPK
RRRISQPSEDQDEDEDEN------------------DAHQP----PTPINPTTSLSRVK-
----------------PTVHHLPASTAA--PNVPPTATNA----------SSFG-SLNVS
PWLVHSLAAMAIQNPTEIQRTCIPQILAGRDCIGGSRTGTGKTVAFAVPILQKWAEDPFG
IYAVVLTPTRELALQIYEQFQALGTPQNLKTVLITGGSDMRPQAVALSSRPHIVVATPGR
LADHVL-SSGKDTTIGL--SRAKAVVLDEADRLLAPGSGSMLPDINTCLSALPPSSSRLT
LLFTATVTPEVRALKDTPRPKD---RLPIFVSEI---TDPE---------------DPSS
ALTNTTV-----LPSTLSQTYLQVPMTHKDAFLHVLLSVPSFTNASRSPSSSSSSPTP--
------PSIMIFTNRTATADILHRTLLQLSHPVTALHSELAQSQRNRNLSDFRAQKARIL
IATDVASRGLDIPDVRFVINYDVPRNPTDYVHRVGRTARAGRQGTSVTFVGQRDVSLVLA
IEEYVG---------------------AKMEEWAEEGVNVETRVVRGRILKDVAEARMEA
LRDVEGGKDVSGW---RRKIKKDRRKRMPA---------------------------
>XP_016219794_Exophiala_mesophila
MAPSKSLPEEPSELESIATESEHLSSSSSDVEEFPNP--------------------TPK
RRRIATPSQTHDRSSSPS-----------------SSSPPPPRKQQTNVAGTPSLSRVKP
AP--------------QPTDAF--------PH---VPSTTRHVTSSHPMPTTFS-SLSIS
PWLISSLRALSITQPTPIQASCIPAILQGRDCIGGSRTGSGKTVAFAVPILQQWSVDPFG
IYALVLTPTRELALQIYEQFTALGTPQNLKTVLVTGGSDMKAQAVALSQRPHVVVATPGR
LADHVL-HSGAETIAGL--SRSRVVVLDEADRLLASGPGSMLPDLNTCLSALPPPSNRLT
LLFTATITPEVRALKDAPRGKD---RLPVFVSEI---VDADAHPGASKSEGIGGVGQPVA
T---PSL-----LPPTLRQTYLQVPMTHKDAFLHVLLTVPSLSSP------SKSSNVP--
------PSIIIFTNRTDTADILHRTLLHLSHPVTSLHSSLPQSQRSSNLASFRSSKSRIL
IATDVASRGLDIPTVSFVINYDLPRNPVDYIHRVGRTARAGREGTAISFVGQRDVQLVLA
IEEYLSRGGEDSAHHTEEGGRGQEKEKARMEEWSEEGVNVETRVIRGRTLKDVAEARMEA
LREVEQGRDVSGWRGRRRKQKADRA--------------------------------
>XP_013269049_Rhinocladiella_mackenziei
MATSRTPNTTEQDAYSDIAS-----GDSLSDHDFPHP--------------------PPK
RRRILQKS----------------------------DKVLS----QTRIHPS-SLSRVKI
GA--------------PPIADGTKSIDQ--PP---IPTTS----------DTFQ-SLNVS
PWLVRSLAAMAIQNPTEIQKACIPEILKGRDCIGGSRTGTGKTVAFAVPILQKWAEDPFG
IYAVVLTPTRELALQIYEQFQALGTPQNLKTVLITGGSDMRPQAVALAKRPHIVVATPGR
LADHIL-SSGKETTIGL--SRTKVVVLDEADRLLAPGPGSMLSDLNTCLSALPPSSARST
LLFTATITPEVRALKE-SRPQD---RPPIFVSEI---TDDS---------------DSSV
A---PSL-----IPSTLIQTYLQVPMTHKDAFLHVLLQVPSFTKS------------P--
-----EPSIMVFVNRTTTADILHRTLLQLSHPVTALHSELPQSQRNRNLSDFRARKARIL
IATDVASRGLDIHEVNFVINYDIPRNPTDYVHRVGRTARAGKKGTGITFVGQRDVALILA
IEEYVG---------------------SKMSEWTEEGVNVETRVVKGRTLKDVAEAKMEA
LRDIEGGKDVNGW---RRKIKKDKKRARNE---------------------------
>XP_018000188_Phialophora_attinorum
MAPSRDLVKD-------------------DDSDFEYP--------------------DPK
RRRLSGDKDASGGEVSSE-----------------GEEVSPVQVPSPQQQEL-SLSRISR
IK-------------------KSDEALEAAPTRLAVRPAD----------TDFK-SLAVA
PWLVHTLKSLSITSPTPIQQSCIPPILEGRDCIGGSRTGSGKTIAFAVPLLQKWAEDPFG
IYAVVLTPTRELALQIYEQFRALGASQNLKVVLITGGTEMRPQAIALAQRPHIVVATPGR
LADHIQ-TSGKDTVIGF--SRAKAVVLDEADRLLKSGPGSMLPDLNTCLSALPPPASRLT
LLFTATVTPEVRFLKSQPR-NG---RPPVFISEI---SDSAS--------------DPSD
PTNGAPT-----LPPTLTQTYLQLPAAHKPAYLHVLLQTPSMTAH---------------
-----DPSIIIFTNRTTTADHLHRTFLQLDHPVTALHSALPQRQRSANLTAFRARKSRIL
IATDVASRGLDIPSVRYVVNYDVPRDPADYVHRVGRTARAGRDGTAITFTGPRDVELVLA
IEEYLQPGGG-----------------GKMQKWEEEGVNLETRIVKGRTLKDVEEARMEA
LREVEQGKDVYG----RRIGKGRKVRS------------------------------
>NP_596794_Schizosaccharomyces_pombe
------------------------------------------------------------
------------------------------------------------------------
--------------------------------------------MSEHTRKSFS-DLGIS
PWLIDTLKALAIYEPTDIQEGVIAQILEGRNCIGGAKTGSGKTAAFALPIIEKWSKDPSG
IFALILTPTRELAIQIDEQFAALGANLNLKHALIVGGMDMIRQSIDLSKRPHVVVATPGR
LADLIR-SNGEETIAGL--RRIKFLVMDEADRLLSP---TFADDLDDCFSVLPASEDRQT
LLFTATVTDAIRQLKYQPQKNN---KPPLWLYEVET--DNI-------------------
------S-----VPSTLQQSYIFVSSQVREAYLVHLLTIPENAKK---------------
-------SAIIFVNRTRTAELIYSILRLLELRVTELHSEMVQRERINSLGRFRAEAAKIL
VATDVASRGLDIPSVQLVINFDLPRDPDDYIHRVGRTARAGRSGESISIVTERDVDLVHA
IEDRVG---------------------TKLSEYEHVS---ENKML--EYIKEVTDAKRQA
SLEMI--DRGFGE---RRQKRNEKRLMANGISNKLKNSGRKKKAKNTLSTEK-----
```
