## Supplementary material for "Coding Sequence Insertions in Fungal Genomes are Intrinsically Disordered and can Impart Functionally-Important Properties on the Host Protein": MAFFT_MSAs: XP_711723.2_blasthits_MAFFT.txt

```
>XP_711723_Candida_albicans
------------------------------------------------------------
------------------------------------------------------------
------------------------------------------------------------
------------------------------------------------------------
------------------------------------------------------------
------------------------------------------------------------
--------------------------------------------------------MSIS
STASTSTTTFYPTSNRTSIDTTATSINNDYVNTNKPTRLSTTSSLFTIDSELNDL-----
------------------------------------------------------------
---------------------------------Y---PELPSNFKLIELLGEGAFSSVYK
AIDI------------SKNNMIVAIKIINKINL-------------------------NS
KQ-----------------LQN----------IINEINILKQINYHH-H-----PNIIEL
LGVID--GINQTFLILEYCDGGEIFDQILKYTY--LSEP--------------------L
SYHVFKQILNALQYLHNTLNIVHRDLKPENLLFNKIPFFKRGI-----------------
-NDNNLEKYLRKSDDINEKIDEGEFKYGIGGGTIGVIKLADFGLA------KQLNDKNIA
Q-------------TPCGTTGYTAPEVFQCRNNNNNNNNNNNNNNSNNSNKSSGGSGSGS
GSIYHQLFK------------SSKSKVKTKSKQ---LSITNYSKSVDIWSLGCVLYTLLC
GFPPFYNDDI--EILTNNVINGKFEFLKPWWDEISNDAKDLVSKMLIIDPNERITIDEIW
NHP---WILKHMNNESKQRQ----------------------------------------
-------------------------------------QKQEEEEEEVPGYFPNHN-----
-KNTNIIKQTIFENVHEDIINPINKEKEEEDDDYSLSL----------------------
-----------APPPPSQQIFSKSPRA---------------------------------
------------------------------------------------------------
------------------------------------------------------------
-------------IAIKKVFDNPAMTTNKSIKNKASIC-----------HGDNNDDDIYF
ANQEEEKE---------------------PLSFFIEDIAELDEEDE--------------
-------EIESEVTNDSDDSDSDSDEDVNVN----VNEINEHLKIMGDLPFKTRKNHHDY
IKTP------------------------------------YP-----KLISFKDVFNLNK
INSPQE-------DNEEEEEEEE-----DLKNQFHRFKLSSQNLNSLNKSNGIDNLHKNS
INDNDSDDTTS-----------------------TTTTNSSILSNTP-------------
-------------------------------------------TYTTTNNNNN-------
-------------------------------------NNNSIDNYGRSPLRTNNNDNQLI
DNHDEHDDTTTTNIPNH----------------------------ETRSSSIISGLNGDF
------------KF----------------------------------------------
------------------------------------------------------------
---------TLNLTNSNLL-----------------TRRKNSNNIISPITSSSSSTTSSS
---------------------IIINPIKSIKPTTSNIGDATTTIINTNATATII------
-----
>XP_002417369_Candida_dubliniensis
------------------------------------------------------------
------------------------------------------------------------
------------------------------------------------------------
------------------------------------------------------------
------------------------------------------------------------
------------------------------------------------------------
--------------------------------------------------------MSIS
STTS---TTFDPTSNRTSIDTTATSINHDY---NKYNRLSTSSSLFTIDSELNDL-----
------------------------------------------------------------
---------------------------------Y---PELPSNFKLIELLGEGAFSSVYK
AIDLS-----------SKNNMIVAIKIIDKINL-------------------------NN
KQ-----------------LKN----------IINEINILKQINYHH-H-----PNIIEL
FGVID--GINQTFLILEYCNGGEIFDQILQYTY--LSEP--------------------L
SYHIFKQILQALEYLHNNLNIVHRDLKPENLLFNKIPFFERPTSITTNDDDDDDNNNNNN
NNNNDPRKYLRKSDDINEKIDEGEFKYGIGGGTIGIIKLADFGLA------KQLNDNNIA
Q-------------TPCGTTGYTAPEVFQCSNITTNTTTNTTTNSS--------------
-SIYHQIFKPTSLKTETKTKTNSKSKSKSKTK----FNTNNYSKSVDIWSLGCVLYTLLC
GFPPFYNDDI--EILTNNVINGKFEFLKPWWDEITNDAKDLITKMLHIDPNKRITINEIW
NHP---WILNHMNNENKQNQ----------------------------------------
-------------------------------------NQNQNQKQESSNYFPNHHPMSRS
RSRSNIIKQTIFENIHEYRNENINNSKQEK-DNFS-SF----------------------
-----------LSSTITQQELSKSPRA---------------------------------
------------------------------------------------------------
------------------------------------------------------------
-------------MAIKKVFDNPAMITKKSNKKEKNSSHHNDNDNHNHNHNDDDDDEIYF
ANEE---E---------------------PLSYFIEDIAELDDEDD--------------
-------EDNEEEEEEDDDDDDSSDESNEFDEFDESDESDEHLKIMKSLPFKIRKNQHDY
IKTP------------------------------------YP-----KLISFKDVFNLNK
INSHQQQQQHDNNDNEEDDKEDEIEKVYELNNKFHEFKLSSQNLNQINNKN-----NNNS
ISDNDSDDTT------------------------ITSTNSSILSNIPTTTITTTTTTTTT
T-----------------------------------------TTTTTTTNNNN-------
-------------------------------------HSNTINE---------------I
DDHD-HNNNNTNITSNY----------------------------ETRSSSIISGLNGDF
------------KF----------------------------------------------
------------------------------------------------------------
---------TLNLTNSNLL-----------------TRRKNSNNIITPINSSTSNTSSKN
NNTNNTKNTNNTKNTNNANNIITISPINS-----SSISDATTTIINTNATATII------
-----
>XP_002549877_Candida_tropicalis
------------------------------------------------------------
------------------------------------------------------------
------------------------------------------------------------
------------------------------------------------------------
------------------------------------------------------------
------------------------------------------------------------
--------------------------------------------------------MTRS
STDSSATNYSLYTTTTTSSDYEESLFSLDE----------KSTSSFTIDSSLNNL-----
------------------------------------------------------------
---------------------------------Y---PELPSNFKLLSVLGEGAFSIVYK
AINL-------------LTNSIVAIKIINKTNL-------------------------SS
KQ-----------------LRN----------IKHEINIMNRIKCHG--------NVIQL
LDHID--CANNSFLILEYCNGGEIFDKILEYTY--LSED--------------------L
SCHIFKQLLNAVESLHN-LNIVHRDIKPENLLFKKIPFFQR-------------------
-SNEEFIQSLRKSDDV-KKVDEGEFKAGIGGGTIGVIKLADFGLA------KQLATNTIA
Q-------------TPCGTTGYTAPEVFVC-----HHNNNIYTNNS--------------
---------------------------------------NSYSKAVDIWSMGCVLYTILC
GFPPFYDENI--EVLTENVTKGRFTFLQPWWDEISQDAKDLISKMLNIDPDQRITIEEIW
QHP---WIVNH-------------------------------------------------
----------------------------------------SSAHELTRNYFP-HN-----
----------------------CEDTTTTSDDDSSNGL----------------------
-----------AVPKVNQPAV--SPRA---------------------------------
------------------------------------------------------------
------------------------------------------------------------
-------------LAIKKVFNNPAMTN---------------------------------
GNHE---E---------------------PASYFIEDIAE--------------------
-----------------EDEDETSSVHSEF------------------VP------ERGY
VRTP------------------------------------FP-----KEVNFKDVFNIEK
---PKFDESDDGADEEEDDDDVE------------------ERISQLN------------
--DDEFDDEVS-----------------ELGD-HVGSLNISHFS--PRYVESFREEVEEE
E-----------------------------------------EGYSTTNSVNS-------
-------------------------------------DNDGIGQ----------------
----------------C----------------------------QTRSSSIISGMNGDF
------------KF----------------------------------------------
------------------------------------------------------------
---------TLNLNNSNLL-----------------ARRKNS------------------
---------------------------------------------------TV-------
-----
>XP_003866638_Candida_orthopsilosis
------------------------------------------------------------
------------------------------------------------------------
------------------------------------------------------------
------------------------------------------------------------
------------------------------------------------------------
------------------------------------------------------------
--------------------MGATIDVMPSSSLDDTLKTTSID-GA----------PLND
PVGGVHTPTS------------------------------ATSAFFTFDATLNEL-----
------------------------------------------------------------
---------------------------------Y---PNLPPNYKLISILGEGAFSTVYK
ALDA------------RQNK-PVAIKIISKAHL-------------------------TS
KQ-----------------FHN----------IKNEIKIMKRTH----H-----PNVLQL
YDSFD--TPDHCFLILEYCNGGEIFNKIIEYTY--FSEP--------------------L
SRHVFKQLLSAIDNLHK-LNIVHRDIKPENLLFKKIPFFPR-------------------
-SVEESEKHARKSDDD-CKVDEGEFKLNVGGGTIGVIKLADFGLA------KQLIDEDDN
S--RVP------MKTPCGTAGYTAPEVITCNTR-----SEG-------------------
---------------------------FYSQKT-----RNQYSKAVDIWSLGCFLYTILC
GFPPFYDDDA--NDVTMKILRGDFVFLQPWWDEISDDAKDLITKMLEVNPEKRITIEEIW
HHP---WVMQGQRQSVTS------------------------------------------
----------------------------------------NGDLVEASHYFEQ------N
YE--VDHVEDIG---N---------DELTIP------M----------------------
-----------SNQP------ILSPRA---------------------------------
------------------------------------------------------------
------------------------------------------------------------
-------------HAIKVVFDNPAMLG-------------------------SFTD----
-------V---------------------STQF-IENIDEED--EV--------------
-------DEE--DDDDEEDEV--------DKHKVLHK-------------------TKEY
IPTP------------------------------------MP-----KELNFKNVFNVDK
SQLDVSGD-DSDE--DGE---VS------------------EDEVS--------------
----------------------------ELED-DLASLQLT--PKLMTRSRNGSQA----
---------------------QCQY--------TGKILDE---EMDDY----S-------
-------------------------------------NSD-NEI----------------
--------------SEW-----------------------------TRSSSIISGIE---
------------SF----------------------------------------------
------------------------------------------------------------
---------KLTLTDSNLL-----------------ARRKSS---------RK----ASA
----------------------------VTTVSMDKRQEQQV------------------
-----
>XP_001528302_Lodderomyces_elongisporus
------------------------------------------------------------
------------------------------------------------------------
------------------------------------------------------------
------------------------------------------------------------
------------------------------------------------------------
------------------------------------------------------------
--------------------MNNNSN-NKSTSVDSTTTTTTTNTNS----------HLHN
STSTTPTPMSSHQENCQNLNGNGKHVSSKEKSLKHNLINNSSTASFTFDSSLNEL-----
------------------------------------------------------------
---------------------------------Y---PDLPPNYKLICVLGEGAFSTVYK
AVDV------------TKNQ-VVAIKIIGKAHL-------------------------SS
KQ-----------------FHN----------IKNEIKIMKRVH----H-----PNVLQL
FDSFD--TEDNCFLILEYCNGGEIFNKIIEYTY--FSEK--------------------L
SRHVFKQLLSAIDNLHR-LNIVHRDIKPENLLFKKIPFFSR-------------------
-SLEESRKLLRKSDDE-SKVDEGEFKPHIGGGNIGMIKLADFGLA------KQLVDDYDQ
S--SVP------LKTPCGTAGYTAPEVITCNSR-----NNAYLNYQ--------------
-----------------------NYPNYYSSNTLRRTRKNHYSKAVDIWSLGCFLYTIMC
GFPPFYEDET--NDVTMKIINGDFVFLQPWWDEISAEAKDLITKMLIVKPEERITIAEIW
QHP---WVTEGKSVQQEE------------------------------------------
----------------------------------------MGP-KEATNYFQQ------N
YE--VSHVEDIGSNDD---------DNLVVP------M----------------------
-----------SNQP------ILSPRA---------------------------------
------------------------------------------------------------
------------------------------------------------------------
-------------KAIKTVFDNPAMLGD------------------------SFKE----
-------S---------------------SSQF-IEDVGEESLQDV--------------
-------DEELDDDDDDEEED--------DDEEIGNQ-------------------HAGY
VRTP------------------------------------FP-----DSLNFKNVFNVDK
SQLDVDGDVDADH--E-D---AF------------------DDEIS--------------
----------------------------ELDD-EILSLQLT--PKLVTRSRSSSLANHVN
NNNNNSNNSGNFNAANIGGSMQNSFPFPSTKSLQSKIQEEINREEEEYSTTNS-------
-------------------------------------NLD-NEF----------------
--------------SEY----------------------------QTRSSSIISGINGDY
------------KF----------------------------------------------
------------------------------------------------------------
---------TMDLKDSNLL-----------------ARRKSS---------IK----RNA
QK------------------------NNISTV--DEVAEN--------------------
-----
>XP_007372631_Spathaspora_passalidarum
------------------------------------------------------------
------------------------------------------------------------
------------------------------------------------------------
------------------------------------------------------------
------------------------------------------------------------
------------------------------------------------------------
---------------------------------MTTAVTTDVSGFT----------PSHH
YRS-------------------------------------NSASVFTFNETLHDV-----
------------------------------------------------------------
---------------------------------Y---PDLPPQYKLVCTLGEGAFSTVYK
AIDT------------NQQDLVVAIKIIKKANL-------------------------SS
KQ-----------------FHN----------IKNEIAIMKRINN---H-----PNLLKL
LDSID--TPDHCFLILEYCNGGEIFNKIIEYTY--FSES--------------------L
SRHVFKQLLSAIDHLHK-LNIVHRDIKPENLLFKKIPFFER-------------------
-SEQEFKSSLRMSDDE-AKLDEGEFKLHIGGGTIGLIKLADFGLA------KQLI--VDD
E--TTEEMKNMYLKTPCGTAGYTAPEVITCNA----------RQH---------------
---------------------------FLKRS------KNYYSKSVDIWSLGCFLYTILC
GFPPFYDDDA--NSLTIKILRGDFVFLQPWWDEISANAKDLISRMLTINPEQRITIEEIW
NHP---WLQHDKDKLGLQ------------------------------------------
----------------------------------------EQLPQEATHYFSS--DDSCN
YQ--IYDAEE----NE---------SPLSVP-----TI----------------------
-----------RNQP------LKSPRA---------------------------------
------------------------------------------------------------
------------------------------------------------------------
-------------QAIKKVFDNPAMLDD------------------------NFKD----
-------N---------------------EIAH-IENV------DA--------------
-------DADADDDDEGEEEE--------EEEEDEDKGPLLPC-------------SRGY
VRTP------------------------------------YP-----ENKN--ELFT---
------KE-NSDP--EMD------------------------------------------
----------------------------ELGD-ELTSLEVQPSPKLKLKSHHGNLFS---
---------------------------------EAYLEDELPDEYLSSNNSSS-------
-------------------------------------EID-STE----------------
--------------LDY----------------------------QTRSSSIISGINGDY
------------KF----------------------------------------------
------------------------------------------------------------
---------TLNLNDSNLI-----------------TRRKSS---------LKKRSLSSN
CS------------------------INMATTGINEGTECA-------------------
-----
>XP_043048046_Scheffersomyces_spartinae
------------------------------------------------------------
------------------------------------------------------------
------------------------------------------------------------
------------------------------------------------------------
------------------------------------------------------------
------------------------------------------------------------
--------------------------MYCISLLLHDRKKRVSESTDNTKTNAPSQILTPT
PTINDKNNSNNTFSLSHEDTNPCSDTNPCSDTHTSIDTHPSSAATFTLHQMGSDV-----
------------------------------------------------------------
---------------------------------LLISRDLPSYYMIDSLLGEGAFSLVYR
AIDL-------------RDKSQVAIKVIDKSKL-------------------------LA
KQ-----------------FAN----------CKNEITLMKKLLN---H-----PNILKL
LHHYS--TDQYLYLVLENCKGGEIFNKIIEYTY--FLED--------------------L
SRHVFAQILSALDHLHNVKNIVHRDIKPENLLFEKIPHIPR-------------------
---HNPSQYLRRSDDI-SKVDEGMFQPGIGGGTIGVVKLADFGLA------KQLKHETLT
D-----------LKTPCGTAGYTAPEVITCNSHEDKKSKQTTDKNK--------------
---------------------------RFLNLV---SKKNYYLKAVDIWSLGCLLYTILC
GFPPFYDEDN--DILTQKIIKGEYAFLSPWWDEISDQAKDLINRMLVINPEDRITILEIW
MHP---WMKQM-------------------------------------------------
----------------------------------------SLELVCTNDYFQM----EDT
TESTIRHVEFAGQTNHAPPIQYKFDESVRN------------------------------
---------LHNKSP---------AAA---------------------------------
------------------------------------------------------------
------------------------------------------------------------
-------------EAIKKVFSNPAMMKLKKINPHS-------------------------
-------A---------------------TLKL---------------------------
---------------------------------------------TVGAPLHHRGVNGEL
PKTP------------------------------------MP---EISHLTFKNVFDFDP
-----DEDQDQDQDDDDDSFDDL------------------TELDSESDRQTSVD-----
----------------------------ETRD-HLTELSD--------------------
------------------------------------------VNYGIVSGSSK-------
-------------------------------------GGTPRSE----------------
--------------EDYLHIVGPHSEIGSGGEVDDFLDLHQSASDQTRSSSIISNGGTES
------------KF----------------------------------------------
------------------------------------------------------------
---------TLHLNDSKVW-----------------ARRKSL---------VKSHGGNHS
NAVSTPTSDNYCDLTGF-------------------------------------------
-----
>XP_001385353_Scheffersomyces_stipitis
------------------------------------------------------------
------------------------------------------------------------
------------------------------------------------------------
------------------------------------------------------------
------------------------------------------------------------
------------------------------------------------------------
------------------------------------------------------------
------------------------------------------------------------
------------------------------------------------------------
---------------------------------Y---PDLPSHYRLISVLGEGAFSTVYK
AVDT------------KQNDLTVAIKVINKANL-------------------------SA
KQ-----------------YHN----------IKNEILIMKRASAQP-H-----PNIIKL
LHSVN--THDHCFLVLEYCNGGEIFNKIIEYTY--FSEP--------------------L
SRHVFKQLVSAIDHLHK-NDIVHRDIKPENLLFLKIPYFAR-------------------
-STEEFKSVLRKSDDG-SKVDEGEFQPSVGGGTIGIIKLADFGLA------KQLMPRVNS
S--TN-------LKTPCGTAGYTAPEVITCNSS-----DGGKKKL---------------
---------------------------FFNNAS----KKNYYSKSVDIWSLGCLLYTILC
GFPPFYDDDS--NQLTTKIINGDFVFLKPWWDEISNEAKDLITRMLNTDPEERITVEEIW
QHP---WVRVE------E------------------------------------------
----------------------------------------EDVPQ---HYFEA--VEQ-K
YE--VMHIEN----NE---------SDKSDPDHLTFKL----------------------
-----------PNQP------LQSPRA---------------------------------
------------------------------------------------------------
------------------------------------------------------------
-------------QAIRKVFDNHAIMES------------------------LEQD----
-------E---------------------EDS---KNI------QY--------------
-------FA-YDEEDEEEEPE--------FIENVLSKGEK----------------HKVY
PKSP------------------------------------NP-----ISLNFKDVFSIKK
SAFSHGLE-YSDD--EDDDADDD------------------NDEDS--------------
----------------------------ELED-QVTSLNPTEFSGLKRKK----------
------------------------------------------DEF-SSANSSS-------
-------------------------------------END--------------------
--------------LDY----------------------------QTRSSSIISGINGEF
------------KF----------------------------------------------
------------------------------------------------------------
---------TLSLNDSNLI-----------------TRRRSS---------TI-------
------------------------------------------------------------
-----
>XP_020062613_Suhomyces_tanzawaensis
------------------------------------------------------------
------------------------------------------------------------
------------------------------------------------------------
------------------------------------------------------------
------------------------------------------------------------
-------------------------------------------------------MTLML
NFKKLFVSTAHDGSDRVADPKNASINTPQPSLSPAKLPVANPEITE----------PLST
KTSPLPPPA-------------------------------YANPVFSLNGSLNDN-----
------------------------------------------------------------
---------------------------------Y---PDLPPSYRLICLLGEGAFSTVYK
AIDT------------SHDDATVAIKIISKDHL-------------------------SA
KQ-----------------LNN----------IKNEIHIMQKLGKH--H-----PNILKL
LHYID--TPHHCFLILEYCNGGEIFNKIIEYTY--FSEQ--------------------L
SRHVFKQLLSAIEYLHN-HNIVHRDIKPENLLFNQIPYMPR-------------------
-STQAFKDALRKSDDS-TKIDEGAFKPNHGGGTIGIIKLADFGLA------KQLP-----
S--ASSFSVHQNLKTPCGTAGYTAPEVITCNTASPTDINGGVSSFS--------------
-----------------------LRKKTFPNKI---SRKNYYSKAVDIWSLGCFLYTILC
GFPPFYDEDP--NQLTHKILNGDFEYLKPWWDEVSDDAKDLISQMINTDPETRISIDEIW
QHP---WVKEVSN-----------------------------------------------
--------------------------------------------DQSGNYFGE--AYH-E
YE--VHELDPFSKDNDVEHVEFALKSNSHSPLHLHPSIPPTDNSF---------------
-----FGTCGPSAQP------LPSPRA---------------------------------
------------------------------------------------------------
------------------------------------------------------------
-------------EAIKRVFDNPAMIGTRAAVSVSGVDVAGELVSSGEDFSAKHKS----
-------S---------------------VVQF-IENI----------------------
-------EERSHDEDDTEDSDITSFSSSSDDHFVAKRGMNR---------------IKNI
PRTP------------------------------------NPTKDQLNKLNFKDVFKINS
NY-------TSSS--QDD-----------------------ENEDS--------------
----------------------------EKDD-QITSLETT-----NSRRKNSSKTK---
---------------------------------VAGIFSH--DEDADLSSTNS-------
-------------------------------------LTDGEEE----------------
--------------EDY----------------------------QTRSSSIISGINGDF
------------KF----------------------------------------------
------------------------------------------------------------
---------TLNLNESNLL-----------------SRRRSS---------TISKSLKKT
QS------------------------NNSPSLPHGNLTSTIG------------------
-----
>XP_020073929_Hyphopichia_burtonii
------------------------------------------------------------
------------------------------------------------------------
------------------------------------------------------------
------------------------------------------------------------
------------------------------------------------------------
------------------------------------------------------------
-----------------MPEPPEPLNKLRAVKVNGVVKVDGVEICQREKTLPQWAIPLNQ
STCTSSTCYYGTNTDPLVNEMDDSSSSKESLTDNKNGVNFDISPSSTPNQ----------
------------------------------------------------------------
---------------------------------Y---GDLPKDYKLMNLLGEGAFSKVYK
AVNV------------VKNE-TVAIKIIDKGNL-------------------------ST
KQ-----------------LMN----------IKNEINIMSKLN----H-----INLLKL
LDSFN--NESYCYLILEYCDGGEIFNKIIEYTY--FSED--------------------L
SRHVFLQLLDAINSLHV-NNIVHRDIKPENLLFQQIPFMDR-------------------
-SHQEFESCLRDSDDD-SKVDEGRFVPGVGGGTIGIIKLADFGLA------KQLKTDDGK
S--NFY------CKTPCGTAGYTAPEVITCNNG-----NNGKR-----------------
---------------------------VFKNSI---SKNNHYSKAVDIWSLGCFLYTILC
GFPPFYDDDQ--HQLSSKILKGDYVFLKPWWDEISDDVKDLIMRMLDINPESRITIEEIY
NHP---WISHSQNFLVND------------------------------------------
----------------------------------------D-------TYFNI-------
-------------------------SSTLQPSMMNKTV----------------------
---------------------LASPRA---------------------------------
------------------------------------------------------------
------------------------------------------------------------
-------------EAIKKVFNNPAMSNS--------------------------------
-------T---------------------SVQF-IENI----------------------
--------QEFSDSDNEKQPD---------------------------------------
----------------------------------------EP----LNKVNFKNVFQ---
---------SNSI--IED------------------------------------------
----------------------------ENSD-ELTSLRQK-------------------
------------------------------------------IHHSITSSSNS-------
-------------------------------------SIN-SMD----------------
--------------DDY----------------------------QTRSSSVISGLNGDF
------------KF----------------------------------------------
------------------------------------------------------------
---------TLNLNDSNLL-----------------TRRKTS---------ILSKHKSRN
TSLENDHRPNEYNQCGLVDNHFLKTPNNVVS-----------------------------
-----
>XP_015469841_Debaryomyces_fabryi
------------------------------------------------------------
------------------------------------------------------------
------------------------------------------------------------
------------------------------------------------------------
------------------------------------------------------------
------------------------------------------------------------
-----------------------------------------------------------M
GDMVSDKTSREKRSGEERVKEKEKEKDSSQNGNQNGGSGVQMSVGDELEEEDGIR-----
------------------------------------------------------------
---------------------------------Y---GDLPAEYRLVHKLGEGAFSAVYK
AVYE------------PTGR-LVAIKIINKANL-------------------------SG
KQ-----------------IAN----------IHNEISIMKRLS----H-----PNVLRL
VDLFN--NDKHCYIVLEYCDGGEIFNKIIEYTY--FSED--------------------L
SRFIFSQLLSAVDYLHS-INIAHRDIKPENLLFNTIPFHER-------------------
-PTEEFEKHKRTSDDN-TKVDEGEFVGGVGGGGIGIIKLADFGLA------KQLRPS---
---NTM---GSNLKTPCGTAGYTAPEVITCN---------GTKMK---------------
---------------------------RFPNKQ---SQKHFYSKAVDIWSLGCFLYTILC
GFPPFYDDDH--HQLTLKILNGDYVFLKPWWDEVSLDAKDLICKMLTINPDDRITIKEIW
NHP---WIKDHYG-----------------------------------------------
--------------------------------------------PQSPSYFDSCDAEHVE
YSGEVDHL-NPMDI-----------SKNGSNSHF--------------------------
------------NAD------LMSPRA---------------------------------
------------------------------------------------------------
------------------------------------------------------------
-------------EAIKKVFNNPAMSNSRT--TKF-----------------KLSA----
-------S---------------------SVQFTLDNLQD--------------------
--------------------------------------LLIHG-------------KKTL
PKSP------------------------------------LPSKKDFNKLTFKDVFDGNK
TVIAENKAYEEDSEEEEDSIDDL------------------DESSD--------------
----------------------------ELND-ELTSLDKFSVKQLESQRSS--------
------------------------------------------LKSNSSDDENS-------
-------------------------------------LHD-DYN----------------
--------------EDY----------------------------QTRSSSIISGINGDY
------------KF----------------------------------------------
------------------------------------------------------------
---------TLNLNDSNLL------------------RRRSS---------TVKSNKS--
------------------------------------LPAE--------------------
-----
>XP_461447_Debaryomyces_hansenii
------------------------------------------------------------
------------------------------------------------------------
------------------------------------------------------------
------------------------------------------------------------
------------------------------------------------------------
------------------------------------------------------------
-----------------------------------------------------------M
GDMVN-----EKRSSEVGVKEQDK---NGQYSSQNGCSAVKMSMGDDSEEEDGVS-----
------------------------------------------------------------
---------------------------------Y---GDLPTEYRLVHKLGEGAFSAVYK
AVYE------------PTGR-PVAIKIINKANL-------------------------SG
KQ-----------------IAN----------IHNEINIMKRLS----H-----PNVLRL
VDSFN--NDVHCYIVLEYCDGGEIFNKIIEYTY--FSED--------------------L
SKFIFSQLLSSVDYLHS-IDIAHRDIKPENLLFSTIPYNER-------------------
-SVEEFEKHKRASDDN-TKVDEGEFVGGVGGGGIGIIKLADFGLA------KQLRPS---
---NTM---GSNLKTPCGTAGYTAPEVITCN---------GTKMK---------------
---------------------------RFPNKQ---SQRHFYSKAVDIWSLGCFLYTILC
GFPPFYDDDH--HQLTMKILNGDYVFLKPWWDEVSLDAKDLICKMLTINPDDRITIKEIW
NHP---WIKDYYD-----------------------------------------------
--------------------------------------------PQSPSYFDSCDAEHVE
YSGETDHL-KPMDI-----------ISNGSNSHF--------------------------
------------NAD------LMSPRA---------------------------------
------------------------------------------------------------
------------------------------------------------------------
-------------EAIKKVFNNPAMSNSRT--SKF-----------------KQPA----
-------S---------------------SVQFSIDDLQD--------------------
--------------------------------------LSIHD-------------KKTL
PKSP------------------------------------LPAKKEFGKFAFKDVFDGNK
TVINENDEYEEDS---EDSINDL------------------DESSD--------------
----------------------------ELHD-ELTSLDKFSVKQLESQRSS--------
------------------------------------------IKSNSSDDDNS-------
-------------------------------------LHD-DYN----------------
--------------EDY----------------------------QTRSSSIISGINGDY
------------KF----------------------------------------------
------------------------------------------------------------
---------TLNLNDSNLL------------------RRRSS---------TVKSNKS--
------------------------------------LATD--------------------
-----
>XP_006690361_Yamadazyma_tenuis
------------------------------------------------------------
------------------------------------------------------------
------------------------------------------------------------
------------------------------------------------------------
------------------------------------------------------------
------------------------------------------------------------
------------------------------------------------------------
--------------------------------MGLLSFKKKKESLFDLSP----------
------------------------------------------------------------
---------------------------------F---PNLPKNYKLLNMIGEGAFSTVYK
AKNL------------TNGN-SYAIKIINKSNL-------------------------NE
KQ-----------------LEN----------VTNEIDIMRNLN----H-----KNLLKL
IEFYN--YHDFCYLILEYCNGGEIFNKIIEYTY--FSED--------------------L
SRHVFIQLLKAVNYLHQ-NNVVHRDIKPENLFFNRIKLFRR-------------------
-SSEEYKATLRSSDDE-TKLDEGAFMKGLGAGTIGVVKLGDFGLA------KKLTPLISQ
TTPTTNTRYINNLKTPCGTAGYTAPEVITA------------------------------
-----------------------------NQDI---DKQNYYSKAVDIWSLGCLLYTILC
GFPPFYDDDS--SKLTLKILNGDYTFLSPWWDEISDEVKDLIAKMLVINPNNRITIDEIF
NHP---WIKDEIF-----------------------------------------------
----------------------------------------------SQDYFNI--NS--K
FENNDLTVSK-TPIDRVEHIEHRSGSSNSDTVGTLVLDPDDPLSEQPSPYNLPTSAVDIP
KPIPIPAASGHSTNP------LLSPRA---------------------------------
------------------------------------------------------------
------------------------------------------------------------
-------------TAIKSVFNNPAMN----------------------------EF----
-------S---------------------GLKF---------------------------
------------NNKA--------------------------------------------
------------------------------------------------------IF----
------------N--IEE------------------------------------------
----------------------------EQKD-ILTNLHKLI------------------
------------------------------------------IKSSIPNTISS-------
-------------------------------------SNSDSDD----------------
--------------EDY----------------------------QTRQSSIISGDRSNE
------------KF----------------------------------------------
------------------------------------------------------------
---------QLNMNDSNLI------------------SRRRS---------TKTSH----
------------------------------------------------------------
-----
>XP_001485357_Meyerozyma_guilliermondii
------------------------------------------------------------
------------------------------------------------------------
------------------------------------------------------------
------------------------------------------------------------
------------------------------------------------------------
------------------------------------------------------------
------------------------------------------------------------
------------------------------------------------------------
------------------------------------------------------------
----------------------------------------------MNKI----------
-----------------TQE-VVAIKIINKENL-------------------------SA
KQ-----------------AAN----------IKNEINVLSKVH----H-----KNVLRL
IELYNEPNTKHCYIILEYCDGGEIFNKIIEYTY--FSED--------------------L
SRHTFTQLLSAIDYLHNKAGIVHRDIKPENLIFKKIPMKPR-------------------
-SEEEFKKTLRKSDDE-SKSDEGIFEPGKGGGTIGVIKLADFGLA------KQLKTDRSR
F--NAI---DTNLKTPCGTAGYTAPEVITCNTD-----DLGRKHR---------------
---------------------------KFPNNI---SKKNYYSKAVDIWSLGCFLYTILC
GFPPFYEDDH--DNLTKKIVNGDYVFLKPWWDEISSEAKHLITRMLDVNPESRITIDEIW
AHP---WVKNDVN----E------------------------------------------
----------------------------------------TLVAPE--SYF----AEADD
YS--VSHIENVIPE-----------KSEQKEGHMMVPS----------------------
-----------SKDP------LLSPRA---------------------------------
------------------------------------------------------------
------------------------------------------------------------
-------------NAIKTVFNNPAMGNSKSILKKY-----------------GVTN----
-------S---------------------SVQF-IDGVTDDIRYLK--------------
-------VSPTNKISSSSDND---------------SYLSDST-------------RRIL
PKSP------------------------------------VPSKELIGKLGFKDVFVQTP
TQMTVHEEHASDD-DDDSSNDDE------------------DDEGD--------------
----------------------------ETYDNDVASLEHFEIKK---------------
------------------------------------------ITSSSTNSSEA-------
-------------------------------------SFK-EGS----------------
--------------EEY----------------------------QTRSSSIISGINGDY
------------KF----------------------------------------------
------------------------------------------------------------
---------TLNLNDSNLL-----------------MRRRSS---------TVRSSKSGG
HG------------------------RSSLSHHPPELTQEQH------------------
-----
>XP_018711727_Metschnikowia_bicuspidata
------------------------------------------------------------
------------------------------------------------------------
------------------------------------------------------------
------------------------------------------------------------
------------------------------------------------------------
------------------------------------------------------------
------------------------------------------------------------
--------------------------------MSQQGHRRESFSMFNLDK----------
------------------------------------------------------------
---------------------------------F---PDLPPHYRISTLLGEGAFSLVYR
GMDC------------RKGN-DVAIKIINKTNL-------------------------SK
KQ-----------------IAN----------INNEIYVMNTLNNAGNH-----PNILRL
IESFE--SEQSSYLILEYCDGGEIFDKIIEHTY--LSED--------------------L
ARHVFLQLLDAVSFMNE-NHIVHRDIKPENLLFESIPKIDR-------------------
-PDTEFRKALRSSDDE-SKVDEGIFQPGIGGGGIGTIKLADFGLA------KQLKYDSSS
NLGQARS----NLKTPCGTAGYTAPEVIHCGVE---------------------------
------------------------RKRRFRSAH---SRSNFYSKSVDIWSLGCFLYTLLC
GFPPFYDDDN--EVLTQKILHGEFVFLAPWWDEISSDAKDLISKMLVVNAKSRITLEGIY
KHP---WMKNSVS-----------------------------------------------
--------------------------------------------LKQSSYFPE--QNISK
YTGESVPQEK--------------------------------------------------
--------TKHIKSPAGMVGGLISPKI---------------------------------
------------------------------------------------------------
------------------------------------------------------------
--------------AIKQVFDNPAMSYVSLHLLAQSKKE-KPKV--------SPEF----
-------K---------------------EVKF---------------------------
------------DSRARRDSK---------------------S-------------ISSL
PKSP------------------------------------NP----MNRVNFSDVFKTDA
LMSALNDDNTDLD--SED-AFDG------------------SNGDSLNEFADSQSASSDE
ESIREPMDIETFEFDEN-GPLSRFHVREEILE-HV-DLKNLS------------------
------------------------------------------LSST--TSVDS-------
-------------------------------------LKLS--D----------------
--------------DAY----------------------------ATRSSSVISGANGEF
------------EF----------------------------------------------
------------------------------------------------------------
---------TLNLNDLSLL------------------RRRSS---------TKRN-----
------------------------------------------------------------
-----
>XP_002614208_Clavispora_lusitaniae
------------------------------------------------------------
------------------------------------------------------------
------------------------------------------------------------
------------------------------------------------------------
------------------------------------------------------------
------------------------------------------------------------
------------------------------------------------------------
--------------------------------MSSHGK-----PTFSLAQ----------
------------------------------------------------------------
---------------------------------Y---PDLPANYRLEQLLGEGAFSSVYR
AEDV------------STGE-KVAVKIINKENL-------------------------SA
KQ-----------------LGN----------IQNEINIMNTLSNVGGH-----PNILHL
IEYFD--TPDNCFLVLEICDGGEIFNKIIEYTY--FSEP--------------------L
AKHVFLQLLEAISFLHR-NNIVHRDIKPENLLFKRIPYVPR-------------------
-PADEYKAALRKSDDS-TKKDEGRFSPGVGGGGIGTIKLADFGLA------KQLKYDPSA
S---TQS----NLKTPCGTAGYTAPEVIHCGVA---------------------------
------------------------KKRRFKTSA---SKSNYYSKAVDIWSLGCFLYTVLC
GFPPFYDDDQ--DVLTHKILTADFVFLEPWWDEISADAKDLISRMLVVNPIKRITLDEIY
SHP---WMADAVP-----------------------------------------------
--------------------------------------------LASESYFPE--MQ--H
VNASVEMVEN-VQTDRATDKPTDSSVSSLDALSQSISE----------------------
--LSVSGAPGHATSPFGSKNGLASPSL---------------------------------
------------------------------------------------------------
------------------------------------------------------------
--------------AIKKVFSNPAMSHVNLKSLAHFSRAV---E--------NVDP----
-------M---------------------EVKF---------------------------
------------DPKTSFAPS---------------------H-------------KSHL
PRTP------------------------------------M-------NVNFRKVF----
------SEMERED--DED--------------------------DSEDSED------SDE
DEDDEDES--DLYGSESVASDEELASAKEVHD-KLMGLKYLS------------------
------------------------------------------ISSS--SSTNS-------
-------------------------------------SK-SINE----------------
--------------DDG----------------------------RTRSSSVISGINGDY
------------KF----------------------------------------------
------------------------------------------------------------
---------CLNMNDSNLL------------------RRRSS---------VKSGHA---
------------------------------------------------------------
-----
>XP_025342743_Candida_haemuloni
------------------------------------------------------------
------------------------------------------------------------
------------------------------------------------------------
------------------------------------------------------------
------------------------------------------------------------
------------------------------------------------------------
------------------------------------------------------------
----------------------------MPDV-SSPGE-----AMFNLST----------
------------------------------------------------------------
---------------------------------Y---PDLPSKYQLRQLLGEGAFSSVYK
GVKT------------DSKE-QVAIKIINKTNL-------------------------TS
KQ-----------------LNN----------IQNEINIMNKLTNAGGH-----VNILRL
IESFE--SEENCFLVLEYSDGGEIFNKIIEYTY--FSEN--------------------L
AKHVFFQLLNAIRFLHQ-NNVVHRDIKPENLLFNRIPHVPR-------------------
-TELEIKKALRASDDE-SKKDEGVFKPGVGGGGIGTIKLADFGLA------KQLRYDIAA
P-GKKQS----NLKTPCGTAGYTAPEVIHCGVE---------------------------
------------------------RKRRFKSST---SKSNFYSKAVDIWSLGCFLYTVLC
GFPPFYDDNH--DVLTHKIITADYVFLEPWWDEVSEDAKDLISKMLVVDPEARITLDEIY
EHP---WLADAVS-----------------------------------------------
--------------------------------------------LEGSSYFPE--STPSD
SNNDTLTVDNAAKSD---------------------------------------------
-----THSNGGLKSP----GGILTPGA---------------------------------
------------------------------------------------------------
------------------------------------------------------------
--------------AIRSVFNNPAMSHVNLKSLAHHQRHLDPKE--------GVDP----
-------R---------------------DVKF---------------------------
------------NAESGKGQH---------------------R-------------KSSL
PKTP------------------------------------NP----MENVNFKDVF----
------EKGGDSD--SDELSSDV------------------ADFDSDEEEE--EEEVGDE
DVDDEEEEEAEGEDQEGVG---------ELKD-KLTNLKLLS------------------
------------------------------------------ISST--SSTDS-------
-------------------------------------SKLSQND----------------
--------------DDC----------------------------ATRSSSVISGVNGDY
------------KF----------------------------------------------
------------------------------------------------------------
---------TLNLNDSNLL------------------RRRSS---------VKSGQA---
------------------------------------------------------------
-----
>XP_024714545_Candida_pseudohaemulonis
------------------------------------------------------------
------------------------------------------------------------
------------------------------------------------------------
------------------------------------------------------------
------------------------------------------------------------
------------------------------------------------------------
------------------------------------------------------------
----------------------------MPDVSSSPAD-----AMFSLSN----------
------------------------------------------------------------
---------------------------------Y---PDLPANYQLRQLLGEGAFSLVYK
GVKV------------DLKE-QVAIKIINKTNL-------------------------LL
KQ-----------------LNN----------IQNEINIMNNLTNAGGH-----VNILRL
IELFE--LEENCFLVLEYSDGGEIFNKIIEYTY--FSEN--------------------L
AKHVFSQLLNAIRFLHQ-NNVVHRDIKPENLLFNRIPYVQR-------------------
-SDKDIKKALRASDDE-SKKDEGEFKPGIGGGGIGTIKLADFGLA------KQLRYDIAA
P-GKKQS----NLKTPCGTAGYTAPEVIHCGVE---------------------------
------------------------RKRRFKSST---SKSNFYSKAVDIWSLGCFLYTVLC
GFPPFYDDNH--DVLTHKIITADYVFLEPWWDEVSENAKDLISKMLVVDPEVRITLDEIY
EHP---WLADVVS-----------------------------------------------
--------------------------------------------LESSSYFPE--ST--N
ENDNTLTVDN-AKTD---------------------------------------------
-----SHSPGH-KSP----GGILTPGA---------------------------------
------------------------------------------------------------
------------------------------------------------------------
--------------AIRSVFNNPAMSHVNLKLLAHHQRHLEPKD--------GVDP----
-------R---------------------DVKF---------------------------
------------DADSNKGAH---------------------R-------------KTSL
PKTP------------------------------------NP----IENVNFKDVF----
------EKGGDSD--SEELSLDV------------------VDFDSEEEED--EEEVQDE
EQDDE-----AGEGQEGVG---------ELKD-KLLTLKLLS------------------
------------------------------------------ILST--SSTDS-------
-------------------------------------SKLLHND----------------
--------------DDC----------------------------ATRSSLVISGVNGDY
------------KF----------------------------------------------
------------------------------------------------------------
---------TLNLNDLNLL------------------RRRSS---------VKSGQA---
------------------------------------------------------------
-----
>XP_025337241_Candida_duobushaemulonis
------------------------------------------------------------
------------------------------------------------------------
------------------------------------------------------------
------------------------------------------------------------
------------------------------------------------------------
------------------------------------------------------------
------------------------------------------------------------
----------------------------MPDV-SSPGD-----AMFSLSN----------
------------------------------------------------------------
---------------------------------Y---PDLPANYQLRQLLGEGAFSSVYK
GVKV------------DSKE-QVAIKIINKTNL-------------------------SS
KQ-----------------LNN----------IQNEINIMNNLTNAGGH-----VNILRL
IESFE--SEENCFLVLEYSDGGEIFNKIIEYTY--FSEN--------------------L
AKHVFSQLLNAIRFLHQ-NNVVHRDIKPENLLFNRIPYVQR-------------------
-SDKDIKKALRASDDE-SKKDEGEFKPGVGGGGIGTIKLADFGLA------KQLRYDIAA
P-GKKQS----NLKTPCGTAGYTAPEVIHCGVE---------------------------
------------------------RKRRFKSST---SKSNFYSKAVDIWSLGCFLYTVLC
GFPPFYDDNH--DVLTHKIITADYVFLEPWWDEVSESAKDLISKMLVVDPEVRITLDEIY
EHP---WLADVVS-----------------------------------------------
--------------------------------------------LESSSYFPE--ST--N
ENDDTLTVDN-MKTD---------------------------------------------
-----SHSPGH-KSP----GGILTPGA---------------------------------
------------------------------------------------------------
------------------------------------------------------------
--------------AIRSVFNNPAMSHVNLKSLAHHQRHLEPKD--------GVDP----
-------R---------------------DVKF---------------------------
------------DADSNKGAH---------------------R-------------KTSL
PKTP------------------------------------NP----IESVNFKDVF----
------EKGGDSD--SEELSSDV------------------VDFDSEEEED--EDEVQDE
EQDDE-----AGEGQEGVG---------ELKD-KLSTLKLLS------------------
------------------------------------------ISST--SSTDS-------
-------------------------------------SKLSHND----------------
--------------DDC----------------------------ATRSSSVISGVNGDY
------------KF----------------------------------------------
------------------------------------------------------------
---------TLNLNDSNLL------------------RRRSS---------VKSGQA---
------------------------------------------------------------
-----
>XP_028888503_Candida_auris
------------------------------------------------------------
------------------------------------------------------------
------------------------------------------------------------
------------------------------------------------------------
------------------------------------------------------------
------------------------------------------------------------
-------------------------------MTLLSSIKKRFDKSHKPSEAISNKPLRTP
ATANLNIPKEPLSPVLQSHNTFSEPVPIMPDTSSNTDD-----SMFNLSN----------
------------------------------------------------------------
---------------------------------Y---PDLPKKYQLRQLLGEGAFSSVYK
GYKV------------DSNE-QVAIKVINKTNL-------------------------SQ
KQ-----------------LNN----------IQNEINIMNKLTNAGGH-----VNILRL
IESFE--SEENCFLVLEYSDGGEIFNKIIEYTY--FSEN--------------------L
AKHVFSQLLNAIRFLHQ-NNVVHRDIKPENLLFNRIPFVAR-------------------
-SELEAKKALRASDDD-SKKDEGVFKPGVGGGGIGTIKLADFGLA------KQLRYEAAA
T-GKKQS----NLKTPCGTAGYTAPEVIHCGVE---------------------------
------------------------RKRRFKSST---SKSNFYSKAVDIWSLGCFLYTVLC
GFPPFYDDNH--DVLTHKIITADYVFLEPWWDEVSDSAKDLISKMLVVDPEARITLDEIY
EHP---WLADVVS-----------------------------------------------
--------------------------------------------LEASSYFPE--SSAAE
SNDETLKVDN-KNSD---------------------------------------------
-----TASNGGHKSP----GGIQTPGA---------------------------------
------------------------------------------------------------
------------------------------------------------------------
--------------AIKSVFNNPAMSHVNLKVLAQHQRQLDPKE--------SVDP----
-------R---------------------DVRF---------------------------
------------DAESGKESH---------------------R-------------KSSL
PKTP------------------------------------NP----MGNVNFKFVF----
------DKDEDSD--SDNLSSDA------------------VDFDSVVEEDDFEDEEEDE
EEDEEEDE--VEEGNEDVG---------ELKD-KVSSLKLLS------------------
------------------------------------------ISST--SSADS-------
-------------------------------------SKLSHND----------------
--------------DDA----------------------------ATRSSSVISGVNGDY
------------KF----------------------------------------------
------------------------------------------------------------
---------TLNLNDSNLL------------------RRRSS---------VKSGQA---
------------------------------------------------------------
-----
>NP_013349_Saccharomyces_cerevisiae
------------------------------------------------------------
------------------------------------------------------------
------------------------------------MLKI--------------------
------------------------------------------------------------
------------------------------------------------------------
--------------------------------------------------------KALF
SKKKPDQADLSQESKKPFKGKTRSSGTNNKDVSQI------------TSSPKKSFQDKNI
VQYPSVVADDHHMKSLTDELVTTIDSDSSPSD----------NITTENVETVTSV-----
------PAIDVHESSEGQLS--SDPLI--------------SDESLSEQSEIISDIQ---
-----DDSTDDDNMEDE----IPEKS-------FLEQKEL-IGYKLINKIGEGAFSKVFR
AIPAK----NSSNEFLTKNYKAVAIKVIKKADL-----SSINGDHRKKDKGK-DST--KT
SS-----------------RDQ----------VLKEVALH-KTV----S--AGCSQIVAF
IDFQE--TDSYYYIIQELLTGGEIFGEIVRLTY--FSED--------------------L
SRHVIKQLALAVKHMH-SLGVVHRDIKPENLLFEPIEFTR--------------------
----SIKPKLRKSDDPQTKADEGIFTPGVGGGGIGIVKLADFGLS------KQI--FSKN
T------------KTPCGTVGYTAPEVVK-------------------------------
--------------------------------------DEHYSMKVDMWGIGCVLYTMLC
GFPPFYDEKI--DTLTEKISRGEYTFLKPWWDEISAGAKNAVAKLLELEPSKRYDIDQFL
DDP---WLNTFDCLPKE-------------------------------------------
-------------------------------------GE---------------------
-------------------------SSQKKA-----GTSERRHPHKKQFQLFQR-----D
SSLLF------------------SPAA---------------------------------
------------------------------------------------------------
------------------------------------------------------------
-------------VAMRDAFD---------------------------------------
------------------------------IGNAVKRTEEDRMGTR--------G-----
---G---LGSLAE--DEE------------------------------------------
----------------------------------------LE------------------
------------------------------------------------------------
------------------------------------------------------------
------------------------------------------DSYSGA--QG--------
--------------------------------------DEQL------------------
------------------------------------------------------------
---EQN------MF----------------------------------------------
------------------------------------------------------------
---------QLTLDTSTIL-----------------QRRKKVQE---NDVGPTIPISATI
RE----------------------------------------------------------
-----
>XP_018220657_Saccharomyces_eubayanus
------------------------------------------------------------
------------------------------------------------------------
------------------------------------MLKI--------------------
------------------------------------------------------------
------------------------------------------------------------
--------------------------------------------------------KALF
SKKKPDQADLSQESKKSFKGKTRSNGANS-NVFED------------ASSTKKRQQEGNI
TQYSNAIADDRHMKSLTDELVNTLDSDSSPSD----------NIITENIETVPSV-----
------PIIDVYKSSDDQLS--YEPSM--------------SDESLPIQNGIISDSQ---
-----DDDTDDEELEDE----TPEKS-------FLEQKEL-IGYRLINKIGEGAFSKVFR
AIPAK----NSSNEFLTKNYKAVAIKVIKKADL-----SSINGDHRKKDKGK-DGT--KT
SS-----------------RDQ----------VLKEVALH-KTV----S--TGCSKIVSF
IDFQE--SDSYYYIIQELLTGGEIFGEIVRLTY--FSED--------------------L
SRHVIKQLALAVKHMH-SLGVVHRDIKPENLLFEPIEFTP--------------------
----SLKPKFRKSDDQHTKADEGIFTPEIGGGGIGIVKLADFGLS------KQI--FSKN
T------------KTPCGTVGYTAPEVVK-------------------------------
--------------------------------------DEHYSMKVDMWGIGCVLYTMLC
GFPPFYDEKI--DTLTEKISRGEYTFLKPWWDEISPGAKNAVGKLLELEPSRRYDIDQFL
DDP---WLNSYDCLPKE-------------------------------------------
-------------------------------------GN---------------------
-------------------------SLQKKA-----GTSERRHPHKKQYQLFQR-----D
SSILF------------------SPAA---------------------------------
------------------------------------------------------------
------------------------------------------------------------
-------------VAMRDAFD---------------------------------------
------------------------------IGNAVKRTEEDRIGTH--------G-----
---G---LGSLAE--DEE------------------------------------------
----------------------------------------AD------------------
------------------------------------------------------------
------------------------------------------------------------
------------------------------------------DNYNAG--LT--------
--------------------------------------NEKL------------------
------------------------------------------------------------
---EQS------MF----------------------------------------------
------------------------------------------------------------
---------QLTLNTSTIL-----------------QRRKKVQE---NDVGANIPIGATI
QE----------------------------------------------------------
-----
>XP_033766215_Saccharomyces_paradoxus
------------------------------------------------------------
------------------------------------------------------------
-------------------------------------MSI--------------------
------------------------------------------------------------
------------------------------------------------------------
--------------------------------------------------------NQKF
TADGID------------------------------------------------------
---FYSQTPDAAYFNAADGKNKVNRISNNSGNLHRSFASDCRRSSLSVDFHVTSS-----
--------------------------------------------DSEKSEQTYFESKPQD
DQYFSDVFSTGLELNEIP---GPSNHYSSLSYRYPEQLEL-HNYKLLSQIGEGAFSRVFK
AVEID-----------RDDQAPVAIKVITKKSI-------------LSDEILNENDGIQG
SS-----------------RKK----------VMNEIAIH-KLV----S--KNNPHCTKF
IAFQE--STNYYYLVSELVTGGEIFDKIVQLTF--FSED--------------------L
ARHVISQVAIAVKHMH-YMGIVHRDVKPENLLFEPIPFY---------------------
----GCGGDVQKED---------KFTLGVGGGGIGLVKLMDFGLA------KKI--RNTT
A------------KTPCGTTEYAAPEIFN-------------------------------
--------------------------------------SKEYSTKVDMWSIGCVLFTLLC
GYPPFYEKNQ--EILIKKISKGDYEFLEPWWDNISPGAKNAVTHLLEVDPSKRYDIDDFL
NDP---WLNSYDCLKSAHSH----------------------------------------
-------------------------------------SY---------------------
------------------------------------------------------------
-----------------------ASVE---------------------------------
------------------------------------------------------------
------------------------------------------------------------
-------------STLNVSFDERTEALH--------------------------------
-------S---------------------ALSCQSQKQDDAKSSSSGSSEY---------
-------IFTAEE--DGH------------------------------------------
----------------------------------------LR------------------
------------------------------------------------------------
------------------------------------------------------------
------------------------------------------GSWTGELRG---------
------------------------------------------------------------
------------------------------------------------------------
------------RF----------------------------------------------
------------------------------------------------------------
---------TLDLTRSSVY-----------------RRRKNKIFFW--------------
------------------------------------------------------------
-----
>XP_003676016_Naumovozyma_castellii
------------------------------------------------------------
------------------------------------------------------------
------------------------------------MLNI--------------------
------------------------------------------------------------
------------------------------------------------------------
------------------------------------------------------NLKNIF
HTKEYHAKEQL--TQEINFSTVQKKK---------------NN-----------------
---NNRDICHSEKSATGAGIYLPEQDASNYMKKLLQIQPVITTVSTQDAFPIEKDVEYTY
KDEKQVDNPSIPSFDVSFDGFNDDDD-------------QIGTPMTAELAHAHIASS---
---------------------YPNST---ITYKFKEQAEL-KGYKLLNKIGKGAFAVVYR
AIP-D--PQNGKSSYFKEVCNEVAIKIIKKVDL-------------SEDLKDHERDTSHV
SS-----------------REQ----------VLKEACLH-KVA----S--SECSEVVGF
IDFVE--TKSYYYIVQEYLHGGEIYDQIVRLTY--FSED--------------------L
TRHVIRQLAHAVKHLH-SMGIIHRDIKPENLLFEPIQHIP--------------------
----STHVKLRKTDNPFTKVDEGMFRPAIGGGGIGAVKLTDFGLS------KQL--STET
T------------NTPCGTISYAAPELIR-------------------------------
--------------------------------------NHQYDNKIDLWGIGCVLYTLLC
GFPPFYADQH--KSVTRKIRHGEYHFLSPWWDEISSGAKNCVKHLLEVDVSKRYNIDDLL
ADP---WLNMNSSPVNPPIK----------------------------------------
-------------------------------------SI---------------------
------------------------FSHTNDNIDTSNVSIKRRLLNKETHDSYSS-----Y
SSLFFI---------------DEKPSE---------------------------------
------------------------------------------------------------
------------------------------------------------------------
-------------LIETNTTA---------------------------------------
------------------------------TTTPPSHE----KYTSPMRGKKCTY-----
---S---ERTLFE-----------------------------------------------
------------------------------------------------------------
------------------------------------------------------------
------------------------------------------------------------
---------------------------------------------NEASSVEK-------
-------------------------------------FRNRI------------------
------------------------------------------------------------
---NNRATSVPGLF----------------------------------------------
------------------------------------------------------------
---------ELELNTSALF-----------------QRRCMKRE-TNPHYNTQTSIPLLP
ITE---------------------------------------------------------
-----
>XP_003671762_Naumovozyma_dairenensis
------------------------------------------------------------
------------------------------------------------------------
------------------------------------MQNI--------------------
------------------------------------------------------------
------------------------------------------------------------
--------------------------------------------------------KGWL
HINPKAAKGTFAPNNNVTFSTADTYKIPRGSIFLPSNIHEFSN-----------------
---SNSNSHGSQTDKTNS--YFVENTQYTYDN--------VTTASTNDQYHYANN----Y
NNNNNNNNNNNNNNDNNLDALNIDPNLDLDLGFDFYSGSSFGSSSSEAFSHNKKNNR---
---------------------QKKQTQAKINFKFNEQSEL-ESYTLLEKIGKGAFSVVYR
AAPIM--SSTSKTSYLSEVYENVAIKVIKKVDL-------------KDSTS--KLDTKHS
TS-----------------REQ----------VLKEVSIH-QQA----S--SQCPEIVDF
IDFIE--TKSYYYIIQEYLKGGEIYDEIVKFTY--FSED--------------------L
TRHVIQQLAHAVKHLH-TLGIIHRDIKPENLLFEPIELIP--------------------
----SQVRKLRKTDNPFTKVDEGEFRPGIGGGGIGKVKLTDFGLS------KKL--FNET
A------------DTPCGTISYASPEIIR-------------------------------
--------------------------------------NKSYTTKTDLWGIGCVLYTLLC
GFPPFYADQN--KSITRKIRHGDYHFLAPWWNEISPEAQYCVSRLLEVDPKKRYSIDDLL
NDP---WLNKYNDII-PRNS----------------------------------------
-------------------------------------KI---------------------
------------------------FSQPNHNFLQGSSGEKRRLIDR---NSLSD-----I
GSLL-------------------QNSS---------------------------------
------------------------------------------------------------
------------------------------------------------------------
-------------NIGTITIR---------------------------------------
------------------------------QNNQHDDEDLRRKYPS-------TN-----
---G---KDTIFE-----------------------------------------------
------------------------------------------------------------
------------------------------------------------------------
------------------------------------------------------------
---------------------------------------------TGISSTQV-------
-------------------------------------FHDYL------------------
------------------------------------------------------------
---SDN-TSLHSLF----------------------------------------------
------------------------------------------------------------
---------EMDLNTSTIF-----------------KRRNMKNSNSNSNVYIQKSIPLLS
ISE---------------------------------------------------------
-----
>XP_003959125_Kazachstania_africana
------------------------------------------------------------
------------------------------------------------------------
------------------------------------MNKI--------------------
------------------------------------------------------------
------------------------------------------------------------
--------------------------------------------------------KALF
SKK---------------------------------------------------------
-----------------------------------------------DMETV-SV-----
------KEVDEIR-----------------------------------QEEVIKEM----
---------------------VPR---------FKEQFEL-NDYKLLCKVGEGAFSKVYK
AVPL--------NTTIAKNHKHVAVKIINKDNL-----------HEKEQK-E-DSNVGKT
TT-----------------RQQ----------VLKEVSIH-KLI----S--SNCENIVQF
IEFKE--TRSNYYIVQELLDGGEIFNEIVKYTY--FSED--------------------L
CRHVIRQLGLAIRHLH-SMGVVHRDIKPENLLFNPIAYQP--------------------
----NETPKLRKSDDPNTKVDEGVFIPHVGGGSIGIVKLADFGLS------KQI--FQTN
T------------MTPCGTVGYTAPEVVK-------------------------------
--------------------------------------DENYSMKVDMWGVGCVLYTMLC
GFPPFFDDKI--DVLTEKISKGQYTFLKPWWDEISDGAKRCVRKLLEVDPHRRYDIEQFL
QDP---WLNSFDCEKVA-------------------------------------------
-------------------------------------QQ---------------------
-------------------------VQRKKS-----RAHARMPPHV-------------D
TSLLY------------------SPAA---------------------------------
------------------------------------------------------------
------------------------------------------------------------
-------------VAMRDAFD---------------------------------------
------------------------------ISNAVQRIEQEK--KR--------N-----
---L---LTSLNE--DSE------------------------------------------
----------------------------------------L-------------------
------------------------------------------------------------
------------------------------------------------------------
---------------------------------------------LGF--TA--------
--------------------------------------TTGL------------------
------------------------------------------------------------
---DDR------MF----------------------------------------------
------------------------------------------------------------
---------QLRLNSSTIV-----------------KRRKHKQELLANK-----------
------------------------------------------------------------
-----
>XP_022466171_Kazachstania_naganishii
------------------------------------------------------------
------------------------------------------------------------
------------------------------------MNKL--------------------
------------------------------------------------------------
------------------------------------------------------------
--------------------------------------------------------KAIF
GGG---------------------------------------------------------
---NNNNSSGNSKKQSHSKTVGTSETNRDKNTKMASMESKLRNLTVSGSPRSAEMDYAFG
GDAVPRQQVGDDSVRVDEQVFLDEGGEFPAEQL---------VENSGSFSSSMSVSSACS
SDMILSDEATDDVPITETAINGPSSF-------FNEQEEI-TDYFLVDKIGEGAFSRVFR
AKPVG-------DSFLAKNYKEVAIKVIKKDHLTPVATATTAAGGAGNTE--------KL
ST-----------------KEQ----------VLKEVTLH-KIV----S--GNCPNVVKF
IDFKE--TRSYYYIVQELLKGGEIFNVIVKFTY--FSED--------------------L
SRHIIRQLGVAVKHLH-SIGIVHRDIKPENLLYEPIKYIA--------------------
----NPHPKLRESDDPNTKLDEGVFILGVGSGGIGTVKLTDFGLS------KQI--YHDN
T------------KTPCGTVGYTAPEVVK-------------------------------
--------------------------------------DERYSMQVDLWGIGCVLYTMLC
GFPPFYDDKI--DVLTEKISRGEYTFLSPWWDEISDGAKNCVRNLLEVNPEKRYDIDEFL
ADP---WLNKYDSEVN--------------------------------------------
-------------------------------------LK---------------------
-------------------------SRKKSRVPVVPERSKIRKSSTHKKKMMQMFRNE-D
PSILY------------------SPAA---------------------------------
------------------------------------------------------------
------------------------------------------------------------
-------------VVMRDAFD---------------------------------------
------------------------------VSNAVQRIEEAKKLSPRARH----A-----
---N---LYSLNEEEDEEGLDDK-------------------------------------
---M------------------------------------QF------------------
------------------------------------------------------------
------------------------------------------------------------
------------------------------------------NEELES------------
---------------------------------------HNL------------------
------------------------------------------------------------
---NEQ------NF----------------------------------------------
------------------------------------------------------------
---------PLSLNASTIV-----------------QRRKEKQGKLMDNMVAEVVSV---
------------------------------------------------------------
-----
>XP_446002_Candida_glabrata
------------------------------------------------------------
------------------------------------------------------------
------------------------------------MSLY--------------------
------------------------------------------------------------
------------------------------------------------------------
------------------------------------------------------------
------------------------------------------------------------
---SYNSMSSSSFGNDTDDLSFNNPLYSDQTT----------------------------
------------------------------------------------------------
------IFRDGDLFKEQLDLRSPHFG---NEIQFEEQEDL-NNYRIISKIGEGAFSRVFK
AVPLH-------NNLALPKF--VAIKVVPKEDF--------------------HDHNLKK
TS-----------------KLQ----------TLNELNIHLKLT----K--ANVPNVVKL
LEFQV--SKKYYYFIQEYIEGGEIFNQIVKYTY--FSED--------------------L
TRHVIRQVATAVKGLH-ENNIIHRDIKPENLIFEPI--IKE-------------------
-QTIHRYQKLRKSDDPKTKLDEGKFIPGIGGGGIGKVRLVDFGLS------RLMDPAESG
A------------RTPCGTFGYLAPEVLNQYKVDPR------------------------
------------------------------------TSNTSYSYKVDIWAIGCILYTMLC
GFPPFYEDEFSKESLGDKISRGNYKFLAPWWDEISIEAQDLIRNLLQVDPAKRYDIDQLL
AHP---WLNHYDCETSRPES----------------------------------------
-------------------------------------FY---------------------
--------------------EAELLDKTHLNYVLTSQADRKTNAHQDK-----------D
ILLFDL---------------DDVSDY---------------------------------
------------------------------------------------------------
------------------------------------------------------------
-------------STQSSPFD---------------------------------------
------------------------------SSNGLNLHSTQKEQIRNFFNTA--------
-------TGIQQENFKVE------------------------------------------
------------------------------------------------------------
------------------------------------------------------------
------------------------------------------------------------
-----------------------------------------------TEKATC-------
-------------------------------------NKSNF------------------
------------------------------------------------------------
---FKN------HF----------------------------------------------
------------------------------------------------------------
---------KLKLSSATII-----------------NRRKKMKLQTD-------------
------------------------------------------------------------
-----
>XP_004180457_Tetrapisispora_blattae
------------------------------------------------------------
------------------------------------------------------------
------------------------------------MNKL--------------------
------------------------------------------------------------
------------------------------------------------------------
--------------------------------------------------------KNWL
SKKKSIDDEESHH-----------------------------------------------
---TTTIENSNTNTNTHSKVTNPIKPHQSKPVKKKVQKDLHHTTMSNTQEESIYV-----
--------LSETSTATSLSPIPHSTNSNLTAINTANNATTNTTVVNDVVSSPSASSIPSP
SPSPSSSASLSFSLPEE----MPDRL-------YTEQLEL-NGFKLINKIGTGAFSTVFR
AIPLR-----SNTIVLKQNYKEVAIKCIKKNDL-------IVTENNESNTTTPSAAAAKS
SS-----------------RQQ----------VLKEVTLQ-KMV----S---QCNNIVKF
IDFQE--SSNYYYIVQELLNGGEIFGEIVRLTY--FSED--------------------L
CRHVITQLAISVKYLH-SMGVVHRDIKPENLLFQQIEYSPL-------------------
-SQQDFKATLRKSDDPTTKKDEGKFIYGVGGGGIGIVKLADFGLS------KQI--YSTN
T------------KTPCGTVGYTAPEVVK-------------------------------
--------------------------------------DERYSMKVDMWGVGCVLYTMLC
GFPPFYDERI--DILTEKIANGEYTFLKPWWDEISDGAKNAVRRLLEVDPNKRYDVDEFL
NDP---WLKNYDCFTEQERQ----------------------------------------
-------------------------------------QNDNLDIIRAISNISTSISNVHI
QENNNFASSKIDQESTQPISTKNPYEKDDETATHHKKNNTIPVDQKQKLAFLQR-----D
SALLY------------------SPAA---------------------------------
------------------------------------------------------------
------------------------------------------------------------
-------------VAMRDAFD---------------------------------------
------------------------------ISNAVQRQEEEKVNNTATNTPTSKN-----
---GNFQLDSLLE--NEE------------------------------------------
------------------------------------------------------------
------------------------------------------------------------
------------------------------------------------------------
--------------------------------------------YSASPSSSC-------
-------------------------------------VSITH------------------
------------------------------------------------------------
---SND------VF----------------------------------------------
------------------------------------------------------------
---------QLSLDSSTIV-----------------KRRKDKTRTGISLNNTPSKLSHVT
TAPIIKD-----------------------------------------------------
-----
>XP_003688470_Tetrapisispora_phaffii
------------------------------------------------------------
------------------------------------------------------------
------------------------------------MFKL--------------------
------------------------------------------------------------
------------------------------------------------------------
--------------------------------------------------------KTFF
GKKKQDIKESGDS------------------IKKQQP-IVNNDKK---------------
---SNVDNIN----NANTDGSTSSLSKTSLSSSIVAEGDDIAVVNNKD-----SS-----
------RKVPDESVPPRTTK----------------------REHIDI-DLVSSGSN---
--ISNADLLSGDDDDDDSQLNIPDAI-------FIEQNEL-KGYKLINKIGTGAFSKVFR
AIPSK---E----TFVNKHYNEVAIKVIKKDDLASITGNTSASSINHNDKSLKNQKNTKS
SS-----------------REQ----------VLKEVAIH-QAV----S--TNCENIVSF
VEFQE--SEGYYYIVQELLSGGEIFSEIVRLTY--FSED--------------------L
ARHVIKQLAIAVKHLH-SMGVVHRDIKPENLLFETIDFVP--------------------
----SKKPQLRKSDDPNTKVDEGEFTINVGAGSIGTVKLVDFGLS------KQI--HSAN
T------------QTPCGTIGYTAPEVVK-------------------------------
--------------------------------------DEKYSMKVDMWGIGCVLYTILC
GFPPFYDEKI--NVLTEKIANGNFTFLNPWWDEISDGAKHAVSKLLEVNPENRYDADEFL
NDP---WLNNYDCLKN--------------------------------------------
-------------------------------------HP---------------------
-------------------------EHQ------NELVAKQQMLQKKKKRMLKKVLQK-D
NSILY------------------SPAA---------------------------------
------------------------------------------------------------
------------------------------------------------------------
-------------VAMRDAFD---------------------------------------
------------------------------ISNAVQRIEDDRFNM---N-----K-----
---T---LDELNE--EEE------------------------------------------
----------------------------------------LD------------------
------------------------------------------------------------
------------------------------------------------------------
------------------------------------------IQFDNSKANPF-------
-------------------------------------NVNKL------------------
------------------------------------------------------------
---EED------MF----------------------------------------------
------------------------------------------------------------
---------ELKLNTSTII-----------------NRRKNKN----------APLA---
------------------------------------------------------------
-----
>XP_001643439_Vanderwaltozyma_polyspora
------------------------------------------------------------
------------------------------------------------------------
------------------------------------MFKI--------------------
------------------------------------------------------------
------------------------------------------------------------
--------------------------------------------------------KNFF
NRKKPQQKEDNEQRFEEMNHSEQLTADLDQGIEHFNPSIIVDENN---------------
---SNEITLNLSDDDDDSDDSDVNESETYDNS------DDQYRIERNDEFNSKSS-----
------YELSDSNGNESLSS----------------------LSNADFSDHTNSMSQLKI
NELKNARIPNNNNNNDD----VPENI-------FIEQSEL-VGYLLINEIGSGAFSKVFR
AIPDK---NNKSTSFVAKIHKEVAVKVIKKQDL---------SLIDENKIQKKKSSETKS
SS-----------------RQQ----------VLKEVKIH-KMV----S--PGCDQIVAF
VDFQE--TRNYYYIIQELMNGGEIFGEIVRLTY--FSED--------------------L
SRHVIKQLALAVKHLH-SMGVVHRDIKPENLLFEAIEHIP--------------------
----SKNTVLRKSDDSETKRDEGVFRPGIGGGGIGAVKLVDFGLS------KQI--FSTN
T------------QTPCGTVGYTAPEVVK-------------------------------
--------------------------------------DERYSMKVDMWGIGCVLYTILC
GFPPFYDEKI--NILTEKIARGEYTFLRPWWDEISDGAKNAVSKLLEVDPEYRYDIDELL
NDP---WLNNYDCLKD--------------------------------------------
-------------------------------------VD---------------------
-------------------------AKEEEDIIINNKVKYDKGLSKKK----NPIFQK-D
ASLLY------------------SPAA---------------------------------
------------------------------------------------------------
------------------------------------------------------------
-------------VAMRDAFD---------------------------------------
------------------------------ISNAVQRIEEDKMNITNNS-----S-----
---A---LDKLDEYIEEE------------------------------------------
----------------------------------------M-------------------
------------------------------------------------------------
------------------------------------------------------------
--------------------------------------------YDGN-LSLG-------
-------------------------------------ELNSI------------------
------------------------------------------------------------
---EKG------MF----------------------------------------------
------------------------------------------------------------
---------QLKLNSSTII-----------------KRRRDKN----------VPVPRVN
SPITQEVIVESPAE----------------------------------------------
-----
>XP_003679956_Torulaspora_delbrueckii
------------------------------------------------------------
------------------------------------------------------------
------------------------------------MLKI--------------------
------------------------------------------------------------
------------------------------------------------------------
--------------------------------------------------------KNIF
GKKRQTHQDDRLKVP---------------------GFGVVED----AGSGS--------
-----TL------------MEGCLSSENDRSE----------QSLTN----SDET-----
------AAEGEPA-----------------------------VE-------VDVEDMFEE
DSLSTSASSEEGSSIEE----VPEGH-------FEEQEEL-LNYTLINQIGEGAFSRVFR
GIPQK----NSPKAYLTRNFTEVAVKVIQK---------DPKGGSDKKSEET------KK
ST-----------------REQ----------VLREVKIH-KLI----SCGSGSSNLVQF
VDFQE--SENYFYIIQELLSGGEIFGEIVKYTY--LSED--------------------L
SRHIIKPLALAVKHMH-QMGVVHRDIKPENLLFDQIKFVP--------------------
----SKKVKLRRSDDPTTKADEGEFRPGVGGGGIGLVKLADFGLS------KQI--HQTN
T------------KTPCGTVGYTAPEVVR-------------------------------
--------------------------------------DERYSMEVDMWGIGCVLYTVLC
GFPPFYDEKI--DILTEKIARGEYTFLQPWWDEISDGAKNCVRKLLEVDPAKRYSIDDLL
NDE---WLNTYDSV----------------------------------------------
-------------------------------------RE---------------------
-------------------------LKRQARALDQQRKSKNHM--KNRVYYLKK-----D
NPLMY------------------SPAA---------------------------------
------------------------------------------------------------
------------------------------------------------------------
-------------NAMRDAFD---------------------------------------
------------------------------VSNALQRKEIEKRDHKLQQQQQQYA-----
---A---MQSLTE--GQE------------------------------------------
----------------------------------------AL------------------
------------------------------------------------------------
------------------------------------------------------------
------------------------------------------GT----------------
--------------------------------------NPDL------------------
------------------------------------------------------------
---EED------LF----------------------------------------------
------------------------------------------------------------
---------QLKLNSSTII-----------------KRRKENTFPNQRN----IMIPTLL
E-----------------------------------------------------------
-----
>XP_037143131_Zygotorulaspora_mrakii
------------------------------------------------------------
------------------------------------------------------------
------------------------------------MFKI--------------------
------------------------------------------------------------
------------------------------------------------------------
--------------------------------------------------------KNIF
GKKKDQLPD---QVPLARQRQEEASSRKVGAVDLEQGQNLYSDTKVYGGSGSETETDAFP
SIPVDTLIAKARDIQRTASMSGTTKVSSQRSL----------SDDSNNRFIASES-----
------FAISSEQ-----------------------------IERVPLSDDIDEDEDYED
SSVTNESQMEE----EE----IPETT-------FPEQKEL-KGYFLINKIGEGAFSAVFR
GIPDK----NSSQSFLAKSFHEVAVKVILKKEV-----METKGA---QKHGT------KG
AT-----------------KEQ----------VLKEVKIH-RLV----SSGEGSEKVVQF
VDFQE--TEHYYYIIQEILSGGEIFGEIVKYTY--FSED--------------------L
SRHVIKQLALAVRHLH-SMGVVHRDIKPENLLFEPISFIP--------------------
----SKTNKLRKSDDPNTKVDEGEFKPAVGGGGIGVVKLADFGLS------KQI--YETN
T------------KTPCGTVGYTAPEVVK-------------------------------
--------------------------------------DERYSMKVDMWGVGCVLYTLLC
GFPPFYDEKI--DILTEKIARGEYTFLRPWWDEISSGAKNCVRRLLEVDPHKRYSIDDLL
NDE---WLNSYDSI----------------------------------------------
-------------------------------------K----------------------
-------------------------INNDSK-LHQKRKSRNHLYHKKKMALMQR-----D
SSLLY------------------SPAA---------------------------------
------------------------------------------------------------
------------------------------------------------------------
-------------NAMRDAFD---------------------------------------
------------------------------VSNAVQRIEGEKRENHTTN-----------
-------LSSLQE--DEE------------------------------------------
----------------------------------------DL------------------
------------------------------------------------------------
------------------------------------------------------------
------------------------------------------LTSSNN--NQK-------
-------------------------------------YNINL------------------
------------------------------------------------------------
---EEN------MF----------------------------------------------
------------------------------------------------------------
---------QLSLNSSTIL-----------------KRRNENQTIGTNR----IAIPTLI
E-----------------------------------------------------------
-----
>XP_002499156_Zygosaccharomyces_rouxii
------------------------------------------------------------
------------------------------------------------------------
------------------------------------MNKL--------------------
------------------------------------------------------------
------------------------------------------------------------
--------------------------------------------------------KNFF
KQKKTQEEEEQLDQKQKQQYSLQQGQAQGNSL----------------------------
---STTRPYETRVSIEEDTLSSTTKVNSERSTMETQPANIHHNNSTNHQCQSMFV-----
------EDVGSSRTSSSDESCG--------------------------------------
-----MSDEDEDGDEDD----IPEDI-------FPEQVEL-DGYTLVNKIGEGAFSTVFR
GIICK----GSGKEFLANNFKNLAIKVIRKQDI-----PDSNAT---KKDAG------KT
ST-----------------RAQ----------VLKEVTIH-KLA----A--SGCPEIVQF
VDFQE--TDNYYFIIQEFLSGGEIFGEIVKFTY--FSED--------------------L
SRHIIRQLALAVKHLH-NVGVVHRDIKPENLLFEPIDFVP--------------------
----SKKIKLRKSDDPSTKKDEGIFRPGFGGGGIGSVKLADFGLS------KQI--YQAK
T------------KTPCGTVGYTAPEVVK-------------------------------
--------------------------------------DEKYSTKVDMWGIGCVLYTILC
GFPPFYDEKI--DTLTEKISRGEYVFLRPWWDEISDGAKTAVKRLLEVDPVKRYDIDEFL
NDP---WLNTFDCL----------------------------------------------
-------------------------------------EE---------------------
-------------------------QKEEEE--------RIRSHKRKSKLQFKRKMAI-D
STLLY------------------SPAA---------------------------------
------------------------------------------------------------
------------------------------------------------------------
-------------VAMKDAFD---------------------------------------
------------------------------VSNAVQRDEEDKREIMS-------N-----
---S---LGALAE--DEESDDPS-------------------------------------
---S------------------------------------AL------------------
------------------------------------------------------------
------------------------------------------------------------
------------------------------------------ASATNA--NYD-------
-------------------------------------NNQDL------------------
------------------------------------------------------------
---SQD------MF----------------------------------------------
------------------------------------------------------------
---------HLSLDSSTII-----------------KRRKNGA----------VPIAAVV
E-----------------------------------------------------------
-----
>XP_003648035_Eremothecium_cymbalariae
------------------------------------------------------------
------------------------------------------------------------
------------------------------------------------------------
------------------------------------------------------------
------------------------------------------------------------
------------------------------------------------------------
---------------------------------------------------------MTV
AKQTGISMGNARAGTRNTDEHIDQVVQSVSDATKRLSQISNASTTVRKTG----------
------------------------------------------------------------
---------------------------------KKKNRDTVGPWKLGKTLGKGSSGRVRL
AKNM-------------ETGKLAAIKIVPKRNV---------------------------
-------------------RHNNTQLTSLPYGIEREIIIMKLIS----H-----PNVMAL
YEVWE--NKPELYLVLEYVEGGELFDYLISRGK--LPEQ--------------------E
AVHYFKQIVQGVSYCH-HFNICHRDLKPENLLLDKKNL----------------------
-----------------------------------SVKIADFGMAALETTDKLL------
-------------ETSCGSPHYASPEIVM-------------------------------
-------------------------------------GQKYHGSPSDVWSCGIILFALLT
GHLPFNDDNV--KKLLLKVQSGKYQMPQ----NISNEAKDLIAKILIVDPAMRITIDEVL
EHP---LLLKYQKTRSKSSSNLHALDSTPNIVVLESEDKIDESILSNLQILWHGAPKEYL
TGKLLQQGFTEEKLFYSLLLRYQERQKLPEASQPKPLSSLAPLRKTGSSNADTPQLGVLS
APRIVQKSQFSVNTLAKSPKKTREGYVASSSRVFKHSVSRRSLHVSPSSMKNSASSRSLK
SSSSRMRLNSPCKQPSSPSKPATSPGKRRTLHNSASKRSLYSLSSISKRSLNLNEFLQDR
PGSKTPPLPSTPFQFTDNEEQKTTTAAINEAKKIAKKTIYTSVLDDFQVSGSGNISSLPP
VNKHPMSAAPIVQPAFMFGVGTGPVSNRASANSLSRPSLNSRPSYQSFRANSRSSARKEF
SPRESSSVYDATNSNLRQGTDKSNMSTEEFLNTKPVMEKIQSRDLSLDRRLKISSPLASV
AGKHGGVSLDPRRSAPDPPKTIENLLRRYSISNSLKSKSSLKKKRDSGAWSITGKSIFQD
-------LGELPEENEHVKKVETRSSIDEYRQALTAVEVAKSTPVTDSSILAQSSSIHSN
SRGSDGDHKAGAVERIQIDPVDSENTTLELNSRSPNGLLKMPSSFLHSSNTFANLNDFIS
NMNEDHDPNNNKASKMDVEVCNKPTSDSVMKHNLRTLTSGDHLNTSLTRRESKNSIQHDL
RSNFSDLSCVVDLPIYTYTARAITISPANQNVLNISPVEQFYSEDMLDPKNSKEQLLSAV
KLKPSFRIPHRQVTEEGTDKTIMTQEGESVNIFEDAPEDEGSLTTSSSGSVPNVHRKAVS
IDTLNTTFVLAPTVDIRTSLYVNGSSTLPRETTEEIISKFKLSPERMQSNTKNAQRYSYQ
MTWSRSMVSMFKDLDNEIRIIEEPEGSETMNILSKGVRSLNVLEPPIEEQRIAVADIDDN
QKEGQNIKRVTMLFDEYEPQNVFKRSPVKASKEDTVVSKPMKRQSPVPLPIDNGNTGFGN
ASGAVLTPIVESPIEPLTANTTARKHAQGSSSNKPTHASDGLKRSKGNWLTRLLHSFSKP
RTLCQIHYTELTFDEVNLLILQKIGHSDIDFELKYIERRKGKQKIEYECWFTDGSFKHKI
NIFGENSTPTTVHIKHKSKNNNEETFSKLNEEIVTLIKKEEVKQAVK-------------
-----
>NP_982513_Eremothecium_gossypii
------------------------------------------------------------
------------------------------------------------------------
------------------------------------------------------------
------------------------------------------------------------
------------------------------------------------------------
------------------------------------------------------------
------------------------------------------------------------
---MPVDSP----------------HSEDIVL----------NISLRQAEAEPEG-----
------GAAGARRTEERGPAVA--------------------EQAAGAEPAGARSGGLES
EESL-SEEEDEEEDEDE----EPEGV-------FPEQSEL-AGYKLLGKIGEGAFSEVYR
AVPLK----DGPNAYLSSRYKQVAVKVISKKRL-----STTASTTGRRRDKREEAGENKA
TS-----------------REQ----------VLKEITIH-KAV----S--SG-ENIVTF
IDFQE--TESYYFIVQELLAGGEIFGEIVRLTY--FSED--------------------L
SRHVIRQLALAVKHMH-SLGIVHRDIKPENLLFSPIDFIP--------------------
----SKRQQLRQSDDPKTKQDEGLFRPGIGGGGIGVIKLADFGLS------KQI--YATN
T------------TTPCGTVGYTAPEVVK-------------------------------
--------------------------------------DERYSMKVDMWGIGCVLYTVLC
GFPPFYDEKI--DVLTELISKGQYTFLRPWWDEISPGAKNAVRRLLEVDPDKRYDIDEFL
ADP---WLNSYDCNVLRPLV----------------------------------------
-------------------------------------P----------------------
------------------------------------LDRRKRHAHNHSHKPYKK-----D
STLIY------------------SPAA---------------------------------
------------------------------------------------------------
------------------------------------------------------------
-------------VAMRDALD---------------------------------------
------------------------------ISNAVQREEEAKHMTPGGH-----------
---Q---LGALRE--DEE------------------------------------------
----------------------------------------E-------------------
------------------------------------------------------------
------------------------------------------------------------
----------------------------------------------SA--AA--------
--------------------------------------FGDL------------------
------------------------------------------------------------
---DHN------MF----------------------------------------------
------------------------------------------------------------
---------QLRLNSSTIL-----------------KRRNQKKP---AQEGIGVNIPMTV
EEI---------------------------------------------------------
-----
>XP_455631_Kluyveromyces_lactis
------------------------------------------------------------
------------------------------------------------------------
------------------------------------MFKL--------------------
------------------------------------------------------------
------------------------------------------------------------
--------------------------------------------------------KNMF
KRKTP-------------------------------------------------------
---PPPVAPEKPGHRSSSGDSTTLEISFQKQL----------NVSERGANGDGSV-----
------RVIDREAGSTSSNS--EEPSSHHVQIV--------QGKDGTSQEENTYD-----
-----E-SSDATTTPQE----EPEDV-------FPEQTEL-KDYTLIQKIGEGAFSKVYR
GIPSTSNCSNGASSVIAQQYKEVAIKVIIKQQL-----P-----NT-NKKG--DEKNGKT
ST-----------------AEQ----------VLKEIAIH-KIV----S--SG-ENIVSF
IDFQE--SEKYYYIIQELLAGGEIFGEIVKYTY--FSED--------------------L
SRHVIRQLANAVKYMH-QLGIVHRDIKPENLLFEPIDFIP--------------------
----NPKPKLRSSDDPSTKLDEGVFRPGIGGGGIGVVKLADFGLS------KQI--YQTN
T------------KTPCGTVGYTAPEVVK-------------------------------
--------------------------------------DERYSMQVDMWGVGCVLYTVLC
GFPPFFDEKI--DVLTEKISRGEYTFLRPWWDQISDGAKNCVRKLLEVDPAKRYTSEQLL
QDP---WLNSYDCLPSA-------------------------------------------
--------------------------------------D---------------------
-------------------------HSNAPS-----TGEKRRHSHKHSRKAYKK-----N
ASLLY------------------SPAA---------------------------------
------------------------------------------------------------
------------------------------------------------------------
-------------VAMRDAFD---------------------------------------
------------------------------VSNAVQRIEDDKRMTPGPKNNYNNN-----
---N---LGVLAE--DAE------------------------------------------
----------------------------------------AE------------------
------------------------------------------------------------
------------------------------------------------------------
------------------------------------------IQY---------------
------------------------------------------------------------
------------------------------------------------------------
----RE------PF----------------------------------------------
------------------------------------------------------------
---------TLKLDSSSII-----------------KRRR-------NNV----------
------------------------------------------------------------
-----
>XP_022674472_Kluyveromyces_marxianus
------------------------------------------------------------
------------------------------------------------------------
------------------------------------MFKL--------------------
------------------------------------------------------------
------------------------------------------------------------
--------------------------------------------------------KNMF
KRKSP-------------------------------------------------------
---APTVLPDTTEGGSTSGGSTTLEISFQKQL----------NVSEK-------------
-------------TSTVSNSAKEEPE----QIIVEQEEHARSSEDTTKVEEIEAD-----
-----EDSTDSTMTPPE----EPEGN-------FAEQSEL-RDYTLIQKIGEGAFSKVYR
GVPSKSNSSNTSSSVIANQYKQVAIKVIIKQQL-----P-----NSKSKRGEHEENKGKT
ST-----------------AEQ----------VLKEIAIH-KMV----S--AG-QNIVTF
IDFQE--SDSYYYIIQELLSGGEIFGEIVKYTY--FSED--------------------L
SRHVIKQVAHAVKYMH-QLGVVHRDIKPENLLFEPIDFIP--------------------
----NPKRKLRKSDDPSTKLDEGIFRPNIGGGGIGVVKLADFGLS------KQI--FQTN
T------------KTPCGTVGYTAPEVVK-------------------------------
--------------------------------------DERYSMQVDMWGVGCVLYTMLC
GFPPFFDEKI--DVLTEKISRGEYTFLRPWWDEISDGAKNCVRKLLEVDPAKRYTADQLL
EDS---WLNTYDCIPSSIGQ----------------------------------------
-------------------------------------QE---------------------
-------------------------NINSSS-----NMSKRRHSHRHARKAYKK-----D
TALLY------------------SPAA---------------------------------
------------------------------------------------------------
------------------------------------------------------------
-------------VAMRDAFD---------------------------------------
------------------------------VSNAVQRIEDDRRMTPGPKNIY--N-----
---G---LDVLAE--DVE------------------------------------------
----------------------------------------SE------------------
------------------------------------------------------------
------------------------------------------------------------
------------------------------------------IQH---------------
------------------------------------------------------------
------------------------------------------------------------
----RE------PF----------------------------------------------
------------------------------------------------------------
---------TLKLDSSSII-----------------KRRR-------NNV----------
------------------------------------------------------------
-----
>XP_022627942_Lachancea_lanzarotensis
------------------------------------------------------------
------------------------------------------------------------
------------------------------------MLKI--------------------
------------------------------------------------------------
------------------------------------------------------------
--------------------------------------------------------KNLF
KKKHSVPADNGAFVDPASVATTTTTTTTAIQQPQQ------------QNLLSPETLDGGV
---TPVMDSLDALKGDSEAIEASQLSNSDATT----------NAFS-------YD-----
------QSALNDRSDTRVPGVTYSDTTAATD-----------PSAAALAAAAAGEAA--D
IISL-DAESSAGSSYDE----DPEEI-------FPEQTEL-EDFKLIAKIGEGAFSKVFR
AIPEP----HAANSFLYRSFHHVAVKVISKHDL-----NSS------HKDSK-----SKA
TS-----------------KEQ----------VLKEVAIH-RNV----S--AS-ENVVAF
VDFHE--SEHYYFIVQELLAGGEIFGEIVRLTY--FSED--------------------L
SRHVIRQLALAVKHMH-ALGIVHRDIKPENLLFEPVEFEP--------------------
----SPTPVLRKSDDPKTKQDEGVFKPGIGGGGIGVVKLADFGLS------KQI--YSTN
T------------KTPCGTVGYTAPEVVK-------------------------------
--------------------------------------DERYSMKVDMWGIGCVLYTVLC
GFPPFYDEKV--DILTEKISKGEFTFLRPWWDEISDGAKNAVKKLLEVNPAKRYDIDEFL
ADP---WLNQYDCTKHLGLK----------------------------------------
-------------------------------------KH---------------------
-------------------------KNESTETVYTMSSKKKRHHRVHG---FKR-----D
SSLLY------------------SPAA---------------------------------
------------------------------------------------------------
------------------------------------------------------------
-------------NALRDAFE---------------------------------------
------------------------------VTNAFKRDEEAKRSGPAGGG----V-----
---N---LGLLNE--DEE------------------------------------------
----------------------------------------M-------------------
------------------------------------------------------------
------------------------------------------------------------
----------------------------------------------G-------------
-----------------------------------------L------------------
------------------------------------------------------------
---EDD------MF----------------------------------------------
------------------------------------------------------------
---------QLRLNSSTII-----------------KRRQHKDE--------GVKVPTAV
KE----------------------------------------------------------
-----
>XP_002556383_Lachancea_thermotolerans
------------------------------------------------------------
------------------------------------------------------------
------------------------------------------------------------
------------------------------------------------------------
------------------------------------------------------------
------------------------------------------------------------
--------------------------------------------------MVPQALDESV
---TPVLGPLVQEKANAEVLE-TNLYNSDSTT----------NAASNAASNGGSS-----
------QSALNDRSDTRVPDIDAGDIRAYNDLHGLKGGIVGGSEVAGLVSETESEPGLVE
VISVGDDEASSSSSLDE----DPEGD-------FVEQLEL-QDYKLISKIGEGAFSKVYR
GVPRA----ESSKSFLFKTFKHVAIKVINKKHL-----TSS------QKDSK-----SKA
TS-----------------REQ----------VLKEVAIH-RTV----S--AS-ENVVSF
VDFHE--SPSYYFIVQELLAGGEIFGEIVRLTY--FSED--------------------L
SRHVIRQLALAVKHMH-SLGIIHRDIKPENLLFEPVDYEP--------------------
----SPKPVLRKSDDPKTKQDEGVFKPSVGGGGIGIVKLADFGLS------KQI--YSTN
T------------KTPCGTVGYTAPEVVK-------------------------------
--------------------------------------DERYSLQVDMWGIGCVLYTILC
GFPPFYDEKI--DVLTEKISRGEYTFLRPWWDEISDGAKHAVRKLLEVDPSKRYNIDEFL
ADP---WLNSYDCLRGQALK----------------------------------------
-------------------------------------KH---------------------
-------------------------KNESMENVHSLASKKKKRYAKHN---FKR-----D
SSLLY------------------SPAA---------------------------------
------------------------------------------------------------
------------------------------------------------------------
-------------VAMRDAFE---------------------------------------
------------------------------VNNALQRKEEDRRRTPTPS-----------
---N---LGQLQE--DEE------------------------------------------
----------------------------------------M-------------------
------------------------------------------------------------
------------------------------------------------------------
----------------------------------------------S-------------
-----------------------------------------L------------------
------------------------------------------------------------
---EQD------MF----------------------------------------------
------------------------------------------------------------
---------QLRLNSSTII-----------------KRRKNKDE---------VTVPATL
AE----------------------------------------------------------
-----
>XP_020059426_Aspergillus_aculeatus
------------------------------------------------------------
------------------------------------------------------------
------------------------------------MSTI--------------------
------------------------------------------------------------
---------------------------------------------Q--------------
------------------------------------------------------NLKNFI
RHGK--------------------------------------------------------
---------QARLV--TPHAEPTTNVSPIHAEQQRQPQGSYPAA------AGNLDAIDSK
LGNGNAQPSQRN---------SDSSQS--RRAR---ELE-IEQIIAE---EKSSRNK---
---------------------------------MPKYPGL-ERWILMEKMGDGAFSNVYR
AKDTT------------GEFGEVAIKVVRKFEM-------------------------NS
NQ-----------------RAN----------ILKEVQIMRNLD----H-----PNIVKL
ISFSE--SRQYYYIILELCPGGELFHQIVRLTY--FSEE--------------------L
SRHVIVQVAQAIEYLHETSGVVHRDIKPENLLFYPTEFIP--------------------
----SKHPKPRQPGDED-KVDEGEFIPGTGAGGIGLIKIADFGLS------KVI--WDSQ
T------------MTPCGTVGYTAPEIVK-------------------------------
--------------------------------------DERYSKSVDMWALGCVLYTLLC
GFPPFYDESI--QILTEKVARGQYTFLSPWWDDISKSAQDLISHLLTVDPEKRYTIKQFL
AHP---WIRGTDEATEAAAD----------------------------------------
-------------------------------------AP---------------------
----------P---LATPL-TT---RKQG-QPLDAIAADQAPFAPISARLGDQPSAGM-E
RPMDFR-----------------SPGA---------------------------------
------------------------------------------------------------
------------------------------------------------------------
-------------INLREVFD---------------------------------------
------------------------------VGYAVHRQEEEGKRRKNFRQGYRGANPSTN
FRSA---LNPLNE--DY--DEPD----EINYQPV----------------QREDFAPSKI
PKSS------------------------------------QQ------------------
------------------------------------------------------------
------------------------------------------------------------
------------------------------------------AGDVAAMEAKL-------
-------------------------------------RSTNL-S-GAPSHAAQARQAHQ-
-PR--------Q-QQGY----------------------------GQHSAKVAAAARQSI
ARGARE------PF----------------------------------------------
------------------------------------------------------------
---------ELNLDNATLL-----------------EKRGR-----------------RH
Q-PVA-------------------------------------------------------
-----
>XP_001272831_Aspergillus_clavatus
------------------------------------------------------------
------------------------------------------------------------
------------------------------------MSTI--------------------
------------------------------------------------------------
---------------------------------------------Q--------------
------------------------------------------------------NLKNFI
RHGK--------------------------------------------------------
---------QARLV--TPHAEPTTDVSPIHAEQQRQPQGSYPPA------AGNLDAIDSK
LGHVQQQQQQQPQPQTQTQQTSPDSQS--KHGR---TAE-LEQIVAE---ERSSRTK---
---------------------------------MPVYPGL-ERWVLLEKMGDGAFSNVYR
AKDTM------------GEYGEVAIKVVRKFEM-------------------------NS
NQ-----------------RAN----------ILKEVQIMRQLD----H-----PNIVQL
IHFSE--SRQYYYIVLELCPGGELFHQIVRLTY--FSED--------------------L
SRHVILQVAKAIEYLHETSGVVHRDIKPENLLFYPVPFVP--------------------
----SKNPRPVQPGDEE-KVDEGEFIPGVGAGGIGTIKIADFGLS------KVI--WDSQ
T------------MTPCGTVGYTAPEIVK-------------------------------
--------------------------------------DERYSKSVDMWALGCVLYTLLC
GFPPFYDESI--QILTEKVARGQYTFLSPWWDDISKSAQDLISHLLTVDPEKRYTIKEFL
AHP---WIRQTDEATEAAAD----------------------------------------
-------------------------------------AP---------------------
----------P---LATPL-ST---RQQAKQPLDAFSADQAPYAPASARLLGPASANL-D
RLMDFR-----------------SPGA---------------------------------
------------------------------------------------------------
------------------------------------------------------------
-------------INLREVFD---------------------------------------
------------------------------VGYAVHRQEEEGKRRKNFRQGYRGANPTTG
FQSA---LNPLNE--DF--DDED----DITLRRA----------------QNDAYPQSKI
PKAS------------------------------------QH------------------
------------------------------------------------------------
------------------------------------------------------------
------------------------------------------AGDVAAMEAKL-------
-------------------------------------RTTNL---GAPSHAAQARQQNQ-
-PR--------Q-AQGY----------------------------GTHSANVAAAAKQSI
GRHSRQ------PF----------------------------------------------
------------------------------------------------------------
---------ELSLTNATLL-----------------EKRGR-----------------RQ
QGQPVV------------------------------------------------------
-----
>XP_001265913_Aspergillus_fischeri
------------------------------------------------------------
------------------------------------------------------------
------------------------------------MSTI--------------------
------------------------------------------------------------
---------------------------------------------Q--------------
------------------------------------------------------NLKNFI
RHGK--------------------------------------------------------
---------QARLV--TPHAEPTTDVSPIHAEQQRQPQGSYPAA------AGNLDAIDSK
MGHAHTHQQQSEPPQSQPQK-SP--EN--KQAR---TAE-IEQIVAE---ERSSRTK---
---------------------------------MPKYPGL-ERYILLEKMGDGAFSNVYR
AKDTT------------GEYDEVAIKVVRKFEM-------------------------NS
HQ-----------------RAN----------ILKEVQIMRQLD----H-----PNIVKL
IEFSE--SRQYYYIVLELCPGGELFHQIVRLTY--FSED--------------------L
SRHVIVQVAKAIEYLHETSGVVHRDIKPENLLFYPIPFVP--------------------
----SKNPRPVQPGDEE-KVDEGEFIPGVGSGGIGTIKIADFGLS------KVI--WDSQ
T------------MTPCGTVGYTAPEIVK-------------------------------
--------------------------------------DERYSKSVDMWALGCVLYTLLC
GFPPFYDESI--QVLTEKVARGQYTFLSPWWDDISKSAQDLISHLLTVDPEKRYSIKQFL
AHP---WIRQTDEATKAADD----------------------------------------
-------------------------------------AP---------------------
----------P---LATPL-AS---RQTKQQPLDAQAADQAPYAPVSARLLGPASAGL-D
RPMDFR-----------------SPGA---------------------------------
------------------------------------------------------------
------------------------------------------------------------
-------------INLREVFD---------------------------------------
------------------------------VGYAVHRQEEEGKRRKNFRQGYRGANPTTG
FQSA---LNPLNE--DN-DDEED----DITLQRV----------------QNDAYPPAKI
PKAS------------------------------------QH------------------
------------------------------------------------------------
------------------------------------------------------------
------------------------------------------AGDVAAMEAKL-------
-------------------------------------RSTNL---GAPSHAAQARQAPQ-
-SR--------Q--QGY----------------------------GTHSANVAAAAKQSI
NRHSRQ------PF----------------------------------------------
------------------------------------------------------------
---------ELSLSNATLL-----------------EKRGR-----------------RQ
QGQAVV------------------------------------------------------
-----
>XP_041148089_Aspergillus_flavus
------------------------------------------------------------
------------------------------------------------------------
------------------------------------MSTI--------------------
------------------------------------------------------------
---------------------------------------------Q--------------
------------------------------------------------------NLKNFI
RHGK--------------------------------------------------------
---------QARLV--TPHAEPTTNVSPIHAEHQRQPQGSYPPA------AGNLDAIDSR
LGNGQAQAPQKS---------SAETQS--RRAR---DLE-IEQIVAE---ERSQRNK---
---------------------------------MPKYPGL-ERWILTDKMGDGAFSNVYR
AKDST------------GEHNEVAIKVVRKFEM-------------------------NS
NQ-----------------RAN----------ILKEVQIMRQID----H-----PNIVKL
ISFSE--SRQYYYIILELCPGGELFHQIVRLTY--FSED--------------------L
SRHVITQVAKAIEYLHETSGVVHRDIKPENLLFYPIPFVP--------------------
----SKNPKPLQPGDED-KVDEGEFIPGKGSGGIGVIKIADFGLS------KVI--WDSQ
T------------MTPCGTVGYTAPEIVK-------------------------------
--------------------------------------DERYSKSVDMWALGCVLYTLLC
GFPPFYDESI--QALTEKVARGQYTFLSPWWDDISKSAKDLISHLLTVDPEQRYSIKEFL
AHP---WIRGSDEETQAATD----------------------------------------
-------------------------------------AP---------------------
----------P---LTTPL-PS---ARQ--QPLDAFAADQAPYAPASARLSDQPSAGL-E
RPMDFR-----------------SPGA---------------------------------
------------------------------------------------------------
------------------------------------------------------------
-------------INLREVFD---------------------------------------
------------------------------VGYAVHRQEEESKRLKTSRG--RGANPTTG
FQSA---LNPLNE--DY-DEDGP----QVTYQPI----------------HQNEYAAPKV
HKGS------------------------------------QQ------------------
------------------------------------------------------------
------------------------------------------------------------
------------------------------------------SREVAAMEAKL-------
-------------------------------------RSTNL-G-APPSAAAQVRQSHQ-
-PR--------QPQQGY----------------------------GTHSAKVAAAAKQNI
ARSSRQ------PF----------------------------------------------
------------------------------------------------------------
---------ELSLDNATLL-----------------ERRGR-----------------RH
Q---VV------------------------------------------------------
-----
>XP_749484_Aspergillus_fumigatus
------------------------------------------------------------
------------------------------------------------------------
------------------------------------MSTI--------------------
------------------------------------------------------------
---------------------------------------------Q--------------
------------------------------------------------------NLKNFI
RHGK--------------------------------------------------------
---------QARLV--TPHAEPTTDVSPVHAEQQRQPQGSYPPA------ADNLDAIDSK
MGHAHTHQQQSEPPQSQPQK-SP--EN--KQVR---TAK-IEQIVAE---ERSSRTK---
---------------------------------MPKYPGL-ERYILLEKMGDGAFSNVYR
AKDTT------------GEHDEVAIKVVRKFEM-------------------------NS
HQHDAHLHPNFRKKPKAAERAN----------ILKEVQIMRQLD----H-----PNIVKL
IEFSE--SRQYYYIVLELCPGGELFHQIVRLTY--FSED--------------------L
SRHVIVQVAKAIEYLHETSGVVHRDIKPENLLFYPIPFVP--------------------
----SKNPRPVQPGDEE-KVDEGEFIPGVGSGGIGTIKIADFGLS------KVI--WDSQ
T------------MTPCGTVGYTAPEIVK-------------------------------
--------------------------------------DERYSKSVDMWALGCVLYTLLC
GFPPFYDESI--QVLTEKVARGQYTFLSPWWDDISKSAQDLISHLLTVDPEKRYSIKEFL
AHP---WIRQTDEATEAADD----------------------------------------
-------------------------------------AP---------------------
----------P---LATPL-AS---RQTKQQPLDAQAADQAPYAPVSARLLGPASAGL-D
RPMDFR-----------------SPGA---------------------------------
------------------------------------------------------------
------------------------------------------------------------
-------------INLREVFD---------------------------------------
------------------------------VGYAVHRQEEEGKRRKNFRQGYRGANPTTG
FQSA---LNPLNE--DNDDDEED----DVTLQHV----------------QNDAYPPAKI
PKAS------------------------------------QD------------------
------------------------------------------------------------
------------------------------------------------------------
------------------------------------------AGDVAAMEAKL-------
-------------------------------------RSTNL---GAPSHAAQARQAPQ-
-SR--------Q--QGY----------------------------GTHSANVVAAAKQSI
NRHSRQ------PF----------------------------------------------
------------------------------------------------------------
---------ELSLSNATLL-----------------EKRGR-----------------RQ
QGQAVV------------------------------------------------------
-----
>XP_662087_Aspergillus_nidulans
------------------------------------------------------------
------------------------------------------------------------
------------------------------------MSTI--------------------
------------------------------------------------------------
---------------------------------------------Q--------------
------------------------------------------------------SLKNFI
RHGK--------------------------------------------------------
---------QARLV--TPHAEPTTNVSPVHAEQQRQPQGQFAPA------AGNLDAIDSK
LGGGQPHSTQRE---------SPEIPV--KRAR---EAE-IEQIIAE---EKTNRTK---
---------------------------------MPHYPGL-ERYVLLEKMGDGAFSNVYR
AKDAS------------GEYGEVAIKVVRKFEM-------------------------NS
TQSDAHLHPDFKRKPKAAERAN----------ILKEVQIMRQID----H-----PNIVKL
IQFSE--SRQYYYIVLELCPGGELFHQIVRLTY--FSED--------------------L
SRHVIVQVAKAIEYLHETSGVVHRDIKPENLLFYPTEYVP--------------------
----SKHPKPRQPGDED-KVDEGEFIPGKGAGGIGVIKIADFGLS------KVI--WDTQ
T------------MTPCGTVGYTAPEIVK-------------------------------
--------------------------------------DERYSKSVDMWALGCVLYTLLC
GFPPFYDESI--QVLTEKVARGQYTFLSPWWDDISKSAKDLISHLLTVDPDERYTIKQFL
AHP---WIRQSGEETQAASD----------------------------------------
-------------------------------------AP---------------------
----------P---LTTPA-PE---ARN--QALDAIAAELAPYPPASAQL-----SAG-E
RPMDFR-----------------SPGA---------------------------------
------------------------------------------------------------
------------------------------------------------------------
-------------INLREVFD---------------------------------------
------------------------------VGYAVHRQEEEGKRRKAGR-GFRQSNPTAA
FQSA---LNPLDE--DY--DDED----GIAYQTI----------------DEEGHPPAKM
QKST------------------------------------QQ------------------
------------------------------------------------------------
------------------------------------------------------------
------------------------------------------SGDVAAMEAKM-------
-------------------------------------RQTNL---GATSHAAQMRQSHQ-
-PR------------GY----------------------------GQHSAQVAAAAKQNM
VRNARA------PF----------------------------------------------
------------------------------------------------------------
---------ELSLDNASLL-----------------EKRGR-----------------RH
QEQPAIPFATLLIGNQTNRPRLLLQAASSRIQVHLLLVSVQKQLVLLQSILLNRDNSDVP
HSASI
>XP_001391872_Aspergillus_niger
------------------------------------------------------------
------------------------------------------------------------
------------------------------------MSTI--------------------
------------------------------------------------------------
---------------------------------------------Q--------------
------------------------------------------------------SLKNFI
RHGK--------------------------------------------------------
---------QARLV--TPHAEPT-------------------------------------
---------XXX---------XXXXXT--RRAR---EAE-IEQIIAE---EKSSRNK---
---------------------------------MPRYPGL-ERYTLVEKMGDGAFSNVYR
ARDST------------GEYGDVAIKVVRKFEM-------------------------NS
NQ-----------------RAN----------ILKEVQIMRQLD----H-----PNIVKL
VQFSE--SRQYYYIVLELCPGGELFHQIVRLTY--FSED--------------------L
SRHVILQVAKAIEYLHETSGVVHRDIKPENLLFYPIDFIP--------------------
----SKDPKPRQPGDED-KVDEGEFIPGKGAGGIGVIKIADFGLS------KVI--WDSQ
T------------MTPCGTVGYTAPEIVK-------------------------------
--------------------------------------DERYSKSVDMWALGCVLYTLLC
GFPPFYDESI--QVLTEKVARGQYTFLSPWWDDISKSAQDLISHLLTVDPEKRYTIKQFL
AHP---WIRQTDEATEAAAD----------------------------------------
-------------------------------------AP---------------------
----------P---LATPL-ST---RKT--QQLDAFAADQAPYAPASARLMDPASAGL-E
RPMDFR-----------------SPGA---------------------------------
------------------------------------------------------------
------------------------------------------------------------
-------------INLREVFD---------------------------------------
------------------------------VGYAVHRQEEEGKRRKNFRQGYRGANPSTA
FQSA---LNPLNE--DY--DEAE----EITYQPL----------------PRDDFPPAKI
PKAS------------------------------------QQ------------------
------------------------------------------------------------
------------------------------------------------------------
------------------------------------------AGDVAAMEAKL-------
-------------------------------------RSTNL---GAPSHAAQARQAHQ-
-PR--------Q-QQGY----------------------------GQHSAKVAAAAKQSI
ARGARE------PF----------------------------------------------
------------------------------------------------------------
---------ELSLDNATLL-----------------EKRGR-----------------RQ
QGQVA-------------------------------------------------------
-----
>XP_015402114_Aspergillus_nomiae
------------------------------------------------------------
------------------------------------------------------------
---------------------------LDRAGLLSTMSTI--------------------
------------------------------------------------------------
---------------------------------------------Q--------------
------------------------------------------------------NLKNFI
RHGK--------------------------------------------------------
---------QARLV--TPHAEPTTNVSPIHAEHQRQPQGSYPPA------AGNLDAIDSR
LGNGQAQAPQKS---------AADSQT--KRVR---DLE-IEQIVAE---ERSQRNK---
---------------------------------MPKYPGL-ERWILTDKMGDGAFSNVYR
AKDST------------GEHNEVAIKVVRKFEM-------------------------NS
NQ-----------------RAN----------ILKEVQIMRQID----H-----PNIVKL
ISFSE--SRQYYYIILELCPGGELFHQIVRLTY--FSED--------------------L
SRHVITQVAKAIEYLHETSGVVHRDIKPENLLFYPIPFVP--------------------
----SKNPKPLQPGDED-KVDEGEFTPGKGSGGIGVIKIADFGLS------KVI--WDSQ
T------------MTPCGTVGYTAPEIVK-------------------------------
--------------------------------------DERYSKSVDMWALGCVLYTLLC
GFPPFYDESI--QVLTEKVARGQYTFLSPWWDDISK----------------------VL
GPPVDTWKR---RRNPGGHR----------------------------------------
-------------------------------------RS---------------------
----------P---LTTPL-PS---ARQ--QPLDAFAADQAPYAPASARLSDQPSAGL-E
RPMDFR-----------------SPGA---------------------------------
------------------------------------------------------------
------------------------------------------------------------
-------------INLREVFD---------------------------------------
------------------------------VGYAVHRQEEESKRLKTSRG--RGANPTTG
FQSA---LNPLNE--DY-DEDVP----QVTYQPI----------------HQNEYAAPKV
HKNS------------------------------------QQ------------------
------------------------------------------------------------
------------------------------------------------------------
------------------------------------------AREVAAMEAKL-------
-------------------------------------RSTNL-G-TQPSAAAQARQAYQ-
-PR--------QPQQGY----------------------------GTHSAKVAAAAKQNI
ARASRQ------PF----------------------------------------------
------------------------------------------------------------
---------ELSLDNATLL-----------------ERRGR-----------------RH
Q---VV------------------------------------------------------
-----
>XP_001823973_Aspergillus_oryzae
------------------------------------------------------------
------------------------------------------------------------
------------------------------------MSTI--------------------
------------------------------------------------------------
---------------------------------------------Q--------------
------------------------------------------------------NLKNFI
RHGK--------------------------------------------------------
---------QARLV--TPHAEPTTNVSPIHAEHQRQPQGSYPPA------AGNLDAIDSR
LGNGQAQAPQKS---------SAETQS--RRAR---DLE-IEQIVAE---ERSQRNK---
---------------------------------MPKYPGL-ERWILTDKMGDGAFSNVYR
AKDST------------GEHNEVAIKVVRKFEM-------------------------NS
NQ-----------------RAN----------ILKEVQIMRQID----H-----PNIVKL
ISFSE--SRQYYYIILELCPGGELFHQIVRLTY--FSED--------------------L
SRHVITQVAKAIEYLHETSGVVHRDIKPENLLFYPIPFVP--------------------
----SKNPKPLQPGDED-KVDEGEFIPGKGSGGIGVIKIADFGLS------KVI--WDSQ
T------------MTPCGTVGYTAPEIVK-------------------------------
--------------------------------------DERYSKSVDMWALGCVLYTLLC
GFPPFYDESI--QALTEKVARGQYTFLSPWWDDISKSAKDLISHLLTVDPEQRYSIKEFL
AHP---WIRGSDEETQAATD----------------------------------------
-------------------------------------AP---------------------
----------P---LTTPL-PS---ARQ--QPLDAFAADQAPYAPASARLSDQPSAGL-E
RPMDFR-----------------SPGA---------------------------------
------------------------------------------------------------
------------------------------------------------------------
-------------INLREVFD---------------------------------------
------------------------------VGYAVHRQEEESKRLKTSRG--RGANPTTG
FQSA---LNPLNE--DY-DEDGP----QVTYQPI----------------HQNEYAAPKV
HKGS------------------------------------QQ------------------
------------------------------------------------------------
------------------------------------------------------------
------------------------------------------SREVAAMEAKL-------
-------------------------------------RSTNL-G-APPSAAAQVRQSHQ-
-PR--------QPQQGY----------------------------GTHSAKVAAAAKQNI
ARSSRQ------PF----------------------------------------------
------------------------------------------------------------
---------ELSLDNATLL-----------------ERRGR-----------------RH
Q---VV------------------------------------------------------
-----
>XP_040641693_Aspergillus_ruber
------------------------------------------------------------
------------------------------------------------------------
------------------------------------MSTI--------------------
------------------------------------------------------------
---------------------------------------------Q--------------
------------------------------------------------------SLKNFI
RHGK--------------------------------------------------------
---------QARLV--TPHAEPTTNVSPIHAQHQRQPQGA--SA------AGNLDAIDSK
LSNKQDAGHQK----------SPDGQSQHKRAR---EAE-IEKIVAE---ERHISSQ---
---------------------------------MPKYPGL-ERWVLLEKMGDGAFSNVYR
AKDAT------------GSHDQVAIKVVRKYEM-------------------------NS
TQ-----------------RAN----------ILKEVQIMRQID----H-----PNVVKL
IDFSE--ARQYYYIVLELCPGGELFHQIVRLTY--FSEE--------------------L
SRHVILQVAKAIEYLHETSGVVHRDIKPENLLFYPIPFTP--------------------
----SKHPKPVQPGDED-KVDEGEFIQGVGSGGIGTIKIADFGLS------KVI--WDNQ
T------------MTPCGTVGYTAPEIVK-------------------------------
--------------------------------------DERYSKSVDMWALGCVLYTLLC
GFPPFYDESI--QVLTEKVARGQYTFLSPWWDEISKSAQDLISHLLTVDPEKRYTIREFL
DHP---WIRESNEETQAAAD----------------------------------------
-------------------------------------AP---------------------
----------P---LATP--------RPQQTSTDPMAAETP--------------SIV-D
RPLDFR-----------------SPGA---------------------------------
------------------------------------------------------------
------------------------------------------------------------
-------------INLREVFD---------------------------------------
------------------------------VGYAVRREEEEKKRRRNSKQAYK--DPTAR
FQSA---LNPLNE--ASDDEEEE----RITYQPL----------------EN---PPPKV
HKSS------------------------------------QL------------------
------------------------------------------------------------
------------------------------------------------------------
------------------------------------------AKDMASMEVKL-------
-------------------------------------RSTNL-----DAHA-------N-
-PP--------V-AQKY----------------------------PRNKADI---EKKPI
ARGPRE------PF----------------------------------------------
------------------------------------------------------------
---------ELSLNKATLL-----------------EKRGQ-----------------RQ
QAA---------------------------------------------------------
-----
>XP_040697040_Aspergillus_sydowii
------------------------------------------------------------
------------------------------------------------------------
------------------------------------MSTI--------------------
------------------------------------------------------------
---------------------------------------------Q--------------
------------------------------------------------------SLKNFI
RHGK--------------------------------------------------------
---------QARLV--TPHAEPTTNVSAVHAEQQRQPQGSFSPA------AGNLDAIDSK
MGSGQPQASQRS---------SPEVPV--KRGR---EAE-IEQIIAE---EKSTRSK---
---------------------------------MPKYPGL-ERYVLLEKMGDGAFSNVYR
AKDTT------------GEFDEVAIKVVRKFEM-------------------------NS
TQ-----------------RAN----------ILKEVQIMRQID----H-----PNIVKL
VQFSE--SRQYYYIVLELCPGGELFHQIVRLTY--FSED--------------------L
SRHVILQVAKAIEYLHETSGVVHRDIKPENLLFYPIEFIP--------------------
----SKHPAPRQPGDED-KVDEGEFISGKGAGGIGTIKIADFGLS------KVI--WDSQ
T------------MTPCGTVGYTAPEIVK-------------------------------
--------------------------------------DERYSKSVDMWALGCVLYTLLC
GFPPFYDESI--QVLTEKVARGQYTFLSPWWDDISKSAKDLISHLLTVDPEERYSIKQFL
AHP---WIRQTDEETQAASD----------------------------------------
-------------------------------------AP---------------------
----------P---LTTPSLRE---VRN--QPLDAVAADLAPYPPASAQL-----AAT-D
RPMDFR-----------------SPGA---------------------------------
------------------------------------------------------------
------------------------------------------------------------
-------------INLREVFD---------------------------------------
------------------------------VGYAVHRQEEEGKRRKAGR-GYRQNNPTSA
FQSA---LNPLNE--DY--DDEE----GVPYQTV----------------NDDGHPPAKI
QK---------------------------------------H------------------
------------------------------------------------------------
------------------------------------------------------------
------------------------------------------AGDVAAVEAKM-------
-------------------------------------RQTNL---GATSHAAQMRQSNQ-
-PR--------Q-QQGY----------------------------GQHSANVATAAKQNM
VRNARA------PF----------------------------------------------
------------------------------------------------------------
---------ELSLDNATLL-----------------EKRGR-----------------RQ
HEQPAV------------------------------------------------------
-----
>XP_001218161_Aspergillus_terreus
------------------------------------------------------------
------------------------------------------------------------
------------------------------------MSTI--------------------
------------------------------------------------------------
---------------------------------------------Q--------------
------------------------------------------------------NLKNFI
RHGK--------------------------------------------------------
---------QARLV--TPHAEPTTDVSAIHAEQQRQPQGSYPPA------AGNLDAIDNK
MNNAPAQLPAK----------SPEGQS--RRAR---ELE-IEQIVAE---EKSARSK---
---------------------------------MPKYPGL-ERWILLDKMGDGAFSNVYR
AKDTT------------GQYDEVAIKVVRKFEM-------------------------NS
NQ-------------------------------VGRVGLVQHSF----S-----PYCSSL
APSSS--SSSFVCLSKPFCQ----YHSLVPQSSSPFSQEETKSYGARQYSERGPDHAPNL
SRHVILQVAKAIEYLHETSGVVHRDIKPENLLFYPIPFIP--------------------
----SKNPKPRQPGDED-KVDEGEFIPGKGAGGIGVIKIADFGLS------KVI--WDSQ
T------------MTPCGTVGYTAPEIVK-------------------------------
--------------------------------------DERYSKSVDMWALGCVLYTLLC
GFPPFYDESI--QVLTEKVARGQYTFLSPWWDDISKSAQDLISHLLTVDPDQRYSIKEFL
AHP---WIRQTDEATEAATD----------------------------------------
-------------------------------------AP---------------------
----------P---LATPL-SS---RHVQKQPLDAFAADQAPYAPASARLSDQPSAGL-E
RPMDFR-----------------SPGA---------------------------------
------------------------------------------------------------
------------------------------------------------------------
-------------INLREVFD---------------------------------------
------------------------------VGYAVHRQEEENKRRKNQR-NYPGTNPTAR
FQSA---LNPLNE--DY--DDEDGYEGEITYQPI----------------DHDEYPPSKL
QK---------------------------------------Q------------------
------------------------------------------------------------
------------------------------------------------------------
------------------------------------------SKEVAAMEAKL-------
-------------------------------------RSTNL---GAPSHAAQARRVHQ-
-PR--------Q-QQGY----------------------------GQHSANVAAAAKQSI
GGRSRQ------PF----------------------------------------------
------------------------------------------------------------
---------ELSLNNATLL-----------------EK--R-----------------RH
HGQPVV------------------------------------------------------
-----
>XP_022490153_Penicillium_arizonense
------------------------------------------------------------
------------------------------------------------------------
---------------------------------MAPISTD--------------------
------------------------------------------------------------
------------------------------------------------------------
------------------------------------------------------DLR---
------------------------------------------------------------
----------------SSTAKPT-------------------------------------
------------------------------KIQNTDTKKPIATSMAE--------SK---
---------------------------------MPSYPGL-GRWTLLETMGKGGFSNVYR
AEDST------------SEYGEVAIKVMRKYEM-------------------------NK
QQ-----------------IDN----------MNKEIHILEEAK----H-----PHIVQF
IDSFE--TRQYCYIIMELCTGGELFNQVIKLTY--LSED--------------------L
SRHVILQVAKAVEYLHGTLGVVHRDIKPENIFFYSIPW----------------------
----TQGNKINTGLDEE-KADEGEFVPGVGCGGIGKIKLGDFGLS------KLIYGYGNQ
T------------MTPCGTMGYAAPELIS-------------------------------
--------------------------------------DQGYSMGVDMWALGCVLFTLLV
GFPPFYDPNI--GILKRQVTRGEYTFQSPWWDSISQDAKDLVSNLLTVDPGKRFTIQEFM
AHP---WIQQGPGETKSA------------------------------------------
------------------------------------------------------------
--------------YATPS--------PDSQTATTGKESTSNHHAVKNDHLATPRLTA-G
NQVGFR-----------------TPDT---------------------------------
------------------------------------------------------------
------------------------------------------------------------
-------------MNVREIFD---------------------------------------
------------------------------VAFGVHQHEEEIKRQERIAAGGRAT-PAGP
PVGS---FNRANQ--GL-----------------------------------------ST
PAQL------------------------------------RQ------------------
------------------------------------------------------------
------------------------------------------------------------
------------------------------------------P-----------------
-------------------------------------RQTSVSP-SCPNGGFNRREKPQ-
------------------------------------------------------------
--EPQS------LF----------------------------------------------
------------------------------------------------------------
---------KLSMQNSLLL-----------------EKRRQMS-----------------
------------------------------------------------------------
-----
>XP_014531313_Penicillium_digitatum
------------------------------------------------------------
------------------------------------------------------------
------------------------------------MSTI--------------------
------------------------------------------------------------
---------------------------------------------Q--------------
------------------------------------------------------NIKNFI
RHGK--------------------------------------------------------
---------QARLV--TPHSEPTTDVSTIHAEPQRQPMGQYSPSLEAFGPEGRANALH--
---------------------KPDSQI--RQDR---SVE-IERLVAE---ENMNRSK---
---------------------------------MPKYPGL-ERWILVEKMGDGAFSNVYR
AKDST------------TEYGEVAIKVVRKFEM-------------------------NS
NQ-----------------RAN----------ILKEVQIMRNLD----H-----PNIVKL
IDFSE--SRQYYYIVLELCPGGELFHQIVRLTY--FSED--------------------L
SRHVIRQVAEAIEYLHETSGVVHRDIKPENLLFYPISHVP--------------------
----SKDPKPQQPGDED-KEDEGEFIPGVGAGGIGKIKLADFGLS------KVI--WDSQ
T------------MTPCGTVGYTAPEIVK-------------------------------
--------------------------------------DERYSKSVDMWAMGCVLYTLLC
GFPPFYDESI--QVLTEKVARGQYTFLSPWWDEISKSAQDLISHLLTVDPEKRFTIKEFL
AHP---WIQGTDEETTAAAD----------------------------------------
-------------------------------------AP---------------------
----------P---LATPYLQT---PEKGPQQLDSASAEHGPYQPASARILDHPSVIA-E
RRMDFR-----------------SPGA---------------------------------
------------------------------------------------------------
------------------------------------------------------------
-------------FNLREVFD---------------------------------------
------------------------------VGYAVHRQEEEGKRRVNARQTNRSG--TAG
FQSA---LSALNE--DY--DDEPEYSHRLGGQ-----------------------PPAKV
AK---------------------------------------N------------------
------------------------------------------------------------
------------------------------------------------------------
------------------------------------------QGEMAGMEAKL-------
-------------------------------------RSTNL---GTQSSAAQARQPPH-
-QP--------KPKQGY----------------------------GMHDANVANAARSSI
-RKHQQ------PF----------------------------------------------
------------------------------------------------------------
---------ELTLTGSTLL-----------------EKRGR-----------------RN
QPVA--------------------------------------------------------
-----
>XP_016597250_Penicillium_expansum
------------------------------------------------------------
------------------------------------------------------------
------------------------------------MSTI--------------------
------------------------------------------------------------
---------------------------------------------Q--------------
------------------------------------------------------NIKNFI
RHGK--------------------------------------------------------
---------QARLV--TPHSEPTTDVSTIHAEPQRQPIGQYSPALEAFGPEGRANALH--
---------------------KPDSQV--RHDR---SVE-IERLVAE---ENLNRSK---
---------------------------------MPKYPGL-ERWILVEKMGDGAFSNVYR
AKDST------------TEYGEVAIKVVRKFEM-------------------------NS
NQ-----------------RAN----------ILKEVQIMRNLD----H-----PNIVKL
IDFSE--SRQYYYIVLELCPGGELFHQIVRLTY--FSEN--------------------L
SRHVIRQVAEAIEYLHETSGVVHRDIKPENLLFYPIPNVP--------------------
----SKNPKPQQPGDED-KEDEGEFIPGVGAGGIGKIKLADFGLS------KVI--WDSQ
T------------MTPCGTVGYTAPEIVK-------------------------------
--------------------------------------DERYSKSVDMWAMGCVLYTLLC
GFPPFYDESI--QVLTEKVARGQYTFLSPWWDDISKSAQDLISHLLTVDPEKRFTIKEFL
AHP---WIQGTDEETTAAAD----------------------------------------
-------------------------------------AP---------------------
----------P---LATPYLQT---PEKGPQQLDSASAEHGPYQPASARFLDQPSVTA-D
RRMDFR-----------------SPGA---------------------------------
------------------------------------------------------------
------------------------------------------------------------
-------------FNLREVFD---------------------------------------
------------------------------VGYAVHRQEEEGKRRANARQTNRGG--TAG
FQSA---LGALNE--DY--DDEPEYSHRLGGQ-----------------------PPAKV
AK---------------------------------------N------------------
------------------------------------------------------------
------------------------------------------------------------
------------------------------------------QGEMAGMEAKL-------
-------------------------------------RSTNL---GAQSSAAQARQPPH-
-QP--------KPKQGY----------------------------GMHDAAVASAAKISI
-RKHQQ------PF----------------------------------------------
------------------------------------------------------------
---------ELTLNGSTLL-----------------EKRGR-----------------RN
QPVA--------------------------------------------------------
-----
>XP_040645242_Penicillium_griseofulvum
------------------------------------------------------------
------------------------------------------------------------
------------------------------------MSTI--------------------
------------------------------------------------------------
---------------------------------------------Q--------------
------------------------------------------------------NIKNFI
RHGK--------------------------------------------------------
---------QARLV--TPHSEPTTDVSAIHAEPQRQPIGQYSPALEAFGPEGRANAIH--
---------------------KPDSQV--RQDR---SVE-IERLVAE---ENMNRSK---
---------------------------------MPKYPGL-ERWILVEKMGDGAFSNVYR
AKDST------------TEYGEVAIKVVRKFEM-------------------------NS
NQ-----------------RAN----------ILKEVQIMRNLD----H-----PNIVKL
IDFSE--SRQYYYIVLELCPGGELFHQIVRLTY--FSEN--------------------L
SRHVIRQVAEAIEYLHETSGVVHRDIKPENLLFYPTPYVP--------------------
----SKNPKPRQPGDED-KEDEGEFIPGVGAGGIGKIKLADFGLS------KVI--WDSQ
T------------MTPCGTVGYTAPEIVK-------------------------------
--------------------------------------DERYSKSVDMWAMGCVLYTLLC
GFPPFYDESI--QVLTEKVARGQYTFLSPWWDDISKSAQDLISHLLTVDPEKRFTIKEFL
AHP---WIQGTDEETTAAAD----------------------------------------
-------------------------------------AP---------------------
----------P---LATPY-QT---TEKGQQPLDSFNAEHGPFQPASARLLDQPSLTA-E
RRMDFR-----------------SPGA---------------------------------
------------------------------------------------------------
------------------------------------------------------------
-------------FNLREVFD---------------------------------------
------------------------------VGYAVHRQEEEGKRRANARQTNRGG--TAG
FQSA---LGALNE--DY--DDEPEYSHRLGGQ-----------------------PPAKV
AK---------------------------------------S------------------
------------------------------------------------------------
------------------------------------------------------------
------------------------------------------QGDMAGMEAKL-------
-------------------------------------RSTNL---GAQSSAAQARQPPN-
-QT--------KPKQGY----------------------------GMHDANVANAAKTSI
-RKHQQ------PF----------------------------------------------
------------------------------------------------------------
---------ELTLNGSTLL-----------------EKRGR-----------------RN
QPVA--------------------------------------------------------
-----
>XP_038929071_Penicillium_roqueforti
------------------------------------------------------------
------------------------------------------------------------
------------------------------------MSTI--------------------
------------------------------------------------------------
---------------------------------------------Q--------------
------------------------------------------------------NIKNFI
RHGK--------------------------------------------------------
---------QARLV--TPHSEPTTDVSTIHAEPQRQPIGQYSPALEAFGPEGRANALQ--
---------------------KPDSQI--RQDR---SVE-IERLVAE---ENLNRSK---
---------------------------------MPKYPGL-ERWILVEKMGDGAFSNVYR
AKDTT------------TEYGEVAIKVVRKFEM-------------------------NS
NQ-NDPHYPTVKKIPEAAERAN----------ILKEVQIMRNLD----H-----PNIVKL
IDFSE--SRQYYYIVLELCPGGELFHQIVRLTY--FSEN--------------------L
SRHVIRQVAEAIEYLHETSGVVHRDIKPENLLFYPIPNVP--------------------
----SKNPKPQQPGDED-KEDEGEFVPGVGAGGIGKIKLADFGLS------KVI--WDSQ
T------------MTPCGTVGYTAPEIVK-------------------------------
--------------------------------------DERYSKSVDMWAMGCVLYTLLC
GFPPFYDESI--QVLTEKVARGQYTFLSPWWDDISKSAQDLISHLLTVDPEKRYTIKEFL
AHP---WIQGTDEETTAAAD----------------------------------------
-------------------------------------AP---------------------
----------P---LATPYLHT----EKGPQQLDSSSAEHGPYQPASARFLDQPSVAA-D
RRMDFR-----------------SPGA---------------------------------
------------------------------------------------------------
------------------------------------------------------------
-------------FNLREVFD---------------------------------------
------------------------------VGYAVHRQEEETKRRVIARQSNRSG--TAG
FQSA---LGALNE--DY--DDEPEYSNNLGGQ-----------------------PLAKV
AT---------------------------------------R------------------
------------------------------------------------------------
------------------------------------------------------------
------------------------------------------QGDMAGMEAKL-------
-------------------------------------RSTNL---GAQSSAAQARQLPH-
-QS--------KPKQGY----------------------------GMHDAAVASAAKSSI
-RKHQQ------PF----------------------------------------------
------------------------------------------------------------
---------ELTLSGSTLL-----------------EKRGR-----------------RN
QPVA--------------------------------------------------------
-----
>XP_002562302_Penicillium_rubens
------------------------------------------------------------
------------------------------------------------------------
------------------------------------MSTI--------------------
------------------------------------------------------------
---------------------------------------------Q--------------
------------------------------------------------------NIKNFI
RHGK--------------------------------------------------------
---------QARLV--TPHSEPTTDVSTIHAEPQRQPIGQYSPALEAFGPEGRANAVH--
---------------------KPDSQV--RQDR---SVE-IERLVAE---ENMNRSK---
---------------------------------MPKYPGL-ERWILVEKMGDGAFSNVYR
ARDST------------TEYGEVAIKVVRKFEM-------------------------NS
NQ-----------------RAN----------ILKEVQIMRNLD----H-----PNVVKL
IDFSE--SRQYYYIVLELCPGGELFHQIVRLTY--FSEN--------------------L
SRHVIRQVADAIEYLHETSGVVHRDIKPENLLFYPIPHVP--------------------
----SKNPKPQQPGDED-KEDEGEFIPGVGAGGIGKIKLADFGLS------KVI--WDSQ
T------------MTPCGTVGYTAPEIVK-------------------------------
--------------------------------------DERYSKSVDMWAMGCVLYTLLC
GFPPFYDESI--QVLTEKVARGQYTFLSPWWDDISKSAQDLISHLLTVDPEKRFTIKEFL
AHP---WIQGTNEETTAAED----------------------------------------
-------------------------------------AP---------------------
----------P---LATPHLQT---PEKAAHQLDSSGAEHGPYQPASARFLDQPSVAA-E
RRMDFR-----------------SPGA---------------------------------
------------------------------------------------------------
------------------------------------------------------------
-------------FNLREVFD---------------------------------------
------------------------------VGYAVHRQEEEGKRRANARQANRGG--TAG
FQSA---LGALNE--DY--DDEPEYNHGLGGQ-----------------------PPAKV
AK---------------------------------------S------------------
------------------------------------------------------------
------------------------------------------------------------
------------------------------------------QGDMAGMEAKL-------
-------------------------------------RSTNL---GAQSSAAQARQPPN-
-QT--------KPKQGY----------------------------GMHDANVANAAKTSI
-RKHQQ------PF----------------------------------------------
------------------------------------------------------------
---------ELTLSGSTLL-----------------EKRGR-----------------RN
QPVA--------------------------------------------------------
-----
>XP_040816292_Penicillium_solitum
------------------------------------------------------------
------------------------------------------------------------
------------------------------------MSTI--------------------
------------------------------------------------------------
---------------------------------------------Q--------------
------------------------------------------------------NIKNFI
RHGK--------------------------------------------------------
---------QARLV--TPHSEPTTDVSAIHAEPQRQPIGQYSPALEAFGPEGRSNALH--
---------------------KPDSQV--RQDR---SVE-IERLVAE---ENINRSK---
---------------------------------MPKYPGL-ERWILVEKMGDGAFSNVYR
AKDST------------TEYGEVAIKVVRKFEM-------------------------NS
NQ-----------------RAN----------ILKEVQIMRNLD----H-----PNVVKL
IDFSE--SRQYYYIVLELCPGGELFHQIVRLTY--FSEN--------------------L
SRHVIRQVAEAIEYLHETSGVVHRDIKPENLLFYPIPHVA--------------------
----SKNPKPQQPGDED-KEDEGEFVPGVGAGGIGKIKLADFGLS------KVI--WDSQ
T------------MTPCGTVGYTAPEIVK-------------------------------
--------------------------------------DERYSKSVDMWAMGCVLYTLLC
GFPPFYDESI--QVLTEKVARGQYTFLSPWWDDISKSAQDLISHLLTVDPEKRFTIKEFL
AHP---WIQGTDEETTAAAD----------------------------------------
-------------------------------------AP---------------------
----------P---LATPYLQT---SEKGPQQLDSSGAEHGPYQPASARFLDQPSVTA-E
RRMDFR-----------------SPGA---------------------------------
------------------------------------------------------------
------------------------------------------------------------
-------------FNLREVFD---------------------------------------
------------------------------VGYAVHRQEEEVKRRANARQSNRSG--TAG
FQSA---LGALNE--DY--DDEPEYSHRLGGQ-----------------------PPAKV
AK---------------------------------------N------------------
------------------------------------------------------------
------------------------------------------------------------
------------------------------------------QGDMAGMEAKL-------
-------------------------------------RSTNL---GAQSSAAQARQPPS-
-QQ--------KPKQGY----------------------------GMHDANVANAAKSSI
-RKHQQ------PF----------------------------------------------
------------------------------------------------------------
---------ELTLNGSTLL-----------------EKRGR-----------------RN
QPVA--------------------------------------------------------
-----
>XP_022581511_Penicilliopsis_zonata
------------------------------------------------------------
------------------------------------------------------------
------------------------------------------------------------
------------------------------------------------------------
------------------------------------------------------------
------------------------------------------------------------
------------------------------------------------------------
------------------------------------------------------------
------------------------------------------------------------
------------------------------------------------------------
------------------------------------------------------------
---------------------------------------MRQLD----H-----PNIVKL
IDFSE--SRQYYYIILELCPGGELFHQIVRLTY--FSED--------------------L
SRHVIIQVAKAIEYLHETSGVVHRDIKPENLLFYPAPFIP--------------------
----SKGPQTHQPGDED-KVDEGEFVPGVGAGGIGTIKIADFGLS------KVI--WDSQ
T------------MTPCGTVGYTAPEIVK-------------------------------
--------------------------------------DERYSKSVDMWALGCVLYTLLC
GFPPFYDESI--QILTEKVARGQYTFLSPWWDDISKSAQDLISHLLTVNPDKRYTIKEFL
NHP---WIRESAEETEPAAD----------------------------------------
-------------------------------------AP---------------------
----------PTGSLATAAHQEQVAAAAGGSMFNAATANQVQYQPASARLIDQTSAA--E
RRMDFR-----------------SPGA---------------------------------
------------------------------------------------------------
------------------------------------------------------------
-------------INLREVFD---------------------------------------
------------------------------VGYAVHRQEEEGKRRKNFRQGYRGGNPTTG
FRSG---LNPLNE--DY-DDDEDL---AYGYEDVPAANTGTGTGTGTVTSENGTNPPSKI
PKSS------------------------------------QQ------------------
------------------------------------------------------------
------------------------------------------------------------
------------------------------------------ASDVAAMEAKL-------
-------------------------------------RSTNL-G-TTASHAAQARAAER-
-GRQPVRQGHQQPQQGY----------------------------GQHSATVAQAARESI
ARNSRQ------PF----------------------------------------------
------------------------------------------------------------
---------ELSLDNATLL-----------------GRRGR-----------------RQ
IA----------------------------------------------------------
-----
>XP_016614955_Cladophialophora_bantiana
------------------------------------------------------------
------------------------------------------------------------
------------------------------------MSTI--------------------
------------------------------------------------------------
---------------------------------------------Q--------------
------------------------------------------------------NLKNFI
RHGK--------------------------------------------------------
---------QARVA-EPPRDHPTTNISPVHAQQQKYHHGVSDPVGNHH-RQPQQH-IQPQ
PGDYSVAAGDNRNVAAQAGAAAAHAAGKNQKI----QAD-IEAIVAE---EREKANK---
---------------------------------MPRYPGL-ERFILVEKMGDGAFSNVYK
ARDTQ------------TG-DEVAIKVVRKFEM-------------------------NS
NQ-----------------RAN----------ILKEVQIMRQLD----H-----PNIVKL
IDFSE--SRQYYYIVLELCPGGELFHQIVRLTY--FSED--------------------L
SRHVITQVAEALLYLHEETGVVHRDIKPENLLFYPIPFVP--------------------
----TRNPKPRSPDDED-KADEGEFIPGVGAGGIGQIKIADFGLS------KVI--WDSQ
T------------MTPCGTVGYTAPEIVK-------------------------------
--------------------------------------DERYSKSVDMWALGCVLYTLLC
GFPPFYDESI--QVLTEKVARGQYTFLSPWWDDISKSAQDLVSHLLTVNPDRRYSIQEFL
NHP---WIRNVNEPTYAAAD----------------------------------------
-------------------------------------AP---------------------
----------P---LATPL------HVRQKEIAQAG--NI----PAEF--LTTPNTPG-A
KRADFR-----------------SPGA---------------------------------
------------------------------------------------------------
------------------------------------------------------------
-------------VNLREVFD---------------------------------------
------------------------------VGYAVHRQEEEAKRRKNFKQGYRGA----G
MPGG---LNPLNE--DDD--DEDE--------------------------DYEEEVSSKV
PK-N------------------------------------QQ------------------
------------------------------------------------------------
------------------------------------------------------------
------------------------------------------PADVSSMEAKM-------
-------------------------------------RQTNL-G-TQPSAAAQARAAAA-
-PARSQHHNNQQEQRGY----------------------------GQHSAAVAAAAKQSV
GRRNKQ------PF----------------------------------------------
------------------------------------------------------------
---------ELSLDNSTLL-----------------GRRNKMVA----AANPNPPSKLRE
ELSVR-------------------------------------------------------
-----
>XP_008724000_Cladophialophora_carrionii
------------------------------------------------------------
------------------------------------------------------------
------------------------------------MSTI--------------------
------------------------------------------------------------
---------------------------------------------Q--------------
------------------------------------------------------NLKNFI
RHGK--------------------------------------------------------
---------QARVA-EPPRDQPTTNVSPVHAQQQKYHHAVSDPLGHNQ-RQPHQD-AQPQ
PGQYSVAAGDNRNVAAQAGGAAAHVAGKNQKIN---QAD-IQAIVAE---ERERASK---
---------------------------------MPRYPGL-ERFILVEKMGDGAFSNVYK
ARDTQ------------TG-DEVAIKVVRKFEM-------------------------NS
NQ-----------------RAN----------ILKEVQIMRQLD----H-----PNIVKL
IDFSE--SRQYYYIVLELCPGGELFHQIVRLTY--FSED--------------------L
SRHVITQVAKALHYLHEETGVVHRDIKPENLLFYPIPFVP--------------------
----TRNPKPKGPDDED-KADEGEFIPGVGAGGIGQIKIADFGLS------KVI--WDSQ
T------------MTPCGTVGYTAPEIVK-------------------------------
--------------------------------------DERYSKSVDMWALGCVLYTLLC
GFPPFYDESI--QVLTEKVARGQYTFLSPWWDDISKSAQDLVSHLLTVNPDRRYTIEEFL
NHP---WIRNTTEPTYAAAD----------------------------------------
-------------------------------------AP---------------------
----------P---LATPL------YVRQKEQAQAA--NL----PAEF--PGTL-TPG-G
RRADFR-----------------SPGA---------------------------------
------------------------------------------------------------
------------------------------------------------------------
-------------VNLREVFD---------------------------------------
------------------------------VGYAVHRQEEEAKRRKNFKQGYRGA----G
IPGG---LNPLNE--DDD--DEED----------------------------EEEVSSKV
PK-S------------------------------------QQ------------------
------------------------------------------------------------
------------------------------------------------------------
------------------------------------------PADVSSMEAKM-------
-------------------------------------RSTNL-G-SQPSAAAQARAAAA-
-PARSQHHASQQEQRGY----------------------------GQHSAAVAAAAKQSV
GKRNKQ------PF----------------------------------------------
------------------------------------------------------------
---------ELSLDNSTLL-----------------GRRNKIGN----V-NPNEPSKLRE
EISAR-------------------------------------------------------
-----
>XP_016250960_Cladophialophora_immunda
------------------------------------------------------------
------------------------------------------------------------
------------------------------------MSTI--------------------
------------------------------------------------------------
---------------------------------------------Q--------------
------------------------------------------------------NLKNFI
RHGK--------------------------------------------------------
---------QARVA-DPPRDHPTTNVSPIHAQQQKYHHGVSDPIGNHH-RQPQHH-VQPQ
PGEYSVAAGDNRNVAAQAGAAAAHAAGKNQKI----QAD-IEAIVAE---EREKASK---
---------------------------------MPRYPGL-ERFILVEKMGDGAFSNVYK
ARDTQ------------TG-DEVAIKVVRKFEM-------------------------NS
NQGDAHLHPNFKKQPKGVERAN----------ILKEVQIMRQLD----H-----PNIVKL
IDFSE--SRQYYYIVLELCPGGELFHQIVRLTY--FSED--------------------L
SRHVITQVANALLYLHEETGVVHRDIKPENLLFYPIPFVP--------------------
----TRNPRPRGPDDED-KADEGEFIPGVGAGGIGQIKIADFGLS------KVI--WDSQ
T------------MTPCGTVGYTAPEIVK-------------------------------
--------------------------------------DERYSKSVDMWALGCVLYTLLC
GFPPFYDESI--QVLTEKVARGQYTFLSPWWDDISKSAQDLVSHLLTVNPDRRYTIEEFL
NHP---WIRNTTEPTYAAAD----------------------------------------
-------------------------------------AP---------------------
----------P---LATPL------HVRQKEIAQAG--NL----PADF--LTTPNTPG-A
KRADFR-----------------SPGA---------------------------------
------------------------------------------------------------
------------------------------------------------------------
-------------VNLREVFD---------------------------------------
------------------------------VGYAVHRQEEEAKRRKNFKQGYRGA----G
MPGG---LNPLNE--DED--DDDE--------------------------DYEEEVSSKV
PK-N------------------------------------QQ------------------
------------------------------------------------------------
------------------------------------------------------------
------------------------------------------PSDVSSMEAKM-------
-------------------------------------RQTNL-G-TQPSAAAQARAAAA-
-PARSQHHNSQQEQKGY----------------------------GQHSAAVAAAAKQSV
GRRNKQ------PF----------------------------------------------
------------------------------------------------------------
---------ELSLDNSTLL-----------------GRRNKMVA----ANNPNAPSKLRE
ELSVR-------------------------------------------------------
-----
>XP_007748955_Cladophialophora_psammophila
------------------------------------------------------------
------------------------------------------------------------
------------------------------------MSTI--------------------
------------------------------------------------------------
---------------------------------------------Q--------------
------------------------------------------------------NLKNFI
RHGK--------------------------------------------------------
---------QARVA-EPPRDHPTTNVSPVHAQQQKYHHGVTDPVGNHH-RQPQQH-IQPQ
PGEYLVAAGDNRNVAAQAGAAAAHAAGKNQKI----QAD-IEAIVAE---EREKANK---
---------------------------------MPRYPGL-ERFILVEKMGDGAFSNVYK
ARDTQ------------TG-DEVAIKVVRKFEM-------------------------NS
NQ-----------------RAN----------ILKEVQIMRQLD----H-----PNIVKL
IDFSE--SRQYYYIVLELCPGGELFHQIVRLTY--FSED--------------------L
SRHVITQVAEALLYLHEETGVVHRDIKPENLLFYPIPFVP--------------------
----TRIPKPRGPDDED-KADEGEFIPGVGAGGIGQIKIADFGLS------KVI--WDSQ
T------------MTPCGTVGYTAPEIVK-------------------------------
--------------------------------------DERYSKSVDMWALGCVLYTLLC
GFPPFYDESI--QVLTEKVARGQYTFLSPWWDDISKSAQDLVSHLLTVNPDRRYSIQEFL
NHP---WIRNVNEPTYAAAD----------------------------------------
-------------------------------------AP---------------------
----------P---LATPL------HVRQKEIAQAG--NI----PAEF--LTTPNTPG-A
RRADFR-----------------SPGA---------------------------------
------------------------------------------------------------
------------------------------------------------------------
-------------VNLREVFD---------------------------------------
------------------------------VGYAVHRQEEEAKRRKNFKQGYRGA----G
MPGG---LNPLNE--DDD--DEDE--------------------------DYEEEVSSKV
PK-N------------------------------------QQ------------------
------------------------------------------------------------
------------------------------------------------------------
------------------------------------------PADVSSMEAKM-------
-------------------------------------RQTNL-G-TQPSAAAQARAAAA-
-PARSQHHNSQQEQRGY----------------------------GQHSAAVAAAAKQSV
GQRNKQ------PF----------------------------------------------
------------------------------------------------------------
---------ELSLDNSTLL-----------------GRRNKMVA----AANPNAPSKLRE
ELSVR-------------------------------------------------------
-----
>XP_018697437_Fonsecaea_erecta
------------------------------------------------------------
------------------------------------------------------------
------------------------------------MSTI--------------------
------------------------------------------------------------
---------------------------------------------Q--------------
------------------------------------------------------NLKNFI
RHGK--------------------------------------------------------
---------QARVA-DPPRDHPTTNVSPVHAQQQKYHHGVSEPIGNHH-RQLQHH-AQPQ
PGEYSVAAGNNRNVAAQAGAAAAHAAGKHQKI----QAD-IEAIVAE---EREKASK---
---------------------------------MPRYPGL-ERFILVEKMGDGAFSNVYK
ARDTQ------------TG-DEVAIKVVRKFEM-------------------------NQ
NQ-----------------RAN----------ILKEVQIMRQLD----H-----PNIVKL
IDFSE--SGQYYYIVLELCPGGELFHQIVRLTY--FSED--------------------L
SRHVITQVANALLYLHEETGVVHRDIKPENLLFYPIPFVP--------------------
----TRNPKPRGPDDED-KADEGEFIPGVGAGGIGQIKIADFGLS------KVI--WDSQ
T------------MTPCGTVGYTAPEIVK-------------------------------
--------------------------------------DERYSKSVDMWALGCVLYTLLC
GFPPFYDESI--QVLTEKVARGQYTFLSPWWDDISKSAQDLVSHLLTVNPDRRYTIQEFL
NHP---WIRNTNEPTYAAAD----------------------------------------
-------------------------------------AP---------------------
----------P---LATPL------HIRQKEIAQAG--NI----PAEF--LTTPGTPG-G
KRADFR-----------------SPGA---------------------------------
------------------------------------------------------------
------------------------------------------------------------
-------------VNLREVFD---------------------------------------
------------------------------VGYAVHRQEEEAKRRKNFKQGYRGA----G
MPGG---LNPLNE--DED--DEDE--------------------------DYEEEVSSKV
PK-N------------------------------------QQ------------------
------------------------------------------------------------
------------------------------------------------------------
------------------------------------------PADVSSMEAKM-------
-------------------------------------RQTNL-G-TQPSAAAQARAAAA-
-PARSQHHNTQQEQRGY----------------------------GQHSAAVAAAAKQSV
GRRNKQ------PF----------------------------------------------
------------------------------------------------------------
---------ELSLDNSTLL-----------------GRRNKMVA----TNNPNAPSKLRE
ELSVR-------------------------------------------------------
-----
>XP_022513723_Fonsecaea_monophora
------------------------------------------------------------
------------------------------------------------------------
------------------------------------MSTI--------------------
------------------------------------------------------------
---------------------------------------------Q--------------
------------------------------------------------------NLKNFI
RHGK--------------------------------------------------------
---------QARVA-DPPRDHPTTNVSTVHAQQQKYHHGVSEPIGNHH-RQQQHHQVQPQ
PGEYSVAGGDNRNVAAQAGAAAAHAAGKNQKI----QAD-IEAIVAE---EREKASK---
---------------------------------MPRYPGL-ERFILVEKMGDGAFSNVYK
ARDTQ------------TG-DEVAIKVVRKFEM-------------------------NS
NQ-----------------RAN----------ILKEVQIMRQLD----H-----PNIVKL
IDFSE--SRQYYYIVLELCPGGELFHQIVRLTY--FSED--------------------L
SRHVITQVANALLYLHEETGVVHRDIKPENLLFYPIPFIP--------------------
----TRNPKPRGPEDEE-KADEGEFIPGVGAGGIGQIKIADFGLS------KVI--WDSQ
T------------MTPCGTVGYTAPEIVK-------------------------------
--------------------------------------DERYSKSVDMWALGCVLYTLLC
GFPPFYDESI--QVLTEKVARGQYTFLSPWWDDISKSAQDLVSHLLTVNPDRRYTIQEFL
NHP---WIRNTNEPTYAAAD----------------------------------------
-------------------------------------AP---------------------
----------P---LATPL------YVRQKEIAQAG--NL----PADF--LTTPNTPG-A
KRADFR-----------------SPGA---------------------------------
------------------------------------------------------------
------------------------------------------------------------
-------------VNLREVFD---------------------------------------
------------------------------VGYAVHRQEEEAKRRKNFKQGYRGA----G
MPGG---LNPLNE--DED--DEDE--------------------------DYEEEVSSKV
PK-N------------------------------------QQ------------------
------------------------------------------------------------
------------------------------------------------------------
------------------------------------------PADVSSMEAKM-------
-------------------------------------RQTNL-G-TQPSAAAQARAAAA-
-PARSQHHNTQQEQRGY----------------------------GQHSAAVAAAAKQSV
GRRNKQ------PF----------------------------------------------
------------------------------------------------------------
---------ELSLDNSTLL-----------------GRRNKMVA----A-NPNEPSKLRE
ELSVR-------------------------------------------------------
-----
>XP_016627300_Fonsecaea_multimorphosa
------------------------------------------------------------
------------------------------------------------------------
------------------------------------MSTI--------------------
------------------------------------------------------------
---------------------------------------------Q--------------
------------------------------------------------------NLKNFI
RHGK--------------------------------------------------------
---------QARVA-EPPRDHPTTNVSPVHAQQQKYHHGVSDPIGNHH-RQPQHH-VQPQ
PGEYSVGAGDNRNVAAQAGAAAAHAAGKNQKI----QAD-IEAIVAE---EREKASK---
---------------------------------MPRYPGL-ERFILLEKMGDGAFSNVYK
ARDTQ------------TG-DEVAIKVVRKFEM-------------------------NN
NQ-----------------RAN----------ILKEVQIMRQLD----H-----PNIVKL
IDFSE--SRQYYYIVLELCPGGELFHQIVRLTY--FSED--------------------L
SRHVITQVAKALLYLHEETGVVHRDIKPENLLFYPIPFVP--------------------
----TRNPKPRGPDDED-KADEGEFIPGLGAGGIGQIKIADFGLS------KVI--WDSQ
T------------MTPCGTVGYTAPEIVK-------------------------------
--------------------------------------DERYSKSVDMWALGCVLYTLLC
GFPPFYDESI--QVLTEKVARGQYTFLSPWWDDISKSAQDLVSHLLTVNPDRRYTIEEFL
NHP---WIRNANEPTYAAAD----------------------------------------
-------------------------------------AP---------------------
----------P---LATPL------HVRQKEIAQAG--NI----PAEL--LTTPNTPG-A
KRADFR-----------------SPGA---------------------------------
------------------------------------------------------------
------------------------------------------------------------
-------------VNLREVFD---------------------------------------
------------------------------VGYAVHRQEEEAKRRKNFKQGYRGA----G
MPGG---LNPLNE--DED--DEDE--------------------------DYEEEVSSKV
PK-N------------------------------------QQ------------------
------------------------------------------------------------
------------------------------------------------------------
------------------------------------------PADVSSMEAKM-------
-------------------------------------RSTNL-G-TQPSAAAQARAAAA-
-PARSQHHNSQQEQRGY----------------------------GQHSAAVAAAAKQSV
GRRNKE------PF----------------------------------------------
------------------------------------------------------------
---------ELSLDNSTLL-----------------GRRNKMVN----PGNPNAPSKLRE
ELSVR-------------------------------------------------------
-----
>XP_022500349_Fonsecaea_nubica
MAHHHRNPSIASSTKTVTPTDSWESYFDSWRLEDGDVSDMAPPPAPTIIEPLIVDDELYH
PESLLNARIQLDRNLGLDLDRDFQEYHHDYQDRCSPKVFGRLNDANPANKRHAICVSNRR
AMAAGYCQSHNRRDRRPVTVSTPIDTRPDDVDRTANMGRT--------------------
------------------------------------------------------------
---------------------------------------------QPRQPFAARQEENSR
SGHACHGGFARRTLHRRRSECRLESSSTKRPHRALQRKEHFNGGLGNPQRAEPPNLKNFI
RHGK--------------------------------------------------------
---------QARVA-DPPRDHPTTNVSAVHAQQQKYHHGVSEPIGNHH-RQQQHHQVQPQ
PGEYSVAGGDNRNVAAQAGAAAAHAAGKNQKI----QAD-IEAIVAE---EREKASK---
---------------------------------MPRYPGL-ERFILVEKMGDGAFSNVYK
ARDTQ------------TG-DEVAIKVVRKFEM-------------------------NS
NQ-----------------RAN----------ILKEVQIMRQLD----H-----PNIVKL
IDFSE--SRQYYYIVLELCPGGELFHQIVRLTY--FSED--------------------L
SRHVITQVANALLYLHEETGVVHRDIKPENLLFYPIPFIP--------------------
----TRNPKPRGPEDEE-KADEGEFIPGVGAGGIGQIKIADFGLS------KVI--WDSQ
T------------MTPCGTVGYTAPEIVK-------------------------------
--------------------------------------DERYSKSVDMWALGCVLYTLLC
GFPPFYDESI--QVLTEKVARGQYTFLSPWWDDISKSAQDLVSHLLTVNPDRRYTIQEFL
NHP---WIRNTNEPTYAAAD----------------------------------------
-------------------------------------AP---------------------
----------P---LATPL------YVRQKEIAQAG--NL----PADF--LTTPNTPG-A
KRADFR-----------------SPGA---------------------------------
------------------------------------------------------------
------------------------------------------------------------
-------------VNLREVFD---------------------------------------
------------------------------VGYAVHRQEEEAKRRKNFKQGYRGA----G
MPGG---LNPLNE--DED--DEDE--------------------------DYEEEVSSKV
PK-N------------------------------------QQ------------------
------------------------------------------------------------
------------------------------------------------------------
------------------------------------------PADVSSMEAKM-------
-------------------------------------RQTNL-G-TQPSAAAQARAAAA-
-PARSQHHNTQQEQRGY----------------------------GQHSAAVAAAAKQSV
GRRNKQ------PF----------------------------------------------
------------------------------------------------------------
---------ELSLDNSTLL-----------------GRRNKMVA----A-NPNEPSKLRE
ELSVR-------------------------------------------------------
-----
>XP_013288471_Fonsecaea_pedrosoi
------------------------------------------------------------
------------------------------------------------------------
------------------------------------MSTI--------------------
------------------------------------------------------------
---------------------------------------------Q--------------
------------------------------------------------------NLKNFI
RHGK--------------------------------------------------------
---------QARVA-DPPRDHPTTNVSTVHAQQQKYHHGVSEPIGNHH-RQQQHHQVQPQ
PGEYSVAGGDNRNVAAQAGGAAAHAAGKNQKI----QAD-IEAIVAE---EREKASK---
---------------------------------MPRYPGL-ERFILVEKMGDGAFSNVYK
ARDTQ------------TG-DEVAIKVVRKFEM-------------------------NS
NQ-----------------RAN----------ILKEVQIMRQLD----H-----PNIVKL
IDFSE--SRQYYYIVLELCPGGELFHQIVRLTY--FSED--------------------L
SRHVITQVANALLYLHEETGVVHRDIKPENLLFYPIPFIP--------------------
----TRNPKPRGPEDEE-KADEGEFIPGVGAGGIGQIKIADFGLS------KVI--WDSQ
T------------MTPCGTVGYTAPEIVK-------------------------------
--------------------------------------DERYSKSVDMWALGCVLYTLLC
GFPPFYDESI--QVLTEKVARGQYTFLSPWWDDISKSAQDLVSHLLTVNPDRRYTIQEFL
NHP---WIRNTNEPTYAAAD----------------------------------------
-------------------------------------AP---------------------
----------P---LATPL------YVRQKEIAQAG--NL----PADF--LTTPNTPG-A
KRADFR-----------------SPGA---------------------------------
------------------------------------------------------------
------------------------------------------------------------
-------------VNLREVFD---------------------------------------
------------------------------VGYAVHRQEEEAKRRKNFKQGYRGA----G
MPGG---LNPLNE--DED--DEDE--------------------------DYEEEVSSKV
PK-N------------------------------------QQ------------------
------------------------------------------------------------
------------------------------------------------------------
------------------------------------------PADVSSMEAKM-------
-------------------------------------RQTNL-G-TQPSAAAQARAAAA-
-PARSQHHNTQQEQRGY----------------------------GQHSAAVAAAAKQSV
GRRNKQ------PF----------------------------------------------
------------------------------------------------------------
---------ELSLDNSTLL-----------------GRRNKMVA----A-NPNEPSKLRE
ELSVR-------------------------------------------------------
-----
>XP_007754194_Cladophialophora_yegresii
------------------------------------------------------------
------------------------------------------------------------
------------------------------------MSTI--------------------
------------------------------------------------------------
---------------------------------------------Q--------------
------------------------------------------------------NLKNFI
RHGK--------------------------------------------------------
---------QARAA-EPPRDQPTTNVSPVHAQQQKYHHAISDPLGHNQ-RQLQQD-VQPQ
PGQYSVAAGDNRNVAAQAGGAAAHVAGKNQKIN---QAD-IQAIVAE---ERERASK---
---------------------------------MPRYPGL-ERFILVEKMGDGAFSNVYK
ARDTQ------------TG-DEVAIKVVRKFEM-------------------------NS
NQ-----------------RAN----------ILKEVQIMRQLD----H-----PNIVKL
IDFSE--SRQYYYIVLELCPGGELFHQIVRLTY--FSED--------------------L
SRHVITQVAKALHYLHEETGVVHRDIKPENLLFYPIPFVP--------------------
----TRNPKPKGPDDED-KADEGEFIPGVGAGGIGQIKIADFGLS------KVI--WDSQ
T------------MTPCGTVGYTAPEIVK-------------------------------
--------------------------------------DERYSKSVDMWALGCVLYTLLC
GFPPFYDESI--QVLTEKVARGQYTFLSPWWDDISKSAQDLVSHLLTVNPDRRYTIEEFL
NHP---WIRNTTEPTYAAAD----------------------------------------
-------------------------------------AP---------------------
----------P---LATPL------YMRQKDQAQAA--NL----PAEF--PGTL-TPG-G
RRADFR-----------------SPGA---------------------------------
------------------------------------------------------------
------------------------------------------------------------
-------------VNLREVFD---------------------------------------
------------------------------VGYAVHRQEEEAKRRKNFKQGYRGA----G
IPGG---LNPLNE--DED--DEED----------------------------EEEVSSKV
PK-S------------------------------------QQ------------------
------------------------------------------------------------
------------------------------------------------------------
------------------------------------------PADVSSMEAKM-------
-------------------------------------RTTNL-G-PQPSAAAQARASAA-
-PARSQHHASQQEQRGY----------------------------GQHSAAVAAAAKQSV
GRRNKQ------PF----------------------------------------------
------------------------------------------------------------
---------ELSLDNSTLL-----------------GRRNKIGN----A-NPNEPSKLRE
EISAR-------------------------------------------------------
-----
>XP_016239558_Exophiala_spinifera
------------------------------------------------------------
------------------------------------------------------------
------------------------------------MSTI--------------------
------------------------------------------------------------
---------------------------------------------Q--------------
------------------------------------------------------NLKNFI
RHGK--------------------------------------------------------
---------QARVA-EPPRDQPTTNVSNVHAQPQKYHHGVSEPAGVQRHHQHQQHQQQPH
PGEYSAAAVDNRNVAAQAGAAAANQQGKQQKVN---KSD-IEAIVAE---ERERAGQ---
---------------------------------MPKYPGL-ERYILIEKMGDGAFSNVYK
ARDTQ------------TH-DEVAIKVVRKFEM-------------------------NS
NQ-----------------RAN----------ILKEVQIMRQLD----H-----PNIVQL
VEFFE--SRQYYYIVLELCPGGELFHQIVRLTY--FSED--------------------L
SRHVITQVAKALLYLHEECGVVHRDIKPENLLFYPVPFVP--------------------
----TRNPKPRGPDDED-KADEGEFIPGVGAGGIGQIKIADFGLS------KVI--WDSQ
T------------MTPCGTVGYTAPEIVK-------------------------------
--------------------------------------DERYSKSVDMWALGCVLYTLLC
GFPPFYDESI--QVLTEKVARGQYTFLSPWWDDISKSAQDLVSHLLTVNPDKRFTIEQFL
AHP---WIRNVQEPTYAAAD----------------------------------------
-------------------------------------AP---------------------
----------P---LATPL------AVRQKEWGQAG--NL----PADIYGIGTPGTPG--
KRADFR-----------------SPGA---------------------------------
------------------------------------------------------------
------------------------------------------------------------
-------------VNLREVFD---------------------------------------
------------------------------VGYAVHRQEEEAKRRKNFKQGYRGA----G
MPGG---LNPLNE--DDF--DEDD--------------------------DYEEEVSSKV
PK-A------------------------------------QQ------------------
------------------------------------------------------------
------------------------------------------------------------
------------------------------------------PTDVSSMEAKM-------
-------------------------------------RSTNL-G-NQPSAAAQARAAAVA
-PARNQQPQQ--QERGY----------------------------GQHSAAVAAAAKRDV
GRRNKQ------PF----------------------------------------------
------------------------------------------------------------
---------ELSLDNSTLL-----------------GRRNKLGG----N---AAPSKLRE
EVSAR-------------------------------------------------------
-----
>XP_016261030_Exophiala_oligosperma
------------------------------------------------------------
-----------------------------------------------MARFGWRVPTPTP
TPTDAWSSYFDSWKTEDKEVPTTLGYEPMILDDDLYLDSINVKFNIDFELDWEMDFQDTN
LYEYEYSTTKLRGVSNSRRCNKGGHDVNRHARVARFQGPTGGARNELRRDRERARISHEY
PGYHAYHDAYRGRYGGRYEDVDGDHPPESLNDHAYPCAYRAQHNNR--------------
------------------------------------------------------NLKNFI
RHGK--------------------------------------------------------
---------QARVA-EPPRDQPTTNVSNVHAQPQKYHHGITEPAGVQR-QQHNHHQVQPH
PGEYSVAAVDNRNVAAQAGAAAANQQGKQQKIH---QSD-IEAIVAE---EREKAGQ---
---------------------------------MPRYPGL-ERYILIEKMGDGAFSNVYK
ARDTQ------------TH-DEVAIKVVRKFEM-------------------------NS
NQGDAHLHPNFKKQPKGVERAN----------ILKEVQIMRQLD----H-----PNIVRL
IDFSE--SRQYYYIVLELCPGGELFHQIVRLTY--FSED--------------------L
SRHVITQVAKALLYLHEECGVVHRDIKPENLLFYPVPFVP--------------------
----TRNPKPRGPDDED-KADEGEFIHGVGAGGIGRIKIADFGLS------KVI--WDSQ
T------------MTPCGTVGYTAPEIVK-------------------------------
--------------------------------------DERYSKSVDMWALGCVLYTLLC
GFPPFYDESI--QVLTEKVARGQYTFLSPWWDDISKSAQDLVSHLLTVNPDKRFTIEQFL
AHP---WIRNVQEPTYAAAD----------------------------------------
-------------------------------------AP---------------------
----------P---LATPL------AVRQKEWAQAG--NL----PADIYGIGTPGTPG--
KRADFR-----------------SPGA---------------------------------
------------------------------------------------------------
------------------------------------------------------------
-------------VNLREVFD---------------------------------------
------------------------------VGYAVHRQEEEAKRRKNFKQGYRGA----G
MPGG---LNPLNE--DDF--DEDD--------------------------DYEEEVSSKV
PK-A------------------------------------QQ------------------
------------------------------------------------------------
------------------------------------------------------------
------------------------------------------PSDVSSMEAKM-------
-------------------------------------RTTNL-G-NQPSAAAQARAAAAP
-PARSQQQQQQPQERGY----------------------------GQHSAAVAAAAKRDV
GRRNKQ------PF----------------------------------------------
------------------------------------------------------------
---------ELSLDNSTLL-----------------GRRNKMGG----N-AAAAPSKLRE
QISAR-------------------------------------------------------
-----
>XP_013315941_Exophiala_xenobiotica
------------------------------------------------------------
------------------------------------------------------------
------------------------------------MSTI--------------------
------------------------------------------------------------
---------------------------------------------Q--------------
------------------------------------------------------NLKNFI
RHGK--------------------------------------------------------
---------QARVA-EPPRDQPTTNVSNVHAQPQKYHHGITEPAGVHR-QPQQHHQVIPQ
PGEYSAAAVDNRNVAAQAGAAAANQQGKQQKID---QSA-IEAIVAE---ERERAGQ---
---------------------------------LPKYPGL-ERYILVEKMGDGAFSNVYK
ARDTQ------------TH-DEVAIKVVRKFEM-------------------------NS
NQ-----------------RAN----------ILKEVQIMRQLD----H-----PNIVRL
IDFSE--SRQYYYIVLELCPGGELFHQIVRLTY--FSEN--------------------L
SRHVITQVAKALLYLHEECGVVHRDIKPENLLFYPVPFVP--------------------
----TRNPKPKGPDEED-KADEGEFIPGVGAGGIGQIKIADFGLS------KVI--WDSQ
T------------MTPCGTVGYTAPEIVK-------------------------------
--------------------------------------DERYSKSVDMWALGCVLYTLLC
GFPPFYDESI--QVLTEKVARGQYTFLSPWWDDISKSAQDLVSHLLTVNPDKRFTIEQFL
AHP---WIRNVQEPTYAAAD----------------------------------------
-------------------------------------AP---------------------
----------P---LATPL------AVRQKEWMQAG--NV----PADLYALGTPGTPG--
RRADFR-----------------SPGA---------------------------------
------------------------------------------------------------
------------------------------------------------------------
-------------VNLREVFD---------------------------------------
------------------------------VGYAVHRQEEEAKRRKNFKQGYRGA----G
MPGG---LNPLNE--DEF--DEDD--------------------------EDEEVVASKV
PK-A------------------------------------QQ------------------
------------------------------------------------------------
------------------------------------------------------------
------------------------------------------PTDVTSMEAKM-------
-------------------------------------RTTNL-G-TQPSSAAQARSAAV-
-PARSQHHQQ--QERGY----------------------------GQHSPAVAAAAKRDV
GRRNKQ------PF----------------------------------------------
------------------------------------------------------------
---------ELSLDNSTLL-----------------GRRNKVGG----N---AAPSKLRE
EISAR-------------------------------------------------------
-----
>XP_007725698_Capronia_coronata
------------------------------------------------------------
------------------------------------------------------------
------------------------------------MSTI--------------------
------------------------------------------------------------
---------------------------------------------Q--------------
------------------------------------------------------NLKNFI
RHGK--------------------------------------------------------
---------QARVA-DPPRDQPTTNVSPVHAQQQKYHHGISEP-AVTH-RQQQHN-VPPY
HGEYSAAAVDNRNVAAQAGAAAANVTGKHQKI----HAD-IEALVAE---EREQASK---
---------------------------------MPKYPGL-ERYILLEKMGDGAFSNVYK
ARDTQ------------TG-DNVAIKVVRKFEM-------------------------NS
NQ-----------------RAN----------ILKEVQIMRQLD----H-----PNIVKL
IDFSE--SRQYYYIVLELCPGGELFHQIVRLTY--FSED--------------------L
SRHVITQVAKALRYLHEECGVVHRDIKPENLLFYPIPFIP--------------------
----TRNPKPKGPDEED-KADEGEFIPGVGSGGIGQIKIADFGLS------KVI--WDSQ
T------------MTPCGTVGYTAPEIVK-------------------------------
--------------------------------------DERYSKSVDMWALGCVLYTLLC
GFPPFYDESI--QVLTEKVARGQYTFLSPWWDDISKSAQDLVSHLLTVNPEKRYTIDEFL
AHP---WIRNVSEPTYAASD----------------------------------------
-------------------------------------AP---------------------
----------P---LATPL------AVRQKQWGQAG--NL----PADVYSLGTPGTPG--
KRADFR-----------------SPGT---------------------------------
------------------------------------------------------------
------------------------------------------------------------
-------------LNLREVFD---------------------------------------
------------------------------VGYAVHRQEEEAKRRKNFKQGYRGA----G
IPGG---LNPLNE--DDD--MEEE--------------------------EYEEEVSSKV
PK-A------------------------------------QQ------------------
------------------------------------------------------------
------------------------------------------------------------
------------------------------------------PSDVSSMETKM-------
-------------------------------------RQTNL-G-PQPSSAAQARASAA-
-PARSQHH-NQQQEKGY----------------------------GQHSAAVAAAARQSV
GRRNKQ------PF----------------------------------------------
------------------------------------------------------------
---------ELSLDNSTLL-----------------GRRNKVGG----N-PQVQPSKLRE
ELSVR-------------------------------------------------------
-----
>XP_007738786_Capronia_epimyces
------------------------------------------------------------
------------------------------------------------------------
------------------------------------MSTI--------------------
------------------------------------------------------------
---------------------------------------------Q--------------
------------------------------------------------------NLKNFI
RHGK--------------------------------------------------------
---------QARVA-DPPRDQPTTNLSPVHAQQQKYNAGISEP-AIAH-RQPQHY-AQPH
AGEYSAAAVDNRNAAAQAGGAAAHAAGKHQKI----QAE-IEALVAE---EREQANK---
---------------------------------MPKYPGL-ERYILLEKMGDGAFSNVYK
ARDTK------------TG-DDVAIKVVRKFEM-------------------------NS
NQ-----------------RAN----------ILKEVQIMRQLD----H-----PNIVRL
IDFSE--SRQYYYIVLELCPGGELFHQIVRLTY--FSED--------------------L
SRHVITQVAQALRYLHEECGVVHRDIKPENLLFYPTPFIP--------------------
----TRNPKPKGPDEED-KADEGEFIPGVGAGGIGRIKIADFGLS------KVI--WDSQ
T------------MTPCGTVGYTAPEIVK-------------------------------
--------------------------------------DERYSKSVDMWALGCVLYTLLC
GFPPFYDESI--QVLTEKVARGQYTFLSPWWDDISKPAQDLVSHLLTVNPEKRYTIDEFL
AHP---WIRNTTEPTYAAAD----------------------------------------
-------------------------------------AP---------------------
----------P---LATPL------AVRQKQWIQAG--NL----PADAYTLATPGTPG--
RRADFR-----------------SPGA---------------------------------
------------------------------------------------------------
------------------------------------------------------------
-------------LNLREVFD---------------------------------------
------------------------------VGYAVHRQEEEAKRRKNFKQGYRGA----G
IPGG---LNPLTE--DDD--IEDE--------------------------EYDAEISSKV
PK-A------------------------------------QQ------------------
------------------------------------------------------------
------------------------------------------------------------
------------------------------------------PTDVSSMETKM-------
-------------------------------------RQTNL-G-TQPSAAAQARTAAA-
-PARSQHH-NQQQEKGY----------------------------GQHSASVAAAARQSV
GRRNKQ------PF----------------------------------------------
------------------------------------------------------------
---------ELSLDNSTLL-----------------GRRNKVAA----V-PQVPTSKLRE
ELSVR-------------------------------------------------------
-----
>XP_009156766_Exophiala_dermatitidis
------------------------------------------------------------
------------------------------------------------------------
------------------------------------MSTI--------------------
------------------------------------------------------------
---------------------------------------------Q--------------
------------------------------------------------------NLKNFI
RHGK--------------------------------------------------------
---------QARVA-EPPRDQPTTNVSPIHAQQQKYHHGISEP-AVGQ-RQLQQH-VQPQ
PGEYSAAAVDNRNVAAQAGGAAANVAGKHQKI----QAE-IEKLVAE---EREQASK---
---------------------------------MPKYPGL-ERYILLEKMGDGAFSNVYK
ARDTQ------------TG-DDVAIKVVRKFEM-------------------------NS
NQGDAHLHPNFKKQPKGVERAN----------ILKEVQIMRQLD----H-----PNIVKL
IDFSE--ARQYYYIVLELCPGGELFHQIVRLTY--FSED--------------------L
SRHVITQVAKALRYLHEECGVVHRDIKPENLLFYPIPFIP--------------------
----TRNPKPKGPDDED-KADEGEFIPGVGSGGIGQIKIADFGLS------KVI--WDSQ
T------------MTPCGTVGYTAPEIVK-------------------------------
--------------------------------------DERYSKSVDMWALGCVLYTLLC
GFPPFYDESI--QVLTEKVARGQYTFLSPWWDDISKSAQDLVSHLLTVNPEKRYTIDEFL
AHP---WIRNTSEPTYAAAD----------------------------------------
-------------------------------------AP---------------------
----------P---LATPL------AVRQKQWAQAG--NV----PADAYALGTPVTPG--
KRADFR-----------------SPGA---------------------------------
------------------------------------------------------------
------------------------------------------------------------
-------------LNLREVFD---------------------------------------
------------------------------VGYAVHRQEEEAKRRKNFKQGYRGA----G
VPGG---LNPLNE--DDD--AEEE--------------------------EYDEEVSSKV
PK-A------------------------------------QQ------------------
------------------------------------------------------------
------------------------------------------------------------
------------------------------------------PADVSSMETKM-------
-------------------------------------RQTNL-G-TQPSSAAQARSAAA-
-PARSQHHTNQQQERGY----------------------------GQHSAAVAAAARQSV
GRRNKQ------PF----------------------------------------------
------------------------------------------------------------
---------ELSLDNSTLL-----------------GRRNKGAR----H-DQVQPSKLRE
QLSVR-------------------------------------------------------
-----
>XP_013259165_Exophiala_aquamarina
------------------------------------------------------------
------------------------------------------------------------
------------------------------------MSTI--------------------
------------------------------------------------------------
---------------------------------------------Q--------------
------------------------------------------------------NLKNFI
RHGK--------------------------------------------------------
---------QARAA-EPPRDQPTTNVSPIHAQQQKYNQVHTDPVLGH--RH-QQQ-PVPQ
PGEHSAAAFDNRNAAAQAGNVAANAAGKNQKIQ-KREAE-IQAIVAE---EREKAGK---
---------------------------------LPRYSGL-ERYMLLEKMGDGAFSNVYK
ARDTL------------TG-DEVAIKVVRKFEM-------------------------NS
NQ-----------------RAN----------ILKEVQIMRQLD----H-----PNIVRL
IDFSE--SRQHYFIILELCPGGELFHQIVRLTY--FSED--------------------L
SRHVITQVAQALLYLHEETGVVHRDIKPENLLFYPVPFIP--------------------
----TRNPRPRGPDDED-KADEGEFVQGIGAGGIGRIKIADFGLS------KVI--WDSQ
T------------MTPCGTVGYTAPEIVK-------------------------------
--------------------------------------DERYSKSVDMWALGCVLYTLLC
GFPPFYDESI--QVLTEKVARGQYTFLSPWWDDISKSAQDLVSHLLTVNPDKRYSIEEFL
NHP---WIRNVQEPTYAAAD----------------------------------------
-------------------------------------AP---------------------
----------P---LATPL------VVRQKEWAAAG--QI----PAELA-LGTPNTPG-A
RRADFR-----------------SPGA---------------------------------
------------------------------------------------------------
------------------------------------------------------------
-------------VNLREVFD---------------------------------------
------------------------------VGYAVHRQEEEAKRRKNFKQGYRGG----G
LPGG---LNPLNE--DDDF-DDED--------------------------EYENEIASKV
PK-A------------------------------------QQ------------------
------------------------------------------------------------
------------------------------------------------------------
------------------------------------------PTDVANMEAKL-------
-------------------------------------RQTNL-G-TQPSTAAQARAAAGP
APARSQHH--AQQERGY----------------------------GQHSAAVAAAAQRDV
GRRNKQ------PF----------------------------------------------
------------------------------------------------------------
---------ELSLDNSTLL-----------------GRRNKVVP----N--AGPPSKLRE
ELRVR-------------------------------------------------------
-----
>XP_016227438_Exophiala_mesophila
------------------------------------------------------------
------------------------------------------------------------
------------------------------------MSTI--------------------
------------------------------------------------------------
---------------------------------------------Q--------------
------------------------------------------------------NLKNFI
RHGK--------------------------------------------------------
---------QARAA-DPPRDQPTTNLSPVHAQQQKYNYGHSEPVAPQ--RQPQAQ-FQPQ
PADYSTAAIDNRNAVAQAGHAAAHAAAKNQKINAQRDAE-IQAIVAE---EREKAGK---
---------------------------------LPRYPGL-ERYILLEKMGDGAFSNVYK
ARDTT------------TN-DEVAIKVVRKFEM-------------------------NS
NQ-----------------RAN----------ILKEVQIMRQLD----H-----PNIVRL
IDFSE--SRQHYFIVLELCPGGELFHQIVRLTY--FSED--------------------L
SRHVITQVAQALLYLHEETGVVHRDIKPENLLFYPIPFVP--------------------
----TKNPKPRGPDDED-KADEGEFIRGQGSGGIGVIKIADFGLS------KVI--WDSQ
T------------MTPCGTVGYTAPEIVK-------------------------------
--------------------------------------DERYSKSVDMWALGCVLYTLLC
GFPPFYDESI--QVLTEKVARGQYTFLSPWWDDISKSAQDLVSHLLTVNPDKRYTIEEFL
NHP---WIRGTTEPTYAAAD----------------------------------------
-------------------------------------AP---------------------
----------P---LATPL------AVRQKEWIAAGGAPV----PAELANLAAPNTPG-A
RRADFR-----------------SPGA---------------------------------
------------------------------------------------------------
------------------------------------------------------------
-------------VNLREVFD---------------------------------------
------------------------------VGYAVHRQEEEAKRRKNFKQGYRGA----G
LPGG---LNPLNE--DDDY-DDED--------------------------DSEDQISSKV
PK-A------------------------------------QQ------------------
------------------------------------------------------------
------------------------------------------------------------
------------------------------------------PTDVTTMEAKM-------
-------------------------------------RTTNL-G-TQPSAAAQARSAA--
APARSQHH--AQQERGY----------------------------GQHSAAVAAAAKRDV
GRRNKQ------PF----------------------------------------------
------------------------------------------------------------
---------ELSLDNSTLL-----------------GRRNKNPG----G--TAAPSRLRE
ELSVR-------------------------------------------------------
-----
>XP_013271658_Rhinocladiella_mackenziei
------------------------------------------------------------
------------------------------------------------------------
------------------------------------MSTI--------------------
------------------------------------------------------------
---------------------------------------------Q--------------
------------------------------------------------------NLKNFI
RHGK--------------------------------------------------------
---------QARIV-DPPRDQPTTNISPIHAQQQKYHHGIAEP-VNSY-RQQQQH-AQPL
PGEYSAAAVDNRNLVAQAAGAAVNAAGKNQKI----QAD-IEAIVAE---ERERARK---
---------------------------------MPRYPGL-ERYILLEKMGDGAFSNVYK
ARDTQ------------SC-DEVAIKVVRKFEM-------------------------NS
NQ-----------------RAN----------ILKEVQIMRQLD----H-----PNIVRL
IDFSE--SRQYYYIVLELCPGGELFHQIVRLTY--FSED--------------------L
SRHVITQVAKALHYLHEETGVVHRDIKPENLLFYPIPFIP--------------------
----TRNPKPREPDDED-KADEGEFIPGVGAGGIGQIKIADFGLS------KVV--WDSQ
T------------MTPCGTVGYTAPEIVK-------------------------------
--------------------------------------DERYSKSVDMWALGCVLYTLLC
GFPPFYDESI--QVLTEKVARGQYTFLSPWWDDISKSAQDLVSHLLTVNPDKRYTIEEFL
AHP---WIRNTSEPTYAAAD----------------------------------------
-------------------------------------AP---------------------
----------P---LATPL------AVRQKEWAQAG--NL----PADVYALGTPGTPGAA
KRADFR-----------------SPDA---------------------------------
------------------------------------------------------------
------------------------------------------------------------
-------------LNLREVFD---------------------------------------
------------------------------VGYAVHRQEEEAKRRKNFKQGYRGA----G
LPGG---LNPLSE--DDDS-DEDE--------------------------DYGAEVSSKV
PK-A------------------------------------QQ------------------
------------------------------------------------------------
------------------------------------------------------------
------------------------------------------PTDVSSMEAKM-------
-------------------------------------RQTNL-G-TQPSVAAQARAAAAA
GPPRSQHQ-GQQQERGY----------------------------GQHSAAVAAAVKQSV
GRRNKQ------PF----------------------------------------------
------------------------------------------------------------
---------ELSLDNSTLL-----------------GRRNKMGG----A-PGAPPSKLRE
ELSVR-------------------------------------------------------
-----
>XP_017997306_Phialophora_attinorum
------------------------------------------------------------
------------------------------------------------------------
------------------------------------MSAI--------------------
------------------------------------------------------------
---------------------------------------------Q--------------
------------------------------------------------------NFKNLL
RHGK--------------------------------------------------------
---------QAKYAGELPPTEPQLG----QQKQQHYQAGANDP-----------------
-GQYSVGAGDNRNVAAQAGHAAAQAQGKGQKLQGGARNEHISAIVAE---EREKASK---
---------------------------------MPKYPGL-ERFMILEKMGDGAFSNVYR
ARDTQ------------TG-QECAIKVVRKYEM-------------------------NA
NS-----------------RAN----------ILKEVQIMRQLD----H-----PNIVRL
IDFSE--SRQYYYIVLELCPGGELFHQIVRLTY--FSED--------------------L
SRHVIVQVAKALRYLHEERGVVHRDIKPENLLFYPVPFIP--------------------
----TRNPKPRGPDDED-KADEGEFVQGVGAGGIGEIKIADFGLS------KVV--WDSQ
T------------MTPCGTVGYTAPEIVK-------------------------------
--------------------------------------DERYSKSVDMWALGCVLYTLLC
GFPPFYDESI--QVLTEKVARGQYTFLSPWWDDISKSAQDLVSHLLTVNPEKRYTIDEFL
AHP---WIRNVQEPTYAAAD----------------------------------------
-------------------------------------AP---------------------
----------P---LATPL------AVRQKEMFP----ND----PS----IQLPQTPG-G
RRNDFR-----------------SPGA---------------------------------
------------------------------------------------------------
------------------------------------------------------------
-------------VNLREVFD---------------------------------------
------------------------------VGYAVHRQEEEAKRRKNFKQGYRGG----A
APGQ---LNPLNE--DDDFDDEDD--------------------------EYEDDISSKV
PR-S------------------------------------QA------------------
------------------------------------------------------------
------------------------------------------------------------
------------------------------------------PSDVSSMEAKM-------
-------------------------------------RQTNLSG-TQPSAAAQARSAAA-
-PARSQHH--QQEQRGY----------------------------GQHSAAVAAAAKQSV
GKRNKQ------PF----------------------------------------------
------------------------------------------------------------
---------ELSLDNSTLL-----------------GRRNKVGGMPMQMQMPDKPSKLRE
ELSVR-------------------------------------------------------
-----
>NP_588136_Schizosaccharomyces_pombe
------------------------------------------------------------
------------------------------------------------------------
----------------------------------MRFKSI--------------------
------------------------------------------------------------
---------------------------------------------Q--------------
--------------------------------------------------------QNIE
DEGKVNVREVNPDSYAERDHGYTAGIFSDAEE----------------------------
---NFGITQQVADSTQNPTSKPKSRHAHFHETVHENPSEYSRSKCKQPTNEKEYDKA---
----------------------------------------IEALVAKAIVEEHSGQQ---
---------------------------------FPVYKGL-EQYTLLQKMGDGAFSNVYK
AIHNR------------TG-EKVAIKVVQRAQP-------------------------NT
DP-------RDPRKRQGVESHN----------ILKEVQIMRRVK----H-----PNIIQL
LEFIQ--TPEYYYLVLELADGGELFHQIVRLTY--FSED--------------------L
SRHVITQVAHAIRYLHEDCGVVHRDIKPENLLFDSIDFVP--------------------
----SRVRKYRAGDDPD-KVDEGEFIPGVGAGTIGRIRLADFGLS------KVV--WDSH
T------------QTPCGTMGYTAPEIVR-------------------------------
--------------------------------------DERYSKGVDMWALGCVLYTILC
GFPPFYDESI--SLLTKKVSRGEYSFLSPWWDDISKSAKDLISHLLTVDPESRYDIHQFL
AHP---WISGSREPTFPATD----------------------------------------
-------------------------------------AP---------------------
----------NTAQRENPF----------------------TYDFLEPEDVAAAGSAA--
-----R-----------------TPGV---------------------------------
------------------------------------------------------------
------------------------------------------------------------
-------------NSLREVFN---------------------------------------
------------------------------ISYAAHRMEQEKIRKR----GQRGNQGIMN
FMGD---MDDLME--ENDDYDDG-------------------------------------
------------------------------------------------------------
------------------------------------------------------------
------------------------------------------------------------
---------------------------------------------TKSVEHSM-------
-------------------------------------KRVNLSGENDPSLASRQ------
-PA--------QSQQQS----------------------------SQRS-----------
-RNKFK------GF----------------------------------------------
------------------------------------------------------------
---------QLNLSKATLY-----------------NRRHRQKV----------------
------------------------------------------------------------
-----
```
