## Supplementary material for "Coding Sequence Insertions in Fungal Genomes are Intrinsically Disordered and can Impart Functionally-Important Properties on the Host Protein": MAFFT_MSAs: XP_711727.1_blasthits_MAFFT.txt

```
>XP_711727_Candida_albicans
------------------------------------------------------------
---------------------------------------------------------MSS
VA----------------------------------------------------------
-------------K--QAARKVDFNKLVNGLGLTGTTASSLTAFKKRHDEAKKEFIDLSS
QSTDIDFNHYRSILKNSKVVDEIEKAVSGFKPVTIDVSKNLKNIEIFESKAIENAKLTEK
SVLEEISVLQKTLKEIESARPFDQLTVDDVAAAS-DLEEKVTYMVKNGKWEVPGYR----
------------------------EKFGDL-------AAM--------------------
-----------------------------------
>XP_002417365_Candida_dubliniensis
------------------------------------------------------------
---------------------------------------------------------MSS
VA----------------------------------------------------------
-------------K--QAARKVDFNKLVNGLGLTGSTAASLTAFKKRHDDAKKEFIDLSS
QSTDIDFNHYRSVLKNSKVVDEIEKAVNGFKPVTIDVSKNLKNIEIFESKAIENAKLTEK
SVLEEISVLQKTLKEIESARPFDQLTVDDVAAAS-DLEEKVTYMVKNGKWEVPGYR----
------------------------EKFGDL-------AAM--------------------
-----------------------------------
>XP_002549873_Candida_tropicalis
------------------------------------------------------------
---------------------------------------------------------MSS
VA----------------------------------------------------------
-------------K--QAAKKVDFGKLINGLGLTGSTAASLTAFKKRHDEAKKQYIDLSS
ESTEIDFAHYRSVLKNSKVVDEIEKAVNGFKPVTIDISKDLKNIEIFEQKAVENAKLTEK
SVLEEIQVLQKTLKEIESARPFDQLTVTDVAAAS-DLDAKVTYMVKNAKWDVPGYK----
------------------------EKFGDL-------SAM--------------------
-----------------------------------
>XP_003866627_Candida_orthopsilosis
------------------------------------------------------------
---------------------------------------------------------MSS
VA----------------------------------------------------------
-------------Q--QAAKKVDFAKLIKSLGLTGSTAASLTAFKKRHEEAKKQFIDLSS
QSTEVDFNRYRQILKNSKVVDEIEKAVTSFKPVTIDVSKNLKNIEIFEQKAVENAQLTEK
SVTKEIAELKATLKDIESARPFDQLTVDDVAKVRPDLDEKTAYMVKNGKWVVPGYR----
------------------------EKFGDL-------AAM--------------------
-----------------------------------
>XP_001528307_Lodderomyces_elongisporus
------------------------------------------------------------
---------------------------------------------------------MSS
VA----------------------------------------------------------
-------------K--QAASKVDFTKIVKSLGLTGSTAASLQAFRKRYDEAKKNYIDLSA
QSTEIDFAHYRSVLKNTKVVDEIEKAVSSFKPVTLDISKNLKNIEIYEQKAIENAKLTEK
SVTEEIAQLKATLKDIESARPFDQLTVDDVAQAS-DLDAKTTYMVKNGKWVVPGYR----
------------------------EKFGDL-------AAM--------------------
-----------------------------------
>XP_007372627_Spathaspora_passalidarum
------------------------------------------------------------
---------------------------------------------------------MSS
VA----------------------------------------------------------
-------------K--QAVKKVDFAKVINSLGLTGSTAASLTAFKKRHDEAVKQLSSLSS
QTTEVDFDYYRSVLKNSKVVDEIERSVKAFKPVSIDVSKTLKNIEIFEQQAIENAKETEE
AVINEIQQLKVTLGEIEKARPFDQLTVDDVAKARPDLDEKVEYMVKNGKWEVPGYK----
------------------------EKFGDL-------SVM--------------------
-----------------------------------
>XP_043050857_Scheffersomyces_spartinae
------------------------------------------------------------
---------------------------------------------------------MSA
VA----------------------------------------------------------
-------------K--STFTKLDWAKVVSTLGLTGSTASALTAFKKRSEDAQKEHLSLAS
QPTEVDFADYRSVLKNTKVVDEIEKAVSSFKPVTIDVSKNIKSIEIFESKAIENAKLTEK
SVLDEIKQLQDTLKDIESSRPFDQLTVDDVAKVRPDLDEKVTYMVKNGKWEVPGYK----
------------------------EKFGDL-------TVM--------------------
-----------------------------------
>XP_001385720_Scheffersomyces_stipitis
------------------------------------------------------------
---------------------------------------------------------MSS
VA----------------------------------------------------------
-------------K--TAATKLNWTKVISSLGLTGSTAASLTAFKKRHDEAKKDQLTLAQ
QPTTVDFAYYRSVLKNTKVIDEIEKAVNAYKPVTIDVSKNLKNIEIFEQKAIENAKLTEK
SVLEEIAQLQTTLKDIEGARPFDQLTVDDVAKARPDLDEKVKYMVKNGKWDVPGYK----
------------------------EKFGDL-------TVM--------------------
-----------------------------------
>XP_020062619_Suhomyces_tanzawaensis
------------------------------------------------------------
---------------------------------------------------------MSS
VA----------------------------------------------------------
-------------K--SASTKLNWAKVISSLGLTGSTASSLTAFKKRYDEAKKENLALKE
QSTEVDFEHYRSVLKNTKVISEVEKAVASFSPATYDVSKSLKNIELFEEKAVENAKLTEK
SVSEEITKLQATLKDIEGARPFDQLTVDDVAKARPDLDEKVTYMVKNGKWDVPGYK----
------------------------EKFGDL-------TVM--------------------
-----------------------------------
>XP_020073936_Hyphopichia_burtonii
------------------------------------------------------------
---------------------------------------------------------MST
VA----------------------------------------------------------
-------------K--AAATKLNWAQVIKSLGLTGSTASSLTAFKKRNDEAKKEIQSLEA
QSTQVDFDKYKSVLKNSAVVEEVRSKVQAFKPVTYDVSKTLKTIDVFEAKAIENAKLTEK
SVLEEIEQLNTTLKDIEGARPFDQLTVEDVAKARSDLDEKVNYMIKNGKWEVPGYK----
------------------------EKFGDL-------TVM--------------------
-----------------------------------
>XP_015469846_Debaryomyces_fabryi
------------------------------------------------------------
---------------------------------------------------------MSS
VA----------------------------------------------------------
-------------K--SATTKVNWAKITSTLGLTGNTASSLTAFKKRNEEARKEHSSLSQ
QSTEVDFNHYRSILSNSKVIDEVEKAVSAFKPVTYDVSKTLKTIDIFEQKAVENAKLTEK
SVLDEVKQLQETLKDIEGARPFDQLTVDDVAKARPDLDEKVTYMVKNSKWEVPTYK----
------------------------EKFGDL-------TVM--------------------
-----------------------------------
>XP_461451_Debaryomyces_hansenii
------------------------------------------------------------
---------------------------------------------------------MSS
VA----------------------------------------------------------
-------------K--SATTKVNWAKITSTLGLTGNTASSLTAFKKRNEEARKENLSLSQ
QSTEVDFNHYRSVLSNSKVIDEIEKAVSAFKPVTYDVSKTLKTIDMFEQKAVENAKLTEK
SVLDEVKQLQETLKDIEGARPFDQLTVDDVAKARPDLDEKVTYMVKNSKWEVPTYK----
------------------------EKFGDL-------TVM--------------------
-----------------------------------
>XP_006688835_Yamadazyma_tenuis
------------------------------------------------------------
---------------------------------------------------------MSS
VA----------------------------------------------------------
-------------K--AVSTKVEWATIISKLGLTGSTASSLNAFKKRHDEAKKEYLTLSQ
QPTTVDFEHYKTVLNNKKVVEDIAKKVGEFKPATYDVSKTLKTIEVFEAKAIENAKLTEK
SVLDEINQLNTTLKDIENSRPFDQLTVDDVAKARPDLDDKVNYMIKNGKWNVPGYK----
------------------------EKFGDL-------TVM--------------------
-----------------------------------
>XP_001485363_Meyerozyma_guilliermondii
------------------------------------------------------------
---------------------------------------------------------MSS
VA----------------------------------------------------------
-------------K--TAATKLDWAKVVSSLGLTGSTASSLTAFKKRNDEAKKENLALKQ
EAHTVDFNHYRLVLKNQKVVDEIEKAVSSFKPATYDVSKTLKSIDLFEEKAVENAKLTEK
SVLEEIKQLQETLKDIESARPFDQLTVDDVAKARPDLDEKVNYMIKNGKWEVPGYK----
------------------------EKFGDL-------TVM--------------------
-----------------------------------
>XP_018711904_Metschnikowia_bicuspidata
------------------------------------------------------------
---------------------------------------------------------MSA
VA----------------------------------------------------------
-------------K--SASTKLNWAQISKSLGLSGSTASSLTAFKKRNDEAKKEHLALAE
KSTQVDFAYYKSVLKNQAVVAEVEKAVSGFKPVTYDVSKTLKTIDIFEQKAVENAKLTEK
SVLQEVEQLQATLKDIENARPFEDLTVEDVSRAKPDLEDKVTYMVKNNKFSVPSYK----
------------------------EKFGDL-------TVM--------------------
-----------------------------------
>XP_002617148_Clavispora_lusitaniae
------------------------------------------------------------
-------------------------MCCARPQSYSQTEKNTPEPKLKFPHPLQTHSNMSA
VA----------------------------------------------------------
-------------K--SASTKLNWAQVISKLGLTGSTASSLTAFKKRNDEAKKEHQTLTS
QSTEVDFEHYRSVLKNTKVVDEIEKAVSGFKPTTYDVSKTLKTIDIFEQKAIENAKLTEK
SVLAEIEQLQATLKDIEGARPFDQLTVDDIAKARPDLDEKVNYMIQHGKWEVPSYK----
------------------------EKFGDL-------TVM--------------------
-----------------------------------
>XP_025340283_Candida_haemuloni
------------------------------------------------------------
---------------------------------------------------------MS-
VA----------------------------------------------------------
-------------K--SAATKLNWAQVISSLGLTGKTSASLTAFKKRNDEAKKEHLALTT
ESAEVDFAHYKKVLKNQSVIDEVEKAVNGFKPVTYDVSKTLKTIDIFEQKAVENAKLTEK
SVLEEIEQLQATLKDIEGSRPFDQLTVEDVVKARPDIDDKVNYMIKNGKWEVPSYK----
------------------------EKFGDL-------TVM--------------------
-----------------------------------
>XP_024715497_Candida_pseudohaemulonis
------------------------------------------------------------
---------------------------------------------------------MS-
VA----------------------------------------------------------
-------------K--SAATKLNWAQVISSLGLTGKTSASLNAFKKRNDEAKKEHLELSG
ESTEVDFAHYRKVLKNQSVIDEVEKAVSGFKPVTYDVSKTLKTIDIFEQKAVENAKLTEK
SVLEEIEQLQATLKDIEGSRPFDQLTVDDVAKARPDVDEKVNYMVKNGKWEVPSYK----
------------------------EKFGDL-------TVM--------------------
-----------------------------------
>XP_025338932_Candida_duobushaemulonis
------------------------------------------------------------
---------------------------------------------------------MS-
VA----------------------------------------------------------
-------------K--SAATKLNWAQ----------TSASLNAFKKRNDEAKKEHLELSS
ESTEVDFAHYRKVLKNQSVIDEVEKAVSSFKPVTYDVSKTLKTIDIFEQKAVENAKLTEK
SVLEEIEQLQATLKDIEGSRPFDQLTVDDVAKARPDVDDKVNYMVKNGKWEVPSYK----
------------------------EKFGDL-------TVM--------------------
-----------------------------------
>XP_028890456_Candida_auris
------------------------------------------------------------
---------------------------------------------------------MS-
VA----------------------------------------------------------
-------------K--SAATKLNWANVISSLGLTGKTSASLTAFKKRNDEAKKQHLELTS
EPLDIDFAHYRKVLKNQSVVDEVEKAVKAFKPVTYDVSKTLKTIDIFEQKAVENAKLTEK
SVLEEIEQLQATLKDIEGSRPFDQLTVDDVVKARSDIDDKVNYMIKNGKWEVPSYK----
------------------------EKFGDL-------TVM--------------------
-----------------------------------
>NP_012909_Saccharomyces_cerevisiae
------------------------------------------------------------
----------------------------------------------------------MS
LA----------------------------------------------------------
-------------K--SAANKLDWAKVISSLRITGSTATQLSSFKKRNDEARRQLLELQS
QPTEVDFSHYRSVLKNTSVIDKIESYVKQYKPVKIDASKQLQVIESFEKHAMTNAKETES
LVSKELKDLQSTLDNIQSARPFDELTVDDLTKIKPEIDAKVEEMVKKGKWDVPGYK----
------------------------DRFGNL-------NVM--------------------
-----------------------------------
>XP_018221020_Saccharomyces_eubayanus
------------------------------------------------------------
----------------------------------------------------------MS
LA----------------------------------------------------------
-------------K--SAANKLDWAKVISSLRITGSTATQLSSFKKRNDEARRQLLELQS
QPTEVDFGHYKSVLKNSQVIDKIESYVKQYQPVKINASKQLQVIESFEKHAMTNAKETES
LVSQELKDLKSTLDNIQSARPFDELTVEDLVKIKPEIDAKVEEMVKKGKWDVPGYK----
------------------------EKFGSL-------NVM--------------------
-----------------------------------
>XP_033767608_Saccharomyces_paradoxus
------------------------------------------------------------
----------------------------------------------------------MS
LV----------------------------------------------------------
-------------K--SAANKLDWAKVISSLRITGSTATQLSSFKKRNDEARRQLLELQG
QATEVDFSHYRSVLKNSSVIDKIESYVKQYQPVKIDASKQLQVIESFEKHAMTNAKETES
LVSKELKDLQSTLNNIQSARPFDELTVDDLAKIKPEIDAKVEEMVKKGKWDVPGYK----
------------------------DKFGNL-------NVM--------------------
-----------------------------------
>XP_003678000_Naumovozyma_castellii
------------------------------------------------------------
----------------------------------------------------------MS
LA----------------------------------------------------------
-------------R--SASNKLDWAKVISSLKLTGQTATQLSNFKKRNDEARRKLLELQQ
QPVNVDFEHYRSILKNQEIVWKIETYFKSYKPVTINISKQLETIEKFENYAMDNARETEK
LVSSELKSLDETLQNIENARPFDQLTVDDLVKAKPEIDEKVEEMVKKGKWDVPGYK----
------------------------EKFGDM-------SIM--------------------
-----------------------------------
>XP_003668929_Naumovozyma_dairenensis
------------------------------------------------------------
----------------------------------------------------------MS
LS----------------------------------------------------------
-------------K--SAANKLDWAKVITSLKLSGSTATQLSNFKKRNDEARRQLLELQS
KPTTVDFNHYRSILQNSEIVDKIESFYKSYTPVTLDIKSQLNSLSKFENHAMENAKETES
MVASELKALDETLQNIQNARPFDQLTVDELVQAKPEIDEKVEKMVKTGQWDVPGYK----
------------------------EKFGDL-------TIM--------------------
-----------------------------------
>XP_003956515_Kazachstania_africana
------------------------------------------------------------
-------------------------------------------------------MPSAL
LA----------------------------------------------------------
-------------K--SASNKLDWAKVISSLKLTGKTATQLSSFKKRNDEARRKLLELEQ
QPKTVNFDHYKSILNNKDIVSKIESFYNSYKPVTIDISKQISTIQLFEKHALENAKETEL
LVSQELKTLNETLQNIEEARPFDQLTVDELVKARPEIEEKVEQMVKNGKWEVPGYD----
------------------------EKFGSL-------NVM--------------------
-----------------------------------
>XP_022465685_Kazachstania_naganishii
------------------------------------------------------------
----------------------------------------------------------MS
LA----------------------------------------------------------
-------------K--SAANKLDWAKVISTLKISGSTATQLSSFKKRNDEARRKLLELQQ
QPAVVDFGMYRSALKNSSIVDKIESLCKAYQVVTVDSSKQISAIENFEKYALQNAKQTET
LVAKELSTLKETLQKIESARPFDELTVDELIKAKPEIDAKVEEMVKKGKWEVPGYE----
------------------------EKFGSL-------NLM--------------------
-----------------------------------
>XP_449194_Candida_glabrata
------------------------------------------------------------
----------------------------------------------------------MS
LS----------------------------------------------------------
-------------RTAAAANKLDWAKVISSLKLTGKTATQLSTFKKRNDEARRQLFELEQ
QPVEVDFAHYRSVLNNSEVVDKIERYVKSYSPVTVDTSKQLGAIASFEKLALENAKETEE
IVSKELKALKETLANIESARPFDQLTVDELVKAKPEIDERVAELVKNGKWEIPSYY----
------------------------QKFGNM-------SVM--------------------
-----------------------------------
>XP_004179429_Tetrapisispora_blattae
------------------------------------------------------------
----------------------------------------------------------MP
LV----------------------------------------------------------
-------------K--SAATKLEWAKVMTQLKLTGRTASELSSFKKRNEEARRKLLELQT
KSTEVDFDFYRSALKNKQIVDQIQKSFQQYKPVKINTSEQLSTIAEFEKQALQSAKETEQ
VVARELADLSATLKNIEAARPFDQLTVDELVKAKPEIDAKVEEMVKKGKWDVPGYK----
------------------------EKFGDL-------TVM--------------------
-----------------------------------
>XP_003688393_Tetrapisispora_phaffii
------------------------------------------------------------
----------------------------------------------------------MT
LA----------------------------------------------------------
-------------K--AASVKLDWSKVISSLKLTGKTATQLSSFKKRNDEARRKLYELES
QPTSVDFSHYRSVLKNTAIVDKIESYYKAYKPVTIDTSKQLSTIQAFEAEAIDNAKRTEE
MVAKELLDLKATLKNIESARPFDELTVDELVAAKPEIDAKVEEMVKKGRWDVPGYK----
------------------------EKFGDL-------TVM--------------------
-----------------------------------
>XP_001643675_Vanderwaltozyma_polyspora
------------------------------------------------------------
----------------------------------------------------------MS
LA----------------------------------------------------------
-------------K--AASGKLDWAKVISSLKLTGKTATQLSSFKKRNDEARRKLFELES
QSTVVDFEHYRGTLKNTAIVDKIETFYKSYKPVTIDASKQLSTIQAFETEAIANAKETEQ
LVARELADLQATLKNIESARPFDELTVDEVAASRPDIDAKVNEMVKKGKWEVPGYK----
------------------------EKFGDL-------NVM--------------------
-----------------------------------
>XP_003680090_Torulaspora_delbrueckii
------------------------------------------------------------
----------------------------------------------------------MS
LA----------------------------------------------------------
-------------N--AASGKLNWAKVIATLKLSGKTATQLTAFKKRNDEARRQLFELKA
QETSVNFEHYRSVLKNSAVVDKIEQSFSSYKPVTLDASKQLSTIEAFESQALANAKETEQ
LVANELSALQETLKNIESARPFDQLTVDELVKARPEIDAKVEEMVKKGKWEVPGYK----
------------------------EKFGDL-------TVM--------------------
-----------------------------------
>XP_037146431_Zygotorulaspora_mrakii
------------------------------------------------------------
----------------------------------------------------------MS
LS----------------------------------------------------------
-------------N--AAASKLNWAKVIATLKLTGKTSAQLSAFKKRNDEARRQLYELES
QETSVDFEHFRSALKNRAVVDQIEQSFKSYKPVSLDASKQLSVIKAFETQAFSNAKETEQ
LVASELKALQETLKNIESARPFDELTVDELAKAKPEIDAKVEEMVKRGKWDVPGYK----
------------------------EKFGDL-------TVM--------------------
-----------------------------------
>XP_002498970_Zygosaccharomyces_rouxii
------------------------------------------------------------
----------------------------------------------------------MS
LA----------------------------------------------------------
-------------K--PAASKLDWAKVISTLKLTGKTATELSGFKKRNDEARRVLFELQA
QPVDVDFSHYRSVLKNRAVVDQIEQSVKAFKPVTVDASKQLSTIEAFEAQALNNAKETET
LVAKELKDLQETLKNIESARPFDDLTVDDLAKVRPEIDAKVEEMVKKGKWDVPGYK----
------------------------EKFGDL-------TVM--------------------
-----------------------------------
>XP_003645695_Eremothecium_cymbalariae
------------------------------------------------------------
----------------------------------------------------------MS
LA----------------------------------------------------------
-------------K--SAANKLDWAKVISSLKLGGKTATQLTQFKKRNDEARRQLFELES
QPKTVDFSHYRSVLKNSEIVDKIETYFSSYKPVSVDVSKQLSRIEAFEARALKNAEETEL
VVAQELKDLQETLKNIESARPFDELTVSELAQVKPEIDAKVEEMVKKGRWDVPGYK----
------------------------EKFGDL-------TVM--------------------
-----------------------------------
>NP_983307_Eremothecium_gossypii
------------------------------------------------------------
----------------------------------------------------------MS
LA----------------------------------------------------------
-------------R--SAANKLDWAKVIASLKLTGKTAAQLTQFKKRNDEARRRLFELES
QPAEVDFAHYRAVLKNTAVVDQIEASCRAYRPVTVDVSKQISSLEAFEAQAVRDAQETEA
VVGRELKALKETLANIEAARPFDELTVDELAAARPEIDTKVAEMVKRGKWEVPGYK----
------------------------EKFGDL-------TVM--------------------
-----------------------------------
>XP_454767_Kluyveromyces_lactis
------------------------------------------------------------
----------------------------------------------------------MS
LA----------------------------------------------------------
-------------K--SAANKLDWAKVISSLKLTGKTATQLSSFKKRNDEARRQLLELQS
QPTSVDFSHYRSVLKNTEVVDKIEQFYKSYKPVSVDVSKQLSTIEAFESQAIENAAETEK
LVAQELKDLKETLNNIESARPFDQLTVDELTKARPEIDAKVEEMVKKGRWDVPGYK----
------------------------EKFGDL-------TIM--------------------
-----------------------------------
>XP_022677235_Kluyveromyces_marxianus
------------------------------------------------------------
----------------------------------------------------------MS
LA----------------------------------------------------------
-------------K--SAANKIDWSKVISSLKLTGKTATQLSSFKKRNDEARRQLLELQS
QPTTVDFSHYRSVLKNTEVVDKIEQFYKSYKPVSVDVSKQLSTIEAFESQAIENAVETEK
LVAQELKDLKETLSNIESARPFEQLTVDELAKARPEIDAKVEEMVKKGRWDVPGYK----
------------------------EKFGDL-------TVM--------------------
-----------------------------------
>XP_022628423_Lachancea_lanzarotensis
------------------------------------------------------------
----------------------------------------------------------MS
IA----------------------------------------------------------
-------------K--SAATKLDWASVISSLKLTGKTATQLTSFKKRNDEARRKLLDLQV
QPKAVDFEHYRSVLKNSEVIDKIESFYKSYKPVTVDVKKQVSTIEAFESQALENAKETEK
FVAQELKDLNDTLKNIESARPFDELTVEELAKSRPDIDAKVEEMVKKGRWEVPGYK----
------------------------EKFGDL-------TVM--------------------
-----------------------------------
>XP_002552263_Lachancea_thermotolerans
------------------------------------------------------------
----------------------------------------------------------MS
IA----------------------------------------------------------
-------------K--SAANKLDWASVISSLKLTGKTATQLTSFKKRNDEARRKLLELQA
QPTAVDFSYYRSVLKNSEVVDKIESFYKSYKPVTVDVKKQLSTIEAFESQALENAKETEK
FVAQELKDLSDTLKNIESARPFDQLTVEELAKARPDIDAKVEEMVKKGRWEVPGYK----
------------------------EKFGDL-------TVM--------------------
-----------------------------------
>XP_020053845_Aspergillus_aculeatus
------------------------------------------------------------
----------------------------------------------------------MA
A-----------------------------------------------------------
-------------R--SAALKIDWTKLTSSLGLRGQTAASLQAFKKRNDDARRKVQVLSE
QPQTVDFAHYRKVLKNQAIVDQLESHFKSFKPATYDVNRQLKAIDAFEAQAVQSAEETKG
KVEVELRNLQKTLENIETARPFEDLTVDEVAAAQPEIDEKTSSLVQKGRWMPAGYK----
------------------------ERFGEM-------SVV--------------------
-----------------------------------
>XP_001270172_Aspergillus_clavatus
------------------------------------------------------------
----------------------------------------------------------MA
A-----------------------------------------------------------
-------------R--SAALKIDWVKVTGSLGLRGQTATSLQAFKKRNDDARRKVQVLSE
QPQTINFDHYRSVLKNQAIVNEIEGYFKNFKPATYDVSRQLKAIDAFEAQAVQSAEDTKG
KVESELRNLEKTLENIETARPFDELTVDEVAAAQPEIDEKTASLVSRGRWMPAGYK----
------------------------ERFGDL-------SAV--------------------
-----------------------------------
>XP_001257587_Aspergillus_fischeri
------------------------------------------------------------
----------------------------------------------------------MA
A-----------------------------------------------------------
-------------R--SAALKIDWVKVTSSLGLRGQTAASLQAFKKRNDDARRKVQVLSE
QPQTVNFDHYRSILKNQAIVNEIEGYVKNFKPATYDVSRQLKAIDAFEAQAVKSAEETKG
KVESELRNLEKTLENIETARPFDELTVDEVAAAQPEIDEKTAALVSRGRWMPAGYK----
------------------------ERFGDL-------SAV--------------------
-----------------------------------
>XP_041147657_Aspergillus_flavus
------------------------------------------------------------
----------------------------------------------------------MA
AKNSSPLTVLVQ------------------------------------------------
-------------R--SAALKIDWVKVTSSLGLRGQTAASLQAFKKRNDDARRKVQLLSE
QPQTIDFAHYRKVLKNQAIVDEIENQFKTFKPATYDVSRQLKAIEAFEAQAVQSAEETKG
KVEAELRSLEKTLENIETARPFDELTVDEVASAQPEIDEKTASMVSKGRWMPAGYKVRPS
KSSCPVLRILIPI-----------LTFRSA-------SAI--CLLSKLSALSVILRLFSP
STSIITRWDFLLSSMFAS-----------------
>XP_747696_Aspergillus_fumigatus
------------------------------------------------------------
----------------------------------------------------------MA
AIRIANPLFLQ-------------------------------------------------
-------------R--SAALKIDWVKVTSSLGLRGQTAASLQAFKKRNDDARRKVQLLSE
QPQTVNFDHYRSILKNQAIVDEIEGYVKNFKPATYDVNRQLKAIDAFEAQAVKSAEETKG
KVEAELRNLEKTLENIETARPFDELTVDEVAAAQPEIDEKTAALVSRGRWMPAGYKVGYN
LLDICFRTKRLTD-----------DNFLDR-------SASVTCPLFKLSAFASHFPIFYP
TAIGITRRKLFVKPVNEWLPFLIPGSVFLLVDGSV
>XP_664235_Aspergillus_nidulans
------------------------------------------------------------
----------------------------------------------------------MA
A-----------------------------------------------------------
-------------R--SAALKIDWVKTTSSLGLRGQTAASLQAFKKRNDDARRKVQLLSE
QPQTVDFARYRSILKNQAIVDEIENNFKNFKPATYDLDRQLKAIDAFEAQAIQSAEQTKG
KVEAELRNLQKTLENIETARPFDELTVDEVAAAQPEIDEKTAAMVQKGRWMPAGYK----
------------------------ERFGDM-------SVV--------------------
-----------------------------------
>XP_001396710_Aspergillus_niger
------------------------------------------------------------
----------------------------------------------------------MA
T-----------------------------------------------------------
-------------R--SAALKVDWAKLTSSLGLRGQTAASLQAFKKRNDDARRKVQILSE
QAQTVDFEHYRKVLKNQAIVNEIENHFKNFKPATYDVSRQLKAIDAFEAQAVKGAEETKG
KVESELRSLQKTLENIETARPFEDLTVDEVAAAQPEIDEKTASLVSKGRWMPAGYK----
------------------------ERFGDM-------SVV--------------------
-----------------------------------
>XP_015411074_Aspergillus_nomiae
------------------------------------------------------------
----------------------------------------------------------MA
A-----------------------------------------------------------
-------------R--SAALKIDWVKVTSSLGLRGQTAASLQAFKKRNDDARRKVQLLSE
QPQTIDFAHYRKVLKNQAIVDEIENQFKTFKPATYDVSRQLKAIDAFEAQAVQSAEETKG
KVEAELRSLEKTLQNIETARPFDELTVDEVASAQPEIDEKTASMVSKGRWMPAGYK----
------------------------ERFGDM-------SVV--------------------
-----------------------------------
>XP_001823044_Aspergillus_oryzae
------------------------------------------------------------
----------------------------------------------------------MA
A-----------------------------------------------------------
-------------R--SAALKIDWVKVTSSLGLRGQTAASLQAFKKRNDDARRKVQLLSE
QPQTIDFAHYRKVLKNQAIVDEIENQFKTFKPATYDVSRQLKAIEAFEAQAVQSAEETKG
KVEAELRSLEKTLENIETARPFDELTVDEVASAQPEIDEKTASMVSKGRWMPAGYK----
------------------------ERFGDM-------SVV--------------------
-----------------------------------
>XP_040640428_Aspergillus_ruber
------------------------------------------------------------
----------------------------------------------------------MA
A-----------------------------------------------------------
-------------R--SAALKIDWTKVTSSLGLRGQTATALQAFKKRNDDARRKVQLLSE
QPQTIDFAHYRNVLKNQAVIDELENHFKTFKPATYDVSRQIKAIDAFEAQAVQNAEQTKG
KVEAEIVELKKTLENIETARPFEDLTVDEVAAAQPEIDEKTSSLVSKGKWMPPGYK----
------------------------ERFGDL-------AAV--------------------
-----------------------------------
>XP_040699638_Aspergillus_sydowii
------------------------------------------------------------
----------------------------------------------------------MA
A-----------------------------------------------------------
-------------R--SAALKIDWVKTTSSLGLRGQTAASLQAFKKRNDDARRKVQLLSE
QPQTIDFARYRSVLKNQAVVDEIENQFKNFKPATYDVARQLKAIDAFESQAVQSAEQTKG
KVEAELRNLEKTLENIETARPFDELTVDEVAAAQPEIDEKTASLVSKGRWMPAGYK----
------------------------ERFGDM-------SVV--------------------
-----------------------------------
>XP_001209766_Aspergillus_terreus
MADPRVEELPDEEVPKTNVEDAGSDSESEAGEEPTIPGGAAVAVHSRNEKKARKAIGKLG
LKLVPGITRVTFRRPKNILFVINQPEVYRSPSSNTWIIFGEAKIEDLNAQAQASAAQQLA
AQEAAQEHAGHEHEDILGKAKEPEAEKKEAEEDDGEEVDESGLEAKDIELVMAQANVSRK
KAVKALRENDNDIR--SAALKIDWVKVTSSLGLRGQTAASLQAFKKRNDDARRKVQILSE
QPQTVDFAHYRQILKNQAVVDEIENQFKNFKPATYDVSRQLKAIEAFEAQAVQNAEQTKG
KVEAELRNLQKTLENIETARPFDELTVDEVAAAQPEIDEKTASLVSKGRWMPAGYK----
------------------------ERFGDM-------SVV--------------------
-----------------------------------
>XP_022486626_Penicillium_arizonense
------------------------------------------------------------
----------------------------------------------------------MA
A-----------------------------------------------------------
-------------R--SASTKIDWAKVSTSLGLRGQTATSLHSFKKRNDEARRKVLALSE
QPQTVDFSHYRGILKNKAIVDEIENHFKTFKPASYDVNRQLKAIDAFEAQAVQNAEATKG
KVEAELQNLQKTLENIETARPFEDLTVDEVASAQPEIDEKTASLVSKGKWMPPGYK----
------------------------ERFGDL-------SAV--------------------
-----------------------------------
>XP_014537400_Penicillium_digitatum
------------------------------------------------------------
----------------------------------------------------------MA
A-----------------------------------------------------------
-------------R--SAALKIDWAKVTTSLGLRGQTAISLQAFKKRNDEARRKVQVLSE
QPQTVDFSYYRGILKNQAIIDELENHFKTFKPATYDVNRQLKAIDAFESQAVKNAEATKG
KVEAELQNLQKTLENIETARPFEDLTVDEVAAAQPEIDEKTASLVSKGKWMPPGYK----
------------------------ERFGDL-------SAV--------------------
-----------------------------------
>XP_016602741_Penicillium_expansum
------------------------------------------------------------
----------------------------------------------------------MA
A-----------------------------------------------------------
-------------R--SAALKIDWAKVSTSLGLRGQTATSLQAFKKRSDEARRKVQVLSE
QPQTVDFSYYRGILKNQAIIDELENHFKTFKPVTYDVSRQLKAIDAFEAQAVQNAEATKG
KVEAELQNLQKTLENIETARPFEDLTVDEVAAAQPEIDEKTASLVSKGKWMPPGYK----
------------------------ERFGDL-------SAV--------------------
-----------------------------------
>XP_040648971_Penicillium_griseofulvum
------------------------------------------------------------
----------------------------------------------------------MA
A-----------------------------------------------------------
-------------R--SAALKIDWAQVSTSLGLRGQTAVSLQAFKKRNDEARRKVQVLSE
QPQAVDFSHYRGILKNKAIVDELENHFKTFKPVTYDVNRQLKAIDAFESQAVQNAEATKG
KVEAELQNLQKTLQNIETARPFEDLTVDEVAAAQPEIDEKTASLVSKGKWMPPGYK----
------------------------ERFGDL-------SAV--------------------
-----------------------------------
>XP_038926949_Penicillium_roqueforti
------------------------------------------------------------
----------------------------------------------------------MA
A-----------------------------------------------------------
-------------R--SAALKIDWVKVSTSLGLRGQTATSLQAFKKRNDEARRKVQVLSE
QPQTVDFSHYRGILKNQAIVDELENHFKAFKPATYDVNRQLKAIDAFEAQAVQNAEATKG
KVEAELQNLQKTLENIETARPFEDLTVDEVAAAQPEIDEKTASLVSKGKWMPPGYK----
------------------------ERFGDL-------SAV--------------------
-----------------------------------
>XP_002563808_Penicillium_rubens
------------------------------------------------------------
----------------------------------------------------------MA
A-----------------------------------------------------------
-------------R--SAALKIDWAKVSTSLGLRGQTAASLQAFKKRNDDARRKVQVLSE
QPQTVDFSHYRGILKNKAIVDELENHFKTFKPATYDVNRQLKAIDAFEAQAVQNAEATKG
KVEAELQNLQKTLENIETARPFEDLTVDEVASAQPEIDEKTASLVSKGKWMPPGYK----
------------------------ERFGDL-------SAV--------------------
-----------------------------------
>XP_040815089_Penicillium_solitum
------------------------------------------------------------
----------------------------------------------------------MA
A-----------------------------------------------------------
-------------R--SAALKIDWAKVSTSLGLRGQTATSLQAFKKRNDEARRKVQVLSE
QPQAVDFSHYRGILKNTAIIDELENHFKTFKPATYDVNRQLKAIDAFESQAVQNAEATKG
KVEAELQNLQKTLENIETARPFEDLTVDEVAAAQPEIDEKTASLVSKGKWMPPGYK----
------------------------ERFGDL-------SAV--------------------
-----------------------------------
>XP_022578366_Penicilliopsis_zonata
------------------------------------------------------------
----------------------------------------------------------MA
T-----------------------------------------------------------
-------------R--SAALKIDWVKVSTSLGLRGQTATSLQNFKKRNDDVRRKIQVLSE
QPQTVDFSHYRKVLKNQAIVDEIENHFKTFKPATYDVSRQLKAIEAFEAQAVENAEATKG
KVEAELRNLEKTLENIESARPFDELTVDDVAAAQPEIDEKTSAMVSKGKWMPPGYK----
------------------------VRIPD-------------------------------
-----------------------------------
>XP_016622782_Cladophialophora_bantiana
------------------------------------------------------------
----------------------------------------------------------MA
AQ----------------------------------------------------------
-------------S--RAAMKLDWSKVGTQLGLRGSTATALANFKKRNDDARRRVQVLQD
QPSTVDFGHYRSILKNTAVIDEIEQYFKTFQPKTYDVGKQIKAIESFEQVAIKNAEETKG
KVEVELRSLEKALNDIEGARPWDETTVDEVAAAAPEIDEYTARLVKKGRWMPPGYQ----
------------------------ERFPNL-------SVL--------------------
-----------------------------------
>XP_008722001_Cladophialophora_carrionii
------------------------------------------------------------
----------------------------------------------------------MA
AP----------------------------------------------------------
-------------T--RAASKLDWSKVGTQLGLRGSTATSLANFKKRHDDARRRMQVLSE
QPTSVDFGHYRSVLKNTAVIDEIEQYFKSFQPKTYDVNKQIKAIEAFEQVAVKNAEETKD
KVAVELRSLEKALNDIEGARPWEETTVDEIASAAPEIDEYTARLVKKGRWMPPGYQ----
------------------------ENFPNL-------SVL--------------------
-----------------------------------
>XP_016244862_Cladophialophora_immunda
------------------------------------------------------------
----------------------------------------------------------MA
AQ----------------------------------------------------------
-------------S--RAAMKLDWSKVGSQLGLRGSTATALANFKKRNDDARRRVQVLQD
QPSTVDFGHYRSVLKNTAVIDEIEQYFKTFQPKTYDVSKQIKAIESFEQVAIKNAEETKG
KVEVELRSLEKALNDIEGARPWDETTVDDVAAAAPEIDEYTARLVKKGRWMPPGYQ----
------------------------ERFPNL-------SVL--------------------
-----------------------------------
>XP_007742662_Cladophialophora_psammophila
------------------------------------------------------------
----------------------------------------------------------MA
AQ----------------------------------------------------------
-------------S--RAAMKLDWSKVGTQLGLRGSTATALANFKKRNDDARRRVQVLQD
QPSTVDFGHYRSVLKNTAVIDEIEQYFKTFQPKTYDVSKQIKAIESFEQVAIKNAEDTKG
KVEVELRSLEKALNDIEGARPWDETTVDEVAAAAPEIDEYTARLVKKGRWMPPGYQ----
------------------------VRILNLYFSAAERQILPGD-----------------
-----------------------------------
>XP_018691727_Fonsecaea_erecta
------------------------------------------------------------
----------------------------------------------------------MA
AQ----------------------------------------------------------
-------------S--RAAMKLDWSKVGSQLGLRGSTATALSNFKKRNDDARRRVQVLQD
QPSTVDFGHYRSILKNTAVIDEIEQYFKTFQPKTYDVSKQIKAIESFEQVAIKNAEETKG
KVEVELRSLEKALNDIEGARPWDETTVDEVAAAAPEIDEYTARLVKKGRWMPPGYQ----
------------------------ERFPNL-------SVL--------------------
-----------------------------------
>XP_022512312_Fonsecaea_monophora
------------------------------------------------------------
----------------------------------------------------------MA
AQ----------------------------------------------------------
-------------S--RAAIKLDWSKVGTQLGLRGSTATSLANFKKRNDDARRRVQVLQD
QPSTVDFGHYRSILKNTAVIDEIEQYFKTFQPKTYDVSKQIKAIESFEQVALKNAEETKG
KVEVELRSLEKALNDIEGARPWDETTVDEVAAAAPEIDEYTARLVKKGRWMPPGYQ----
------------------------ERFPNL-------SVL--------------------
-----------------------------------
>XP_016634647_Fonsecaea_multimorphosa
------------------------------------------------------------
----------------------------------------------------------MA
AT----------------------------------------------------------
-------------S--RAAVKLDWSKVGSQLGLRGSTATALSNFKKRNDDARRRVQVLQD
QPTSVDFGHYRSILKNTAVIDEIEQYFKTFQPKTYDVSKQIKAIESFEQVAIKNAEETKG
KVEVELRSLEKALNDIEGARPWEETTVDEVAAAAPEIDEYTARLVKKGRWMPPGYLVR--
------------------------ISFPRH------TAELRGFICSSGVDIC--------
-----------------------------------
>XP_022497775_Fonsecaea_nubica
------------------------------------------------------------
----------------------------------------------------------MA
AQ----------------------------------------------------------
-------------S--RAAIKLDWSKVGTQLGLRGSTATSLANFKKRNDDARRRVQVLQD
QPSTVDFGHYRSILKNTAVIDEIEQYFKTFQPKTYDVSKQIKAIESFEQVALKNAEETKG
KVEVELRSLEKALNDIEGARPWDETTVDEVAAAAPEIDEYTARLVKKGRWMPPGYQ----
------------------------ERFPNL-------SVL--------------------
-----------------------------------
>XP_013282529_Fonsecaea_pedrosoi
------------------------------------------------------------
----------------------------------------------------------MA
AQ----------------------------------------------------------
-------------S--RAAIKLDWSKVGTQLGLRGSTATSLANFKKRNDDARRRVQVLQD
QPSTVDFGHYRSILKNTAVIDEIEQYFKTFQPKTYDVSKQIKAIESFEQVALKNAEETKG
KVEVELRSLEKALNDIEGARPWDETTVDEVAAAAPEIDEYTARLVKKGRWMPPGYQ----
------------------------ERFPNL-------SVL--------------------
-----------------------------------
>XP_007752575_Cladophialophora_yegresii
------------------------------------------------------------
----------------------------------------------------------MA
AP---KTGLLHPRNEHWTDISIFPLFQ---------------------------------
-------------A--RAASKLDWSKVGTQLGLRGSTATSLSNFKKRHDDARRRVQVLSD
QPTNVDFGHYRSVLKNTAVIDEIEQYFKGFQPKTYDVNKQIKAIEAFEQVAVKNAEETKD
KVAVELRSLEKALNDIEGARPWEETTVDEIASAAPEIDEYTARLVKKGRWMPPGYQ----
------------------------ENFPNL-------SVL--------------------
-----------------------------------
>XP_016236427_Exophiala_spinifera
------------------------------------------------------------
----------------------------------------------------------MA
ASVRPEARAGSGLAPDCAKSSPRRRFE---------------------------------
-------------S--RAVSKLDWSKVGTQLGLRGSTATALANFKKRNDDARRRVQVLSE
QPTTVDFAYYRSVLKNTAVIDEIEQYYKSFQPKTYDVSKQIKAIESFEQVAIKNAEETKS
KVEVELKSLEKALNDIEGARPWEELTVDEITAAAPEIDEYTARLVKKGRWMPPGYLVRPL
MRLTPPRIKIGIGAGVDADPPCENERFPNL-------SVL--------------------
-----------------------------------
>XP_016265816_Exophiala_oligosperma
------------------------------------------------------------
----------------------------------------------------------MA
AS----------------------------------------------------------
-------------S--RAVSKLDWSKVGTQLGLRGSTATALANFKKRNDDARRRVQVLSE
QPTTVDFGHYRSVLANTAVIDEIEQHFKSFQPKTYDVSKQIKAIESFEQVAIKNAEETKS
KVEVELKSLEKALNDIEGARPWEELTVDEITAAAPEIDEYTARLVKKGRWMPPGYL----
------------------------EKFPNL-------SVL--------------------
-----------------------------------
>XP_013309872_Exophiala_xenobiotica
------------------------------------------------------------
----------------------------------------------------------MA
AT----------------------------------------------------------
-------------S--RAAMKLDWSKVGTQLGLRGSTATALANFKKRNDEARRRVQVLSE
HPTTVDFGHYRSVLKNTAVIDEIEQYFKTFQPKTYDVNKQIKAIESFEQVAIKNAEETKS
KVEVELKSLEKALNDIEGARPWDELTVDEVTAAAPEIDEYTARLVKKGRWMPPGYL----
------------------------ERFPNL-------SML--------------------
-----------------------------------
>XP_007719167_Capronia_coronata
------------------------------------------------------------
------------------------------------------------------------
------------------------------------------------------------
-------------------MKLDWSKVSSQLGLRGSTATALANFKKRNDDARRRVQVLSE
QPTTVDFGHYRSVLKNTAVIDEIEQYFKTFQPKTYDVSKQLKAIESFEQIALKNAEETKS
KVEVELRSLEKALNDIEGARPWDQTTVDEVAAAAPEIDEYTANLVKKGRWMPPGYL----
------------------------EKFPNL-------SVL--------------------
-----------------------------------
>XP_007730502_Capronia_epimyces
------------------------------------------------------------
-----------------------------------------------------------M
AQ----------------------------------------------------------
-------------S--RAALKLDWSKVSSQLGLRGSTATALANFKKRNDDARRRVQVLSE
QPTTVDFGHYRSVLKNTAVIDEIEQYFKTFQPKTYDVNKQLKAIESFEQIAITNAEETKS
KVEVELRSLEKALNDIEGARPWDQTTVDEVAAAAPEIDEYTAKLVKKGRWMPPGYLVRYT
QILVAPVAGCFTLFDVLQ------EKFPNL-------SVL--------------------
-----------------------------------
>XP_009158303_Exophiala_dermatitidis
------------------------------------------------------------
----------------------------------------------------------MA
AQ----------------------------------------------------------
-------------S--RAAMKLDWSKVSTQLGLRGSTATALANFKKRNDDARRRVQILSE
QPTTVDFGHYRSILKNTAVIDEIEQYFKTFQPKTYDVNKQLKAIESFEQIAIKNAEETKS
KVEVELRSLEKALNDIEGARPWDQTTVDEVAAAAPEIDEYTARLVKKGRWMPPGYL----
------------------------EKFPNL-------SVL--------------------
-----------------------------------
>XP_013260397_Exophiala_aquamarina
------------------------------------------------------------
------------------------------------------------------------
------------------------------------------------------------
-------------------MKLDWTKVGSQLGLRGSTATALANFKKRNDDARRRVQVLQE
QPTTIDFGHYRSILKNTAVIDEIEQYYKTFQPKTYDVSKQIKAIESFEQVAIKNAEETKT
KVEVELRSLEKALADIEGARPWDETTVDELAKAEPEIDEYTARLVKNGRWMPPGYQ----
------------------------ERFPNL-------SVL--------------------
-----------------------------------
>XP_016229768_Exophiala_mesophila
------------------------------------------------------------
----------------------------------------------------------MA
AP----------------------------------------------------------
-------------S--RAVSKLDWSKVGTQLGLRGSTASALANFKKRNDDARRRVQVLSE
QPTTVDFSHYRSVLKNTAVIDEIEQYFKTFQPKTYDVSKQIKAIESFEQVAIKNAEETKS
KVEVELKSLEKALADIEGARPWDQTTVDELAKAEPEIDEYTAKLVKNGKWMPPGYL----
------------------------ERFPNL-------SVL--------------------
-----------------------------------
>XP_013272840_Rhinocladiella_mackenziei
------------------------------------------------------------
----------------------------------------------------------MT
AQ----------------------------------------------------------
-------------T--RAVMKLDWSKVGSQLGLRGSTATALANFKKRNDDARRRVQVLSE
QPTTIDFGHYRSILKNTAVIDEIEQYFKTFQPKTYDVNKQIKAIESFEQVAIKNAEETKS
KVEVELRSLEKALNDIEGARPWDETTVDEIAAAAPEIDESTANLVKKGRWMPPGYLV---
------------------------------------------------------------
-----------------------------------
>XP_018000775_Phialophora_attinorum
------------------------------------------------------------
----------------------------------------------------------MA
SA----------------------------------------------------------
-------------G--RAAAKLDWTKLPTQLSLRGSTATSLSNFKKRNDDARRRVQQLQD
QPTSVDFSYYRSVLKNTAVIDEIESYFKSFKPKTYDVEKQVRSIEAFEQVAVKNAEETKG
KVEVELKSLEKALGDIEGARGWDELTVDDIAKVSPEIDEYTEKLVSKGRWMPPGYY----
------------------------DKFPNL-------TVL--------------------
-----------------------------------
>NP_596058_Schizosaccharomyces_pombe
------------------------------------------------------------
---------------------------------------------------------MSK
VA----------------------------------------------------------
-------------S--AAGKAIDWASVASKLKLDAATASAIANFRSRHAQAVAKLGTLRE
QATTVDFATYRSVLANKEIVNRIESSMKSFKPVKIDLNSQLKAINAFEAKASEGAKKNVE
LVKAELQNLSATLKNIEQARPTEEITIEDMKQAVPEIEKIVETMVTKGKWVIPGYR----
------------------------EKFGDL-------SIM--------------------
-----------------------------------
```
