## Supplementary material for "Coding Sequence Insertions in Fungal Genomes are Intrinsically Disordered and can Impart Functionally-Important Properties on the Host Protein": MAFFT_MSAs: XP_711728.2_blasthits_MAFFT.txt

```
>XP_711728_Candida_albicans
---------------MSKSQPKSQMKGLTQFIVDLRNSKDQD-EEDKKINLEINNIKTKF
N-NN----------------NLNGYQKKKYVCKLIYIYLIGNPNLVD---FGLKESFQLL
QSNIFSEKKLGYIAVAT-----------LLDNEKILIN---------GKNQKSKKFTSSK
QRLNYILENIHTDLVRDLQSNNEEFNCLAIQFIASVFTINAD---SDNTI----------
IKESD-ENSHLWLELVDMVYASVTSPISSPIVKSKASIAL----KSLLKLYPQ------V
IIT-----NNNWIPRLLKLIDD-KDYSTIISSIPLLQFILS-LEPQYVKSVMPSIASQLS
QIVI---------EGKCPEPYFYYDSPAPWLIVKLLQLVEQLFLLVDQQGS----Q----
----VLTIDK--------------LDDNTINQLRQVVAKSIQNASQPIKGLPNRNSQSSI
LFQAVSLAVFLEASPEAISGAMNALLMLLTS-------NETNTRYLSLDALIKLTARSNS
NYLSS-SK-DNFDKALNIIMKLLR-DKDISVRRKALDLLYTICNFENYNIIISKLLDYFP
N----ADFLLKSELAIKIAVMAEKFATDSTWYVTTMLKLLSIGG----------GSNSNG
----VGF-----MSNEVWERIVQIVVNNESLQKKTCKLLINLLRRP-FDQRNVASPSQHQ
QQ--QPPPQ-AL-PLSESLIKVAAFVLGEFG---DQIND--IED-----------LNVIV
QFQLLFDAYFKVSLLTRAMLLSTFLKFLVKFPNESFVPDIVDLFEIETQSIDLEIQTRAY
EYLK-----LVTL---QS----DFKLAQNVIKP-FPAF--NN------------KVENPL
MNRLGSVSRIVG-VNRSRSLVMAKNI---------KS-----------------------
--KPVSRAIPEEEEEVEEF---NTTIENDPFNEESATAAATTTTTTTTTTNNNNGSHSL-
-KLSPNWYA-----GYHRMLHFD----AGIFYEDQLIKITYRI------------MK-NT
NELTIKFTIINNARKNINKDITGFTILNLESLANIQDPN--YTLHIQTL---PESTIKD-
---KTQMEIYIKVRNIIENN-ESPVLSMTYMCGGS-FNQLNLKFPVLLLKTITPTTLSTF
E--------EFNKRWNQIGQLLGIEQGQFIHKVILT-HRYNSS-----------NISRLL
S-RVGLAIIKT-TDD-TLNGPIYVASAGILHTQK-SNYGVLITIR----GTDEIGK-ELQ
IVVRCTGGG-VAEVICSTLKEIFTGKF---------------------------
>XP_002417364_Candida_dubliniensis
---------------MSKSQPKSQMKGLTQFIVDLRNSKDQD-EEDKKINLEINNIKTKF
N-NNN-------------NSNLNGYQKKKYVCKLIYIYLIGNPHLVD---FGLKESFQLL
QSNIFSEKKLGYIAVAT-----------LIDNENISISRGINNVSGGGGGNRNKKFTSCK
ERLNYILENIHTDLVRDLQSNNEEFNCLAIQFIASVFNINTDGNGNNGAI----------
IKESD-ENSHLWLELIDMVYASVTSPISNPIVKSKASIAL----KSLLRLYPQ------V
IIT-----NNNWIPRLLKLIDD-KDYATIISSIPLLQFILT-LQPQYVKSVMPSIAFQLS
QIVI---------EGKCPEPYFYYESPAPWLIVKLLQLVEQLFLLVDQQGS----Q----
----VLTIDK--------------LDDNTINQLRQVVAKSIQNASQPIKGLPNRNSQSSI
LFQAVSLAVFLEASPEAISGAMNALLMLLTS-------NETNTRYLSLDALIKLTARSNS
NYLSS-SK-DNFDRALNIIMKLLR-DKDISVRRKALDLLYTICNFDNYNVIISKLLDYFP
H----ADFLLKSELAIKIAVMAEKFATDSTWYVTTMLKLLSIGG----------GSNSNG
----VGF-----MSNEVWERIVQIVVNNESLQKKTCKLLINLLRRP-FDQRNVSSPSQKQ
HQ--QPPQQPPP-PLSESLIKVAAFVLGEFG---DQIND--IED-----------LNVIV
QFQLLFESYFKVSLLTRAMLLTTFLKFLVKFPNESFVPDIVDLFEIETQSIDLEIQTRAY
EYLK-----LVTL---QS----DFKLAQNVIKP-FPAF--NN------------KVENPL
MNRLGSVSRIIG-VNRSQSLVMAKNI---------KS-----------------------
--KPVSKSILEEEE--EEL---NTTTEHDPFNEESA-----TTTTTTTTS---NGFNSL-
-KLSPNWYA-----GYHRMLHFD----AGIFYEDQLIKITYRI------------MK-NT
NELTIKFTIINNARKNINKDITGFTILNLESLANIQDPN--YTLHIQTL---PESTIKD-
---KTQMEIDIKVRNIIENN-ESPVLSMTYMCGGS-FNQLNLKFPVLLLKTITPTSLATF
E--------EFDKRWNQIGQLLGIEQGEFIHKVNLT-HRYNSS-----------NISRLL
S-RVGLAIVKT-TEDNSFDVPIYVASAGILHTQK-SNYGVLIMIR----GTDQIGK-ELQ
IVVRCTGGG-VAEVICSTLKEIFTGKF---------------------------
>XP_002549872_Candida_tropicalis
---------------MQKSQPKSSMKGLTQFIVDLRNSKDQD-EEDKKIYLEINNIRTKF
K-S-----------------NLNGYQKKKYVCKLVYIYLIGNHDIVD---FGLKEAFELF
RSNVYSEKKLGYLAVSI-----------LLSNE--------------STTSKTKRI-SCK
DHLNYVLEKVQPDLVRDLQSENEEYNCLAIEFIASCFNAG-D---SESVV----------
IKESD-PNSPEWLELIDMVYASVTSPISKPMVKRKGSLAL----KSLLRLYPE------V
IIT-----NSNWVPRLLKLIDE-KDFANVISCIPLLQYVLT-LNPQFVKSIVPGVSRRLS
SIVI---------DGICPPVDYYYDSPAPWLIVKLLQFIEQLFLLVDKKGS----Q----
----VLTLYQ--------------LDENTINELRQVVAKSIQNASQPIKGLPNRNSQSSI
LFQAVSLAVFLEASPEAIHGAMNALIMLLRS-------TETNTRYLSLDALIKLTARSNS
NYL-A-SK-DKFEEILEVVMKLLR-DKDISVRRKALDLLYTICTFENYHVIISSLLEYFP
F----ADFQLKSELAIKIAVMAEKFATDSTWYVTTMLKLLSIGG----------GSNSNG
----IGF-----MTNEVWERIVQIVVNNEDLQKKTCKMLINLLKRP-FN------PQQGT
TQGAHPPPVPPS-QLSESLVKVASFVLGEYC---EQVND--IED-----------MNVHI
QFQLLFDSYFKVSLLTRAMLLTTFLKFLVKFPDALFVPNIVDLFEIETQSIDLEIQTRAY
EYLK-----LVTL---QS----DFALAKNVIKP-FPAF--EN------------KIENPL
MNRLGSVNRIVG-VNRSRSVVMAKNI---------KS-----------------------
--KPDTSLIHDNDDDNDEADHGDTTIQSNPFGEGNA-----------ATS-------SP-
-ILSPNWYA-----GFHRMLHFD----AGIFYEDQLIKITYRI------------IK-NT
NELTLKFTIINNAHKTIGKKITGFTVLNLESLANIQDPN--YTLHIKNI---PDPVILD-
---KSQMDIEIKVRNIIENN-ESPILSMTFMCGGS-FNQLNLKFPVLLLKTITPTALATV
D--------EFEKRWQQISQMLGLQEGESTQHAVLT-HRHNAS-----------NISRLL
A-RVGFAIVQS-SPD-SPDTPIFVTGAGILHTQK-SNYGVLVKVR----GTDQIGK-ELE
VIVRCTGGG-VAEVIAATLKEIFTGKF---------------------------
>XP_003866626_Candida_orthopsilosis
------------MKPQDKLSQKNQMKGLHQFIVDLRNSKDQE-EEYKKIRTEANTIQNKF
Q-STT---------------SLNNYQKKKYICKLIYIFISGYSELVN---FGLNESIELI
KSSIFSDKKLGYLAVSV-----------LLNNESPN----------------SISLYTSK
EHLNHILEITHPYLVQDLRSSDEEVNCLAIQMIATCFT-------ASDTT----------
IFDGD-GNAIQWMELIDVVFASATSPLQKPVVKQKALITL----KSLLQLYPD------V
IIK-----NSNWIPRLLKIVEESSDIGVVTASVPLLDFILT-IKPLLVRSVLPSVTQRLY
SLTV---------LDECPSEYYYYNTPAPWLTVKLLQFVENNFLVSTGSGE----T----
----QFSADQ--------------IDSVTLNQLRQVVSKSIQNASHHIKGLPNRNSRSSI
LFQAVSLAVFLEASPEAIAGASNALLNLIVS-------NDTNTRYLALDALIKLTARSES
PYL---STKDKFGEILPIFVNLLK-DKDISVRRKTLDLLYTICNDDTYSVILNELLLYFP
H----ADQQMKQELAIKIAILAERFATDSTWYVTTMLKLLSIGG----------GSNANG
----VGF-----ISNEVWERIVQIVVNNDDLHKKTAKMIINLMKKP-FG-----------
-------NSQSPV--SEYLIKVAAFVLGEFG---HEVND--LNE-----------TNVGV
QFRLLYDAYFGVSISTRAMLLSSFLKFLVKFPEADFVPEIVDLFEVETQSLDLEIQGRAY
EYLK-----LSTV---HS----DFRLAKTVIKP-VPAF--NQ------------Q-ESPL
LKRLGVLPNRPG-VSRSKSRVLARNIKTKPENGNVAT-----------------------
-------------------------------GEGAK---------------------DN-
-ALTNNWYS-----GFHRMLHFD----AGIFYENNLIKITYRL------------VK-SN
NEFVIQFTIINNASKTVGETITGFNVLKLDTMAKKEDPN--YLLSITHL---PESTIAD-
---RGRMDISVKVRGVVENH-EDPIISLTFMCGGS-FNQLNLKFPVQLIKTLTSAPIRGI
D--------EFEKRWGQIEEHLGLEKGESMVVVHLS-HRHDAA-----------QICRSL
S-RIGFTVLTE------SDHGINVIGAGIIHTQK-SNYGVLVKLL----GLDIEGK-DLK
IIVRCTGGG-VADIISSAMKEIFVGKYN--------------------------
>XP_001528308_Lodderomyces_elongisporus
-----------MLKNQ----VKGPMKGLNQFIVDLRNSKDQE-EELKKISHEVNNIRSKM
Q-SFS---------------SLNGSQRKKYICKLIYVYILGNPDLVD---FGFRESKELL
VSSNYGEKKLGYLAVSI-----------LLNSQEFG----------------KRPLFTAK
EHLNHALTEIHEYLVQDLQSQDDEVNCLAIQMIATCFT-------TSDVI----------
IQNTD-KNAFKWMEIIDMVYASLTSPINKPVVKQKAAIAL----KSLLQIYPD------V
LVK-----NNNWTPRILKVIEESKDFSVVLSSIGLLNLILQ-QSPDKVRSVIPSVAQRLY
SIVV---------ENQCPPQYYYYDTPAPWLVVKLFQFVEHFFLAYRDLKT----K----
----ALAGEF--------------VDIETLNKLRQCVSKSIKVASHNVKGLPNRNSQSSI
LFQAVSLAVFLEASPEAINGASNALLMLIST-------SDTNTRYLALDALIKLIGRLDS
SNL---SSPEAFKDNLPLFTKLLH-EKDISIRRKALDLLYTLCDGSNFTLVLNELLEYFP
H----ADLNMKSELSVKIAVLAENFATDSTWYVSTILKLLSIGG----------GSNANG
----SSF-----IDKEIWERIVQIIVNNDDLQKKACKIIINLIKKP-FS-----------
-------SAPANIVSSESLIKVAAFILGEFG---EQVGD--IED-----------LSIEV
QFRLLYTAYFGVSLATRALLLTSFLKILVKNPDLTFVPDIIDLFEAESQSIDLEIQTRAY
EYLK-----LSTM---HS----DFRLAKNVVRG-IPAF--NQ------------K-ENPF
LSRLGVVSKQPG-LSRSLSAVMAKNIKSRPEDTANGN-----------------------
-------------------------------GSSSI---------------------KK-
-TLTRNWYS-----GYHRMLHFD----AGIFYEDQLVKLTYRI------------VK-NN
AMLCIKFTIINLAYKAVGRNITGFNVHDVESFAKEQNPT--YTIHIKLR---PQADFSD-
---KTQMDVDVSIRGIVENG-EDPIMSLNFMCGGS-FNQLHLKVPVSLLKTISPTPLNSG
A--------DFERRWTQIGLHLGAE-GESSLVVNLA-HRHDEA-----------ALERSL
T-RIGFAVIPNYNSDPYAEERKITRGAGIVHTAK-TNYGVLIKIE----SLNVTDK-DFT
FTVRCTGGG-VAPVIMHTLQEIFVGRY---------------------------
>XP_007372626_Spathaspora_passalidarum
------------------------MKGLTQFITDLRNSKDHD-EETKKINLEITNIRDKF
K-T-----------------SLNGYQKKKYVCKLIYVYLLGNTEIND---FGLKESFDLL
RSSVYSEKQLGYLAVSI-----------LLN---------------------SKRHKPLK
DHMNFVVDTLHSDLVRDLQSTNEEFNCLAIQFIASTFSIT----GTKAFT----------
VYDTD-RNADKWLDLIDMTYAAATSPVQQPIVKRKAAITL----KVLLEIYPD------V
ILK-----NSNWIPRLLKLVDD-PDIGTAISSIPLLQLVLH-LKPQFAISIVPSISQKLY
NIII---------EGKCPASYYYYNSPAPWLIVKLFQLMEQLFLLTNKDDN----Q----
----IISISS--------------LDEQTVTYLRQTVARSIQNASQPIKGIPNRNSQSSI
LFQAVSLAVFLEASTEAINGAMNALLILLNS-------NETNTRYLSLDALIKLTARSNS
TYL-S-SK-DKFDEILPLMLLLLR-DRDISVRRKSLDLLYTICTFSNYTTIISKLLDYFP
T----ADFTLKSELAIKIAHLAEKFATDSTWYVTTMLKLLSIGG----------GSNSND
----SNY-----MGNEVWERIVQIIVNNEDLQKKTAKLIINLVKRS-LN---------RT
PQGKAPAP-----PLSESLIKVAAFVLGEYG---DQVID--IED-----------LNTAN
QFQLLYEAYFKVSLITRAMILSTFLKFIVNFPDEPFIPDIVDLFEIETQSIDLEIQTRAY
EYLK-----LVTI---EP----SFKLAQSVIKKNFPIF--NT------------QKESPL
MDRLGSVKEIVG-RNRSRSVVLAKNI---------NK-----------------------
-----IDAINEESE--------------NPFESE-----------------------SI-
-ALSPNWYA-----GYHRMLHYD----AGIFYEDQLIKITYRV------------IK-EA
HNITIKFTVINNSYKTVGTQISGFTVLNLESLTKSQDPN--YTLHIKSL---PEASIYD-
---KTTMEIEVKVRNIVENN-ESPVLSMTFMCGGS-FNHLNLKIPVLLLKTLAPTVLNNT
D--------EFAKRWTQIGDALGIDKGEHKTRIMLA-HRYTSS-----------NVSRLL
S-RVGFAVVFE-SPE-APDALIRVAGAGIIHTQK-SNYGVLISIA----GVDQVGR-ELE
ITVRCTGGG-LAEIVCSTLSEIFSGKL---------------------------
>XP_043050858_Scheffersomyces_spartinae
---------------------MSSMKGLNQFIVDLRQAKDSD-EEARRINLELNNIRTKF
N-SSS---------------NLNGYQKKKYVCKLMYLYLMGYSLLIN---FGYKETVELI
HSSTFSEKQLGYYAVGLTNDVNPGLMMALQGNHNTKI---------------PFKYKSAT
DRLNNLFQVMYPVLLADLRSTNEDVNILAFQFIASLFNYDITAIKSDGLE----------
LSDSV-STSNKWEEIVDTIYSFCTSPVQPAKIKQKAVAAL----YTLAKLHSN------I
FVI-----NTTWIPRLISLIDH-EDFSVVLASIPLIRFLME-LKPEYIKSILPSVAAKLN
SILV---------DRKCLPEYFYYDTPAPWFVVGLQLLVESFFLYLEREA-----P----
----ALLTSN--------------IDATTLSNLRLVVVHSIQNSSKPIKGLPNRNSQSAI
LFQAVSLAVFLDASPEAISGAIDALLLLLQS-------NETNTRYLSLDALIKLTARSAS
SKYQTIDV-----DQLPLIFALLT-DRDISIKRKALDLLYTVSNNRNYYTIVNKLLEIFP
N----IDFHLRADVAIKVAILSEKFASDSHWYVTTMLKLLSIGS----------NSSSNG
----ATI-----ISNEVWERIIQIIVNNENLHAMSAKLIVQLIVNP-NIVYNKGEILDSK
NESSQPIRNPG--IISENLIRVAAFVLGEYG---HLIAD--DQE-----------TPIAL
QFQILYNNYLNAPLSTRAMILTSIMKILLKFPDEDFVPDIVDLFEIEQSSVDLEIQTRAH
EYLK-----LATY---MA----DYIFANEVIRP-LPPF--ES------------L-DNAL
MDRLGSVRGILGKQNKVLDLLN-NKISNHSTGSLVDI-----------------------
---------------------------GNPIKGKKSSPPPPPPPPP-----------HT-
-ILSPNWLA-----GYSRMRKYD----AGIFYESQLIKITYRI------------QA-EE
SVLRIKFIIFNNSKKTANTDITGLTILQLESKTGTEDPS--YVLSIDKP---PESIVPE-
---KTTMELSIKVRRAIESK-EDPIIHLTFTCGGS-FNQLNLKFPIVFLKTLSPTAMGNV
E--------DFRRRWNQIGELLG-DNGGAVKTVSTG-AVNTSS-----------GLVRLL
T-RLRFSVVHA-TPE--TTIPILVMGAGILHSSE-NNCGLLVTLR----SIDSGAQ-NLE
IHCRSTGEG-VAPLIAETLVDILKD-----------------------------
>XP_001385355_Scheffersomyces_stipitis
------------------------MKGLNQFIVDIRNSKDIE-EEKKRINLELNNIQSKF
N-S-----------------NINSYQKKKYVCKLIYIYLSGYADSVD---FGLKESFQLV
CSSSHSEKQLGYLALSV-----------LINND-------------------KST-QSTR
DFLDSLLDQVHSYLIKDLQSSNEDTNCLAVQFIASNFNLPE----STTVR----------
VNEAD-ESAPKWLELIDIVYSFVTSPIHKSVIKKKAAIAL----YSLLKLYPQ------V
LIS-----NNNWIPRLLSLADD-KDYGVSIASIPLIQFVVK-SKPQFVKAIIPAISLKLY
NIII---------ENKCPEEYYYYKSPAPWLVVKLLQLIEYFFFLSDTNDY----A----
----VLSIAD--------------LDEQTLNNLRSVVAQSIQNASQPIKGLPNRNSQSST
LFQAVSLAVFLDASSDAINGAINALMMLLTS-------NETNTRYLALDALIKLTARSTS
NNLSA-S--PSIDEKYTKIFKLLY-DRDISVRRKSLDLLYTITNASSYSMVITKLLDYFP
L----CDFTLKPELAIKIAVLAEKFATDSTWYVTTMLKLLSISG----------GVNSNG
----TNY-----IGNEVWERIVQIIVNNEDLQKKTSKLIINLLKKP-FS----------S
TDNTP------I-ALSENLIKVAAFVLGEYG---DQVTY--MSE-----------LSTKL
QFHLLYDAYFKVSLTTRAMLLTTFLKFFVKYPDEDFIPEIMDLFEIEELSLDLEIQTRAH
EYLT-----LATH---KY----SQQLFKEVLKP-MPIF--VK------------K-ESHL
MDRIGSVSHIVG-VNRSKSLVLAKNI--SSNKSKAAR-----------------------
--GIDSSPI--------LD---ENSDGSNPFEEESK---------------------PV-
-VLSPNWYS-----GYHRMLHYD----AGIFYEDQLIKITYRV------------IK-EG
CALTLKLTIINNSAKTAGTDITGLTVLNLESLTDDHDPN--YVLNLKQL---PESTFHD-
---KANMEISVKIRNVVENH-ESPILSITFMCGGS-FNTLNLKFPVLLLKTLTSTALNGL
D--------EFNRRWAQIGELLG-PQGESSQAVNLT-HRYNSS-----------NIVRLL
S-RLGFAVVHA-TSD-ETDNTILVMGAGILHTQK-TNYGVLATLK----STDQVGK-EFE
VAIRCSGGG-VAEVVAITMKEILEGKF---------------------------
>XP_020062620_Suhomyces_tanzawaensis
------------------------MKGLNQFILDLRNSKDLS-EEDKRINLEINNIHSKF
N-T-----------------NLNGYQKKKYICKLIYIYLLGYSDVAD---LGIKESYQLL
NSPTFTEKQLGYLSIAI-----------LDGYD-------------------KHKYASKK
EYLNTLLDSIHSNLVKDLKSNDEDINCLAIQFIASNFNINDTSKGSNMVK----------
IVESD-ESAPQWLELIDILYSYCTSPIKNSLIKKKSSLTL----LTLLKIYPD------V
IIS-----NNNWIPRLLQLIDS-DDLGVVISCIPLIQYTMN-FKPQIVKSIIPLVSSRLV
TFII---------DEDCHATYYYYKSPAPWLIVKLFQLVEQFFLLDSPDGT----P----
----ALSVSE--------------IDEHTLNNLRRVIAQSIQNASKPISGLPNRNSQSSI
LFQAVSLAVFLNASKEAINGAINALMLLLDS-------PDTNTRYLSLDALIKLTARLNA
NYLSS-MNLNKFDENLPKIFNLLY-DKDISVKRKSLDLIYTICNSETYNIVITQLLEFFP
F----ADFSLKSDLAIKIAILAEKFANDSTWYVTTMLKLLSIGG----------GSNSSG
----IGY-----ISNEVWERIVQIVVNNQDLQAKTCKLVINLLRNP--A----------A
PENVKGRPQPVI-GLSENLVKVAAFVLGEYG---SEIKE--TPE-----------YSIEA
QFRVLYESYFKVSLLTRAMLLTTFLKLLLKFREEVFVPDVVDLFDIESQSIDLEIQTRST
EYFK-----LLTT---QI----NQKFTNQLIKP-FPVF--VN------------T-ESPL
MNRIGSINHIVG-RNRSSSLVAAQNITKSSNKGLKST-----------------------
--STIALPITQENDNDELA---ENPQEDNPFAE--R---------------------PT-
-ALTPNWYS-----GYHRMLHYD----AGIFFENQLIKLTYRI------------MK-DK
NNITIKFVIINNSAKTAGTDITGFTVLNLESFSGKEDPS--YILNLRQL---PEATIHD-
---KSAIDIDVKVRDVVENH-QSPILSIKFMCGGS-FNQLNLKFPVSLMKTLSSTSLSNL
E--------DFKKRWLQIGELLG-KEGEHHVKIDLS-HRHNSS-----------NIVRLL
S-RLGFSVVHA-TPD-NSENGILVMGGGILHTQK-SNYGLLATIK----SVDNIGR-EFE
IVVRCTGGG-IAEVIAMNLKEIFEG-----------------------------
>XP_020073937_Hyphopichia_burtonii
--------------------MAPQMKGLTQFIIDLRNSKDLQ-EENKRINLEINNIQTKF
N-STS---------------NLNGYQKRKYICKLIYIYLLGYTEDID---FGLKESFDLI
QSNNYSEKHLGYLSISI-----------LINHNNIN----------------NISNNSIK
SHLDDLLDLVHPYLIKDLQSNNEDFNCLAIQFISSNFNVFADNNIQNSITNSPFLPKQFL
INETD-ENSGQWLEIIDITYSLCCSPIQKPLLKKKAAISL----LILLKLYPQ------V
IIS-----NDNWIPRLLSLIDD-KNLGTILSIIPLIQFLTS-LKVSYVKSIIPSISNTLY
NLII---------DNKCPSDYYYYDIPAPWLIVKLLQLIEHFFLLTDNQE-----P----
----IILIND--------------LDSTTLNNLRQVVARSIQNASQPIKGLPNRNSQSSI
LFQAVSLAVFLDASPDAIDGAIHALMTLLES-------NETNTRYLALDALVKLTARASS
SVAASNTKSSNFSNYLSKIFQLLN-DKDISVRKKALDLLYTICNSSNYNIIISKLLDYFP
L----SDLSIRSEIAVKIAILAEKFATDSTWYVTTMLILLSIGG----------SNSAAG
SISSVNY-----IGSEVWERIVQIIVNNENLQKTSCKLIVNLLKKS-SS-----------
-NHGHLNNQNV--GISENLIKVAAFILGEYG---YLIQSEVMEDDNDENLLKDDNIYTTN
QFQLLYESYFKVSLITRSMLLSTFLKFVIRFPNEDFIPDILDLYEVENQSLDLEIQTRAF
EYLKCSTLILSNT---IS----STNLVKSILKP-IPPF--EK------------K-ESPL
MNRLGSVQKLVGNRNRSSSYVNVSKITNNSNIFNNSRNSSASNLAPPTTS---FNNINDP
RRASSSSLAASIDEENPEDL--SSDEDANPFDESINQ--------------------PV-
-RVSPNWYP-----GYHRMLQYD----AGIFYENQLIKITYRI------------TK-NG
PVIKITFTFINNAAKTANTNITGLSVLEFKARTTTEDPN--YLINIIEP---PKSTVID-
---KTSMDVEIKIRNIVEIN-ESPVLSLSFKCSES-FNQLNLKIPVSLLKTLTSTSMASL
D--------DFKRRWLQIGESLGLAQGEYIVNTVTT-HRYNSS-----------NIVRLL
G-RLGFAVVHS-TPD-TFENGILVMGAAILYTVK-SNYGVLVSVK----STDSVGK-EFD
LVVRCTGGG-VSEIIALTLKEIFEGKF---------------------------
>XP_015469847_Debaryomyces_fabryi
--------------------MQTQMKGLSQFFLDLRNTKDLE-EENKRINLEMNNIQNKF
R-SPQ---------------SLNGYQRKKYICKLMYIYMLGFADAKE---LGLGEALRLA
ESTHFSEKQVGYLGVSV-----------LVN---------------------REASQLVR
EYMNDLLEIMHEPLVRDLQSNNEDANCIAIQFIGSKFNVFHDGDFLSDPV----------
VNESD-EMAKEWLELIDIVYSLSCSPIQSLLIKKKAALGL----LSLLKLYPQ------V
ILS-----NNNWIPRLLTLIDD-KDLGVVTSCIPLVKFLIT-IRPQFVKSVVPTISQRLY
GLVI---------RNTCPDTYFYYNSPAPWLIIKLLQVVEHFFLLTTEDHNSYQIP----
----VLQVTD--------------LDSETLNNLRQVVSRSIHNASKPIKGLPDRNSQSAI
LFQAVSLAVFLDASPDAIAGAINASILLLDS-------NETNTRYLALDALIKLSARASP
DNNNH-SISQRFDHHLLKLFDLLT-DKDISVRRKSLDLLYTVCNPQTYETVINKLLHYFP
Y----SDFSLRSEIAIKIAVLAERFATDSTWYVTTMLKLLSIGG----------G-NSQG
----TSY-----ISNEVWERIVQIIVNNESLQLKSCKLIIELLEDP-LV-----------
-ANGHTKSQPVINTVLENLIKVAAFILGEFG---QVAGE--DEETDHEPNGSPEKYSPSI
QYQLLYEAYFRVSLVVRAMLLTTFFKFFVKFSKEDFVADIVDLFEAETQSIDIEVQTRAY
EYLK-----LATN---AD----NRNLALAAVRP-LPIF--ER------------K-TSAL
MSRIGSVQKIASNRNRSTSFVNALKINNVNNGTVASNRLSLANSSSEHLA---SKQLYNH
YPSTSSVALPSTREEDDDLSKEESKEEINPFGDDDKNT-------------------PA-
-VLSPNWYG-----GYHRMCHYD----AGIFYENQFVKIIYRI------------IK-DR
HQLALQFTIINNCAKTTGVDITNLRVLNIESLTKSEDPN--YVVNLKQL---PKLTVSD-
---KTTMEIDIKIRNVVENN-ESPILSLTFMCGGS-FNQLNLKFPVILLKTVSSTAMTDL
D--------DFKKRWLQIGELLGVEQGESTTRIFTS-HRYNSS-----------NVVRLL
S-RLGFAVVYN-TSD-NSDQGILVMGAGILHTQK-SKYGVLTTIK----SIDAIGR-EFE
VVVRCTGGG-IPEIITSSMKEIMEGKF---------------------------
>XP_461452_Debaryomyces_hansenii
--------------------MQTQMKGLSQFFLDLRNTKDLE-EENKRINLEMNNIQQKF
R-SPQ---------------SLNGYQRKKYICKLMYIYMLGFNDAKE---LGLGEALQLI
ESTHFSEKQVGYLAISV-----------LIN---------------------REAGQSVK
EYMNDLLEMMHGALVRDLQSNNEDVNCAAIQFIASKFNVFYDGDFLSDPV----------
VKESD-EMAKEWLELIDIVYSLSCSPIQSPLIKKKAALGL----LSLLKLYPQ------V
ILS-----NSNWIPRLLTLIDD-KDLGVVTSCIPLVKFLIT-IKPQFVKSVVPTISQRLY
GLVI---------GNTCPDTYFYYNTPAPWLIIKLLQVVEHFFLLTTEDHNNYQIP----
----VLQVTD--------------LDSETLNNLRQVVSRSIHNASKQIKGLPNRNSQSAI
LFQAVSLAVFLDASPDAIAGAINASILLLDS-------NETNTRYLALDALIKLSARASP
DNTNH-SITQRFDQHLLKLFELLT-DKDISVRRKSLDLLYTVCNPQTYETVIKKLLHYFP
Y----SDFTLRSEIAIKIAVLAERFATDSTWYVTTMLKLLSIGG----------G-NSNG
----TSY-----ISNEVWERIVQIIVNNESLQSKSCKLIIELLQDP-LQ-----------
-ANGHTKSQPVINTISENLIKVAAFILGEFG---QMAGE--DEETDHDPTGSPEQYLPSV
QYQLLYEAYFRVSLVVRAMLLTTFFKFFVKFPKEDFAADIVDLFEAETQSIDIELQTRAY
EYLK-----LTTN---AD----NRNLALAAVRP-LPIF--ER------------K-TSAL
MSRIGSVQKIASNRNRSTSFVSASKINNGNNGTVASNRLSLANSSSEHLA---TRQLYNH
YPSTSSVALPTTKEEDDDLSEDGSKEEANPFGDDDP---------------------PI-
-VLSPNWYS-----GYHRMCHYD----AGIFYESQFIKIIYRI------------VK-DG
HQLRLQFTIINNCAKTTGVDITNLRVLNIESLTKPEDPN--YILNLKQL---PKSTVSD-
---KTTMEIDIKIRNVVENN-ESPILSLTFMCGGS-FNQLNLKFPVILLKTVSSTAMADL
D--------DFKKRWLQIGELLGVEQGESTARVLTS-HRYNSS-----------NVVRLL
S-RLGFAVVYN-TSD-DSDQGILVMGAGILHTQK-SKYGVLTTIK----SIDAIGR-EFE
VSVRCTGGG-IPEIITSTMKEIMEGKF---------------------------
>XP_006687974_Yamadazyma_tenuis
------------------------MKGLTQFIIDIRNSQDFE-QEKKRINLEINNIRTKF
S-S-----------------NLSTYQRKKYICKLMYIYLSGYDDLVD---LGVKESLSLI
SAKTIQEKSLGYLTLSI-----------IFTSHSDTA---------------HTGFKGTN
TYFEELLGSVYSQLSHDLKIDNEIFNALALQFIANNFNLPGYQ-----------------
LPETS-VVISKFLELANQVYSFAISPMSALLLKKKSLVCL----KMLIQLYPN------L
LVV-----NDNWIPRLFSLVDYNNDLSIILNGLPVAELVVG-MKPTQVKNLVASLTNNLE
ELVI---------NANCDESYFYYGIPAPWVTIRLLQLLETCFLM----------D----
----SSLVIN--------------LNPKDLKTLKQVISTSINQSTKSINALSNKNIQSSI
LFQSVGLAIFLNASSESILGAINALLHLLKS-------TDTNTRYLALDVLIKLISRSSD
EKLTQ-SYNGLIFDRMGVAEHLLN-DKDIGIKRKTLDLFYIITNDSNYQVIINKLLDYFP
M----LDYQLKSELSIKIAILAEKFAKDSTWYVNIMIRLLSIPG------------SSAN
----SEF-----LNNEIWERIIQIIVNNDELHVKTCKLLMGKLIRS-DQ-----------
--------------LSENLVKMSAFLIGEYG---SLIKN---------------EFPPQI
QFQALYKIYVTAGLVSRSMILSTFIKFCNCYPDEDFIPNIIDLFEIEKDSIDIEIQSRAN
EYLN------MFT---MN----SKGLLSNIIRP-LPPF--ET------------K-KNHL
LSRIGTLNHIVG-TDKSSFMVNAAKIQKKTTNGNGNG-----------------------
-------------NGSLIDLGGPEADFENPFQEE-----------------------KL-
-VLSPNWYN-----GYHRMLHFD----AGIFYESQLARITYKV------------DRIDD
FKLLYKLQVINNSYKSTSNQLTSFKILELKSNANTVDPS--YIMNLTKT---PDQIILD-
---KSSIEIEVKVRGVVDVE-QSPVLSISFSCGGS-FNQLNLKFPVNVLKTLTPTTL-LV
E--------EFKTRWLQINQLLPNNKGEFTIRPNTA-YKYTAS-----------NIVRLV
Q-RLRFSIVFS-SSE-DDPNKVLVLAAGILHTQT-NNYGVLLSIK----SVGTEGK-HFE
ITAKCTGEG-VAEIIAVAMGEIFQGKF---------------------------
>XP_001485364_Meyerozyma_guilliermondii
--------------------MAPLMKGLTQFIVDIREAQDAE-AEKRRINLEINNIQTKF
SQP-----------------NLNGYHRKKYICKLVYIHLLGY-DTVD---FGLTHALALV
ESSVFSEKSLGYLAVST-----------LFP---------------------VEKNHTIT
DYLENMLDIIYSSLIKDLQSNNEEFNCLAVQFIANCFNVLNDEGHDYPVHS---------
ITKNH-EDFPRWQEIVDMVYSLCCSPVLNLRVRQKSVAAL----LSLSKLFPS------I
IKA-----NNNWIPRILSLVDD-PSMGVVAASVPLIQFVAQ-MEPKYFKSILPSIARRLR
LLVV---------EQQCPEEYYYYDSPAPWLIVSLLHTIELCFLCQETA------P----
----SVTLAL--------------LDRETVNSLREVVAYSIKNASQPVRGLPNRNSQSSI
LFQTVSLTVFLDASAEAIAGAVEALMSLLDS-------AETNTRYLSLDALIKLADRATL
EGNYYASVRKSFSDNLPKIFKFLA-DKDISVKRKSLDLLYTVCDATNCNLIVTHLLDSFP
H----TEANLKPDVAVKIAVLAERYALNPEWYVTNMIRLLSMGE----------G-PSGG
----SAY-----TGNEVWERVVQIIVNNENLQTMSCRMISNLLKTH-SS-----------
---------------LESLVKVAAFVLGEYG---HKCD-----------------FDFIL
TFLVLYDAYFSVSLITRAMLLTSFLKISARQPDSDFVPDIIDLFEAETQSMDLEIQTRAH
EYLQ------LMI---EP----GKELASIVLRP-FPAF--EA------------K-SNHL
LSRVGSVHRLSN-RTRSSSNVAENKPRSNLDALARLR-----------------------
--------NVKSASSVALPIPEASDESEDPFAERSE---------------------DY-
-TLSPNWYS-----GYLRMCHYD----AGIFYENTLIKITYRV------------IK-SG
AIFTYRFTIINSAAKSANTEITRLTVLELQGASATTNPN--FIIEMSQY---PQQTVTT-
---KTEMEIRVKIRNVVGIN-ESPVLALSFMCGGS-FNQLNLKIPVLMLKTLSAATSTNL
E--------EFKKRWLQIGQELGSIDGESTVFCSTA-HRYNSS-----------NIVRLV
S-RLGLEVVHH-SPD-DTKNGILVLAAGILHTQN-ANYGALVTIK----STDDVGC-KFE
IVARCTAGG-VAEALASSFKVIFDGGF---------------------------
>XP_018711905_Metschnikowia_bicuspidata
--------------------MAPHMKGLHQFISDLRNAADAA-EETRRINAEIHNIKTKH
A-G-----------------GLDSYQKKKYVCKLLYIQLAGHGADTG---FGLTHALDLL
HGPLYLEKRVGYLAVSI-----------LY----------------------TYSGGPRP
EHLEGLVVQTHEFVARDLRSGCEDTNALALLFVASAYAGAP-------------------
LLETG-PAAEACTRLTDLVYGLCVSPVCVSTVKMRALAAL----LVLARAQPR------F
AEH-----NDTWTPRLLALLDE-RDMGVVTCTAPLAAFLFL-LAPHHARAAVPRVAALLE
AILD---------DNTCPPAYLYHGVPAPWLVVKLLQLVEHAFTH----------A----
----QLDAAR--------------LDQQTLARLRQAVLTAIHNATQPSPGQSAHNVRSAV
LFQAVSIAPFLDASREAIHGAIHALALLLGT-------PETNTRYLVLDALVKLCVRSHR
A--------AVFLEYFDRIAALLH-DKDVSVRKKTLDLLFAMCDELTYTRVTACLLDYFP
R----ADVGLKTDVLVKVAVLAERFATDALWYVSTMLRLLALGGLSSRPVAGVDGTARAG
---------------DVWERILQIVVNNEDLQKTAAKYVLNILRKP-ET-----------
-------------EPSESIFKVAAFVLGEFG---HKLVA--SEP-------AGSHFGLAN
QFQVLLSAYLASSVHTRPLIMNAFLKFVMHFPHEDFVPDVLDLFDAESSSLDLEIQTRAH
EYLKVATLLTSGN---EA----DAAFAASLVQP-LPPF--ES------------S-ENKL
ITHLGSLKILAA---PSSSSVNVSNIPPANANGALQQ-----------------------
------------RLSASFSLLSAEDTGPDPFGDSQITK-------------------AP-
-QLSPNWYD-----GYHRMLQFD----VGIFYEDQLVKLTYRI------------VR-DG
PTLRITFTIINNAAKTAESALTAFTVHDIHSFGLH---N--YLVSMPKI---PELKIPQ-
---KSTMELEVKVRDIFGSK-DGPILAMSYKCGGS-FNTLNLKVPVVLTKTLSGTSMSSI
D--------EFKRRWIQIGEVLGLEKGEMRAVVSAA-HRRNSS-----------TLVMML
Q-RLGLSIIQS-TPD-DPQFNILVTAAGILRTVK-SNCGVLVTVK----SIRPDSN-DLD
VIVRSTGPG-VPAVVHDIIRELLNYKH---------------------------
>XP_002617147_Clavispora_lusitaniae
--------------------MAPQMKGLTQFIVDLRNSNNAE-EERKRINLEISNIQSKF
AIS-----------------NLNSYQKKKYVCKLIYIHLLGFEEDTN---FGLKQAYALA
ESSDFSEKQLGYLSISI-----------LF----------------------KRDATNPS
AYIEGLFEQTHVHLLRDLKIDKEAVNCLALQFIASNFNVMIHSLSMGSAG----------
SSTIG-IYGQQWSDLIDMVYGFCVSPVSSANIRKKALITL----LVMIKITPK------V
ITI-----NDNWIPRLLALLDD-ANPSVVLSAIPLTKYLTD-VKPQYIKSILPTIAARLE
RLVV---------NRSCPLEYLFYDIPAPWLVTRLLQLTEHFLLPSEDSRN----V----
----ALSVSE--------------LDSETLSKLRNVVSTSIQTATGPSNGQPGRNSQSSI
LFQAVALASLLDASSSAIEGAVGALISLLDF-------PDTNLRYLVLDALTKLSARSNP
K--------ASFKDHMEKIFASLY-DRDVSIRRKTVDLSYTMCEPSNYGQIVSKLLDYLP
V----CDSTLRNEISIKVAVIAEKYASDPLWYVSTMLRLLSICG-NSKPNSGDPGTAS--
---------------EIWERIAQIIVNNEDLQKMTGKYIMNTLKKP-KG-----------
-------------SIQDGLYKVAAFVLGEYG---HKLAE--SAD-------QNNHFTLEV
QFTALMEAYFNASLSARPLIMSAFIKFIVKSPNEDFVPDILDLFEAEAQSLDLEIQTRAH
EYLKVASYMVSGD---QR----DIEFARSIVAQ-MPPF--TS------------K-RNKL
LNHLGSVKHI-T--ERSSSTVNVSKIPKLKVKT---------------------------
-----TGHSSSNDLSDVEDLSNITEDDLDPFHD-PQPR-------------------AP-
-QLSPNWYA-----GYHRMLQYD----AGIFYEDQLVKITYRT------------IK-EG
PDISIIFTVINNASKTTDANITAFTVLEVCNMSQKHPEK--YAINLVKV---PDPTIPQ-
---KTTLELKIKVREVLENT-ECPIICFTYKCSGS-FNKLNLKIPIVLIKTLSGTSLSSL
E--------DFRKRWLQIGELLGTVEGEKKGVITTN-HRYTSA-----------NMVRMI
Q-RIGFAIVHS-TPD-NAEG-VLVMGAGILRTLK-SNYGLLLTIK----STDVMGR-SFD
VAVRSTGGG-VSEIIFQTLKEMLESK----------------------------
>XP_025340282_Candida_haemuloni
--------------------MPPNMKGLTTFIVDLRNSKDTE-EENKRINLEINNVRSKF
S-S-----------------SLNSYQKKKYICKLMYIYLLGYTEEVH---FGLKQAFTLI
SSSDYGEKQLGYLSVSI-----------LY----------------------SRSASSLK
THFEDLIELVWPSLMSDLRSNSEDVNCLALQFIASNFNVSPNDVLSHDSI----------
LTNAD-DPASQWQELMRMVYQQCVSPSTSAFTRKKAVIAL----YVLSKLYPS------L
ILD-----NDNWIPRLLALVDD-KDVSVVLSVIPLVKLLVD-IKPIYSKSLLPSIATRLY
SLLV---------EENCPADYYYYEIPAPWLIVKLFQLVEHFFVIGEDSKN----P----
----VVITGN--------------IDDSTLSKLRQSVARSIQNASKPVKGQPSRNSQSSI
LFQAVSLAVFLDASLDAIEGAIHALVQLLAS-------PETNNRYLVLDALVKLSARASS
T--------APFKDHLEKIYRSLY-DKDISVRKKSIDLLYTVCDEATYSQIISRLLDYFP
L----AESSLKSDISVKIAVLAERYATDSIWYISTMLRLLAIGG-KSAKTGHNDGLGSSG
---------------EVWERIVQIIVNNEDLQKKACKLIINLLRKG-DS-----------
-------------MNADSLVRVATLILGDYG---YLAAE--GEE-------RSSHFSNFS
QFGMLYEAYFRAQIPTRPLLLSFFIKVLVRFPDEDFVPDILDLFEAETLSLDLEIQTRAH
EYLKVGSLTVSGD---HN----DRVFAKSIVKP-LPPF--DV------------K-QNSL
MNHLGSLQVLKS--AKSRSTVNVSKIPKPKGDTRSSR-----------------------
-----VPMDIDSDLSDVED--GDSENGNDPFGDSPTTS-------------------VM-
-KLSPNWYN-----GYHRMLHYD----AGIFYEDQLIKITYRV------------IK-AA
ANVSFQFTIINNAAKTANTDITAFSVLELQSQCKREDPS--YIAKLVKV---PDSTIAT-
---KTTMEVAATVRTVVENN-ESPILSLSYRCGGS-FNTLHLKVPVVLLKTLSATDL-AP
E--------EFKRRWFQIGEALGSNAGEARGAVKTN-HKYVSS-----------NVSRTL
Q-RLGFAVVHC-TPD-SSTSDILVMAAGILHTSN-SNFGVLVSMR----SLEGDGR-LFD
LTVRCTGGG-VSDVIYRSLEEVFDIKT---------------------------
>XP_024715498_Candida_pseudohaemulonis
--------------------MAPNMKGLTQFIVDLRNSKDAE-EEHKRINLEISNVRSKF
S-Q-----------------NLNSYQKKKYICKLMYIYLMGYTDEVQ---FGLKQAFSLI
ASNDYGEKLVGYILVSV-----------LY----------------------SRSSASLK
SYFEDLLEWIWPNLMKDLRSNSEDVNCLALLFIASNFNVSHQDLHVTELI----------
VTEAD-DPASQWQELMSLVYQQCVSPTTKSFTRKKAVIAF----YVLLKLYPQ------M
ILA-----NDNWIPRLLALVDD-KEISVVLSVVPLVKLLVD-LKPIYSKSLLPSIANRLH
SILV---------EERCPDDYYYYDIPAPWLVVKLFELVEHFFVLGEDQRN----P----
----VVILGN--------------IDDRTLSKLRQAVAKLIQNASKPVKGQPSRNSQSSI
LFQAVSLAVFLDASPDAIEGAIYALVQLLTS-------PETNNRYLVLDALVKLSARADS
T--------AHFKDHLEKIYKSLY-DKDISVRKKSIDLLYTVCDESSYTQIIAKLLDYFP
L----TESSLKSDISIKIAVLAERFATDSIWYISTMLRLLSIGG-KTARTDHREGLGSSG
---------------EVWERIVQIIVNNQDLQKKACKLIVNLLRKG-EG-----------
-------------MNADSLVRVGALILGDYG---HLAAE--GED-------RDSHFSTFS
QFKMLYEAYFRAQIPTRPLLLSSFVKFLVNFPNEDFVPEILDLFEAETLSLDLEIQTRAH
EYLKVGSLTVSGS---QS----DRQFARSIVKA-IPPF--DV------------K-QNSL
MNHLGSLQALKN--AKSRSTVNVLKIPKPKGERQATT-----------------------
-----TGFNSGSDLSDADE--DYNESGNDPFGDSSGAS-------------------VM-
-KLSPNWYS-----GYHRMLHYD----AGIFYEDQLVKITYRV------------VK-AT
ANVNYQFTVINNAAKNANTDITAFTVLDLQNPGKREDPN--YYIRLVKV---PDSTIAT-
---KTTMELAATIRNIVENN-ESPVLSLSYRCGGS-FNTLHLKVPVVILKTLSATDL-SA
E--------EFKRRWFQIGEALGSNAGEARGAIKAN-HKYILS-----------NVLRTL
Q-RLGFAVVHC-TPD-TSSGDILVMAAGILHTST-ANFGVLVSMR----SLDPDGR-QFD
LTVRCTGGG-VSEVVYQSLEEVFVTKS---------------------------
>XP_025338931_Candida_duobushaemulonis
--------------------MAPNMKGLTQFIVDLRNSKDAE-EEHKRINLEISNVRSKF
S-Q-----------------NLNSYQKKKYICKLMYIYLMGYTDEVQ---FGLKQAFSLI
ASNDYGEKSVGYISVSV-----------LY----------------------SRSSASLK
SYFEDLLELIWPNLMKDLRSNSEDVNCLALSFIASNFNVSHQDLHITESI----------
VTEAD-DPASQWQELMSLVYQQCVSPTTKSFTRKKAVIAF----YVLLKLYPQ------M
ILA-----NDNWIPRLLALVDD-KEISVVLSVVPLVKLLVD-VKPIYSKSLLPSIANRLH
SILV---------EERCPEDYYYYDIPAPWLVVKLFELVEHFFVLGEDQRN----P----
----VVILGN--------------IDDRTLSKLRQAVAKSIQNASRPVKGQPSRNSQSSI
LFQAVSLAVYLDASPDAIEGAIYALVQLLTS-------PETNNRYLVLDALVKLSARADS
T--------AHFKDHLEKIYKSLY-DKDISVRKKSIDLLYTVCDESSYTQIIAKLLDYYP
L----TESSLKSDISIKIAVLAERFATDSIWYITTMLRLLSIGG-KTARADHRDGSGSSG
---------------EVWERIVQIIVNNQDLQKKACKLIINLLRKG-EG-----------
-------------MNADSLVRVGALILGDYG---HLAAE--GED-------RDSHFSTFS
QFKMLYEAYFRAQIPTRPLLLSSFVKFLVNFPNEDFVPEILDLFEAETLSLDLEIQTRAH
EYLKVGSLTASGS---QS----DRQFARSIVKA-IPPF--DV------------K-KNSL
LNHLGSLQALKS--AKSRSTVNVSKIPKPKGERQATT-----------------------
-----AGFTSGSDLSDADE--DYNESSSDPFGDSSGAS-------------------VM-
-KLSPNWYS-----GYHRMLHYD----AGIFYEDQLVKITYRV------------VK-AT
ANVNYQFTVINNAAKNANTDITAFTVLDLHNPGKREDPN--YYIRLVKV---PDSTIAT-
---KTTMELVATIRNIVENN-ESPVLSLSYRCGGS-FNTLHLKVPVVILKTLSATNL-SA
E--------EFKRRWFQIGEALGSNAGEARQAIKAN-HKYISS-----------NVSRTL
Q-RLGFAVVHC-TPD-SSSG---------------------ISL----------------
------------------------------------------------------
>XP_028890457_Candida_auris
------------------------MKGLTQFIVDLRNSKDAE-EEHKRINLEINNVRSKF
T-S-----------------SLNSYQKKKYLCKLMYIYLLGYTDEVQ---FGLKKAFDLI
ASSDYGEKQVGYLSVSI-----------LY----------------------SRSNTSLK
AHLEDLLELIGPHLLSDLKSNSDDVNCLAIQFIASNFNVCPQDSTVHNSA----------
MDELE-DPSSQWQELVRLLYQHCVSPTTKAFTRRKAVITF----YVLSKLFPS------M
ILS-----NDRWIPRLLALVDD-KETSVVLSVIPLVKLLVD-LKPKYAKSLLPSIANRLH
SILV---------EENCPEDYYYYDVPAPWLVVKLFQLVEHFFILGENSDN----P----
----VIIVGS--------------IDNQTLSKLRQAVSRSIKNASRPVKGPPSRNSQSSI
LFQAVSLAVFLDASVEAIEGAICALVQLLTS-------PETNNRYLVLDALMKLSVRAST
T--------GPFEDHLEKIFRSLY-DKDISVRKKSADLLFTVCDEKTYTQIISRLLEYLP
L----AESSFKADISVKIAVLAEKFATDSIWYISTMLRLLSIGG-RSVRTTSSNGVNSSG
---------------EVWERIVQIIVNNEDLQKKACKLIINLLRKE-EG-----------
-------------LPADSLIRVAASVLGDYG---SLAAE---ED-------QANQFSIFS
QFRLLYEAYFKAQVSTRPLLLTTFIKILVRFPDENYVPDILDLFEAECLSLDLEIQTRAH
EYLKLGSLTVNGT---QE----EKRFSQSVIKS-LPPF--DV------------K-SNSL
MNHLRSLQVIRN--GRSRSTVNVSKVPRPKGQNQNLG-----------------------
-----NPSDFDSDLSDAEE--NPDESGGDPFGDRPTSS-------------------VT-
-KLSPNWYS-----GYHRMLHYD----AGIFYEDQLIKITYRL------------TK-RA
AKILYQFTIINNAAKTANTDITALTVLDLMNPGRQENPS--YFVKLNKV---PDSTVGV-
---KTAMEIEATIRHVVEDS-ESPVISLSYRCGGS-FTTLHLRIPVVLLKTLSTTEL-SL
E--------EFKKRWFQIGEALGSQAGEKRGVVRTN-HKYISS-----------NVSRTL
Q-RLGFAVVHC-TPD-NTSADILVMAAGILHTTS-SNYGVLLSMR----SLEADGR-SFD
LTIRCTGGG-VPEVIHSSLEEVFDNRS---------------------------
>NP_009516_Saccharomyces_cerevisiae
-MDRKKTLI---NSSVSN--NNSTIKGLQLFIADLRSAQQAQ-EQEKRIQSEIVKIKQHF
DAAKKKQ------GN---HDRLGGYQRKKYVAKLAYIYITSNTTKLNEILFGLEQTVELL
KSSIFSEKFIGYMTLEL-----------LYERSEVV------------------------
---AKVNDEVNYQLMKDLSSSDDNFVMLALNFVGV-------------------------
VGELT-NRLAYNDDITTGVFKILRSPTSSIYLKKKSALSF----LALLKSNHS------I
LTE-DLQRKQLWIQRILSLLDDTENYRLTLATIPLIEFIAKYIDPSYCTRLLPQLTEILY
NCVVVGTSRSS--DNQFPLEYTFANMPNPWLITKVVSLLSILIASPTERDSGS-------
----LLQTNN--------------IDNELLNKLRKCVSVAIELGTRQAQDPMERIVQNTV
LFSLINFASKLDPSDEAISNSVTALCSLLTS-------KEINIRYLTLDSLVKLCSSSGK
PAIDA----VRYK-NLDMIFHLLNTERDSSIVRKVVDLLYTFTDVENVKIIVDGLLQYIL
SPKNLAEPQIKSDIAVKIAILTEKYATDINWFVIISLQLLSLT-----------------
----SNT-TI--NDDEIWQRLCQIVVNNPSLHRITCERLVDYLCKK-QA-----------
---------------SEAIIKAAAFLLGEYS---SLITD---------------RISSAN
LFTLFAEKYFSAPNVAKAMILTTMIKLYKTSPE--IGSNVIKFFQLELNSLDIELQTRSF
EYLN--IIQLAKV---NG----NTDILQILFEP-MPPF--NS------------K-SNPL
LKRLGSLPASAGSTTLI---------NTPSEASSSTPDLLSKRANSSRSIMVP----MP-
---PP---SRRNTIDDVNSK-----ISSSEDFSGKDS------------YYS-----RQ-
-ILAPNWRE-----GFTRMISHK----QGVLFTSSLMKVFYRI------TT---PDAQQP
YVFHISLAFINLTEWEITGLST-----QIIPSKTQGNPE--YLIMNINT--PSTATIGPH
K--RAEQSYEVSIRKPFDVE-DSPILAIHFKCGGS-TNTINLKTAIGMTTTLISSDVNPS
MH--LNLA-QFISRWKTLSDALGKEGEYQKSGIKLN-KDFRKVETISLEDGLL-LLTQTV
K-RLGFDIVDQTSVR------STLFVSGIIHTKSEGNFGCLMKIQ----YQVN-G--TVN
VTCKTTTAGPLAKYIVECIKNVLTK-----------------------------
>XP_018223523_Saccharomyces_eubayanus
-MERKKTLI---NSSVSN--NNSAIKGLQLFIADLRSSQQAQ-EQEKRIHSEIVKIKQHF
DIAKKKQ------GN---HDRLGGYQRKKYVAKLAYIYITSNTTKLNEILFGLDQTVELL
KSNSFSEKFIGYMTLEL-----------LYEHNEVV------------------------
---KRINDRVNYQLIKDLSSPDDNFVALALNFVGV-------------------------
VGKVT-NRLAYNDDITTGVFKILRSPTSSLYVKKKSALSF----LALLKSNHS------I
LTE-DLQRKQLWIQRILSLLDDTENYRLTLATVPLIEFIAKYIDPSYCTRLLPQLTEILY
NCVVVGTSNSN--DNQFPLEYKFANMPNPWLITKVVSLLSILIASPTERDFGA-------
----LLQTNN--------------IDDEILNKLRKCVSVAIELGTRQGQDPMERIVQNTV
LFSLINFASKLEPSDEAIGNSVSALCSLLAS-------KEINIRYLTLDSLVKLCSSSGK
PAIDA----VRYK-NLDMIFHLLNTERDSSIVRKVVDLLYTFTDAENVKIIVDGLLQYIL
SPKNLAEPQIKSDIAVKIAILTEKYATDINWFVIISLKLLSLT-----------------
----SNT-TI--NDDEIWQRLCQIVVNNPSLHKLTCEQLVDYLCKK-QA-----------
---------------SEAIIKAAAFLLGEYS---SLIID---------------RISGVN
LFSLFAEKYFSVPNVAKAMILTTMIKLYKTSPE--IGSNVIKFFQLELNSLDIELQTRSF
EYLN--IIQLAKV---SG----NANMLQILFEP-MPPF--NS------------K-SNPL
LKRLGTLPTSAGSATLI---------NTSSAASSSTPDLVPKRASSTQSIGVP----MP-
---PP---SRRNTVIDGNSK-----IDLSEDSSGRDS------------YYS-----RQ-
-ILAPNWRE-----GFTRMISHK----QGVLYTSSLIKVFYRI------TT---PDPQEP
YAFQVSLAYINLTEWEITGLST-----QVIASKTQDNPE--YVIMNVNV--PSAATIKPH
K--RVEQSYEVSVRKSFDVE-DSPILAIHFKCGGS-TNTINLKTAIGVTTTLVSSEINPS
MH--LTLA-QFIGRWRTLSDALGKDGEYQIYGIKLN-KDFKKVETIDLEDGLV-LLRQIL
K-RLGFDIVEQTSVH------STLFVSGIIHTKSEGNFGCLMKIQ----YQEN-G--LAN
VTCKTTTAGPLAKYIVECIRDVLTK-----------------------------
>XP_033764561_Saccharomyces_paradoxus
-MDRKKTLI---NSSVSN--NNSTIKGLQLFIADLRSAQQAQ-EQEKRIQSEIVKIKQHF
DAAKKKQ------GN---HDRLGGYQRKKYVAKLAYIYITSNTTKLNEILFGLEQTVELL
KSNMFSEKFIGYMTLEL-----------LYERNEVI------------------------
---AKINDEVNYQLMKDLSSSDDNFVMLALNFVGV-------------------------
VGELT-NRLAYNDDITTGVFKILRSPTSSIYLKKKSALSF----LALLKSNHS------I
LTE-DLQRKQLWIQRILSLLDDTENYRLTLATIPLIEFIAKYIDPSYCTRLLPQLTEILY
NCVVVGTSTSS--DNQFPLEYTFANMPNPWLITKVVSLLSILIASPTERDFGS-------
----LLQTNN--------------IDNEILNKLRKCVSVAIELGTRQAQDPMERIVQNTV
LFSLINFASKLDPSDEAISNSVSALCSLLAS-------KEINIRYLTLDSLVKLCSSSGK
PAIDA----VRYK-NLDMIFHLLNTERDSSIVRKVVDLLYTFTDVENVKVIVDGLLQYIL
SPKNLAEPQIKSDIAVKIAILTEKYATDINWFVIISLQLLSLT-----------------
----SNT-TI--NDDEIWQRLCQIVVNNPSLHKLTCEQLVDYLCKK-QA-----------
---------------SEAIVKAAAFLLGEYS---SLITD---------------KISSAN
LFSLFAEKYFSVPNVAKAMILTSMIKLYKTSPE--IGSNVIKFFQLELNSLDIELQTRSF
EYLN--IIQLAKV---NG----NTDILQILFEP-MPPF--NS------------K-SNPL
LKRLGSLPASAGSATLI---------NIPSPASSSTPDLLPKRANSSRSIMVP----MP-
---PP---SRRNTTDDVNSK-----VSSFEDFSGKDS------------YYS-----RQ-
-ILAPNWRE-----GFTRMISHK----QGVLFTSSLIKVFYRI------TT---PDPQQP
YVFHISLAFINLTEWEITGLST-----EVIASKTQGNPE--YLIMNINT--PSTATVGPH
K--RAEQSYEVSIRKPFDVE-DSPILAIHFKCGGS-ANTINLKTAIGMTTTLVSSEVNPS
MH--LNLA-QFISRWKTLSDALGKEGEYQKPGIKLN-KDFRKVETISFEDGLL-LLTQIV
K-RLGFDIVDQTSVR------STLFVSGIIHTKSEGNFGCLMKIQ----YQEN-G--LIN
VTCKTTTAGPLARYIVECIRNVLTK-----------------------------
>XP_003674034_Naumovozyma_castellii
-MERKKSFITHNNNAASS--NSSNIKGLQLFIADLRSTQQSE-EQEKRIQAEIVKIKQHF
NSK----------DH---HDKLGGYQRKKYIAKLAYVYITSNTTKLNDILFGLDQTVELL
KSNVFSEKLMGYMTLEL-----------LYEHRNVI------------------------
---EKINDKVEYQLNKDLVGNNDNFTSLALNFIGV-------------------------
VGLLS-SQMGFNEELVSNVFQILRSPTSSQNLKKKSALAF----LTLLKANPA------I
LTE-DSQRKQLWIQRITNLLDDTQNYRLTLTILPLVEFITRNIDPNCCTRLLPQLTQILY
DCVVLGTSSSR--VNQFPLEYKFANIPNPWLITKIVSLLSLMIMSPNESDTNVQ------
-NTAMLHTDN--------------IEPEILNKLRSCVTEAIKLGTKACNDPMERIVQNTV
LFSLINFASKLDPSPEAIKNSVVALCSLLSS-------PEINVRYLTLDSLVKLCSLSGK
PAIDA----VRYD-NLNIILNLLKHERDASIIRKIVDLLYTFTDSDNVKLIVDQLLNFVT
NSKHVNDPHIKSDIAVKIAILTEKYATDPNWFVIISLKILSLTT----------------
----SSA-SF--NDDEIWQRLCQIVVNNPYLQKITCEKLLDYLYEN-EV-----------
---------------SESIIKTSAFLLGEYA---NQITD---------------SVSIPE
LFNLFTDKYFIVSNLTKAMILTIMVKLYIFAPE--IGSAVIKFLQLELNSLDIELQTRSF
EYLK--LIQLAKV---NG---GDINLLRTLFAP-IPPF--NT------------K-ANPL
LKRLGSLPSTAGNTLAE---------ATPPSSSSPLPSDTT----ASTTVLTPS-NKMP-
---PIAPVSRMNTQ------------------KTQEQ------------YYS-----EQ-
-ILSPNWKE-----GFVRMILHK----QGILQSTPLIKIIYRI------TA---PDPTQL
SELRISLTFINQTEWDITGLST-----EIIPHRIQDNPE--YVITKKEI--PSNASIQPQ
K--RSEQSFELIVRKPFDVE-LSPILLVHFKCGGS-VNVLKLKAAVGVTSTLGPNP----
-QHVTELP-EFIQRWKVLSSALGKDGECVIDGITLK-RE-SSVLEDNVEDAVL-LMKQTM
K-RVGFDIVEQGNVN------NTIFASGIIHTKSDGNFGCLVKVK----YQDN-G--KIS
ITCKTTKAGPLATYIAECIRYTLMK-----------------------------
>XP_003667933_Naumovozyma_dairenensis
-MERKKSIIGNPTRSTSS--TTSTIKGLQLFIADLRSCQQTQ-EQEKRIQTELVKIKQHF
NSSSTKNTSHSHGSH---HDKLGGYQRKKYIAKLAYVYITSNTTKLNDILFGLDQTVQLL
SSTAFSEKFIGYMTLEL-----------LYEHRQVV------------------------
---EKVNEKVTYYLLQDLSESDDNFVALALHFVGT-------------------------
VALLPFNQFATNDEIISAIFQILRSPTSSHYLKKKSALSF----LTLLKANPV------I
LTD-DMQRKQLWIQRIVSLLDDTSNYRLCLAALPLVEYIAKNIDSTYCIRLVPQLTEILY
NCVVVGTSSSSSVANQFPMEYKFANIPNPWLITKTVSLLSFLIISQNET-TNKQLQSHSG
PNT-LLYASN--------------LNPEVLSKLRQCVTVAIELGMRTCNDPMEKIVQNTV
LFSLINFASKLDPTDDAIKSSVNALCSLLSS-------PDINTRYLTLDSLLKLCSLSGE
VAINS----VRYNKNLGLIFNILKHERDSSIVRKCIDLLYTFTDSENVKLIVEELLNFVL
HSRNLNDPHMKSDIAVKIAVLTEKYAMDSNWFVIISLKILSLTN----------------
----NNA-PF--NDDGIWQRLCQIVVNNSHLHKLTCDQLVDYLYKN-EC-----------
---------------SESIIKTSAFLLGEYC---GKVQD---------------KISIAN
LFNLFTDKYSMVSNVTKAMILTTMIKLYNFAPE--IGSWVIKFFQLELNSLDIELQTRSY
EYLK--IIQISKMSESNGNANNNNNLINVLFSP-MPPF--IT------------K-SNPL
LKRLG------GNLQPS---------SSPSSSSHKASAGSTTLVESTTPMTTPGVTQRP-
---PPPPASRTNSMVP----------------KSQEE------------YYV-----EQT
STLSPNWRE-----GFNRMISHK----QGILFTSPLIKIIYRI------TAVKTEERIDY
SRLRVELSYINETEWDITGLSS-----EIFPFKVQDNPE--YIIQNVALPTPTKISMGHG
E--RSRQSFEIVIRKPFDVDNCGPLLMVHFKCGGNGFNHVKLKLGVGITHTLIGNQDTGS
MRHVIELP-EFIQRWKMLSTALGKDGEFIFDSVPFK-KD-ATV---DMEEARM-TIRQIL
K-RLGFDIVEQNSVK------NTIFVSGIIHTKSDGNFGCLMKVK----YQDD-G--KIN
LTCKTTLGGPLAEYIVRCTKSAISR-----------------------------
>XP_003958655_Kazachstania_africana
-MERRKSFL---GNTGPS--TGTTIKGLQLFIADLRASQHSQ-DQEKRIQSEIFKVKQYF
NSSSGK-------KS---KDKLDGYQRKKYILKLAYIYITSNTSKLDDIIFALRETLELT
RANTFSEKFTGYMTLSL-----------LFQHKQVS------------------------
---EELDADIMNQLIIDLSANNENYLALALNFIGT-------------------------
CGSVT-PEFGLNEDLVTHVFQVLRSPTSTQYLKKKAALAF----LTLIKGNPT------I
LTD-NAQRKQIWIQRILSLLDDKNNYRLTLTVLPLVRYIADKLNPSYCKRLIPQLAEILY
NSVVVGTSPGS----NFPTEYKFANMPNPWLILKIVSLLNSLIISPRESSFDQIAASGSQ
----FIHINE--------------IDSETLGKLRMCVMQAIDLASRKSIDMMERLVQNTI
LFSLINFASKLDPSEDAIVNAVNILCSLLES-------SEINVRYLTLDSLVKLCSFSGK
TAVDT----VCKD-NLDSIFYLLNTERDPSIVKKVIDLLFTFTNVDNIKTIVENLLKFLG
NSKNFATSDIKSDLLVKLAVFTERYATDSNWFVETTLKLLSLS-----------------
----DIA-SL--KDEEVWHRLCQIVVNNPELRIFACEKLVDYLQEN-QT-----------
---------------SEPILKSAAFIIGEYG---DLISE---------------KVTIPK
LFNLFTDKYFASSNLTKAMILTTMMQLYKFQPE--ISSHVIKFFQIELNSLDIELQRRSF
EYLK--LIQVVNL---SA----NINLLNLLFAP-QPPF--NS------------K-SNPL
LKRLAHLPSTSNSN------------NNASASSLNLNSRTLSAAEKEASVT---------
---PTIQSSRQSHSSSALSV-----ESIKALDS----------------YYV-----QQ-
-KLVSNWRE-----GFSRMIHYK----QGILFISPLMKIIYRI------ND------VGL
SQLSIVLTYINQTEWDITGLST-----EIIPSRTQDNPE--YIISKSEV--PSSSTIAPH
K--RVGQTVEVVIRKPYSIE-ESPIININFRCGGS-SNSMNLKLGLGVTATMKKNSE---
-SPGTSLQ-QFVTRWKTLRDALDKDGEYHLMSLKIS-EEHKK------TDSSI-LVFKTL
E-RMGFEMVEKESIS------NTLFATGVIHTKTDGNFGCLIKIQ----YLEENG--TVS
ITGRTTTPGPLAKYIVDCIRHALVK-----------------------------
>XP_022465746_Kazachstania_naganishii
-MDTRKAFK---AAVVSS--NGTVIKGLQIFIADLRASPHSA-DHEKRIKSEIVKIKQQF
EASNSTHGGDK--LH---QDRLGGYQRKKYVAKLAYIYLTSNTTKLADILFGLDQTLILL
KSNVYSEKFIGYMLLEL-----------LMEHKSVA------------------------
---AEIGERLVPYVTKDVSSSNDNFTALALNFLGV-------------------------
VGGMC-TKFAFNEDLVDEVFQIVRSPTSSQYLKKKSVLAF----LVLLKANLS------I
LTD-NIKRKQIWIQRIVSLLDDTDNYRLTLASLPLVEYIARNIGPSYCVRLLPQLTDILY
DCIVLGTSTGK--SNHFPTEYKFANMPNPWLITKTVSLLNAIMVSPKEEYESQNSQ----
----LLQSAN--------------IDPENLGKLRMCVAKAVELGTRRINDPMEKIVQNTV
LFSLINFAPKLDPSEVAITNSVDALCELLRS-------NEINIRYLTLDSLIKLCSSCGK
IALDA----VRYK-NMNLIFHLLNSERDSSIARKVIDLLYILSDKDNVKTVVDQLLSYIV
NAKYIPDPQIRSNISVKIAILTEKYATDSTWYVQISLKILSMN-----------------
----FST-SF--NDDEVWHRLCQIVVNNPSLRKITCVQLVEYLQGK-QL-----------
---------------SEFIVKTAAFLLGEYV---ELIRD---------------IITATD
MFNLFSEKYFMVGNLTRAMILTTMMKLHNSAPE--VGSKVIKFYQLELNSLDIELQTRSF
EYLK--VIQLSKI---SG----NNNLIELLFQP-MPPF--NT------------K-SNPL
LNRLGSLP--------L---------DTTTNSSPLKEG-------TVAPPPYTSTASLPL
VNVPKPPISRHS-----GSM-----MSFPSTTGNSNTLLRGLDS-----SYA-----DQ-
-QLSPNWRE-----GFSRMLQHK----QGIFYNSSLMKIVYRI------IH------VEP
HHLKIVLTCINNTEWEINGLST-----SVISARTHDNPE--YVVQNIEF--PSNPTIQPH
K--RQGQQMEVIIRRSMDVQ-ESPILNINFRCGGS-VNNLSLKLGIGMTSTIFHGDSDAH
PQQQVTLP-QFITRWKALGNTLGKDSECVVESMPMR-GLRAPDTDPDSTDILVGQISQIL
K-RMGFDIVEQDTVK------NPVFAAGIVHTKSEGNFGSLLKVQ----CRVD-G--KIN
VTCKTTVPGPLSSYIVECIKTTVAG-----------------------------
>XP_446162_Candida_glabrata
-MDRKKTFV----GTSNN--GSSSIKGLQLFIADLRSAPHLQ-DQERRIQSEITKIKQNF
DTQHQKQS-----KG---QDKQGGYQRKKYIAKLAYIYITSNTSKLNDIIFGLDQTMELI
QSSVYSEKFIAYMTIEL-----------LYEHKTVM------------------------
---DKINDALQYQILLDLRSNDENFVSLALNCVGI-------------------------
VGSLS-KTLSNDEDIVAEVFQILRSPTSSMNLKKKSSLAF----LTLLKKNNA------I
LTN-EPQRKQIWIQRILSLLDNRDNYRLTLASLPLIEYIAVHVDPAACTRLVPQLTQTLY
SCLMNESSSNI---DNPQLDFRFANMPNPWIITKTVSLLNMLIISSNEKSSAQNDH----
----LLHTST--------------MNKEILNTLRTCISQAIQLGERSFSDPMERIVQNTI
LFSLINFAPKLDPSDDAITDSVTALCKLLSS-------SQINIRYLALDSLIKLCSVLGT
SAMNA----VRLQ-NLDMISQLLYDERDASIIRKLADLLYIFTDSSNVKKTVDDLLQYIT
SSKQLADPNLKSDIAVKIAVLSEKYATDSNWFVTVSLKLLSFT-----------------
----SLT-SI--NDDEIWQRLCQIVVNNPALQRTACEQLLYYFKNS-QT-----------
---------------SEPLIKTGAFLFGEFI---DQITD---------------LISVAD
LFNIFTTKYFTVTNFTKAMILTTVMKLYRCSDS--IYTGAVKIYQMELSSLDIELQSRSY
EYLN--ILRIARM---EN----NPNLINILFHP-IPPF--NS------------S-TNPL
LKRLGLLQTSDNDLTI----------EALTSNPSSKDSSN--------------------
---PFTQPTSTDTSVTENGK-----NMVTQEE-----------------LYN-----SQ-
-ILAASWRD-----GFSRMLSFK----RGILFSSSLLKILYRL------DY---PSPEEP
YQQKISLTFINESEWDMTNFST-----NIIPFRTDSNPE--YVVQEISL--LSALDIAPR
R--RTEQTLDIIIRRQFNAE-YSPIISIFFKCGAS-TNTINLKLGVGLNSTLRTTEAP--
-KQQLTLA-QFFSRWKALGDALGTEGECIITKLRLK-S--IKNISHSQEESIL-QVSLIL
K-RMGFDIVEQSNLP------NSLFFAGIIHTKTDGNYGCLIRVS----CEDE-E--YFT
LTCRATIGSGLATNIASCIKLAAFA-----------------------------
>XP_004182400_Tetrapisispora_blattae
--------MVNQNVRIGS--SNNSMTGLNFFIADLRNSQESKSEQDKRINSELIKIKTFF
DSTNTSLSVK--------SNNNQGYNLKKNISKLIYIYITSNTSKLDDIKFGLKQFLQLS
KSNKYSEKFIGYLIISL-----------LYQYETIR------------------------
---EKLMELMKFTIINDLNSSNEHFNSLALTFIGI-------------------------
ASNFD-PQLLNDDTIIECVFRFIANPRTVNCLKQKTCLAINCMCLNIKKFNLASGELHNI
LNETN-------IQHFFNLLNDEGNPSIILTALPVLEYYSKNIDPIKCLRIIPHLTKILL
DCLTIRKQRSS--STANPSEFI---LPNPWLITNIINVLNVLIISNNESIKVTNLDH---
----LNQLNN--------------LNDETLGKLRICVTKAIDLNTRDFKTPFGKLIQNII
LFKLIKFAGKLNPSDESIENSITALCSLLVNDGGNTNGNGTNMKYLTLDCLIELTNTSGK
--IDC----LRQK-NLYVLFNVLKMERDISIIKKIVELIYICTDASNMKLIVNQLLKYIL
NANCVADQNLKSDISIKISKMMEKYNQDEDLYMNVSLKLLSGSV----------------
----SGGGMMNKNNDLIIQRLIQIIVNNEHLQKKFSLILLEYLNKM-NS-----------
---------------NENIIQLSCFIIGEFA---DLIEQ---------------KISIGD
LFNLFTTKYFSVSNVTKAVILTSIIKLYKFDHS--IGSVVIKFYQLELNSLDIELQTRSY
EYLK--MIQICKL---SG----NYELIETLFSR-MPIY--KGT-----------K-VEP-
------------------------------------------------------------
---PKELISNEIEMSK---------------------------------YYT-----DQ-
-KLSNTWED-----SFKRMLIHK----QGVMYQNTRIKIIYRM------NV-------EE
YTIGVSISIINQTEGVLNGLSS-----EIIPFKIRDNPE--YVIGNNSG--VSRLSLQKN
E--RSNQTFDIIIRKPFDIE-ESPILRVC--CNG--MEDIVLKLGIGIVHTILPVRE---
-EDVVGFA-DFIRRWQMLP----PEGYYNASETQYS-GKLNQLLGAQGQEELVGYLQSVL
QGKFGFQMITNNSVS------NTVFGIGVVHSKTDGNFSCLIKLM----FDMETG--NVN
LSCKSEHRGTLSKSIVDSVLTVI-------------------------------
>XP_003683887_Tetrapisispora_phaffii
-MENTKSFL-SNNSGVAN--SASLIKGLQLFIADLRLSTQID-DQEKRIHSELIKIKQQF
ESSGKQK------DR---NSKVSGYQRKKNIAKLAYIYITSNTNKLDDILFGLKEIIILL
KSKVYSEKFMAYMTLEM-----------LFQHESVV------------------------
---EKIESDIIQQLLIDFESTNDDHVALALNFIGI-------------------------
VAGLK-NNLALNNELVDEVFNIIRSPTSSLPLKKRTSLSF----LNLLKTNPT------L
LTN-NLQRQDLWIQRIIALFDDQKNYRLMVSVLPLLTYIASYIDTTSCTRLVPQLVQTLY
DCIMAGTSSTV--NSQLSKEYMFANVPNPWLITKIVSLLNILIVSDNEVNSDVPG-----
----ALYASN--------------IGDDVLGKLRTSVSKVIELTTRETHDQMEKMVQNTI
LFSLINFSSKLDTTGTATINSIRTLCTLLVS-------PEVNIRFLTLDSLIKICTIRGK
IAIDE----VCVAKNLTLIIKLMNYEKDASLVRKIVDLLYVLTNTENIKIIVNQLIKYPM
KSKINTDTKLKRDIAIKVSVLTERYATDINWFLEISLKLLSIL-----------------
----SNS-AS--QEELIWERLCQIIVNNPQLHKLACEEIIEYMSTN-NT-----------
---------------SESIVKAGAFILGEYA---NLISD---------------KYAIGD
LFNLFSDKYFLVSNETRAMILTTILKLYRFAPE--LGSVVIKFYQLELNSLDIELQTRSY
EYLK--IVQLSKM---NN----DSNLLEFLLAP-IPPF--NS------------K-TNPL
LKRLGNVGNS----------------TPTSAMPRPLSRSTSNLSHQISSPTSTTSNFK--
---PIPPASRSRSSTTFSKNQFEFDNTSTMTDSLHTKSTNVVNVNNNNASYM-----NQ-
-VLISDWQT-----SFSRMLSFK----QGNLYTSPFLKIMFRLAPFSSTTTTNLTNPDNP
YKITISLIFLNQSEWPINGLNT-----ELIPYKTQGNPE--YIITDTSA--ITSNTILPQ
K--RVEQSFSITIRRPFDAN-TAPIMITRYTCGGS-VNKVTLKLGISTLSPILTASKQIN
GRSSILTLSDFVSRWRQLRENMDKEGECQLNHLILK-G----------TKNIE-TVKNVL
N-RIGFDIVDQTNIP------STIFLSTIIHTKSDGNYGCLIKINKNQLANDANGN-SFD
IICKTTSTGLLSKYIVDTLQYILSL-----------------------------
>XP_001644879_Vanderwaltozyma_polyspora
-MEKRLGLS---NNGASN--SNSNIRGLQIFIADLRSSQQSQ-EQERRIQAELSKIKQQF
TSSRKKS------DS---SNKLAGYQRKKYVSKLAYIYITSNTTKLSDILFGLDEMVELL
KSNVFSEKYMAYMTLEI-----------LYEHQEVV------------------------
---NRVDDLVTAQLVKDLAGSNDDTVALALNFIGV-------------------------
VGRLK-NGLAYNDDVITEVFQIIRSPTAAEHLKKKAALSF----LTLLKTNID------I
LTG-DLQRQNHWIQRILSLLDDSQNYRLLLSVLPLIEFIARYVNPSQCVRLIPQLTQILY
KCLIGGTSQLA--ETQFPAEYMFANVPNPWLITKLVSLLSVLIISRSEISENRAG-----
----LLQASN--------------IDTDNLGKLRLCVSKAIELGTRDVSDPMERIVQNTI
LFSLINFASKLDPTEEALSNSATALCSLLIS-------SETNIRYLALDSLVKLCAISEK
TVIDS----VCKK-NLNLICRLLNNEKDQSILRKLVDLLYSFTNVDNVKIIVNHLLKFIL
TSRTISDNKMKRDISVKIAVLTEKYATDTNWFVEISLKLLSIS-----------------
----SNA-TN--NDDLIWERLSQIVVNNPQLHKITCEQLVDYLNNN-NT-----------
---------------SETIIATGAFLIGEYA---NLITE---------------KISIGE
LFNLFTDKYFIVSNTTKCMILTTMIKLYKFAPE--IGSAVIKFFQLELNSLDIELQTRSY
EYLK--IIQISNS---IG----NKALLDTLFSG-MPSF--NS------------R-TNPL
LRRLGNLPDSSVNNNSSLWLKVNKSEASLAGSPERRDESSSSVQNSTSPLSSMSSNNGI-
--APAPPLSRSRSRMNSNVT-----SPIKNNGINDS-------------YYS-----RQ-
-NLSSNWRE-----GFTRSISHR----QGILYSSSLIKILYRI------TN---PDIQQM
SILQVSLTFINQTEWEMSGFNT-----ETISYQLQDSPS--YIIQNVES--LSSTSIMPH
K--RIEQKFNITIRKPFEVE-KSVIFNSHFKCGGS-VQFLSLKIGIGMTSTLVNNVE---
-QPGMTLP-EYIGRWRQLREGLGNDGEYQL----VV-RP-KKSGAQDLSSSLI----QIM
K-RLGFQVVEQDSIS------NTVFASGIIHTKSTGNYGCLVKLKSAISSDGDSR--EIE
ITCRTTSAGSLSKYVVDCINYAL-------------------------------
>XP_003682170_Torulaspora_delbrueckii
-MEGRRTVL---NSGTSN--NGTSIKGLQLFIADLRSSQHSD-EHEKRIQSEIIKIKQHF
ESAGKKSP-----SG---HDKIGGYQRKKYVAKLAYIYITSNTKKLKDILFGLDQTVLLM
QSRFYSEKYMAYMIFEL-----------LYKHPEVI------------------------
---SRVGDRVTQTLLKDLASNEDNFVALALNFIGV-------------------------
VGKLD-HELALNEDVVSHVFQILRSPTSLQYLKKKSALSF----LTLLKCNKA------I
LTN-DQQRKQLWIQRILSLLDDTHNYRLMLPVLPLVEYIAKNIDPGCCIRLLPQLTQILH
NCVVTGTRSAG--GTPFPQEFKFANVPNPWLITKIVSLLSLLIVSSTEVSNNSAQ-----
----LLHPSN--------------IDRETLGKLRMCVTRAIELGTKQCNDAMERLVLNTI
LFSLINFASKLDPSNEAISNSVTALCSLLSS-------AEINIRYLTLDSLVKLCSLNGK
PAIDT----VRYE-NLGLIFHLLNTESDSSIVRKVVDLLYTFTDADNVKVIVDELFNYIS
STRRMTDPTIKSDIAVKVAILTEKYATDTNWYILVSLKLLSLT-----------------
----STA-SL--NDDEIWQRLCQIVVNNPQLHKMTCEQLVDYLYMN-HA-----------
---------------SEAIVKAGAFLLAEYG---NLISE---------------KVSIGD
LFNLFTDKYFIVSNITKAMILTTMIKLYRFEPR--IESVVIKFFQLELNSLDIELQTRSY
EYLN--LIQLSKL---NG----DMALLDALFAP-MPPF--NT------------K-SNPL
LNRLGNLPSSGGSATLL---------DSVRPIRIEDDG-------ANGAATTMTE---K-
---PPPPPSR-------QSN-----TALSSSTANDGPS-----------QYS-----HQ-
-NLSAKWEE-----GFARMLSHK----KGVLYTSPMLRVLYSI------NT---VDSQP-
SHLKIALTYVNQAEWDIKGLST-----EFFASKIGNNPE--YVLQNIGA--PSAIEILPH
K--RAEQSIEAVVRKPFSVN-DSPIIKIYFSCGGS-SNSVVLKLAVGLTSTMLTD--N--
-RNSSITPLQFVTRWRKLREALGEEGEFTLDNINVR-RR-KSRTPGN-KSEID-FITQSI
V-RLGFDVAQQSNIG------NTLFLAGIIHTKSDGNFGCLMKIK----YDDGPG--LVS
ITCKTTSPGPLAKYIVECVKHVMTN-----------------------------
>XP_037142100_Zygotorulaspora_mrakii
MMDSRKPAS---NGSSHN--YSTTIKGLQLFIADLRSSQYSD-EHEKRIQSEIVKIKQQF
DSAAKKSA-----NG---KDKLGGYQRKKYIAKLAYIYVTSNTTKLNDILFGLDQMLELL
ASDSFSEKFMAYMTLEF-----------LYEHAIVI------------------------
---SKVRDKVTHQLIKDISGSNDNFVALALNFIGV-------------------------
AGKLD-IEMSKDDNLTTEVFQILRSPTSTVYLKKKSALAF----LTLLKTNPG------I
LID-DPQRKQLWIQRILSLLDDTQNYRLMLAVLPLVEYIAKNIDLECCIRLLRQLTQILY
NCVIVGTSNS----EKFPSEFKFANVPNPWLITKIVSLLSILIVSPTEANNTSSA-----
----VLQSSN--------------IDRETLGKLRMCVTKAIEVGTKSCNDPMERIVLNTI
LFSLINFASKLDPSPEAISNSVSALCSLLTS-------AEINIRYLTLDSLVKLCSISGR
HAIDT----VRYK-NLNLIFHILDSERDSSIVRKVVDLLYTFTDSENLQIIVQKLFEYVQ
SSRHPTDPFIKSDIAVKIAILSEKFAIDAHWYINVSLNLLSLT-----------------
----SNS-TL--NDDEIWQRLCQIVVNNTSLHQITCEHLVDYLRET-HT-----------
---------------SEAIVKTGAFLLGEYA---NLVFE---------------KASVGE
LFNLFTDKYFTTSNVTRAMILTTIVKLYRFSTA--IESVVIKFFQIELNSLDIELQTRSF
EYLN--FVQLSKL---NG----NTKLLDVLFSP-MPPF--NT------------R-SNPL
LKRLGSLPSSGYSSTFS---------ESIGSLHGDKDR-------STTPPTSFSQASGR-
---PAPPRSR-------GTK-----SASINTLA------------------S-----EP-
-MLSSGWEE-----GFSRMLSHR----KGILYTSGFLRVIYRI------TN---PETENL
TRLKISLTFINQSELKINGLST-----EINAIRTADNPE--YVLRNIEP--PSSIDVNPR
G--RSEQSFEVIVRKTFSVI-DSPTVKVYFSCGGS-TNSIVLKAAIGVTSTITSSAAA--
-KNTISLP-QFVTRWKTLREALGDDGEYILEKIQLR-RK-KSGNP-D-GEYLR-SIYQCI
S-RMGFNIVEQTSVN------NTLFIAGIIHTKSEGSFGCLIKLK----YDEPKR--EVS
LTCRTTSNGSLAQNISECLKYAISN-----------------------------
>XP_002497761_Zygosaccharomyces_rouxii
-MDRRRTGI---NPVSTT--SSNNIKGLQLFIADLRSTQQSE-EQERRIQSELIKIQQHF
EMISRK-P-----GG---NDKLGGYQRKKYIAKLAYIYITSHTTKLNSLTFGLDQMIELL
RSNVFSEKFLAYMTLQL-----------FYVHPSVV------------------------
---SKIGDEVAYQVVKDLAGNNDDHVALALNFVGV-------------------------
VGKLD-DQLAHNEDLVDQVFQILRSPTSSHYLKKKAALAF----LMLLKSNIH------I
LVG-DHQTKQAWVQRILSLLDDTHDYRLMLPVLPLVEYIAKYVDPSSCIRLLPQLTQILY
NCTVVGTSPD----GHFPPEFRFANVPNPWIIIRIVSLLSVLIVSPVEATTTSSL-----
----LIHSSN--------------IDPETLGKLRICVTKAIELGTKQLNDPMERIVLNSI
LFSLINFASKLEPSQEAISNSGTALCTLLSS-------GEINIRYLTLDSLVKLCSLSGK
PAIDT----VRFH-NLDKIFRLLSTERDASIIRKVVDLLYTFTDAGNVKTIVEKLFSHIS
GAKHPVEPNIKSDIAVKISILTEKYATDTNWFVLVSLKLLSMT-----------------
----TSA-TL--NDDEIWQRLCQIVVNNQQLQKLTCEQLLGYLNDS-RS-----------
---------------SEALIKTGAFLIGEYA---HMVLD---------------SFSVGD
LFNLFAGKYFVVSNMTRAMILTTMLKLYKIEPR--IETVVIKFFQLELNSLDIELQTRSF
EYLN--LVQLSKL---NG----NVELLEAILAP-MPPF--NT------------K-SNPL
LKRLGDLPSSSGSATVV---------DLIGASDNDTDS-------NSNTPMTPVSANKP-
---PPPPLPRTTKPARTGSR-----SALTSSSTANGPSGSTVERDLGAEHYL-----QQ-
-KLSPNWEE-----GFVRMLSHK----KGILYTSPLLRVLYSI------SQ---PSSDQP
FHLRFKLTFVNHTEWDIHGIST-----EIMAARTQDNPE--YILQNILP--PTNTTIAPH
K--RTEQTFDVVIRKPFPVD-RSPLVNIFFSCGAT-ATSLTLKTAVGVTSTLMASVEN--
-ATSLTVT-QFVKSWKALGETFGKESEYSVEGVNLA-RR-KPGSIFETGSNLS-TIAQTM
T-RMGFGLADQTSVP------NTIFAASVFHTKTKGNFNYLLKIK----YTEETS--QLS
VTCKATAPGPLSRYVVECMKYALTN-----------------------------
>XP_003648087_Eremothecium_cymbalariae
-MTPKS--------------TYSNMRGLQLFIADLKSAQNLQ-EQQKRIQSELVNIKTQF
G-----------------TTSLNGYQRKKYVAKLVYIYITTNTARINDLLFGVDQCLVLL
KSNVYSEKFIGYMSLEL-----------FLYHEAVK------------------------
---DRVLYPVIDQLKLDLESKDVNFTSLALNFIGI-------------------------
VGPGS-KQFC--NELLYEVFKIIKAPEYSALPKSKASLAF----LAIVREYPS------F
LTELDDERLSAWISDIFALLDDECNYGLILTALPLLEFLAQHVAYDRCVALIPKLVQILY
RCVVIAKDHPN----EFSDEYKYAGMPNPWLICNLVKVLNFLITAPNANA----------
----RFTLEN--------------IDQQSLGKLRLCVSKAIDLNTPQNN--FSSNIQHTI
FFPLLNLVIKLDPSFEAITSSILVLCSFLTS-------KDINIQYLTLHTLVKLACSSTK
SSQDT----IRKN-CLPKSFQLLKEERDVSIARKQLDLIYSLTDEENVEYIVDQLIAILS
NSKK-KPSYIRDDLCVKISLLLEKFAKDINWFVMSSLKLLSLTQ----------------
----LEG-SL--NDDRIWQRLCQIVVNNVPLHKLTCSNLLDYLYEN-NA-----------
---------------SEAIVRTGAFLLGEYA---DLVVE---------------KVSIGD
IFNILADKYFLCDGFTKGIILTTMIKLYRFNPA--ISSPIIKFYQLELNSLDLELQTRAY
QYLK--VIQLSKI---KN---DDMSLVDTLLSS-MPSF--TK------------N-GNHL
VTRLGNLSLDQDD-------------LSVSTVGNC-SSFLMTRTSTPG------------
---PTPPPSRNLKT-----------------------------------SYS-----NI-
-NLTADWQS-----GFQRMLIHS----QGVFYQNSLIRILYRI------TQ----NTSQP
FESKIGFTCINRTELPITGFHP-----EVVPLRTDDNPA--YIINITGI---AQFTIQPD
E--RTLFSFDIIIRHTFSVH-EAPILCFNFRYGGY-NKELNLKLGYGILATLQAG-----
-SGPSTLP-QFIQRWRALSDALGKEGEWDQSTTFKS-LK---------------TLSSTL
V-KMGFAIVKQTTVT------NTLFAMGIIHTKSGGNFGCLLKFK----FAGN----QLD
IVCKTTTEGTLAKDVVECIISAV-------------------------------
>NP_983794_Eremothecium_gossypii
-MPSKP--------------MNNSMRGLQLFIADLKSAQLQQ-TQQKRIQSELVNIKTNF
G-----------------TSGLNGYQRKKYIAKLVYIYITTNTAKVGEVLFGLEQCLVLL
KSSVYSEKAIGYQALEL-----------LMHHKEAQ------------------------
---ESVLFPVIEQVKLDLTSADTDTVALALNFLGI-------------------------
AGGCS-RTVG--NQLFYDVFKILKSPLAPSLLRSKAALAF----LMLVRKSPE------V
LTDQDDATLAEWVRCIFALLDDEKNYGLILAGVPLIEYFARHVAYDQCIKLVPKLIQILY
SCVVVAKDNPN----EFPEEYRFAKMPNPWLVSNISKLLNVLITPSDSHG----------
----RFTSLN--------------IDQQSLGRLRLCVTKVIEFNGIQGT--LSNATQHAI
LFTLINLACKLDPTADALNNSVAVLTSLLGS-------KDTNIRYLTLDALTKMSFSSGG
RVKDT----LRKD-YLPRLLQILQEERDASIVCKVLDLLYALASEENVEYIVEQLLHFLA
SSTK-RPLSIRNDLCVKVAALIENSSKSPEWVALSLLKLLSLTP----------------
----VESNST--KGDMICQRVCYLVVNEERLRKVTCMNLVNYLLAP-AP-----------
---------------STCILKASAFIFGEYA---NLLLE---------------NISIGD
LFNVFAEKYFQSDNTTRAMILTTLIKLYRFNPA--IGSAAIKFYQLELTSLDLELQTRAY
QYLK--IIQLDKL---KK---HDMKLLDTIFSE-MPPF--PR------------K-KALF
APDNATGEFSEDS-------------ELPSFTDNIPSSKSNSRAPTPA------------
---PTPPPSRNIKT-----------------------------------TYT-----SV-
-TLSDGWES-----GFKRMLLHQ----QGVFYKNSLLKVLYRI------IQ----NPSQP
SISIVSLTTVNNAELPITGFYP-----EVIPFRTSGNPS--YITNVTEM---SNFTIEPG
Q--RTNFSFELQTRYSFPVI-EAPIVTFNFRYGGH-NRDIGLKLGYGITSTISSK-----
-DNVSTMA-QFIQRWKTISDALGHHGEAQDVLDPES-ST---------------QLEVNL
Q-RMGFAIVEQESVP------HTVFATGIVHTKSSGNFGCLLKLM----ITDS----AVK
LTCKTTSDGSLAQELVECVVQAFHSTT---------------------------
>XP_452075_Kluyveromyces_lactis
------------MALGQN--QQNNMKGLQLFIADLRANQKTK-EHARRIQTELQNIRTQF
TQ----------------KSGLNGYQRKKYVAKMAYIYITTNAGMVPELLFGLDQCFQLL
KSSNFSEKWIGYMTLEL-----------LFNHAVVR------------------------
---NSVLEKTISCLKLDLSSGDANAVSLALNFVGI-------------------------
VGNRD-EIFA--DNLSETIFGILRSPVSSAILKRKACLAF----LTLIRYKPQ------I
LTNLEDNKRTLWIERITTLLGDENDHGLLLSLLPLLEFIAREIDVNPCLRLIPQLAEILH
ECLSKKQNSAN------DADYQFSGVSNPWIVGNCVSLLQVLVSDNGE------------
----NLIGSN--------------IDQQTLGKLRVCVSHAVSFALASDANPVTKNAQYSV
MFTMLGFACKLDPTNEAISNSVTGLCELMTS-------NDLNTRYSTFDLLIKICKVNGT
TAIKT----IQNE-HLTRLVDMLKRESDVTLLRKIIDLLVILTDVSNFKFVVQELLSALE
AHKS-MDFALREDLSFQIERLIELHADDLNWFVLSSLRLLS-------------------
----SNT-SI--KNDHVWKRICQIVVNNEPLHKLACEHLIDYLHAP-NV-----------
---------------AESLVKAGVFLLAEYA---SLVND---------------KVSAGD
LFNLFTEKYFQVSNLTKAMILTGMLKLYHVEPQ--LSSVVVKFFQLELNSFDVILQTRSY
EYLK--IIQYSKM--------NDMTFIDKLLPG-MPPF--ASSKDT-DIMSKLPK-TQEL
LSL-----------------------EQPFTSGN----TVDSNNKPASL-----------
---PTPPRSRKNNK-----------------------------------LYH-----SQ-
-QLTPGWES-----GFKRMLIHT----QGVFYQDTLVSVLFRV------ET----KEEQP
STSKITFTYVNKSDWEITGLSC-----EIIPLRADNNPP--YVLQVLQS---PDSKLAPS
NG-RTSYTFEITTRFPFPQE-HASLLSSQFKCGGQ-YCSHRLKIGYTILSTLSPR-----
-ISEIKLA-QFVQRWKSIGDSLGKAGEH------------VDVVECQHTNLQ--KLMKTM
S-KVGFDVVQQSSIP------NIAFAGGILHTKSDGNYGCLLKLR----LLDSDD--KVQ
ITCKTTSSGDLSRFVINCIKKVVEE-----------------------------
>XP_022677948_Kluyveromyces_marxianus
------------MAPGQS--QQNAMKGLQLFIADLRASQKTK-DHARRIQNELSNIRKQF
SQ----------------KGGLNSYQRKKYVAKMAYIYITTNAGMIQELLFGLDQCVQLL
KSNNFSDKWVGYMTLEL-----------FFNHSVVR------------------------
---NQVMEKTVSCLKSDLSSNDPNIISLALHFIGI-------------------------
VGNRD-DIFA--DNLSDTVFGLLRSPVTDNFIKRKACLAL----LALIRYKPE------V
FSNLEEKKRTLWIERITTLLGDGDDDSLLLSLLPLLEFIAANIDVRPLYRLIPQLTDILH
DCLSKRAVNVA------PSDYKVTDLPNPWLIGKCTSLLDILVSDNGE------------
----NLIGAN--------------VDQRTLGKLRMCVSSAVNLVSVESTDPVAKNAQYTV
FFDMLGLACKLDPTNEAIVNSVEGLHNLIAC-------TDLNIRYSTFDLLIKICRLNGR
TAIVA----VQNN-HLSNLFEMLRREGDVTLLRKIIDLLVILTDSNNFKSVVQELLLALQ
NHKS-MGFSLIEELALKIEKLIERNADDLNWFVISSLKLLS-------------------
----ANT-SI--KDDHVWKRICQIVVNNEPLHKLACEHLIQYLGSP-NV-----------
---------------AESLVKAGVFLLSEYA---QLITD---------------KVSAGD
LFNLFTERYFQVGNLTKAMILPAMLKLYHVEPR--LSSVVVKFYQLELNSFDVILQTRSY
ECLK--IIQYTKM--------NDMTFLDKLLPG-MPPF--TNSSSTINLASKL-Q-QNEL
LTL-----------------------DQPSSSGEKSSVSSASTTQQQQQ-----------
---PAPPKSRKDTK-----------------------------------LYH-----SQ-
-PLTPGWEA-----GFKRMAIHK----QGVFYQDILMSILFRV------ER----KVDQP
STSKISLTFVNKSHRDISGLSC-----EIIPFRADNNPQ--YVFQVVRS---PEYKLAAQ
SGSRTVLEFEITTRFPFPQE-QSPLLSLQFKCGGQ-HSNYRLKIGYTIISTLLPS-----
-DNGISLP-QFIQRWKSIGDSLGKSGEY------------SDTIKHQGGEITQAKVLSLL
P-KIGFDIVEQNSVS------NTVFAGGIIHTKSSSNYGCLLKIK----VSQTEN--VID
ISCRTTSTEDLSRFVVNCVKKAIDQ-----------------------------
>XP_022630044_Lachancea_lanzarotensis
-----------MLAATSNNRSHNSMKGLQLFIADLRGSVHAE-DREKRIQAELVNIRRQF
GANNDKERGKGSSVSPLMASSMNGYQRKKYVAKLAYILIATNTTRIADVMFGLEECCELM
ASSIYSEKFIAYMTLEM-----------LYCSPTVA------------------------
---QQAGDRIIQQLKHDLASTSDNSVSLALNFLAV-------------------------
VGKFD-SRLT--AELIHEVFQVLRSPTSAQILKKKSALAF----LALIRNDSS------I
LTQ-DARRKQLWIQRITSLLDDSTNYRLMISVLPLIDYIAREVDGQACVKLIPQLSDILY
NCITGKGEASY----DLSGQQ---SMPNPWLVTKIVAILNFLISSPSSSSGETTF-----
--------SN--------------IDQGTLGKLRTSVTKAIEIGTEPALDAVARTVKNTI
LFSLINFASKLDPSTDAIVSSVSALCSLLAS-------TEINTRYLTLDCLIKLCSVSGK
SARDD----VRVK-HMDQLFGLLLIERDTSILRKLVDLLYTLADSSNVQPIVNALLKFMT
DARQ-SDNSIRTDVSVKIAVLTEKFATDTTWYVVVSLDLLAL------------------
----PTS-SL--GSSDIWQRICQIVVNNKSLQLLTCRRLLEYLRQRGNV-----------
---------------SEAIIKASAFILGEYA---ELLAP---------------DTSCGE
IFNLFTDKYFSVSNLCRAMILTTMMKLYKRDGE--IGSAVIKFYQLELNSLDVELQTRSY
EYLK--IIQLEKV---SG-----VRLVEALFEP-MVPF--NS------------K-RNPL
LSRLG---------------------GSVLSSSDSTSDFSTANSISTA------------
---PTPPPTRKSKTISRNAK------------------------------YE-----DQ-
-QLAAGWQE-----GLRRMLRHK----QGVFCTSPFLKILYRL------SV----APAQP
ELLEVVLTYVNISDQPITSLLT-----DLIPIRTDNDPP--YIMKVLSV--P-NLKLLEG
E--RTSHRFEILTRRASPVE-QSPILNVSFKCGGH-TSEISLKVAAGITNTI-STGQDSL
-KGQVSLS-QFVQRWRALGDALGRSGEYHTKTNSLQ---TLE------------QIGACM
Q-KMGFDVVDQAIAV------DTVFAAGIVHTKNDGNSGSLLKLR----WQTD----GVD
ITCKTTKGGQLSEFIVQCVCAALA------------------------------
>XP_002554117_Lachancea_thermotolerans
-------------MAVGN--GHNGMKGLQLFIADLRGSVQSE-DREKRIQSEMVNIRKQF
EA----------------SESLSGYQRKKYVAKLAYVFIATNTTKLSDVVFGLDQCCELL
GSNVYSEKFIAYMTLEL-----------LYHHANIN------------------------
---DSIGRRATQQVKKDLASTDDDVVCLALNFLGV-------------------------
VGKSH-EELT--HELIHEVFQVLRSPTSAQILKKKSALAF----LALLRNDSS------I
LTQ-DVRRKHLWIQRIISLLDDSSNYRLMISVLPLIEFIAREVDSQACVKLIPQLSTILQ
NCIFAENRPAD----EFHRNQISSGIPDPWIVTKIVSILNFLICSPSSTSGEVTF-----
--------SN--------------IDQATLGKLRVCVTKVIEIGTRPAVDVIMRTIQNTI
LFSLINFASKLDPSVDAIASSVNALCSLLSS-------NETNTRYLTLDCLTKLCSINGK
GARDE----VRAY-HIEQLFQILATERDSSIVRKLVDLLYTLTDVGNVQMIVNELLKYMT
GSRQ-PDHHIRSDIAVKVAILTEKYAHDTNWYVVVTLKLLSL------------------
----ANA-SF--NNDDIWQRLCQIVVNNESLHQLTCRHLVEYLYQP-NM-----------
---------------SEPLVKAAAFLLGEFA---ESVAS---------------EVSCGD
LFNLFTNKYFGVSNLCRAMILTTMMKLYKRDSL--IGSALIKFYQLELNSLDVQLQTRSY
EYLK--IIQLEKI---HG-----VNLSDVLFLP-MVPF--SA------------K-KNPL
LNRLG---------------------PSDQSVSELTSFSSSDNTISTV------------
---PTPPLSRSHRKPPASNR------------------------------YE-----EQ-
-TLSANWEE-----AFRRTLKHK----QGVLYTCSFIKVLYRL------NT----VSSHP
ELLEVTLTYVNTSDWPITSLLT-----ELVAKKTEDDPP--YVLKVISV--P-ASTVAMG
E--RTTHKFEILTRHAYPLN-QCPIVNVSFRSNGH-FSSLGLKIASSITSTIVSTHTDGR
-PG-VTLP-QFVQRWRALGDALGKDGEFHGSAIFAQ-SNTYN------------HVKSCV
G-KLGFEIVEQSMAE------STIFAAGIVRTKVDGSSGCLMKIE----CRDS----QVD
IICKTTHGGYLSELVAGCVLEALR------------------------------
>XP_020052210_Aspergillus_aculeatus
---------------------MSSMRGLVQFIADLRNARARE-LEEKRVNKELANIRQKF
KGG-----------------SLNGYQKKKYVCKLLYVYIQGYD--VD---FGHLEAVNLI
SSTKYSEKQIGYLAVTL-----------FLHEQ---------------------------
---HELLHLVVNSIRKDLLDHNELNNCLALHAVANVGGRE--------------------
MGEA----------LSTDVHRLLISPTSKAFVKKKAALTL----LRLYRKYPG------I
V-------QAEWAERIISIMDD-PDMGVTLSVTSLVMALAQ-DKPEEYAGCYVKAAFRLK
RIVV---------DNDIAPDYLYYRVPCPWIQVKLLRLLQYY-------------P----
----PS------------------GDTHVREIIRESLQQIMNSAMDAPKNVQQNNAQNAV
LFEAINLLIHLDTEHSLMLQISARLGKYIQS-------RETNVRYLGLEALTHFAARAET
L--------DPIKKHQSIILGSLR-DRDISVRRKGLDLVYSMCDTTNAGPIVNELLRYLQ
T----ADYAIREEMVLKVAILTEKYATDAQWYIDMTLKLLSLAG----------------
-----DH-----VNEEVWQRVIQIVTNNEELQAYAAHNLLGYLKTD--C-----------
---------------HESLVKIGCYVLGEFG---HLIAD--SQG-----------SSPIE
QFLALQAKMITSTDNTRAMILSSFIKFVNLFPE--IKPQLLHIFRLYSHSPDSELQQRAF
EYLS-----LATL---PT----D-DLLRTVCDE-MPPF--SE------------R-ASIL
LSRLH--QKTAGTTEKKTWVVGGKDANADQKEVLMAQN-TGLKRSFTTIV---NGTKTG-
--TNGSAAG-------P-------SASGDLTGLDLSASAA---P--NMA--S-----AA-
-HLTPDWDV-----GYNKLYFTD----EGVLFEDAQIQVGLRS------------EY-RG
HMGVVKIYLSNKSSYPVGSLTT--------TLDNRAAPN--LKLDTKSL---PEPSVPA-
---AGQTQQTLLVESHGPFT-DAPTIRISYL-AGA-LQAYTLQLPILMHRFMEPSAL-SA
E--------DFFKRWRQIG-GGPLEAQNTFAVTARA-KDVSEA-----------FTRRVV
E-GFGWKILDNVDPN-----GKNIVGCAVYQFVN-GKTGCLLRLE----PNYERKM--YR
VTIRATQEA-VPQALAKQMEQRLSQGVL--------------------------
>XP_001274787_Aspergillus_clavatus
---------------------MSSMRGLVQFIADLRNARARE-LEEKRVNKELANIRQKF
KAG-----------------NLNGYQKKKYVCKLLYMYIQGYE--VD---FGHLEAVNLV
SSTKYSEKQIGYLAVTL-----------FLHEQ---------------------------
---HELLHLVVNSIRKDLLDHNELNNCLALHAVANVGGRE--------------------
MGEA----------LSMDVHRLLISPTSKAFVKKKAALTL----LRLYRKHPG------I
V-------QNEWAERMISLMDD-PDMGVTLSVTSLIMALAQ-DRPDEYKGSYIKAAQRLK
RIVV---------DNEVAPDYLYYRVPCPWIQVKMLRLLQYY-------------P----
----PS------------------EDSHVREIIRASLQQIMTTAMDTAKNVQQNNAQNAI
LFEAINLLIHLDTEHNLMVQISARLGKYIQS-------RETNVRYLGLEAMTHFAARAET
L--------DPIKKHQNIILGSLR-DRDISVRRKGLDLIYSMCDTTNAAPIVNELLRYLQ
T----ADYAIREEMVLKVAILTEKYAADAQWYIDMTLKLLSLAG----------------
-----DH-----VNEEVWQRVIQIVTNNEELQAYAAHTLLGYLKTD--C-----------
---------------HESLVKIGCYVLGEFG---HLIAD--NEG-----------SSPIE
QFMALQGKMVTSNDNTRAMILSSFVKFVNLFPE--IKPQLLHIFRLYSHSPDTELQQRAF
EYLT-----LATL---PT----D-DLLRTVCDE-MPPF--SE------------R-ASIL
LSRLH--QKTAGTTEKKTWVVGGKDANADKKEVLMAQH-TGLKRTFTTIV---NGTKTG-
--ANGAAAA-------S-------NASGDLAGLDLSAPPA-AAP--NMA--S-----AA-
-HLSPDWEP-----GYNRLYFSD----EGVLFEDAQIQVGLRS------------EF-RG
HMGVVKIYISNKSSYPIASLTT--------TLDNPAAPN--LKIDSKNL---PETSVAA-
---AGQTQQTLFFGAHGPFA-DAPTIRISYL-AGA-LQAYTLQLPVLMHRYMEPSTL-SA
E--------EFFKRWRQIG-GAPLEAQRTFGVTGKV-KNVTEA-----------FTRRVV
E-SFHWKILDNVDPN-----PHNIVGCAVYQFQG-GKTGCLLRLE----PNYERKM--YR
VTIRATQEA-VPQALTKQMEQKLAQ---GATD-MYGLR----------------
>XP_001262372_Aspergillus_fischeri
---------------------MSSMRGLVQFIADLRNARARE-LEEKRVNKELANIRQKF
KAG-----------------NLNGYQKKKYVCKLLYVYIQGYD--VD---FGHLEAVNLI
SSNKYSEKQIGYLAVTL-----------FLHEQ---------------------------
---HELLHLVVNSIRKDLLDHNELFNCLALHAVANVGGRE--------------------
MGEA----------LSTDVHRLLISPTSKAFVKKKAALTL----LRLYRKYPG------I
V-------QNEWAERMISLMDD-PDMGVTLSVTSLIMALAQ-DRPEEYKGSYIKAAQRLK
RIVV---------DNEIAPDYLYYRVPCPWIQVKLLRLLQYY-------------P----
----PS------------------QDSHVREIIRASLQQIMTTAMDTPKNVQQNNAQNAI
LFEAINLLIHLDTEHNLMMQISSRLGKYIQS-------RETNVRYLGLEAMTHFAARAET
L--------DPIKKHQNIILGSLR-DRDISVRRKGLDLIYSMCDTTNAAPIVNELLRYLQ
T----ADYAIREEMVLKVAILTEKYATDAQWYIDITLKLLSLAG----------------
-----DH-----VNDEVWQRVIQIVTNNEELQAYAAHTLLGYLKTD--C-----------
---------------HESLVKIGCYVLGEFG---HLIAD--NEG-----------SSPIE
QFLALQGKMITSNDNTRAMILSSFIKFVNLFPE--IKPQLLHIFRLYSHSPDTELQQRAF
EYLT-----MATL---PT----D-DLLRTVCDE-MPPF--SE------------R-TSIL
LSRLH--QKTAGTTEKKTWVVGGKDANADKKEVLLAQN-TGLKRTFTTIV---NGTKTG-
--ANGSAAT-------S-------NASGDLAGLDLSAPSA-PPP--NMA--S-----AA-
-HLTPDWEP-----GYNRLYFVD----EGVLFEDAQIQVGLRS------------EY-RG
HMGVVKIYISNKSSFAIGSLTT--------TLDNPAAPN--LKIDSKSL---PEPSVPA-
---AGQTQQTLLVEAHGPFS-EAPTIRISYL-AGA-LQAYTLQLPVLMHRYMEPSTL-SA
E--------EFFKRWRQIG-GPPLEAQHTFGVTAKA-KNVSEA-----------FTRRLV
E-GFHWRILENVDPN-----PNNIVGCAVYQFHG-GKTGCLLRLE----PNYERKM--FR
VTIRATQEA-VPQALAKQMEQKLAQ---GASDEMFGSR----------------
>XP_041150659_Aspergillus_flavus
---------------------MSSMRGLVQFIADLRNARARE-LEEKRVNKELANIRQKF
KGG-----------------SLNGYQKKKYVCKLLYVYIQGYD--VD---FGHLEAVNLI
SSTKYSEKQIGYLAVTL-----------FFHEQ---------------------------
---HELLHLVVNSIRKDLLDHNELNNCLALHAVANVGGRE--------------------
MGEA----------LSTDVHRLLISPTSKAFVKKKAALTL----LRLYRKYPG------I
V-------QIEWAERIISLMDD-PDMGVTLSVTSLVMALVQ-DKPEEYRGSYVKAAQRLK
RIIV---------DNDIAPDYLYYRVPCPWIQVKLLRLLQYY-------------P----
----PS------------------EDSHVREIIRESLQQIMNIAMDTPKNVQQNNAQNAV
LFEAINLLIHLDTEHSLMMQVSSRLGKYIQS-------RETNVRYLGLEAMTHFAARAET
L--------DPIKKHQNIILGSLR-DRDISVRRKGLDLVYSMCDTTNAGPIVNELLRYLQ
T----ADYGIREEMVLKVAILTEKYATDAQWYIDMTLKLLSLAG----------------
-----DH-----VNDEVWQRVIQIVTNNEELQAYAAHTLLNYLKTD--C-----------
---------------HESLVKIGCYVLGEFG---HLIAD--NQG-----------SSPIE
QFLALQAKMITSTDNTRAMILSSFIKFVNLFPE--IKPQLLHIFRLYSHSPDSELQQRAF
EYLS-----LATL---PT----D-DLLRTVCDE-MPPF--SE------------R-ASIL
LSRLH--QKTAGTTDKKTWVVGGKDANQDQKEVLMAQN-TGLKRTFTTIV---NGTSTG-
--TNGTAAS-------PAS-----SATGDLAGLDLSASSAPPPP--NMA--S-----AA-
-HLTPDWDI-----GYNRLYFKE----QGVLFEDAQIQVGLRS------------EY-RG
HMGVVKIYISNKSSFPIGSLTT--------TLDNRAAPN--LKIDSKSL---PEPSVPA-
---AGQTQQTFFFEANGPFT-DAPTIRISYL-AGA-LQAYTLQLPVLMHRYMEPSTL-SA
E--------EFFKRWRQIG-GPPLEAQNTFGVVAKA-KDINES-----------FTRQTV
E-GFGWRIVDNVDPN-----PKNIVGCAVFHFGT-GKTGCLLRLE----PNYEKMM--YR
ITIRATQEA-VPQALAKQMEQKLAQ---GSTSDRYA------------------
>XP_746616_Aspergillus_fumigatus
---------------------MSSMRGLVQFIADLRNARARE-LEEKRVNKELANIRQKF
KAG-----------------NLNGYQKKKYVCKLLYVYIQGYD--VD---FGHLEAVNLI
SSNKYSEKQIGYLAVTL-----------FLHEQ---------------------------
---HELLHLVVNSIRKDLLDNNELFNCLALHAVANVGGRE--------------------
MGEA----------LSTDVHRLLISPTSKAFVKKKAALTL----LRLYRKYPG------I
V-------QNEWAERMISLMDD-PDMGVTLSVTSLIMALAQ-DRPEEYKGSYIKAAQRLK
RIVV---------DNEIAPDYLYYRVPCPWIQVKLLRLLQYY-------------P----
----PS------------------QDSHVREIIRASLQQIMTTAMDTPKNVQQNNAQNAI
LFEAINLLIHLDTEHNLMMQISSRLGKYIQS-------RETNVRYLGLEAMTHFAARAET
L--------DPIKKHQNIILGSLR-DRDISVRRKGLDLIYSMCDTTNAAPIVNELLRYLQ
T----ADYAIREEMVLKVAILTEKYATDAQWYIDITLKLLSLAG----------------
-----DH-----VNDEVWQRVIQIVTNNEELQAYAAHTLLGYLKTD--C-----------
---------------HESLVKIGCYVLGEFG---HLIAD--NEG-----------SSPIE
QFLALQGKMITSNDNTRAMILSSFIKFVNLFPE--IKPQLLHIFRLYSHSPDTELQQRAF
EYLT-----LATL---PT----D-DLLRTVCDE-MPPF--SE------------R-TSIL
LSRLH--QKTAGTTEKKTWVVGGKDANADKKEVLLAQN-TGLKRTFTTIV---NGTKTG-
--ANGSAAT-------S-------NASGDLAGLDLSAPPA-PPP--NMA--S-----AA-
-HLTPDWEP-----GYNRLYFAD----EGVLFEDAQIQVGLRS------------EY-RG
HMGVVKIYISNKSSFAIGSLTT--------TLDNPAAPN--LKIDSKSL---PEPSVPA-
---AGQTQQTLLVEAHGPFS-DAPTIRISYL-AGA-LQAYTLQLPVLMHRYMEPSTL-SA
E--------EFFKRWRQIG-GPPLEAQHTFGVTAKA-KNVSET-----------FTRRLV
E-GFHWRILENVDPN-----PNNIVGCAVYQSHG-GKTGCLLRLE----PNYERKM--FR
VTIRATQEA-VPQALAKQMEQKLAQ---GAPDEMFGSR----------------
>XP_664620_Aspergillus_nidulans
---------------------MSSMRGLVQFIADLRNARARE-LEEKRVNKELANIRQKF
KSG-----------------NLDGYQKKKYVCKLLYVYIQGYD--VD---FGHLEAVNLI
SSNKYSEKQIGYLAVTL-----------FLHEE---------------------------
---HELLHLVVNSIRKDLLDQNELNNCLALHAVANVGSRE--------------------
MGEA----------LSTDVHRLLISPTSKAFVKKKAALTL----LRLYRKYPS------I
V-------QNQWAERIISLMDD-PDMGVTLSVTSLVMALAQ-DRPEEYRGSYVKAAQRLK
RIVV---------DNDIAPDYLYYRVPCPWLQVKLLRLLQYY-------------P----
----PS------------------GDSHVRDIIRESLQQIMQIAMDTPKNVQQNNAQNAV
LFEAINLLIHLDTEHTLMMQISSRLGKYIQS-------RETNVRYLGLEAMTHFAARAET
L--------DPIKKHQNIILGSLR-DRDISVRRKGLDLVYSMCDSTNAAPIVNELMRYLQ
S----ADYAIREEMVLKVAILTEKYATDAQWYIDVTLKLLSLAG----------------
-----DH-----VNDEVWQRVIQIVTNNEELQAYAAQTLLTYLKSD--C-----------
---------------HESLVKIGCYVLGEFG---HLIAD--NQG-----------SSPIE
QFLALQAKMMTSTDNTRAMILSSFVKFVNLFPE--IKPQLLHIFRLYSHSPDPELQQRAF
EYLS-----LATL---PT----D-DLLRT-------------------------------
--------KTAGTTDKKTWVVGGKDANSDGAEILMAQN-TGLKRSFTTIV---HGTSTG-
--TNG-TAT-------S-------SATGDLAGLDLSAPTP-PPPSTNMA--S-----AA-
-NLSPDWEI-----GYNRLYFSD----EGVLFQDAQIQVGLRS------------EF-RG
HLGVLKLYISNRSSFPIGSLTT--------TVDNPSAPH--LRIDSKSL---PEPSVPA-
---SGQTQQTLFFEAKGPFS-KAPTIRISYL-AGA-LQAYTLQLPILMHRYLEPSTL-TP
E--------DFFKRWRQIG-GGPLEAQNTFGLVAKA-GGISEG-----------FTRRLV
E-QFGWKLLSGVDPI-----STNIVGCAVYHSAQ-GKTGCLLRLE----PNYERKM--YR
VTIRATQEE-IPQALARQMEERLSQ---GSLPDRSHVREKPKGINVDDNFTSGY
>XP_001400683_Aspergillus_niger
---------------------MSSMRGLVQFIADLRNARARE-LEEKRVNKELANIRQKF
KGG-----------------SLNGYQKKKYVCKLLYVYIQGYD--VD---FGHLEAVNLI
SSNKYSEKQIGYLAVTL-----------FLHEQ---------------------------
---HELLHLVVNSIRKDLLDHNELNNCLALHAVANVGGRE--------------------
MGEA----------LSTDVHRLLISPTSKAFVKKKAALTL----LRLYRKFPD------I
V-------QNAWAERIISLMDD-PDMGVTLSVTSLVMALAQ-DKPDEYKGCYVKAAHRLK
RIVV---------DNDIASDYLYYRVPCPWIQVKLLRLLQYY-------------P----
----PS------------------EDSHVREIIRESLQQIMNLAMDAPKNVQQNNAQNAV
LFEAINLLIHLDTEHSLMLQISARLGKYIQS-------RETNVRYLGLEAMTHFAARAET
L--------DPIKKHQNIILGSLR-DRDISVRRKGLDLVYSMCDTTNAGPIVNELLRYLQ
T----ADYAIREEMVLKVAILTEKYATDAQWYIDMTLKLLSLAG----------------
-----DH-----VNDEVWQRVIQIVTNNEELQAYAAHNLLGYLKTD--C-----------
---------------HESLVKIGCYVLGEFG---HLIAD--NQG-----------SSPIE
QFLALQAKMITSTDTTRAMILSSFVKFVNLFPE--IKPQLLHIFRLYSHSPDSELQQRAF
EYLS-----LATL---PT----D-DLLRTVCDE-MPPF--SE------------R-ASIL
LSRLH--QKTAGTTEKKTWVVGGKDANADKQEVLMAQN-TGLKRSFTTIV---NGHKTG-
--ANGTTAT-------S-------GASGDLAGLDLSAPSG-PPP--NMA--S-----AA-
-HLTPDWDI-----GYNRLYFGD----EGVLFEDAQIQVGLRS------------EY-RG
HMGVVKIYISNKSSYSIGSLTT--------TVDNPAAPN--LKIDTKSL---PDPSVPA-
---VGQTQQTFLVEGRGPFT-EAPTIRISYL-AGA-LQAYTLQLPILMHRYMEPSAL-SA
E--------DFFKRWRQIG-GGPLEAQNTFGVTARH-KEIGEA-----------FTRRVV
E-GFGWKILDNVDPN-----PKNIVGCAVYQFAE-GKTGCLLRLE----PNYERSM--YR
ITIRATQEA-VPQALAKQMEQKLSQGERGDSGR---------------------
>XP_015402554_Aspergillus_nomiae
---------------------MSSMRGLVQFIADLRNARARE-LEEKRVNKELANIRQKF
KGG-----------------SLNGYQKKKYVCKLLYVYIQGYD--VD---FGHLEAVNLI
SSTKYSEKQIGYLAVTL-----------FFHEQ---------------------------
---HELLHLVVNSIRKDLLDHNELNNCLALHAVANVGGRE--------------------
MGEA----------LSTDVHRLLISPTSKAFVKKKAALTL----LRLYRKYPG------I
V-------QVEWAERIISLMDD-SDMGVTLSVTSLVMALVQ-DKPEEYRGSYVKAAQRLK
RIVV---------DNDVAPDYLYYRVPCPWIQVKLLRLLQYY-------------P----
----PS------------------EDSHVREIIRESLQQIMNIAMDTPKNVQQNNAQNAV
LFEAINLLIHLDTEHSLMMQVSSRLGKYIQS-------RETNVRYLGLEAMTHFAARAET
L--------DPIKKHQNIILGSLR-DRDISVRRKGLDLIYSMCDTTNAGPIVNELLKYLQ
T----ADYGIREEMVLKVAILTEKYATDAQWYIDMTLKLLSLAG----------------
-----DH-----VNDEVWQRVIQIVTNNEEIQAYAAHTLLNYLKTD--C-----------
---------------HESLVKIGCYVLGEFG---HLVAD--NQG-----------SSPIE
QFLALQAKMITSTDNTRAMILSSFIKFVNLFPE--IKPQLLHIFRLYSHSPDSELQQRAF
EYLS-----LATL---PT----D-DLLRTVCDE-MPPF--SE------------R-ASIL
LSRLH--QKTAGTTDKKTWVVGGKDANQDQKEVLMAQN-TGLKRTFTTIV---NGTNTG-
--TNGKAAS-------PVS-----SATGDLAGLDLSTSSTPPPP--NMA--S-----AA-
-HLTPDWDI-----GYNRLYFKE----QGVLFEDAQIQVGLRS------------EY-RG
HMGVVKIYISNKSSFPIGSLTT--------TLDNRAAPN--LKIDTKSL---PEPSLAA-
---ASQTQQTFFFEAHGPFT-DAPTIRISYL-AGA-LQAYTLQLPVLMHRYMEPSTL-SA
E--------EFFKRWRQIG-GPPLEAQNTFGALAKA-KDINET-----------FTRQTV
E-GLGWRIVDNVDPN-----PKNIVGCAVYHFGT-GKTGCLLRLE----PNYEKKM--YR
ITIRATQEA-VPQALAKQMEQILAQ---GNTSDRYA------------------
>XP_023093737_Aspergillus_oryzae
---------------------MSSMRGLVQFIADLRNARARE-LEEKRVNKELANIRQKF
KGG-----------------SLNGYQKKKYVCKLLYVYIQGYD--VD---FGHLEAVNLI
SSTKYSEKQIGYLAVTL-----------FFHEQ---------------------------
---HELLHLVVNSIRKDLLDHNELNNCLALHAVANVGGRE--------------------
MGEA----------LSTDVHRLLISPTSKAFVKKKAALTL----LRLYRKYPG------I
V-------QIEWAERIISLMDD-PDMGVTLSVTSLVMALVQ-DKPEEYRGSYVKAAQRLK
RIIV---------DNDIAPDYLYYRVPCPWIQVKLLRLLQYY-------------P----
----P----------------------HVREIIRESLQQIMNIAMDTPKNVQQNNAQNAV
LFEAINLLIHLDTEHSLMMQVSSRLGKYIQS-------RETNVRYLGLEAMTHFAARAET
L--------DPIKKHQNIILGSLR-DRDISVRRKGLDLVYSMCDTTNAGPIVNELLRYLQ
T----ADYGIREEMVLKVAILTEKYATDAQWYIDMTLKLLSLAG----------------
-----DH-----VNDEVWQRVIQIVTNNEELQAYAAHTLLNYLKTD--C-----------
---------------HESLVKIGCYVLGEFG---HLIAD--NQG-----------SSPIE
QFLALQAKMITSTDNTRAMILSSFIKFVNLFPE--IKPQLLHIFRLYSHSPDSELQQRAF
EYLS-----LATL---PT----D-DLLRTVCDE-MPPF--SE------------R-ASIL
LSRLH--QKTAGTTDKKTWVVGGKDANQDQKEVLMAQN-TGLKRTFTTIV---NGTSTG-
--TNGTAAS-------PAS-----SATGDLAGLDLSASSAPPPP--NMA--S-----AA-
-HLTPDWDI-----GYNRLYFKE----QGVLFEDAQIQVGLRS------------EY-RG
HMGVVKIYISNKSSFPIGSLTT--------TLDNRAAPN--LKIDSKSL---PEPSVPA-
---AGQTQQTFFFEANGPFT-DAPTIRISYL-AGA-LQAYTLQLPVLMHRYMEPSTL-SA
E--------EFFKRWRQIG-GPPLEAQNTFGVVAKA-KDINES-----------FTRQTV
E-GFGWRIVDNVDPN-----PKNIVGCAVFHFGT-GKTGCLLRLE----PNYEKMM--YR
ITIRATQEA-VPQALAKQMEQKLAQGKTGSTPDLFSSPEVFTCTNTRN------
>XP_040636328_Aspergillus_ruber
---------------------MASMRGLVQFIADLRNARARE-LEEKRVNKELANIRQKF
KGG-----------------SLNGYQKKKYVCKLLYVYIQGYD--VD---FGHLEAVNLI
SSSKYSEKQIGYLAVTL-----------FLHEQ---------------------------
---HELLHLVVNSIRKDLLDYNELFNCLALHAVANVGGRE--------------------
MGEA----------LAMDVHRLLISPTSKAFVKKKAALTL----LRLYRKYPG------I
V-------QNEWAERIISIMDD-PDMGVTLSVTSLVLALAQ-DKPEEYRGCYVKAAQRLK
KVVV---------DNDVAPDYLYYRVPCPWIQVKFLRLLQYY-------------P----
----PSV-----------------EDSHVREIIRESLQQIMHVAMDTPKNVQQNNAQNAI
LFEAINLLIHMDTEHNLMMQISSRLGKYIQS-------RETNVRYLGLEAMVHFAARAET
L--------DPIKKHQNIILGSLR-DRDISVRRKGLDLLYSMCDTTNAGPIVNELLRYLQ
T----ADYAIREEMVLKVAILTEKYATDAQWYIDMTFKLLSLAG----------------
-----DH-----VNDEVWQRVIQIVTNNEEIQAYAAHTLLSYLKTD--C-----------
---------------HESLVKIGCYVLGEFG---HLIAE--NQG-----------SSPIE
QFITLQAKMITSTDNTRAMILSSFVKFVNLFPE--IKPQLLHLFRLYCHSPDSELQQRAF
EYLS-----LATL---PT----D-DLLRTVCDE-MPPF--SD------------R-ASIL
LSRLH--QRTAGTTERKTWVVGGKDANADKKEVLMAQN-TGLKRTFTTIV---NGSSSG-
--AASTASP-------V-------SSAGDLAGLDLSGPSAAPPP--NLA--S-----AA-
-HLTPEWEV-----GYNRCYFSD----EGVLFEDLQIQVGLRS------------EF-RG
HMGVVKIYLTNKSSYPIGSLTT--------TLDNPSSPQ--LKIDSKNL---PEPHVPA-
---AGQTQQTFFFEAHGAFT-AAPTIRISYL-AGA-LQAYTLQLPIQMHKYMEPSTL-SA
E--------EFFKRWRQIG-GGPLESQQTFGVTVKG-KSITEA-----------FTRRVV
E-GFRLRILDSVDPN-----PKNIVGCGVYQFAG-GKTGCLLRLE----PNYERNM--YR
ITIRATQEG-VPQSLVKQIEQKLSQ---GTKDGA--------------------
>XP_040699553_Aspergillus_sydowii
---------------------MSSMRGLVQFIADLRNARARE-LEEKRVNKELANIRQKF
KSG-----------------SLDGYQKKKYVCKLLYVYIQGYD--VD---FGHLEAVNLI
SSNKYSEKQIGYLAVTL-----------FLHEE---------------------------
---HELLHLVVNSIRKDLLDHHELNNCLALHAVANVGSRE--------------------
MGEA----------LSTDVHRLLISPTSKAFVKKKAALTL----LRLYRKYPS------I
V-------QNQWAERIISLMDD-PDMGVTLSVTSLVMALAQ-DRPEEYRGSYVKSAQRLK
RVVV---------DNDIAPDYLYYRVPCPWLQVKLLRLLQYY-------------P----
----PS------------------GDSHVRDIIRESLQQIMQIAMDTPKNVQQNNAQNAV
LFEAINLLIHLDTEHTLMMQISSRLGKYIQS-------RETNVRYLGLEAMTHFAARAET
L--------DPIKKHQNIILGSLR-DRDISVRRKGLDLIYSMCDLTNAAPIVNELMRYLQ
S----ADYAIREEMVLKVAILTEKYATDAQWYIDVTLKLLSLAG----------------
-----DH-----VNDEVWQRVIQIVTNNEELQAYAAQTLLTYLKSD--C-----------
---------------HESLVKIGCYVLGEFG---HLVAD--NQG-----------SSPIE
QFLALQAKMMSSTDNTRAMILSSFVKFVNLFPE--IKPQLLHIFRLYSHSPDPELQQRAF
EYLS-----LATL---PT----D-DLLRTVCDE-MPPF--SE------------R-ASIL
LSRLH--QKTAGTTDKKTWVVGGKDANTDSAEILMAQN-TGLKRTFTTIV---NGTRTG-
--ANGTTGT-------A-------SASGDLAGLDLSASST-PPSTTNMA--S-----AA-
-NLSPDWDI-----GYNRLYFSD----EGVLFEDAQIQVGVRC------------EF-RG
HLGVLKLYISNKSSFSIGSLTT--------TVDNPSAPH--LRIDSKSL---PEPSVPA-
---AGQTQQTLFFEAKGPFS-DAPTIRISYL-AGA-LQAYTLQLPILMHRYLEPSSL-TG
E--------DFFKRWRQIG-GAPLEAQNTFGLVPKA-GAVSES-----------FTKRLV
E-QFGWKLLSGVDPN-----SINIVGCAVYHSAQ-GKIGCLLRLE----PNYERKM--YR
VTIRATQEG-IPQALARQMEQRLSQ---GPLSDRTYVREKPRAVSPSED-SMGY
>XP_001211903_Aspergillus_terreus
---------------------MSSMRGLVQFIADLRNARARE-LEEKRVNKELANIRQKF
KGG-----------------SLNGYQKKKYVCKLLYVYIQGYD--VD---FGHLEAVNLI
SSTKYSEKQIGYLAVTL-----------FLHEE---------------------------
---HELLHLVVNSIRKDLLDHNELNNCLALHAVANVGSRE--------------------
MGEA----------LSTDVHRLLISPTSKAFVKKKAALTL----LRLYRKYPS------I
V-------QNEWAERIISIMDD-PDMGVTLSVTSLVMALAQ-DKPEEYRGSYVKAAQRLK
RIVV---------DNDIQPDYLYYRVPCPWIQVKFLRLLQYY-------------P----
----PS------------------EDSHVREIIRESLQQIMNAAMDTPKNVQQNNAQNAV
LFEAINLLIHLDTEHSLMMQISARLGKYIQS-------RETNVRYLGLEAMTHFAARAET
L--------DPIKKHQNIILGSLR-DRDISVRRKGLDLIYSMCDTTNAGPIVNELLRYLQ
T----ADYAIREEMVLKVAILTEKYATDAQWYIDMTLKLLSLAG----------------
-----DH-----VNDEVWQRVIQIVTNNEELQAYAAHTLLGYMKTD--C-----------
---------------HESLVKIGCYVLGEFG---HLIAE--NQG-----------SSPIE
QFLALQAKMITSTDNTRAMILSSFIKFVNLFPE--IKPQLLHIFRLYSHSPDSELQQRAF
EYLS-----LATL---PS----D-DLLRT-------------------------------
--------KTAGTSDKKTWVVGGKAANADKQEVLMAQN-TGLKRTFTTIV---NGTRTG-
--ANGKAAG---------------SASGDLAGLDLSASSA-PPP--NMA--S-----AA-
-HLTPEWDI-----GYNRLYFAH----EGVLFEDAQIQVGLRS------------EY-RA
HMGVVKVYISNKSSFAIGSVTT--------TVDNPAAPN--LKIDTKSL---PDASVPP-
---AGQTQQTLFFESKGPFT-DAPTIRISYL-AGA-LQAYTLQLPVLMHRYMEPSTL-SA
E--------EFFKRWRQIG-GGPLEAQHTFGAQPKA-KDIGEA-----------FTRRVV
Q-GFGWKILDGVDPN-----PKNIVGCAVYQFAT-GKTGCLLRLE----PNYDGKM--YR
ITIRATQES-VPQALAKQMEQRLSQ---GNLEEMYSGR----------------
>XP_022484126_Penicillium_arizonense
---------------------MSSMRGLVQFIADLRNARARE-LEEKRVNKELANIRQKF
KSG-----------------NLNGYQKKKYVCKLLYVYIQGYD--VD---FGHLEAVNLI
SSTKYSEKQIGYLAVTL-----------FLHEE---------------------------
---HELLHLVVNSIRKDLLDHHELNNCLALHAVANVGGKE--------------------
LGEA----------LGTEVHRLLISPTSKAFVKKKAALTL----LRLYRKYPG------I
V-------RNEWAERIISIMDD-PDMGVTLSVTSLVMALAQ-DMPEEYKGCYVKAAQRLK
RIVV---------DNDIAPDYLYYRVPCPWIQVKFLRLLQYY-------------P----
----PS------------------EDSHVRQIIRESLSQMMQAAMETPKNVQQNNAQNAI
LFEAINLLIHLDSEHNLMLQISSRLGKYIQS-------RETNVRYLGLDALSHFAARAET
L--------DPIKKHQNIILGSLR-DRDISVRRKGLDLLYSMCDTSNAGPIVNELLRYLQ
T----ADYAIREEMVLKVAILTEKYASDAQWYIDMTLKLLSLAG----------------
-----EH-----VNDEVWQRVIQIVTNNEELQAYAAHTLLNYMKSD--C-----------
---------------HESLVKIGCYVLGEFG---HLIAE--NAG-----------SSPIE
QFLALQAKMFSSSDNARAMILSSFVKFVNLFPE--IKPQLLQIFRLYSHSPDSELQQRAF
EYLS-----LATL---PT----D-DLLRTVCDE-MPPF--SE------------R-ASIL
LSRLH--QKTAGASERKAWVIGGKDANADKQEMLLAQN-TGLKRTFTTIV---HGTRTG-
--SNGTPTN-------ATGS----SASGDLAGLDLSSPSG-PAP--NMA--S-----AA-
-HLTPEWDI-----GYNRLFFSR----EGVLFEDAQIQVGLRS------------EY-RG
PMGVVKLYISNKSTYPIGSLTT--------TVDNPASPN--LKVDTKNL---PEPTVAA-
---SGQTQLTLFCTAHGPFT-DAPTIRISYL-AGA-LQAYTLQLPVLMHRYMESSAL-SA
E--------EFFKRWRQIG-GHPLESQKTFGLTGKN-KSINEA-----------FTRRIV
E-GLSFKILDGVDPN-----SQNIVGCSVFQFEG-GKTGCLLRLE----PNYEKSM--YR
VTIRATQEQ-VPQFLVRQMEQRLSQ---GIRGDE-FDS----------------
>XP_014537735_Penicillium_digitatum
---------------------MSSMRGLVQFIADLRNARARE-LEEKRVNKELANIRQKF
KSG-----------------SLNGYQKKKYVCKLLYVYIQGYD--VD---FGHLEAVNLV
SSPKYSEKQIGYLAVTL-----------LLHEE---------------------------
---HELLHLVVNSIRKDLLDHNELNNCLALHAVANVGGKE--------------------
LGEA----------LGSEVHRLLISPTSKAFVKKKAALTL----LRLYRKYPG------I
V-------RNEWAERIISIMDD-PDMGVTLSVTSLVMALAQ-DLPEEYKGCYVKAAQRLK
RIVV---------DNEIAPDYLYYRVPCPWIQVKFLRLLQYY-------------P----
----PS------------------QDSHVREIIRESLSQMMLAAMETPKNVQQNNAQNAI
LFEAINLLIHLDSEHNLMMQISTRLGKYIQS-------RETNVRYLGLDALTHFAARAET
L--------DPIKKHQNIILGSLR-DRDISVRRKGLDLLYSMCDTSNAGPIVNELLRYLQ
T----ADYAIREEMVLKVAILTEKYAADAQWYIDMTLKLLSLAG----------------
-----EH-----VNDEVWQRVIQIVTNNEELQAYAAHTLLGYMKSD--C-----------
---------------HESLVKIGCYVLGEYG---HLIAE--NAG-----------SSPIE
QFMALQAKMFSSSDNARAMILSSFVKFVNLFPE--IKPQLLQIFRLYSHSPDSELQQRAF
EYLS-----LATL---PT----D-NLLRTVCDE-MPPF--SE------------R-TSIL
LSRLH--QKTAGASEKKTWVIGGKDANADKQEMLLAQN-TGLKRTFTTIV---NGTRTG-
--SVSNPAS-------PASAPNAVSASGDLAGLDLSGPSA-PAP--NMA--S-----AA-
-HLTPEWDI-----GYNRLFFLR----EGVLFEDAQIQVGLRS------------EY-RG
PMGVVKVYISNKSTYPIGSLTT--------TIDNPASPQ--LKIDTRNL---PEPTIPA-
---AGQTQQTLFCTAHGPFT-EAPTIRISYL-AGA-LQAYTLQLPVLMHRYMESSSL-SA
E--------EFFKRWRQIG-GGPLESQKTFGLLGKS-KTANEK-----------FTRRIV
E-GFAFKILDGVDPN-----SQNIVGCAVYQFEG-GKTGCLLRLE----PNYEKKM--YR
VTVRATQEE-VPQSLVRQMQVKLAQ---GMRADEVFD-----------------
>XP_016601406_Penicillium_expansum
---------------------MSSMRGLVQFIADLRNARARE-LEEKRVNKELANIRQKF
KSG-----------------NLNGYQKKKYVCKLLYVYIQGYD--VD---FGHLEAVNLI
SSPKYSEKQIGYLAVTL-----------FLHEE---------------------------
---HELLHLVVNSIRKDLLDHNELNNCLALHAVANVGGKE--------------------
LGEA----------LGSEVHRLLISPTSKAFVKKKAALTL----LRLYRKYPG------I
V-------RNEWAERIISIMDD-PDMGVTLSVTSLVMALAQ-DLPEEYKGCYVKAAQRLK
RIVV---------DNDIAPDYLYYRVPCPWIQVKFLRLLQYY-------------P----
----PS------------------QDSHVREIIRESLSQMMLAAMETPKNVQQNNAQNAI
LFEAINLLIHLDSEHNLMMQISTRLGKYIQS-------RETNVRYLGLDALTHFAARAET
L--------DPIKKHQNIILGSLR-DRDISVRRKGLDLLYSMCDTSNAGPIVNELLRYLQ
T----ADYAIREEMVLKVAILTEKYAADAQWYIDMTLKLLSLAG----------------
-----EH-----VNDEVWQRVIQIVTNNEELQAYAAHTLLGYMKSD--C-----------
---------------HESLVKIGCYVLGEYG---HLIAE--NAG-----------SSPIE
QFLALQAKMFSSSDNARAMILSSFVKFVNLFPE--IKPQLLQIFRLYSHSPDSELQQRAF
EYLS-----LATL---PT----D-DLLRTVCDE-MPPF--SE------------R-TSIL
LSRLH--QKTAGASEKKTWVIGGKDANADKQEMLLAQN-TGLKRTFTTIV---HGTRTG-
--SGSAPAT-------PTSASNALSASGDLAGLDLSGPSA-PAP--NMA--S-----AA-
-HLTPEWDI-----GYNRLFFSR----EGVLFEDAQIQVGLRS------------EY-RG
PMGVVKLYISNKSTYPIGSLTT--------TVDNPASPQ--LKIDTKSL---PEPTIPA-
---AGQTQQTLFCTAHGPFT-DAPTIRISYL-AGA-LQAYTLQLPVLMHRYMESSSL-SA
E--------EFFKRWRQIG-GGPLESQKTFGLLGKN-KTVNER-----------FTRKIV
E-GFAFKILDGVDPN-----SQNIVGCAVYQFEG-GKTGCLLRLE----PNYEKKM--YR
VTVRATQEE-VPQSLVRQMEVKLAQ---GMRADEAFD-----------------
>XP_040652367_Penicillium_griseofulvum
---------------------MSSMRGLVQFIADLRNARARE-LEEKRVNKELANIRQKF
KAG-----------------NLNGYQKKKYVCKLLYVYIQGYD--VD---FGHLEAVNLI
SSSKYSEKQIGYLAVTL-----------FLHEE---------------------------
---HELLHLVVNSIRKDLLDHHELNNCLALHAVANVGGKE--------------------
LGEA----------LGSEVHRLLISPTSKAFVKKKAALTL----LRLYRKYPG------I
V-------RNEWAERIISIMDD-PDMGVALSVTSLVMALAQ-DLPEEYKGCYVKAAQRLK
RIVV---------DNDIAPDYLYYRVPCPWIQVKFLRLLQYY-------------P----
----PS------------------EDSHVREIIRESLSQMMQAAMETPKNVQQNNAQNAI
LFEAINLLIHLDSEHNLMMQISTRLGKYIQS-------RETNVRYLGLDALTHFAARAET
L--------DPIKKHQNIILGSLR-DRDISVRRKGLDLLYSMCDTSNAGPIVNELLRYLQ
T----ADYAIREEMVLKVAILTEKYAADAQWYIDMTLKLLSLAG----------------
-----EH-----VNDEVWQRVIQIVTNNEELQAYAAHTLLGYMKSD--C-----------
---------------HESLVKIGCYVLGEYG---HLIAE--NAG-----------SSPIE
QFLALQAKMFSSSDNARAMILSSFVKFVNLFPE--IKPQLLQIFRLYSHSPDSELQQRAF
EYLS-----LATL---PT----D-DLLRTVCDE-MPPF--SE------------R-TSIL
LSRLH--QKTAGASEKKTWVIGGKDANADKQEMLLAQN-TGLKRTFTTIV---HGTRTG-
--SGSTPVS-------PAGA-NAASASGDLAGLDLSGPSA-PAP--NMA--S-----AA-
-HLTPEWDI-----GYNRLFFSR----EGVLFEDAQIQVGLRS------------EY-RG
PMGVVKIYISNKSTYPIGSLTT--------TIDNPASPQ--LKIDTKNL---PEPTIAA-
---AGQTQQTLFCTAHGPFT-DAPTIRISYL-AGA-LQAYTLQLPVLMHRYMESSTL-SA
E--------EFFKRWRQIG-GGPLESQKTFGLLGKN-KAINER-----------FTRRIV
E-GFAFKILDGVDPN-----SQNIVGCAVYQFEG-GKTGCLLRLE----PNYEKKM--YR
VTIRATQEE-VPQSLARQMELRLAQ---GIRADEAFD-----------------
>XP_038925738_Penicillium_roqueforti
---------------------MSSMRGLVQFIADLRNARARE-LEEKRVNKELANIRQKF
KSG-----------------NLNGYQKKKYVCKLLYVYIQGYD--VD---FGHLEAVNLI
TSPKYSEKQIGYLAVTL-----------FLHEE---------------------------
---HELLHLVVNSIRKDLLDHNELNNCLALHAVANVGGKE--------------------
LGEA----------LGSEVHRLLISPTSKSFVKKKAALTL----LRLYRKYPG------I
V-------RNEWAERIISIMDD-PDMGVTLSVTSLVMALAQ-DLPEEYKGCYVKAAQRLK
RIVV---------DNDIAPDYLYYRVPCPWIQVKFLRLLQYY-------------P----
----PS------------------EDSHVREIIRESLSQMMQAAMETPKNVQQNNAQNAI
LFEAINLLIHLDSEHNLMMQISTRLGKYIQS-------RETNVRYLGLDALTHFAARAET
L--------DPIKKHQNIILGSLR-DRDISVRRKGLDLLYSMCDTSNAGPIVNELLRYLQ
T----ADYAIREEMVLKVAILTEKYAADAQWYIDMTLKLLSLAG----------------
-----EH-----VNDEVWQRVIQIVTNNEELQAYAAHTLLGYLKSD--C-----------
---------------HESLVKIGCYVLGEYG---HLIAE--NAG-----------SSPIE
QFLALQAKMFSSSDNARAMILSSFVKFVNLFPE--IKPQLLQIFRLYSHSPDSELQQRAF
EYLS-----LATL---PT----D-DLLRTVCDE-MPPF--SE------------R-TSIL
LSRLH--QKTAGASEKKTWVIGGKDANADKQEMLLAQN-TGLKRTFTTIV---NGTRTG-
--SGNTPAS-------PASASNAASSSGDLAGLDLSGPTA-PAP--NMA--S-----AA-
-HLTPEWDI-----GYNRLYFSR----EGVLFEDAQIQVGLRS------------EY-RG
PMGVVKLYISNKSTYPIGSLTT--------TVDNPASPQ--LKIDTRNL---PEPTVAA-
---AGQTQQTLFCTAHGPFA-DAPTIRISYL-AGA-LQAYTLQLPVLMHRYMESSSL-SA
E--------EFFKRWRQIG-GGPLESQKTFALLGKN-KTTNER-----------FTRRIV
E-GFAFKILDGVDPN-----SQNIVGCAVYQFEG-GKTGCLLRLE----PNYEKKM--YR
VTVRATQEE-VPGPLVKQMELKLAQ---GMRADEAFD-----------------
>XP_002559093_Penicillium_rubens
---------------------MSSMRGLVQFIADLRNARARE-LEEKRVNKELANIRQKF
KSG-----------------NLNGYQKKKYVCKLLYVYIQGYD--VD---FGHLEAVNLI
SSSKYSEKQIGYLAVTL-----------FLHEE---------------------------
---HELLHLVVNSIRKDLLDHHELNNCLALHAVANVGGRE--------------------
LGEA----------LGSEVHRLLISPTSKSFVKKKAALTL----LRLYRKYPG------I
V-------RNEWAERIISIMDD-PDMGVTLSVTSLVMALAQ-DLPEEYKGCYVKAAQRLK
RIVV---------DNDIAPDYLYYRVPCPWIQVKFLRLLQYY-------------P----
----PS------------------EDSHVREIIRESLSQMMQAAMETPKNVQQNNAQNAI
LFEAINLLIHLDSEHNLMMQISTRLGKYIQS-------RETNVRYLGLDALTHFAARAET
L--------DPIKKHQNIILGSLR-DRDISVRRKGLDLLYSMCDTSNAGPIVNELLRYLQ
T----ADYAIREEMVLKVAILTEKYAADAQWYIDMTLKLLSLAG----------------
-----EH-----VNDEVWQRVIQIVTNNEELQAYAAHTLLGYLKSD--C-----------
---------------HESLVKIGCYVLGEYG---HLIAE--NAG-----------SSPIE
QFLALQAKMFSSSDNARAMILSSFVKFVNLFPE--IKPQLLQIFRLYSHSPDSELQQRAF
EYLS-----LATL---PT----D-DLLRTVCDE-MPPF--SE------------R-TSIL
LSRLH--QKTAGASEKKTWVIGGKDANADKQEMLLAQN-TGLKRTFTTIV---HGTRTG-
--SGNAPAS-------PASASNAASASGDLAGLDLSGPSA-PAP--NMA--S-----AA-
-HLTPEWDI-----GYNRLFFSR----EGVLFEDAQIQVGLRS------------EY-RG
PMGVLKLYISNKSTYAIGSLTT--------TVDNPASPQ--LKIDTKNL---PEPTIPA-
---AGQTQQTLFCTAHGPFT-DAPTIRISYL-AGA-LQAYTLQLPVLMHRYMESSSL-SA
E--------EFFKRWRQIG-GGPLECQKTFGLLGKN-KTINER-----------FTRKIV
E-GFSFKILDGVDPN-----AQNIVGCAVYQFEG-GKTGCLLRLE----PNYEKKM--YR
VTIRATQEE-VPQALARQMELKLAQ---GMRADEAFD-----------------
>XP_040811485_Penicillium_solitum
---------------------MSSMRGLVQFIADLRNARARE-LEEKRVNKELANIRQKF
KSG-----------------NLNGYQKKKYVCKLLYVYIQGYD--VD---FGHLEAVNLI
SSPKYSEKQIGYLAVTL-----------FLHEE---------------------------
---HELLHLVVNSIRKDLLDHNELNNCLALHAVANVGGKE--------------------
LGEA----------LGSEVHRLLISPTSKAFVKKKAALTL----LRLYRKYPG------I
V-------RNEWAERIISIMDD-PDMGVTLSVTSLVMALAQ-DLPEEYKGCYVKAAQRLK
RIVV---------DNDIAPDYLYYRVPCPWIQVKFLRLLQYY-------------P----
----PS------------------EDSHVREIIRESLSQMMQAAMETPKNVQQNNAQNAI
LFEAINLLIHLDSEHNLMMQISTRLGKYIQS-------RETNVRYLGLDALTHFAARAET
L--------DPIKKHQNIILGSLR-DRDISVRRKGLDLLYSMCDTSNAGPIVNELLRYLQ
T----ADYAIREEMVLKVAILTEKYAADAQWYIDMTLKLLSLAG----------------
-----EH-----VNDEVWQRVIQIVTNNEELQAYAAHTLLGYMKSD--C-----------
---------------HESLVKIGCYVLGEYG---HLIAE--NAG-----------SSPIE
QFLALQAKMFSSSDNARAMILSSFVKFVNLFPE--IKPQLLQIFRLYSHSPDSELQQRAF
EYLS-----LATL---PT----D-DLLRTVCDE-MPPF--SE------------R-TSIL
LSRLH--QKTAGASEKKTWVIGGKDANADKQEMLLAQN-TGLKRTFTTIV---HGTRTG-
--SGSTPAS-------PATASNAPSASGDLAGLDLSGPSA-PAP--NMA--S-----AA-
-HLTPEWDI-----GYNRLFFLR----EGVLFEDAQIQVGLRS------------EY-RG
PMGVVKLYISNKSTYPIGSLTT--------TVDNPASPQ--LKIDTKNL---PEPTIPA-
---AGQTQQTLFCTAHGPFT-DAPTIRISYL-AGA-LQAYTLQLPVLMHRYMESSSL-SA
D--------EFFKRWRQIG-GGPLESQKTFGLLGKN-KTVNER-----------FTRKIV
E-GFAFKILDGVDPN-----SQNIVGCAVYQFEG-GKTGCLLRLE----PNYEKKM--YR
VTVRATQEE-VPQALVRQMEVRLAQ---GMRADETFD-----------------
>XP_022580887_Penicilliopsis_zonata
---------------------MSSMRGLVQFIADLRNARARD-LEEKRVNKELANIRQKF
KGG-----------------SLNGYQKKKYVCKLLYVYIQGYD--VE---FGHLEAVNLI
SSTKYSEKQIGYLAVTL-----------FLHEE---------------------------
---HELLHLVVNSIRKDLLDNNELNNCLALHAVANVGGRE--------------------
MGEA----------LGADVHRLLISPTSKAFVKKKAALTL----LRLYRKYPG------I
V-------QNEWAERIISLMDD-PDMGVTLSVTSLVMALVQ-DKPDEYKGSYVKAAQRLK
KIVV---------DNDISADYLYYRVPCPWIQVKLLRLLQYY-------------P----
----PS------------------EDSHVREIIRESLQQVMHTAMDTPKNVQQNNAQNAI
LFEAINLLIHLDTEHSLMMQISSRLGKYIQS-------RETNVRYLGLDAMTHFAARAET
L--------DPIKKHQNIILGSLR-DRDISVRRKGLDLLYSMCDTTNAGPIVNELLRYLQ
T----ADYAIREEMVLKVAILTEKYATDAQWYIDMTLKLLSLAG----------------
-----DH-----VNDEVWQRVIQIVTNNEELQAYAAQTLLGYLKTD--C-----------
---------------HESLVKIASYVLGEFG---HLIAD--TKG-----------SSPIE
QFLALQAKMISCSDNTRAMILSSFVKFVNLFPE--IKPQLLQIFRLYSHSPDSELQQRAF
EYLS-----LATL---PT----D-DLLRTVCDE-MPPF--SE------------R-ASIL
LSRLH--QRTAGTSDKKTWVVGGKDANADDKEVLMAQK-TGLKRTFTTIV---HGGNRA-
--PNGSA-----------------KSSDDLAGLDLNSPVTPSAPAPNMA--S-----AA-
-HLTPDWEA-----GYNRMYFTD----EGVLFEDAQIQVGLRS------------EY-RG
HIGVVKIYITNKSSYPIGSLTT--------TLDNRAAPN--LKIDTRNL---PDSTVHA-
---AAQTQQTLFFEAHGAFS-DAPTIRISYL-AGA-LQAYTLQLPILMHRYLEPSSL-SA
E--------EFFKRWRQIG-GAPLEAQSTFSVAGKN-KMIDEA-----------YTRRVV
E-GFGWKILDDVDPN-----PKNLVGCAVYQFEK-GKTGCLLRLE----PNYEKMM--YR
VTIRATQEA-VPQCLTKQMEQKLSE---GFRRGGLA------------------
>XP_016621281_Cladophialophora_bantiana
---------------------MSSMRGLVQFIADLRNARARE-LEEKRINKELANIRQKF
KSE-----------------KLDGYQKKKYVCKLLYIYIQGYN--VD---FGHLEAVNLI
SATKYSEKQIGYLAVTL-----------FLHEQ---------------------------
---HELLHLVVNSIRKDLLDHNELNNCLALHAVANVGGRE--------------------
MGEA----------LSADVHRLLISPTSKSFVKKKAALTL----LRLYRKHPA------I
I-------QREWAERIISLMDD-PDMGVVLSVTSLIMALIQ-DNPDAYKGSYVKAAQRLR
KIVI---------ENDISPDYLYYKVPCPWIQVKFLKLLQYY-------------P----
----PSA-----------------EDSHVRDLIRESLQAIMQANTEAPKNVQQNNAQNAV
LFEAINLLIHLDTEHQLMMQISSKLGRFIQS-------RETNVRYLGLDAMTHFAARSDT
L--------DPIKRHQNIIIGSLR-DRDISVRRKGLDLLYSMCDTTNAQPIVNELLKYLQ
T----ADFSIREEMTLKIAILTEKYATDAQWYIDISLRLLAMAG----------------
-----DH-----VSDEVWQRVVQIVTNNEELQPYAAQHIFDYLRAD-NC-----------
---------------HDTLVKIGGYILGEFG---HLIAD--NKG-----------CSPIE
QLMVLQTKMISAPDPTRALLLSTFVKFVNLFPE--IKPQLLQMFQFYSHSPDSELQQRAC
EYLT-----IATL---PT----D-DLLRTICDE-MPPF--SE------------R-ASIL
LQRLH--KKSAGISERRTWVVGGKDANADEKEVLLAQQ-TGLKRSFTTIV---NGTPP--
N-TNG--AA---ATP-AQNGT--SSAAKDLEGLDMNGHST-DVTVPNLA--S-----TA-
-HLSPDWEI-----GYENMFFAD----EGVLYEDPQIQVGIRA------------EY-RG
HLGVIKLYFTNKASFSIGSFTT--------TLDNKSAPS--LKIDTKSL---PDSSVGA-
---DSQVQQTIVCTSTAPFS-EPPTIRISYL-AGA-LQGYTLKLPILPHRFMDPSEL-SA
E--------DFFKRWRQIG-AGPLEAQSTFGLRNSS-APLNDK-----------FVRDIV
S-GFRWRILENVDPN-----PKNIVGCAVLQLEK-GKTGCLLRLE----PNHQQKM--FR
VTIRATQEK-VPGILLNQMQERLAR---GPPA----------------------
>XP_008724546_Cladophialophora_carrionii
------------------------------------------------------------
------------------------------------------------------------
------------------------------------------------------------
------------------------------------------------------------
------------------------------------------------------------
------------------------------------------------------------
------------------------------------------------------------
----------------------------------------MQAATEAPKNVQQNNAQNAV
LFEAINLLIHLDTEHQLMMQISSKLGKFIQS-------RETNVRYLGLDAMTHFAARSVT
L--------DPIKRHQNIIIGSLR-DRDISVRRKGLDLLYSMCDITNAQPIVGELLKYLQ
S----ADFSIREEMTLKIAILTEKYATDAQWYIDISLRLLAMAG----------------
-----DH-----VSDEVWQRVVQIVTNNEELQPYAAQHIFDYLKAE-TC-----------
---------------HDTLVRIGGYVLGEFG---HLIAD--NKG-----------CSPIE
QLMVLQTKMISAPDPTRALLLSTFVKFVNLFPE--IKPQLLQMFQFYSHSPDSELQQRAC
EYLT-----IATL---PT----D-DLLRTVCDE-MPPF--SE------------R-TSIL
LQRLH--KKSAGTSERRTWVVGGKDANADEKEVLLAQQ-TGLKRSFTTIV---NGTSVTT
NGTSGTNGATATLAQNGQNGT--TSAAKDLEGLDMNGHSN-DAAMPNLA--S-----TA-
-HLSPDWEM-----GYEQMFFAN----EGVLYEDPQIQVGIRA------------EY-RG
HLGVIKLYFTNKASFSIGSFTT--------TLDNKSAPK--LKIDTKSL---PEPSIDA-
---GSQAQQTVVCTSVAPFS-EPPTIRISYL-AGA-LQGYTLKLPILAHRFMDPSEL-SA
E--------DFFKRWKQIG-AGPLEAQSTFGLRSPS-AGMDEK-----------FVRDTV
A-GFRWRILDNVDPN-----PKNIVGCAVLQLEK-GKTGCLLRLE----PNHQQKM--FR
LTIRATQEN-IPKILLDQMQERLAK---GSLV----------------------
>XP_016246787_Cladophialophora_immunda
---------------------MSSMRGLVQFIADLRNARARE-LEEKRINKELANIRQKF
KSE-----------------KLDGYQKKKYVCKLLYIYIQGYN--VD---FGHLEAVNLI
SATKYSEKQIGYLAVTL-----------FLHEQ---------------------------
---HELLHLVVNSIRKDLLDYNELNNCLALHAVANVGGRE--------------------
MGEA----------LSADVHRLLISPTSKSFVKKKAALTL----LRLYRKHPA------I
I-------QREWAERIISLMDD-PDMGVVLSVTSLIMALIQ-DNPEAYKGSYVKAAQRLR
KIVI---------ENDISPDYLYYKVPCPWIQVKFLKLLQYY-------------P----
----PS------------------EDSHVRDIIRESLQAIMQAATEAPKNVQQNNAQNAV
LFEAINLLIHLDTEHQLMMQISSKLGRFIQS-------RETNVRYLGLDAMTHFAARSDT
L--------DPIKRHQNIIISSLR-DRDISVRRKGLDLLYSMCDTTNSQPIVNELLKYLQ
T----ADFSIREEMTLKIAILTEKYATDAQWYIDITLRLLAMAG----------------
-----DH-----VSDEVWQRVVQIVTNNEELQPYAAQHIFDYLKAD-NC-----------
---------------HDTLVKIGGYILGEFG---HLIAD--NKG-----------CSPIE
QLMVLQTKMISAPDPTRALLLSTFVKFVNLFPE--IKPQLLQMFQFYSHSPDSELQQRAC
EYLT-----IATL---PT----D-DLLRTICDE-MPPF--SE------------R-ASIL
LQRLH--KKSAGISERRTWVVGGKDANADEKEVLLAQQ-TGLKRSFTTIV---NGTPA--
S-TNG--AA---ATP-AQNGT--TSAAKDLEGLDMNGHTD-DVTVPKLT--S-----AA-
-HLSPDWET-----GYDNMFFAD----EGVLYEDPQIQVGIRA------------EY-RG
HLGVIKLYFTNKASFSIGSFTT--------TLDNKSAPS--LKIDTKSL---PDSSVGA-
---DSQVQETIVCTSISPFS-EAPTIRISYL-AGA-LQGYTLKLPILPHRFMDPSEL-SA
E--------DFFKRWRQIG-AGPLEAQSTFGLRNHL-APMDDK-----------FVRDTV
A-GFRWRLLDNVDPN-----PKNIVGCAVLQLEK-GKTGCLLRLE----PNHQQKM--FR
VTIRATQEK-VPEILLNLMQERLAR---GPPA----------------------
>XP_007744935_Cladophialophora_psammophila
---------------------MSSMRGLVQFIADLRNARARE-LEEKRINKELANIRQKF
KSE-----------------KLDGYQKKKYVCKLLYIYIQGYN--VD---FGHLEAVNLI
SATKYSEKQIGYLAVTL-----------FLHEQ---------------------------
---HELLHLVVNSIRKDLLDHNELNNCLALHAVANVGGRE--------------------
MGEA----------LSADVHRLLISPTSKSFVKKKAALTL----LRLYRKHPA------I
I-------QREWAERIISLMDD-PDMGVVLSVTSLIMALVQ-DNPDAYKGSYVKAAQRLR
KIVI---------ENDISPDYLYYKVPCPWIQVKFLKLLQYY-------------P----
----PS------------------EDSHVRDLIRESLQAIMQATTEAPKNVQQNNAQNAV
LFEAINLLIHLDTEHQLMMQISSKLGRFIQS-------RETNVRYLGLDAMTHFAARSDT
L--------DPIKRHQNIIIGSLR-DRDISVRRKGLDLLYSMCDTTNAQPIVNELLKYLQ
T----ADFSIREEMTLKIAILTEKYATDAQWYIDISLRLLAMAG----------------
-----DH-----VSDEVWQRVVQIVTNNEELQPYAAQHIFDYLKAD-NC-----------
---------------HDTLVKIGGYILGEFG---HLIAD--SKG-----------CSPIE
QLMVLQTKMISAPDPTRALLLSTFVKFVNLFPE--IKPQLLQMFQFYSHSPDSELQQRAC
EYLT-----IATL---PT----D-DLLRTICDE-MPPF--SE------------R-ASIL
LQRLH--KKSAGISERRTWVVGGKDANADEKEVLLAQQ-TGLKRSFTTIV---NGTPP--
N-TNG--AA---ATP-AQNGT--SSAAKDLEGLDMNGYST-DVTIPNLA--S-----TA-
-HLSPEWEI-----GYENLFFAD----EGVLYEDPQIQVGIRA------------EY-RG
HLGVIKLYFTNKASFSIGSFTT--------TLDNKSAPS--LKIDTKSL---PDSSVGA-
---DSQVQQTIVCTSTAPFS-EPPTIRISYL-AGA-LQGYTLKLPILPHRFMDPSEL-SA
E--------DFFKRWRQIG-AGPLEAQSTFGSRPSS-APLNDK-----------FVRDTV
A-GFRWRILENVDPN-----PKNIVGCAVLQLEK-GKTGCLLRLE----PNHQQKM--FR
VTIRATQER-VPGILLNQMQERLAR---GPPA----------------------
>XP_018688583_Fonsecaea_erecta
---------------------MSSMRGLVQFIADLRNARARE-LEEKRINKELANIRQKF
KSE-----------------KLDGYQKKKYVCKLLYIYIQGYN--VD---FGHLEAVNLI
SATKYSEKQIGYLAVTL-----------FLHEQ---------------------------
---HELLHLVVNSIRKDLLDYNELNNCLALHAVANVGGRE--------------------
MGEA----------LSADVHRLLISPTSKSFVKKKAALTL----LRLYRKHPA------I
I-------QREWAERIISLMDD-PDMGVVLSVTSLIMALIQ-DNPEAYKGSYVKAAQRLR
KIVI---------ENDISPDYLYYKVPCPWIQVKFLKLLQYY-------------P----
----RS------------------EDSHVRDIIRESLQAVMQAATETPKNVQQNNAQNAV
LFEAINLLIHLDTEHQLMMNISSKLGRFIQS-------RETNVRYLGLDAMTHFAARTDT
L--------DPIKRHQSIIIGSLR-DRDISVRRKGLDLLYSMCDTTNAQPIVNELLKYLQ
T----ADFSIREEMTLKIAILTEKYATDAQWYIDISLRLLAMAG----------------
-----DH-----VSDEVWQRVVQIVTNNEELQPYAAQHIFDYLKTD-NC-----------
---------------HDTLVKIGGYILGEFG---HLIAD--NKG-----------CSPIE
QLMVLQTKMISAPDPTRALLLSTFVKFVNLFPE--IKPQLLQMFRFYSHSPDSELQQRAC
EYLT-----IATL---PT----D-DLLRTICDE-MPPF--SE------------R-ASIL
LQRLH--KKSAGISERRTWVVGGKDANTDEKEVLLAQQ-TGLKRSFTTIL---NGMPS--
N-TNG--AA---ATP-AQNGT--SSAAKDLEGLDMNGHGN-DATTPILT--S-----AA-
-HLSPDWEK-----GYDRMFFED----EGVLYEDPQIQVGMRG------------EY-RG
HLGVIKLYFTNKASFPIGSFTT--------TLDNKSDPG--LKIDIKSL---PDTSVGA-
---DSQVQQTMVCNSIAPFS-EAPTIRISYL-AGA-LQGYTLRLPILPHRFMDPSEL-SA
E--------DFFKRWRQIG-AGPLEAQSTFGFRDPS-MTVMDK-----------YVREAV
V-GFRWRLLDNVDPN-----PKNIVGCAVLQLEK-GKVGCLLRLE----PNHQQNM--FR
ATIRATQEK-VPEILLNLLRERLKC-----------------------------
>XP_022508763_Fonsecaea_monophora
---------------------MSSMRGLVQFIADLRNARARE-LEEKRINKELANIRQKF
KSE-----------------KLDGYQKKKYVCKLLYIYIQGYN--VD---FGHLEAVNLI
SATKYSEKQIGYLAVTL-----------FLHEQ---------------------------
---HELLHLVVNSIRKDLLDYNELNNCLALHAVANVGGRE--------------------
MGEA----------LSADVHRLMISPTSKSFVKKKAALTL----LRLYRKHPA------I
I-------QREWAERIISLMDD-PDMGVVLSVTSLIMALIQ-DNPEAYKGSYVKAAQRLR
KIVI---------ENDISPDYLYYKVPCPWIQVKFLKLLQYY-------------P----
----ASGEYDTISHPRPSDSDFRVEDSHIRDIIRESLQAIMQAATEAPKNVQQNNAQNAV
LFEAINLLIHLDTEHQLMMQISSKLGRFIQS-------RETNVRYLGLDAMTHFAARSDT
L--------DPIKRHQNIIISSLR-DRDISVRRKGLDLLYSMCDTTNAQPIVNELLKYLQ
T----ADFSIREEMTLKIAILTEKYATDAQWYIDISLRLLAMAG----------------
-----DH-----VSDEVWQRVVQIVTNNEELQPYAAQHIFDYLKTD-NC-----------
---------------HDTLVKIGGYILGEFG---HLIAD--NKG-----------CSPIE
QLMVLQTKMLSAPDPTRALLLSTFVKFVNLFPE--IKPQLLQMFQFYSHSPDSELQQRAC
EYLT-----IATL---PT----D-DLLRTICDE-MPPF--SE------------R-ASIL
LQRLH--KKSAGISERRTWVVGGKDANADEKEVLLAQQ-TGLKRSFTTIV---NGATG--
N-MNG--AA---ATP-GQNGT--TSAAKDLEGLDMNGHDD-DVKSSSLT--S-----TV-
-HLSPDWEI-----GYDNLFFAD----EGVLYEDPQIQVGMRA------------EY-RG
HLGVIKLYFTNKASFSVGSFTT--------TVDNKSAPS--LKIDNKNL---PDSTVSA-
---DSQVQQTIVCTSVAPFS-EAPTIRISYL-AGA-LQGYTLKLPILPHRFMDPSEL-SA
E--------DFFKRWRQIG-AGPLEAQSTFGMRNPL-APMNDQ-----------FVRETV
A-GFRWRLLDNVDPN-----PKNIVGCAVLQLEK-GKTGCLLRLE----PNHQQKM--FR
VTIRATQEK-VPEILLKLMHERLAR---GPPI----------------------
>XP_016628056_Fonsecaea_multimorphosa
---------------------MSSMRGLVQFIADLRNARARE-LEEKRINKELANIRQKF
KSE-----------------KLDGYQKKKYVCKLLYIYIQGYN--VD---FGHLEAVNLI
SATKYSEKQIGYLAVTL-----------FLHEQ---------------------------
---HELLHLVVNSIRKDLLDHNELNNCLALHAVANVGGRE--------------------
MGEA----------LSADVHRLLISPTSKSFVKKKAALTL----LRLYRKHPA------I
I-------QREWAERIISLMDD-PDMGVVLSVTSLIMALVQ-DNPEAYKGSYVKAAQRLR
KIVI---------ENDISPDYLYYKVPCPWIQVKFLKLLQYY-------------P----
----PS------------------EDSHVRDIIRESLQAIMQAATETPKNVQQNNAQNAV
LFEAINLLIHLDTEHQLMMQISSKLGRFIQS-------RETNVRYLGLDAMTHFAARSDT
L--------DPIKRHQNIIIGSLR-DRDISVRRKGLDLLYSMCDTTNAQPIVNELLKYLQ
T----ADFSIREEMTLKIAILTEKYATDAQWYIDITLRLLAMAG----------------
-----DH-----VSDEVWQRVVQIVTNNEELQSYAAQHIFDYLKAE-NC-----------
---------------HDTIVKIGGYILGEFG---HLIAD--SKG-----------CSPIE
QLMVLQTKMISAPDPTRALLLSTFVKFVNLFPE--IKPQLLQMFQFYSHSPDSELQQRAC
EYLT-----IATL---PT----D-DLLRTICDE-MPPF--SE------------R-ASIL
LQRLH--KKSAGISERRTWVVGGKDANADEKEVLLAQQ-TGLKRSFTTIVNGTNGTPA--
N-ANG--VA---VTP-AQNGM--TSAAKDLEGLDMNGHGN-GVTTPDPT--S-----AA-
-HLSPDWQI-----GYDSLFFSD----EGVLYEDPQIQVGIRA------------EY-RG
HLGVIKLYFTNKASFSIGSFTS--------TLDNKSAPS--LKIDTKSL---PDSSVSA-
---DSQVQQTIVCTSIAPFS-EAPTIRISYL-AGA-LQGYTLKLPILPHRFMDPSEL-SA
E--------DFFKRWRQIG-AGPLEAQSTFGFRNPQ-APMNDK-----------FVRDTV
A-GFRWRLLDNVDPN-----PKNIVGCAVLQLEK-GKTGCLLRLE----PNHQQKV----
------------------------------------------------------
>XP_022499580_Fonsecaea_nubica
---------------------MSSMRGLVQFIADLRNARARE-LEEKRINKELANIRQKF
KSE-----------------KLDGYQKKKYVCKLLYIYIQGYN--VD---FGHLEAVNLI
SATKYSEKQIGYLAVTL-----------FLHEQ---------------------------
---HELLHLVVNSIRKDLLDYNELNNCLALHAVANVGGRE--------------------
MGEA----------LSADVHRLMISPTSKSFVKKKAALTL----LRLYRKHPA------I
I-------QREWAERIISLMDD-PDMGVVLSVTSLIMALIQ-DNPEAYKGSYVKAAQRLR
KIVI---------ENDISPDYLYYKVPCPWIQVKFLKLLQYY-------------P----
----AS------------------EDSHIRDIIRESLQAIMQAATEAPKNVQQNNAQNAV
LFEAINLLIHLDTEHQLMMQISSKLGRFIQS-------RETNVRYLGLDAMTHFAARSDT
L--------DPIKRHQNIIISSLR-DRDISVRRKGLDLLYSMCDTTNAQPIVNELLKYLQ
T----ADFSIREEMTLKIAILTEKYATDAQWYIDISLRLLAMAG----------------
-----DH-----VSDEVWQRVVQIVTNNEELQPYAAQHIFDYLKTD-NC-----------
---------------HDTLVKIGGYILGEFG---HLIAD--NKG-----------CSPIE
QLMVLQTKMLSAPDPTRALLLSTFVKFVNLFPE--IKPQLLQMFQFYSHSPDSELQQRAC
EYLT-----IATL---PT----D-DLLRTICDE-MPPF--SE------------R-ASIL
LQRLH--KKSAGISERRTWVVGGKDANADEKEVLLAQQ-TGLKRSFTTIV---NGATG--
N-TNG--AA---VTP-GQNGT--TSAAKDLEGLDMNGHDD-DVKSSSLT--S-----TV-
-HLSPDWEI-----GYDNLFFAD----EGVLYEDPQIQVGMRA------------EY-RG
HLGVIKLYFTNKASFSVGSFTT--------TLDNKSGPS--LKIDNKNL---PDSTVSA-
---DSQVQQTIVCTSVAPFS-EAPTIRISYL-AGA-LQGYTLKLPILPHRFMDPSEL-SA
E--------DFFKRWRQIG-AGPLEAQSTFGMRNPL-APMNDQ-----------FVRETV
A-GFRWRLLDNVDPN-----PKNIVGCAVLQLEK-GKTGCLLRLE----PNHQQKM--FR
VTIRATQEK-VPEILLKLMHERLAR---GPPM----------------------
>XP_013286563_Fonsecaea_pedrosoi
---------------------MSSMRGLVQFIADLRNARARE-LEEKRINKELANIRQKF
KSE-----------------KLDGYQKKKYVCKLLYIYIQGYN--VD---FGHLEAVNLI
SATKYSEKQIGYLAVTL-----------FLHEQ---------------------------
---HELLHLVVNSIRKDLLDYNELNNCLALHAVANVGGRE--------------------
MGEA----------LSADVHRLMISPTSKSFVKKKAALTL----LRLYRKHPA------I
I-------QREWAERIISLMDD-PDMGVVLSVTSLIMALIQ-DNPEAYKGSYVKAAQRLR
KIVI---------ENDISPDYLYYKVPCPWIQVKFLKLLQYY-------------P----
----ASGKYDTISHPRPSDSDFRVEDSHIRDIIRESLQAIMQAATEAPKNVQQNNAQNAV
LFEAINLLIHLDTEHQLMMQISSKLGRFIQS-------RETNVRYLGLDAMTHFAARSDT
L--------DPIKRHQNIIISSLR-DRDISVRRKGLDLLYSMCDTTNAQPIVNELLKYLQ
T----ADFSIREEMTLKIAILTEKYATDAQWYIDISLRLLAMAG----------------
-----DH-----VSDEVWQRVVQIVTNNEELQPYAAQHIFDYLKTD-NC-----------
---------------HDTLVKIGGYILGEFG---HLIAD--NKG-----------CSPIE
QLMVLQTKMLSAPDPTRALLLSTFVKFVNLFPE--IKPQLLQMFQFYSHSPDSELQQRAC
EYLT-----IATL---PT----D-DLLRTICDE-MPPF--SE------------R-ASIL
LQRLH--KKSAGISERRTWVVGGKDANADEKEVLLAQQ-TGLKRSFTTIV---NGATG--
N-TNG--AA---ATP-GQNGT--TSAAKDLEGLDMNGHDD-DVKSSSLT--S-----TV-
-HLSPDWEI-----GYDNLFFAD----EGVLYEDPQIQVGMRA------------EY-RG
HLGVIKLYFTNKASFSVGSFTT--------TVDNKSAPS--LKIDNKNL---PDSTVSA-
---DSQVQQTIVCTSVAPFS-EAPTIRISYL-AGA-LQGYTLKLPILPHRFMDPSEL-SA
E--------DFFKRWRQIG-AGPLEAQSTFGMRNPL-APMNDQ-----------FVRETV
A-GFRWRLLDNVDPN-----PKNIVGCAVLQLEK-GKTGCLLRLE----PNHQQKV----
------------------------------------------------------
>XP_007754136_Cladophialophora_yegresii
------------------------------------------------------------
------------------------------------------------------------
------------------------------------------------------------
------------------------------------------------------------
------------------------------------------------------------
------------------------------------------------------------
------------------------------------------------------------
----------------------------------------MQAATETPKNVQQNNAQNAV
LFEAINLLIHLDTEHQLMMQISSKLGKFIQS-------RETNVRYLGLDAMTHFAARSVT
L--------DPIKRHQNIIIGSLR-DRDISVRRKGLDLLYSMCDITNAQPIVSELLKYLQ
S----ADFSIREEMTLKIAILTEKYATDAQWYIDISLRLLAMAG----------------
-----DH-----VSDEVWQRVVQIVTNNEELQPYAAQHIFDYLKAE-SC-----------
---------------HDTLVKIGGYVLGEFG---HLIAD--NKG-----------CSPIE
QLMVLQTKMISAPDPTRALLLSTFVKFVNLFPE--IKPQLLQMFQFYSHSPDSELQQRAC
EYLT-----IATL---PT----D-DLLRTVCDE-MPPF--SE------------R-TSIL
LQRLH--KKSAGTSERRTWVVGGKDANADEKEVLLAQQ-TGLKRSFTTIV---NGTGVTP
HGTNGTAGPTANLAQNGQNGT--ASAAKDLEGLDMNGHSN-DAAMPNLA--S-----AA-
-HLSPDWEM-----GYEQMFFAN----EGVLYEDPQIQVGIRA------------EY-RG
HLGVIKLYFTNKASFSIGSFTT--------TLDNKSAPN--LKIDTKSL---PESSIDA-
---GSQAQQTVVCTSVAPFS-ESPTIRISYL-AGA-LQGYTLKLPILAHRFMDPSEL-SA
E--------DFFKRWKQIG-AGPLEAQSTFGLRSPS-AGMDEK-----------FVRDTV
A-GFRWRILDNVDPN-----PKNIVGCAVLQLEK-GKTGCLLRLE----PNHQQKM--FR
LTIRATQEN-IPRILLDQMQERLAK---GSPV----------------------
>XP_016241032_Exophiala_spinifera
---------------------MSSMRGLVQFIADLRNARARE-LEEKRINKELANIRQKF
KSE-----------------KLDGYQKKKYVCKLLYIYIQGYN--VD---FGHLEAVNLI
SATKYSEKQIGYLAVTL-----------FLHEQ---------------------------
---HELLHLVVNSIRKDLLDHNELNNCLALHAVANVGGRE--------------------
MGEA----------LSADVHRLLISPTSKSFVKKKAALTL----LRLYRKYPG------I
L-------QAEWAERIISLMDD-PDMGVVLSVTSLVMALIQ-DHPEAYKGSYIKAAQRLR
KIVV---------DGDISPDYLYYKVPCPWIQVKFLKLLQYY-------------S----
----PS------------------EDSHVRDIIRESLQAVLAAATETPKNVQQNNAQNAV
LFEAINLLIHLDTEHQLMMQISSKLGRFIQS-------RETNVRYLGLDAMTHFAARSDT
L--------DPIKRHQSIIIGSLR-DRDISVRRKGLDLLYSMCDTTNAQPIVNELLKYLQ
S----ADYSLREEMTLKIAILTEKYATDAQWYIDISLRLLAMAG----------------
-----DH-----VSDEVWQRVVQIVTNNEELQPYAAQHIFEYLRTD-NA-----------
---------------HDTLVKIGGYILGEFG---HLIAD--NKG-----------CSPIE
QLMVLQTKMISAPDATRALLLSTFVKFVNLFPE--IKPQLLQMFQFYSHSPDSELQQRAC
EYLA-----IATM---PT----D-DLLRTICDE-MPPF--SE------------R-ASIL
LQRLH--KKSVGISERRTWLVGGKDANADKQEVLLAQQ-TGLKRTFTTIV---NGGAKS-
N-TNG--TAPKNVT----NGT--GTASKDLEGLDMNGHAG-DAPVTNLA--D-----AA-
-HLSPDWEI-----GYEQMYFAN----EGVLYEDPQIQVGMRA------------EY-RG
HLGVIKLYYTNKASFAIGSFTT--------TLDNKSAPA--LKIDTKSL---PDSNVGA-
---DSQVQQTIVCTSIAPFS-ESPTIRISYL-AGA-LQGYTLKLPILAHRFMDPSEL-SA
E--------DFFKRWRQIG-GGALEAQSTFGLRTPA-TEMSDK-----------FTRETV
L-GFRWRILDNVDPN-----PKNIVGCAVLQLEK-GKTGCLLRLE----PNQQQKV--CL
LRL---------------------------------------------------
>XP_016262212_Exophiala_oligosperma
---------------------MSSMRGLVQFIADLRNARARE-LEEKRINKELANIRQKF
KSE-----------------KLDGYQKKKYVCKLLYIYIQGYN--VD---FGHLEAVNLI
SATKYSEKQIGYLAVTL-----------FLHEQ---------------------------
---HELLHLVVNSIRKDLLDHNELNNCLALHAVANVGGRE--------------------
MGEA----------LAADVHRLLISPTSKSFVKKKAALTL----LRLYRKYPG------I
L-------QAEWAERIISLMDD-PDMGVVLSVTSLIMALIQ-DHPEAYKGSYIKAAQRLR
KIVV---------DGDISPDYLYYKVPCPWIQVKFLKLLQYY-------------P----
----PS------------------EDSHVRDIIRESLQAVMAAATEAPKNVQQNNAQNAV
LFEAINLLIHLDTEHQLMIQISSKLGRFIQS-------RETNVRYLGLDAMTHFAARSDT
L--------DPIKRHQNIIIGSLR-DRDISVRRKGLDLLYSMCDTTNAQPIVNELLKYLQ
S----ADFSIREEMTLKIAILTEKYATDAQWYIDISLRLLAMAG----------------
-----DH-----VSDEVWQRVVQIVTNNEELQPYAAQHIFEYLRTE-NC-----------
---------------HDTLVKIAGYILGEFG---HLIAD--NKG-----------CSPIE
QLMVLQNKMISAPDATRALLLSTFVKFVNLFPE--IKPQLLQMFQFYSHSPDSELQQRAC
EYLA-----IATM---PT----D-DLLRTICDE-MPPF--SE------------R-ASIL
LQRLH--KKSVGISERRTWLVGGKDANADKQEVLLAQQ-TGLKRTFTTIV---NGGAKS-
N-ANG--TGERNVT----NGT--GTASKDLEGLDMNGHTD-DAPVTNLA--D-----AA-
-HLSPDWEI-----GYEQMYFAN----EGVLYEDPQIQIGMRA------------EY-RG
HLGVVKLYYTNKASFAIGSFTT--------TLDNKSAPA--LKIDTKSL---PDSNVGA-
---DSQVQQTIVCTSIAPFS-ESPTIRISYL-AGA-LQGYTLKLPILAHRFMDPSEL-SA
E--------DFFKRWRQIG-AGALEAQSTFGLRTPA-TEMSDK-----------FTRETV
L-GFRWRILDNVDPN-----PKNIVGCAVLQLEK-GKTGCLLRLE----PNHQQKM--FR
LTIRATQET-VPGILLAMMQERLAR---GP------------------------
>XP_013311702_Exophiala_xenobiotica
---------------------MSSMRGLVQFIADLRNARARE-LEEKRINKELANIRQKF
KSE-----------------KLDGYQKKKYVCKLLYIYIQGYN--VD---FGHLEAVNLI
SATKYSEKQIGYLAVTL-----------FLHEQ---------------------------
---HELLHLVVNSIRKDLLDQNELNNCLALHAVANVGGRE--------------------
MGEA----------LSADVHRLLISPTSKSFVKKKAALTL----LRLYRKYPG------I
L-------QSEWAERIISLMDD-PDMGVVLSVTSLIMALVQ-DHPEGYKGSYIKAAQRLR
KIVI---------DNDVSPDYLYYKVPCPWIQVKFLKLLQYY-------------P----
----PS------------------EDTHVRDIIRESLQAIMAAATEAPKNVQQNNAQNAV
LFEAINLLIHLDTEHQLMMQISSKLGRFIQS-------RETNVRYLGLDAMTHFAARSDT
L--------DPIKRHQNIIIGALR-DRDISVRRKGLDLLYSMCDTTNAQPIVNELLKYLQ
S----ADFSLREEMTLKIAILTEKYATDAQWYIDISLRLLAMAG----------------
-----DH-----VSDEVWQRVVQIVTNNEELQAYAAQHIFEYLRAE-NC-----------
---------------HDTLVKIGGYILGEFG---HLIAD--NKG-----------CSPIE
QLMVLQTKMISAPDATRALMLSTFVKFVNLFPE--IKPQLLQMFQFYSHSPDSELQQRAC
EYLA-----ITTM---PT----D-DLLRTICDE-MPPF--SE------------R-TSIL
LQRLH--KKSVGISERRTWLVGGKDANADKQEVLLAQQ-TGLKRTFTTIV---NGGVKS-
N-TNG--TTSRSVSG-VQDAA--GGASKDLEGLDMNGHTE-DVTVPNLA--S-----AA-
-HLSPDWEI-----GYEQMYFSD----EGVLYEDPQIQVGIRT------------EY-RG
YLGVIKLYFANKASFPIGSFTT--------TLDNKSAPA--LKIDMKSL---PESHVEA-
---DSQVQQTIVCTSIAPFS-EPPTIRISYL-AGA-LQGYTLRLPILPHRFMDPSEL-SA
E--------DFFKRWRQIG-AGPLEAQSTFSLKTPT-TEMSDK-----------FTRETV
L-GFRWRILDNVDPN-----TRNIVGCAVLQLEK-GKTGCLLRLE----PNQQQKM--FR
MTIRATQDT-VPGILLGMMQERLAR---GP------------------------
>XP_007720456_Capronia_coronata
---------------------MSSMRGLVQFIADLRNARARE-LEEKRINKELANIRQKF
KNE-----------------KLDGYQKKKYACKLLYIYIQGYN--VD---FGHLEAVNLI
SATKYSEKQIGYLSVTL-----------FLHEE---------------------------
---HELLHLVVNSIRKDLLDQNEINNCLALHAVANVGGRE--------------------
MGEA----------LSADVHRLLISPTSKSFVKKKAALTL----LRLYRKYPG------I
L-------QPEWAERIISLMDD-PDMGVVLSVTSLIMALVQ-DHPDAYKGSYVKAAQRLH
KIVI---------ENDISPDYLYYKVPCPWIQVKFLKLLQYY-------------P----
----PS------------------EDTHVRDIIREALQAIMQAATETPKNVQQNNAQNAV
LFEAINLLIHLDTEHQLMMQISSKLGRFIQS-------RETNVRYLGLDAMTHFAARTDT
L--------DPIKRHQNIIIGSLR-DRDISVRRKGLDLLYSMCDTTNAQPIVNELLKYLQ
T----ADFSIREEMTLKIAILTEKYATDAQWYIDISLRLLAMAG----------------
-----DH-----VSDEVWQRVVQIITNNEELQAYAAQHIFDYLKTE-DC-----------
---------------HDSLVKIGGYILGEFG---HLIAD--NKG-----------SSPIE
QLMMLQTKMISAPDPTRALLLSTFVKFVNLFPE--IKPQLLQMFQFYSHSPDSELQQRAC
EYLT-----IATL---PS----D-DLLRTICDE-MPPF--SE------------R-ASIL
LQRLH--KKSVGTSERRTWVVGGKDANADKQEVVLAQQPTGLKRSFTTIVNGATSSPTKA
N-GNGNVTGSRSVSGVSQNGGYSSSASKDLEGLDMNGHT---AAAENMA--G-----TT-
-HLSPDWEI-----GYEQMYFAN----EGILYEDPQIQVGLRA------------EY-RG
HLGVVKLYFTNKASFPIGSFTT--------TIDNKSAPN--LRIDTKSL---PDSHIDA-
---DSQAQQTIVCTSVAPFS-EPPTIRISYL-AGA-LQGYTLKLPILPHRFMDPSEL-SA
E--------DFFKRWRQIG-AGPLEAQSTFALRRPA-TDMSDA-----------HIRDTV
E-GFRWRILDNVDPN-----PKNVVGCAVLQLEK-GKTGCLLRLE----PNHQQKVCHIR
LSIR----------LACVLEFE--------------------------------
>XP_007737235_Capronia_epimyces
---------------------MSSMRGLVQFIADLRNARARE-LEEKRINKELANIRQKF
KNE-----------------KLDGYQKKKYVCKLLYIYIQGYN--VD---FGHLEAVNLI
SATKYSEKQIGYLAVTL-----------FLHEQ---------------------------
---HELLHLVVNSIRKDLLDHNELNNCLALHAVANVGGRE--------------------
MGEA----------LSADVHRLLISPTSKSFVKKKAALTL----LRLYRKYPG------I
L-------QPEWAERIISLMDD-PDMGVVLSVTSLIMALTQ-DHPDAYKGSYVKAAQRLH
KVVI---------ENDVSPDYLYYKVPCPWIQVKFLKLLQYY-------------P----
----PS------------------EDSRVRDIIRESLQAIMQAATETPKNVQQNNAQNAV
LFEAINLLIHLDTEHQLMLQISSKLGRFIQS-------RETNIRYLGLDAMTHLAARTDT
L--------DPIKRHQNIIIGSLR-DRDISVRRKGLDLLYSMCDTSNAQPIVNELLKYLQ
T----ADFSIREEMTLKIAILTEKYATDAQWYIDISLRLLAMAG----------------
-----DH-----VSDEVWQRVVQIVTNNEELQAYAAQHIFDYLKTE-NC-----------
---------------HDSLVKIGGYILGEFG---HLIAD--NKG-----------SSPIE
QLMLLQTKMISAPDPTRALLLSTFIKFVNLFPE--IKPQLLQMFHFYSHSPDSELQQRAC
EYLT-----ITTL---PT----D-DLLRTICDE-MPPF--SE------------R-ASIL
LQRLH--KKSAGLSERRTWVVGGKDANTDKQEVLLAQQPTGLKRSFTTIV---NGGTGTV
D-TNG--TGSRNASG-VQNGGH-GSASKDLEGLDMNGHTT-DTTAFNLA--S-----TA-
-HLSPDWEI-----GYEQMYFGN----NGILYEDPQIQVGLRA------------EY-RG
HLGVVKLYFANKALFPIGSFTT--------TIDNKSAPN--LRIDTKTL---PDSKVDA-
---DSQVQQTIVCTSVAPFS-EPPTIRISYL-AGA-LQGYTLKLPILPHRFMDPSEL-SA
E--------DFFKRWRQIG-AGPLEAQSTFSVRTPT-TPMSDA-----------YIRDTV
E-GFRWRILDTVDPN-----PRNIVGCAVLQLEK-GKTGCLLRLE----PNQQQKM--FR
LTIRATQEK-IPGILLNMMQERLAK---GP------------------------
>XP_009152722_Exophiala_dermatitidis
---------------------MSSMRGLVQFIADLRNARARE-LEEKRINKELANIRQKF
KNE-----------------KLDGYQKKKYACKLLYIYIQGYN--VD---FGHLEAVNLI
SATKYSEKQIGYLAVTL-----------FLHEE---------------------------
---HELLHLVVNSIRKDLLSQNELNNCLALHAVANVGGRE--------------------
MGEA----------LSSEVHRLLISPTSKSFVKKKAALTL----LRLYRKHPA------I
L-------QPEWAERIISLMDD-PDMGVVLSVTSLVMALIQ-DHPEAYKGSYVKAAQRLY
KIVI---------ENDISPDYLYYKVPCPWIQVKFLKLLQYY-------------P----
----PS------------------EDSHVHAIIRESLQAIMYAATEAPKNVQQNNAQNAV
LFEAINLLIHLDTEHELMMHISAKLGKFIQS-------RETNVRYLGLDAMTHLAARTDT
L--------DPIKRHQNIIFGSLR-DRDISVRRKGLDLLYSMCDTSNAQPIVNELLKYLQ
T----ADYSIREEMTLKIAILTEKYATDAQWYIDISLRLLAMAG----------------
-----DH-----VSDEVWQRVVQIVTNNEELQAYAAQHIFDYLKMD-NC-----------
---------------HDSLVKIGGYILGEFG---HLIAD--NKG-----------SSPIE
QLMLLQTKMISAPDPTRALLLSTFIKFVNLFPE--IKPQLLQMFQFYSHSPDSELQQRAC
EYLT-----IATL---PT----D-DLLRTICDE-MPPF--SE------------R-ASIL
LQRLH--NKSAGTSERRTWVVGGKDANADKQEVLLAQQQTGLKRTFTTIVNG-RGADATS
S-ANG--TGTRSVSGFSQNGF--SSASKDLEGLDMNGQT---TTTPELT--S-----TT-
-HLSPDWEI-----GYEQMFFAN----EGVLYEDPQIQVGIRA------------EY-RG
HLGVVKLYFTNKASFPIGSFTT--------TIDNKSAPN--LKIDTKNL---PDSHVDA-
---DSQVQQTIVCTSVAPFS-ESPTIRISYL-AGA-LQGYTLKLPISPHRFMDPSEL-SA
E--------DFFKRWRQIG-AGPLEAQSTFGLRSST-TPMSDE-----------YIRDVV
Q-GFRWRLLEKVDPN-----PRNFVGCAVLQLEK-GKTGCLLRLE----PNHQQKM--YR
LTIRATQEK-VPGILLNMMQERLAK---GP------------------------
>XP_013265788_Exophiala_aquamarina
---------------------MSSMRGLVQFIADLRNARARE-LEEKRINKELANIRQKF
KSE-----------------KLDGYQKKKYVCKLLYIYIQGYN--VD---FGHLEAVNLI
SATKYSEKQIGYLAVTL-----------FLHEQ---------------------------
---HELLHLVVNSIRKDLLDHNELNNCLALHAVANVGGRE--------------------
MGEA----------LAVDVHRLLISPTSKSFVKKKAALTL----LRLYRKYPG------I
I-------QPEWSERVISLMDD-PDMGVVLSVTSLVMALVQ-DNPEAFKGSYVKAAQRLR
RIVI---------ENDVSPDYFYYKVPCPWIQVKFLKLLQYY-------------P----
----PS------------------EDTHVREIIRDSLQAILQFATEAPKNVQQNNAQNAV
LFEAINLLIHLDTEHGLMMQISSKLGKFIQS-------RETNVRYLGLDAMTHLAARSET
L--------DPIQRHQSLIIGSLR-DRDISVRRKGLDLLYSMCDTSNAQPIVNELLKYLQ
S----ADYSIREEMTLKIAILTEKYATDAQWYIEITLRLLAMAG----------------
-----DH-----VSDEVWQRVVQIVTNNEELQAHAAQHIFEYLKGE-NC-----------
---------------HDTLVKIGGYLLGEFG---HLIAD--NKG-----------CSPIE
QLMALQNKMISAPDATRALLLSTFVKFVNLFPE--IKTQLLQMFQFYSHSPDSELQQRAC
EYLA-----IATL---PA----D-DLLRTICDE-MPPF--SE------------R-ASIL
LQRLH--KKSAGTSERRTWLVGGKDANADKQEIILAQQ-TGLKRSFTTIV---NGTQAGS
S-VNG--TASRAST---QNGS----AANDLAGLDMNGHGN-GTAMPNLA--S-----TT-
-HLSPDWEI-----GYEQMYFAD----EGVLFEDPQIQVGVRA------------EY-RG
HLGVVKLYFTNKASFPIGSFTT--------TLDNKSGPN--LKVDTKSL---PDPSVAS-
---ESQVQQTIVCTSIGPFS-EAPTIRISYL-AGA-LQAYTLKLPILPHRFMDPSEL-SA
E--------DFFKRWRQIG-AGPMEAQSTFGLRSPS-ATMNDK-----------HTRDVV
L-GFRWKILDTVDPN-----PKNIVGCAVLQLEK-GKTGCLLRLE----PNPQQKL--YR
LTIRATQDT-IPGILLNMMQDRLTR---SP------------------------
>XP_016226298_Exophiala_mesophila
---------------------MSSMRGLVQFIADLRNARARE-LEEKRINKELANIRQKF
KSE-----------------KLDGYQKKKYVCKLLYIYIQGYN--VD---FGHLEAVNLI
SAVKYSEKQIGYLAVTL-----------FLHEQ---------------------------
---HELLHLVVNSIRKDLADHNELNNCLALHAVANVGGRE--------------------
MGEA----------LSVDVHRLLISPTSKSFVKKKAALTL----LRLYRKFPG------I
I-------QPEWAERIISLMDD-HDMGVVLSVTSLIMALVQ-DNPDAYKGSYVKAAQRLK
RVII---------DNDISPDYFYYKVPCPWIQVKFLKLLQYY-------------P----
----AS------------------EDTHVRDLIRGSLQAILNAANETPKNVQQNNAQNAV
LFEAINLVIHLGNEAGLLGQVPTKLGKFITS-------RETNVRYLGLDAMAHFAARSDS
L--------EPIKRHQSIIIGSLR-DRDISVRRKGLDLLYSMCDTTNARPIVNELLRYLN
Q----ADYSLREEMTLKIAILTEKYATDAQWYIDITLRLLAMAG----------------
-----DH-----VSDEVWQRVVQIVTNNEELQSYASQHIFEYIKAD-NC-----------
---------------HDTLVKIAGYILGEFG---HLIAD--NNG-----------CSPIE
QLMALQTKMISAPDTTRAIMLSTFVKFVNLFPE--IKPQLLQMFEFYSHSPDSELQQRAC
EYLT-----IATL---PT----D-DLLRTICDE-MPPF--SE------------R-ASVL
LQRLH--QKSVGTSERRTWVVGGKDANNDKQEILLAQQ-TGLKRTFTTIV---NGTQGAP
N-ANGNGTSAKTST--KTNGS----ATKDLVGLDMNGHSE-DSA-KNLA--T-----AT-
-HLSPDWDI-----GYEQLYFAN----EGVLFEDPQIQVGIRA------------EY-RG
HLGVVKLYFTNKAAFPIGSFTT--------TLDNKSSAA--LKIDTKSL---PESSVNP-
---ESQTQQTIVCTSIGPFS-DAPTIRISYL-AGA-LQAYTLKLPILQHRFMDPSDL-SA
E--------DFFKRWRQIG-AGAMEAQSTFGLRSPS-AEINEK-----------FMREIV
T-GFRWKILENVDPN-----AKNIVGCAVLQLEK-GKTGCLLRLE----PNMAQKM--YR
LTIRATQET-VPGILLPMMQERLAK---GS------------------------
>XP_013273879_Rhinocladiella_mackenziei
------------------------------------------------------------
------------------------------------------------------------
------------------------------------------------------------
------------------------------------------------------------
------------------------------------------------------------
------------------------------------------------------------
------------------------------------------------------------
----------------------------------------MQSATETPKNVQQNNAQNAV
LFEAINLLIHLDTEHQLMMQISAKLGRFIQS-------RETNVRYLGLDAMTHFAARSDT
L--------DPIKRHQNIIIGSLR-DRDISVRRKGLDLLYSMCDTSNAQPIVNELLKYLQ
S----ADFSIREEMTLKIAILTEKYATDAQWYIDISLRLLAMAG----------------
-----DH-----VSDEVWQRVVQIVTNNEQLQAYAAQHIFEYLKAE-NC-----------
---------------HDTLVKIGGYILGEFG---HLIAD--NTG-----------CSPIE
QLMVLQTKMISAPDPTRALLLSTFVKFVNLFPE--IKPQLLQMFQFYSHSPDSELQQRAC
EYLA-----IATL---PT----D-DLLRTVCDE-MPPF--SE------------R-ASIL
LQRLH--MKSVGTSERRTWLVGGKDANADKQEVLLAQQ-TGLKRTFTTIV---NGSPGKS
N-TNG--TATNTAG--AQNGS----ASKDLEGLDMDGH-D-DVTTPTLA--S-----TA-
-HLSPDWEI-----GYDQMYFAD----EGVLYEDPQIQVGYRA------------EY-RG
HLGVVKMYFTNKASFSIGSFTT--------TLDNKSAPN--LKIDTKSL---PDSSVDA-
---DSQVQQTIVCTSVAPFA-EPPTIRISYL-AGA-LQGYTLKLPILPHRFMDPSEL-SA
E--------DFFKRWRQIG-AGPMEAQSTFGLRSPN-ATMSDK-----------YIRDTV
Q-GFRWRILETVDPN-----PKNIVGCAVLQLEK-GKTGCLLRLE----PNQQQKM--FR
LTIRATQDT-VPGILLRLMQERLAR---GS------------------------
>XP_017999693_Phialophora_attinorum
---------------------MSSMRGLVQFIADLRNARARE-LEEKRINKELANIRSKF
RGE-----------------KLDGYQKKKYVCKLLYIYIQGYN--VD---FGHLEAVNLI
SATKYSEKQIGYLAVTL-----------FLHEQ---------------------------
---HDLLHLVVNSIRKDLMDNNELNNCLALHAVANVGGRE--------------------
MGEA----------LSADVHRLLISPTSKAFVKKKAALTL----LRLYRKHPG------I
I-------QQEWAERIISLMDD-PDMGVTLSVTSLVMALVQ-DNPDAYKGSYVKAAQRLR
KIVI---------ENEVSPDYLYYKVPCPWIQVKFLKLLQFY-------------P----
----PS------------------EDTYVRGLIRESLAAILQAANEMPKNVQQNNAQNAV
LFEAINLLIHLDTESNLMIQISSKLGRFIQS-------RETNIRYLGMDAMTHFVARSDT
V--------DPIKRHQNVIIGSLR-DRDISVRRKALDLLYSMCDTSNAQPIVNELMRYLT
S----ADYSLREEMVLKIAILTEKYATEAQWYIDVSLRLLALAG----------------
-----DH-----VSDEVWQRVVQIVTNNEELQAYAAQNILEYIKTE-NC-----------
---------------HDTLVKIGGYLLGEFGLQPHRAA----YG-----------SANEN
AFLSRR---------TRALILSTFIKYVNLFPE--IKPQLLQMFNFYSYSPDSELQQRAF
EYLS-----LANM---PT----D-DLLRTVCDE-MPPF--SE------------R-ASIL
LQRLH--KKSVGTSERRTWVVGGKDANTDKQEVILAQN-TGLKRTFTTIV---NG-----
--GNPVAAA------------------------HTNGASNGATNAPNLA--S-----TT-
-HLSPDWRP-----GY--LLLSQPSTLSGVLFEDAQLQVGLRA------------EY-RS
HLGVLKVYFTNKSSFSVGSFTV--------TIDNPAQNKGILKIDTKAM---ADSNVEA-
---QGQTVMTIVLTSIKPFT-ESPTMRVSFL-AGA-LQAYTLKLPVQAFRFMEGSEL-GA
E--------EFFKRWRQIGNANGMEAQDTFAADARGFGTIEER-----------VLRD--
H-GF--KVLQNVDPN-----KANLVGCGVYQGEG-GKMGCLVRLE----PNEAEKK--YR
VTIRATQDT-APAILLAKIRERLVQ---AASSNGTAVGS---------------
>NP_595595_Schizosaccharomyces_pombe
------------------MVASNNMKGLRAFISDLRSLEHDD--EEKRVNVELAKIRAKF
QSS-----------------TLSAYDRKKYVSKLLYIYMLGYP--IT---FGHMEAAKLL
SGTKYSEKLIGYLAVAL-----------LLNEN---------------------------
---HELMKLVINSIKKDLLSHDSLQNSLALHTIANIGGRE--------------------
LCET----------VYYDIYKLLMSASNENIVRQKSALAL----LHIYRKFPD------L
I-------NPEWFEPIVMILGD-DDLNVSLAVSNFVNLIVI-REPKYQKFAYGKAVGKLK
NIVF---------EHGYSSDYLYYSVPCPWLQVNLCRILLAC-------------E----
----RP------------------SDNPTRATLIRVLDRILSLPNDN-SNVQQVNAVNAI
LFEAIKLAFLVDESHSLYEKCMDRLADMIAD-------KESNIRYLAFETTAYLISCGHS
I--------TSLKHYKELILSSLR-YKDVSLRKKSLELLYMMCDEENAKLIVADLLQYLP
H----LDSVTQEDLISKVAIISETFATDYEWYVDVTIQLLRIAG----------------
-----KS-----ADDGVWHQLVHVIVNNEEIQEYATKRLFSLLQSE-TI-----------
---------------HECLVKAGGYVLGEFG---HLITD--YPD-----------SQPVH
QFSTIYRKLNVSSPSTRVLLLTTLIKLANLQPE--LNDRIAKVFQEYSTIINPEVQQRAC
EYLQ-----LLKM---PR----D--FLQLVCDE-VPPFLDGN------------R-DGV-
----H--PKSRPSSK------------------------VNLVDTYPQTI----------
---------------------------------------------PNVSKPS-----TP-
-IDVPEYDISACLPGFYRLCWKD----KGILYQDSQIQIGVRS------------EY-HN
SEGAIYLYYENRQSNTLKSLSS--------TLIRTFST---FHLAT-TF---QDTNLPS-
---GVQLQQKYVMSGVNEIF-EPPIIHVSYV-TGV-IRSIDLQLPVLLSKFMKPTIF-DS
Y--------DFFNHWGQMG--VEREAQLTFGLNSKD-RKLDAK-----------RLTKIV
S-GFHWGICQNVDSI-----ALNIVGAGIIRFGT-QNVGCLLRIE----PNYEQNL--IR
LSIRSTNTS-IANTLAKEMQEILRNSF---------------------------
```
