## Supplementary material for "Coding Sequence Insertions in Fungal Genomes are Intrinsically Disordered and can Impart Functionally-Important Properties on the Host Protein": MAFFT_MSAs: XP_711732.1_blasthits_MAFFT.txt

```
>XP_711732_Candida_albicans
--------------MNSSRSANNSHSVSKSSSSNSVYISGTTLAALQPAKSFN---YHQG
--ASITSLDFDDAGQFSVSSGIDKSIQLYDCHKGTHSKDIQSQKYGAHSARFTHEELNCL
YASTPEPSD----NNENAIRYLSLSNNRYLRYFKGHKAQVSSIEVNPVD-KTFLSSSYDG
TVKLWDLKSSSAVGNLEVGQNSVIGFDPHGVVFAIGK-------Y----SQGETG-TVSL
YDLKTFDKAPFLHVEI-------------PILPGQIWNKLEFSNNGKLILISTDSAEHYV
LDSYSGELLAVVRLAIG-SVAS---NNWMSFKYPYTGCCTFSPCGKYLLVGTPKS-TINI
YDVSNLHNSN---N----------KPVILSRTN-------HILQSTN--GI----PKIVS
FSPKMFTLATADTTVTLWSPPEKV-------
>XP_002417360_Candida_dubliniensis
--------------MNNPRSVNNSYSMLNSNGSNSVYINGTTLATLQPAKSFN---YHQG
--ASITSLDFDDAGQFLISSGIDKSIQLYDCYKGTHSKDIQSQKYGAHSARFTHEELNCL
YASTPEPSD----NNENAIRYLSLSNNRYIRYFKGHKAQVSSIEVNPVD-NTFLSSSYDG
TVKLWELKSSSAVGNLEIGQNSVIGFDPQGVVFAIGK-------Y----SQNETG-AVSI
YDLKTFDKAPFLHVEI-------------PILPGQIWNKLEFSNNGKLILISTDSAEHYV
LDSYSGELLAVVRLAIG-SVAS---KNWMSFKYPYTGCCTFSPCGKYLMVGTPKS-TINI
YDVSNLHNSN---N----------RPVILSRTN-------HILQSSN--GI----PKIVS
FSPKMFTLATADTTVTLWSLPEKV-------
>XP_002549853_Candida_tropicalis
-------------------MSRVPNSQPVTITST---IDAKSLSTLQATKLFN---YHQG
--ASITSLDFDDNGQFLVSSGIDKSIQLYDCNKGTHIKNIQSQKYGVHSAIFTHEELNCL
YLSTPENPSTEENLDDNSIRYLSLNSNQYIRYFKGHKLQVNNIEINPTDNNTFLSSSFDG
TVKLWDFKNTSPVGNIEIGSNSIIGYDPQGIVIGVG------------AVQNKKG-ILKL
YNLKNFDKIPFLIKEI-------------DILPEQIWNKLEFSNNGKLILISTDSPEHYI
LDSFSGDILAIVRLAIS-SNPD-IPMNWMKFKYPYTGCCTFSPCGKYLFVGTPKN-TINI
YDVSNLQPTGN--G----------RPVILSRTT-------NVLHTTN-CGL----PKIVA
FNPKLFELASADTTVTLWSPS----------
>XP_003866622_Candida_orthopsilosis
MSLKTNGFRPHTSLTKPTTPTN----------SSTIQISGQTLASSHPTKLFN---YHHE
--TSITSLDFDDTGQYLISSGVDKSIQLYDCHKGVHFKDIQSQKYGAHSARFTHEELNCL
YASTPDASDIGDGKGDDTIRYLSLSSNQYIRYFKGHKAQVSNIQVNPVH-NTFTSSSYDG
TVKFWDLKTSSATGSITMGQNSVIGFDPQGIVVAIGK-------YP--LGESRSG-TVGL
YDLKTFDKGPFSEVTI-------------PCLQNQLWNKLEFSNNGRLILISTDSREHYI
LDAFSGKLLAIVRLS---YRND---PQWMSTEYPYDGCCSFTPCGKFLLIGSPKS-IVHI
FELSDLRHDT---E----------RPVILSRSN-------DILKTNQ---I----PKIIA
FNPKLFILATADTTVKLWQPENQT-------
>XP_001528312_Lodderomyces_elongisporus
MSLTLNGPKSHIGLSKKTTTSNVTNATTNGSSSSSLQISQDTLSTCRETKYFS---YHHG
--ASITSLDFDDSGQYLISSGVDKSIQLYDCYKGVHYKDIQSQKYGAHSARFTHEGLNCL
YASTPDPLSTTEAN-EDTIRYLSLSSNQYIRYFKGHKAQVSNIEVNPLQ-NTFMSTSFDK
TIKFWDLKASTPTGSLSVGNNIVAGYDPQGIVVGVGN-------GPSLTDGSRIG-KISL
YNLKNYDMGPFIECQV-------------ACMPKQVWNKLEFSNNGKLILISTDTCEHYI
LDAFLGKTLAIIRLT---YRKD---DRWMSTKYPYSGCCSFTPCGKYVLVGSPKH-IIHI
FNMADLKPNA---E----------KPTIFSRST-------EVLKSSH--GV----PKIVM
FNPKLYTFASADTGVTLWQPQEE--------
>XP_007372624_Spathaspora_passalidarum
------------------MSVNAVNSKFIASSSSTVQVTEKVLASCRPAKLFD---YHQG
--ATISSLDFDDSGQYLISSGIDKSIQLYDCHKGVHKGDIQSQKYGAHSARFTHSDLNCL
YASTPTEPQ----ENEHAIRYLSLSNNQYLRYFKGHKRQVSSIEVNPIH-DTFISSSFDG
TVKLWDLKSSSPTGNIEVGQNSVVGFDPQGVVFAIGK-------YP--GAESSTG-ILSI
YDLKSFDKGPFLQVEI-------------PTLQGQLWNSIEFSNNGKHILISTDSCQHYI
VDSFSGHVQAIIQLA---SPTP---NKWMSFKYPYTGCCTFSPCGKFVLAGSPKS-VVHI
FDISNLKSAKGAPT----------DPVILTNSI-------TKLNSTT--GI----PKILA
FNPKLLTFATADTTVTLWSPSG---------
>XP_043050861_Scheffersomyces_spartinae
-------------------------------MSTTLLISERMVSPLRAVKNFN---YHKG
--ASITSVDFDDLGQYLISCGIDKSIQVYDIHKGKHFKDVQSQKYGAHLARFIHKGLNCL
YASTPGESSAE--TDSDAIRYLQLADNQYVRYFRGHAAQVLDIQVNPVA-DTFVSASLDC
TVKMWDLRVANATGNINTKVPSIIAYDPHGVVMALGRQSILGKLQSTENHTNNKG-RIDF
FDLQNYDKGPFLLVEL-------------ETLPNAIWNKLEFSNNGKLLLLGTDGPEHYV
LDAFLGVLLTTILLTLPNEFK--PGDRWMRFNYHCSGSVCFTPDGRYIIVGSPLK-NILI
YDTNNMNTNPS------------------TVNNRHKLLPIKNYRTEN--GV----PKIVA
FNPKLFTLAVADNTVTLWQSEAQ--------
>XP_001385722_Scheffersomyces_stipitis
---------------------MFSRPSSSSSSSTTTPITDKVIASFRPAKTFN---YHRE
--ATITSLDFDDSGQYLISAGIDKSIQLYDIHKGVHHKDIQSQKYGAHVSRFAHHELNCL
YASTPTPSL----EVDNGIRYLSLGDNKYIRYFKGHKEQVTSIEVNPVQ-NIFLSASMDY
SVKLWDFKSTNPVGNLDVGQKSVIAFDPQGIIFAVGK-------SPSASDPYAMG-NVGF
YDIKNMDAGPFLSVDI-------------PSNEGKVWSKLEFSNNGKSLLVSTDSYEHYI
IDSFSGQLLTTLSLKNHDKPTD-Y---WMSFKYPFTASSTFSPCGKFVLAGSPNG-SVSV
FDLNSLRTTDG--N----------THMVTSEDNPIFKKRQFVLPSG--QGI----PKIIA
FNPKLLTFATADNTVTLWSPNT---------
>XP_020062624_Suhomyces_tanzawaensis
----------------------MSRLH------STVVITDKILATCRPTKRFD---YHDK
--ASITSLDFDDSGQYLISAGIDKSVQLYDVHKGTHSKDIKSQKYGAHLARFTHNALQYL
HASTPTEKA----EVDHAIRFSDLSNNQYLRYFKGHKGQVTSIEVNPLE-NTFLSTGYDH
TVKMWDLKSSAPIGNLDIGMESVLAYDPQGLVFAVG--------------CSSSG-QISL
YNTAYFDKGPFLRVNV-------------PVTT--SWNKLEFSNNGKLILVSTNGPLHFI
LDAFLGQILTTL---------D-TNSDPIPYGYPSTGSCTFTPCGKFVLAGTSSG-KVSL
FDLNQIKSTDG--D----------VHVVHDDTNPTRLTPFKVLNAN--GGI----PKIVA
FDPKLFTFATADNTVALWQP--QDRL-----
>XP_020073941_Hyphopichia_burtonii
----------------------MSSGKQG--SSSSVFITDSIVGSFKPSKLFN---YHQE
--ASVTSLDFNVSGQYLISAGIDKSIQLYDVHRGIHHKDIQSQKYGAHLARFAHDDLNCL
YASTPSASL----EVDHSIRYLALASNTYLRYFKGHKEQVVAIEMNPVS-ETFISSSLDR
TVKVWDLKSASPIGNFDIGLPSVVAFDPQGIVFAVGK-------CPQPQLKSASG-SVSM
YDMTNFDKGPFLTVEV-------------PIISGQSWNKLEFSNNGKLLLISTDTHEHYL
LDAFLGQLLTTLIVDVTRSSKE-YNGDWMSFQYPSTGSTCFTPCGKFVLAGSPKG-KVCT
FDVSSIKTTEG--G----------VHVVLDSDNPKRTVPFKMLDTDS-SGI----PKILS
FNPKLMTFASADNKVALWQ---ADNL-----
>XP_015469851_Debaryomyces_fabryi
----------------------MTSLSNGHKSSSSLTITDKVIKSFEPVKTFN---YHKG
--ASITSLDFDDSGQYLISAGIDKSIQLYDVHKGVHHNDIQSQKYGAHLARFTHLELNCL
YASTPAADK----SIDNAIRYLSLSNNLYLRYFKGHKDQVTSIEVHPVL-DLFLSASLDR
TVKLWDLRSTSPVGNLDVGQPTAVAFDPRGVVFCVGK-------CPHPSTGANVG-SIAF
YDMTNFDKKPFLEIEI-------------KVLAGQTWNKLEFSNNGKLLLISTDSYEHYV
LDAFLGQLLTTLQVGPDISHEE-YIGDWMTFKYPYSGSASFSPCGKFVLIGSPNM-NVLA
FDLTNLKHTDG--N----------THSVSDLDNPKTLRPFQILPTN--QGI----PKIVA
FNQKLLTFATADSVVSLWQPRLPDPI-----
>XP_461456_Debaryomyces_hansenii
----------------------MTSLSNGHKSSSSLTITDKVIKSFEPVKTFN---YHKG
--ASITSLDFDDSGQYLISAGIDKSIQLYDVHKGVHHNDIQSQKYGAHLARFTHLELNCL
YASTPAADK----NIDNAIRYLSLSNNSYLRYFKGHKDQVTSIEVHPVS-DLFLSASLDR
TVKLWDLRSTSPVGNLDMGQPTVIAFDPRGIVFCVGK-------CPCPSTGAGVG-VVAF
YDTASFDKKPFLEVEI-------------QILAGQSWNKLEFSNNGKLLLISTDSYEHYV
LDAFSGQLLTTLQIGPDTSHTE-YNGDWMTFKYPYSGSASFSPCGKFVLVGSPQM-NVSA
FDLTNLKHTDG--N----------TRSVSDLDNPKTLRPFQTLSTN--QGI----PKIVA
FNQKLLTFATADSTVSLWQPKLPDPI-----
>XP_006687972_Yamadazyma_tenuis
---------------------------MSKKSSSTILVDSQTLSSLMPRKTFD---YHSG
--ASITSLNFDDSGQYLISAGIDKSIQLYDVHKGIHTKDIQSQKYGAHLAKFTHKDLNCL
YASTPEAVPQDE-PIDHAIRYLSLSDKKYLRYFKGHKSQVVSLEVDPVH-DMFITSSFDK
SVKLWDLRTSNPTGSVEVGQPVLLAYDPHGIVFVTAK-------LPGYGGGDGVG-ELEF
YDTKNVHQVPFLRSTI-------------HTRPECTWTNIEFANNGKYLLLSTNTSEHYL
IDAFSGRLLTRLVMQ--------HPNYKLNSHYPVSHTSCFSSCGRYVIAGSSVS-ELSV
FDLVGIQSSNG-------------SATVKDSDNPSTLSPFKTISTNQ--GI----PKLIA
FNPKLFTVATADNSVTLWQPS----------
>XP_001485368_Meyerozyma_guilliermondii
----------------------------MSKASTTVAVSSQSLGKLRPEKSLN---YHQQ
--ASITSLDFNDSGQFLISAGVDRSIQLYDVHKGVHVKLIQSQKYGAHIACFTHADFACL
YASTPDLES----DVDHSIRHLSLADKQYIRYFKGHKQQVLNLEVHPVK-DLFLSSSVDK
TVKLWDTRASTPAGNVDVGQPSLVAYDPYGIVFAVGK-------YSNPKSLALEG-QLTL
YDTKSFDKRPFLSTLV-------------PLIPGATWTKLEFSNNGKLILISTDAQEDYV
VDAFTGKLLCVLQMTSSPYSLEHYTENWMTYKYPSSGRSCFSPCGKYVLAGSPKM-SVLV
FDLAAIKSSEG--S----------NDFI--QNSPTKLKPVHVLKTDH--GL----PKIVT
FNPKLLSIATADNSVALWKGDD---------
>XP_018711907_Metschnikowia_bicuspidata
-----------------------------RKTPSSVPVTRTALALLRPAKRLS---CHDH
--ASVTSLDFDDSGQFLLSAAADRTIQLYDCHKGVRQREVQSQKYGAHLARFTHDGLSCL
YASTPAVGGA---GPDHAVRLLLLALKSYLRYFRGHTDQVVLLEMNPVS-RTFLSAAADH
TVKTWDLRALQPLGSVGTARAAQVAFDPHGVVFAVAE-------APQPAAE--PG-CVAL
YSTAACDRGPFLRVLL-------------AAASPDAWTRAEFSNTGRWLLVATALARHLV
LDALLGRLRATLEVDAH------AAPGWMRFQYASAGAACFSADGRHVFAGHVDG-SVAL
FDLAALAPDAA------------------DDAPPVTVRPCAMLPSRQ--GI----PKVVA
FNPRLLALATADSSVVLWSPPADD-------
>XP_002617144_Clavispora_lusitaniae
---------------------------MSRRSHSSLALNVDVLGSFQPAKSLS---FHDD
--ASITSLDFDISGQYLVSAGVDKSIQLYDFHKGVRHKDIQSQKYGAHLARFTNNELNCL
YASTPVIHE----EADHSIRYLSLATKSYLRYFKGHKDQVLALEVNPVT-DMFLSASADH
TVKTWDLRTSQPAGNISVGGVACVAYDPHGIVFAVA-----------------VGHSVSL
YDASNYERGAFAVADI-------------PSSNKERYTKLEFSNNGRYVLVATDSSQHYL
LDAFSGKLVARLSVTQE------RHEAWLGFDYAAAGSACFTPDGKFVLAGSPQG-YVAI
FDLAGVKTIGA----------------------DKTLRPQRKMDSAL--GP----SKLLA
FNPKLLSFASADNRVILWAPTIEED------
>XP_025340279_Candida_haemuloni
---------------------------MSKKSSSTVAITDKVLATLKPTKNLS---HHEG
--ASITSLDFDDTGQFLISAGVDRSIQLYDCHKGTRVKKIQSQKYGAHLARFTHHDHCCL
YASTPSSET----EADHSLRYLSLNTKSYLRYFRGHKDQVTALEVNPVT-ETFLTASADH
TVKHWDLRLTTPSGNIVAGQTSLVAYDPQGIIFVIAK-------SPDVDAHSDTG-SISF
YDVSSYEKGPFAKANV-------------HCTPGHKWNKVEFSNNGKLLLIGTDSSQHYI
LDAMSGKLLTCL------SAVEEPQNGWLRFNYATSGSTTFTSCGKFVLSGSPDG-TLFI
FDVSKVKASEK---------------------NEPVIRPYKGLPGY---GV----SKVVS
FNPKLLNVASADDSVVLWSPDVDSELN----
>XP_024715501_Candida_pseudohaemulonis
---------------------------MSKKALTTVAITDKVLLTLKPAKNLS---HHDG
--ASVTSLDFDDSGQFLISAGVDRLIQLYDCHKGTRVKKIQSQKYGAHLARFTHHDHCCL
YASTPSSET----DADHSLRYLSLNTKSYLRYFRGHKDQVTALEVNPVS-ETFLTASADH
TVKHWDLRLTTPLGNINAGQAALVAYDPQGIVFAIAS-------SPD---ESGNG-SVAF
YDTASYEKGSFAKSKV-------------SCTPGQKWTKLEFSNNGKLLLVGTDSSQHYV
LDAMLGRLLTCL------SAVDEPQNGWLRFNYATSGLATFTSCGKFVLAGSPSG-PVSL
YDVSKVKASES---------------------NEPVIRPFKDLQGY---GV----SKIVA
FNPKLLNVATADDLVVLWSPDVDGEAS----
>XP_025338928_Candida_duobushaemulonis
---------------------------MSKKASTTVAITDKVLSTLRPAKNLS---HHDG
--ASVTSLDFDDSGQFLISAGVDRSIQLYDCHKGTSVKKIQSQKYGAHLARFTHHDHCCL
YASTPSSET----DADHSLRYLSLNTKSYLRYFRGHKDQVTALEVNPVS-ETFLTASADH
TVKHWDLRLTTPSGNINAGQAALVAYDPQGIVFAIAS-------SPD---ESGNG-SVAF
YDTASYEKGSFAKSKV-------------SCTPGQKWTKLEFSNNGKLLLIGTDSSQHYV
LDAMSGRLLTCL------SAVDEPQNGWLRFNYATSGSVTFTSCGKFVFAGSPSG-PVSL
YDVSKVKASES---------------------NEPVIRPFKDLQGY---GV----SKIVA
FNPKLLNVATADDSVVLWSPDVDGEAS----
>XP_028890460_Candida_auris
---------------------------MSKKSSSTVAITDKVLSTLRPAKNFS---NHEG
--ASITSLDFDDSGQFLLSAGVDRSIQLYDCHKGTKVKVIPSQKYGAHLARFTHHDNCCL
HASTPASET----DADHSVRYLSLTTKSYLRYFRGHKDQVTCLEVNPVS-ETFLSASADH
TVKHWDLRATTPSGNVVAGQTSLVAYDPHGIVFVVAK-------DPDAADDSGKG-TVQF
YDLSHYERGPFATASI-------------YCTPGQRWTKTEFSNNGKLLLIGTDSADHYI
LDAMSGKLLTRL------SQSEEPQVGWLRFNYASSGSVSFTSCGKFVLAGSPSG-KISL
FDLSTVKASEK---------------------NPSVVKPFDVLNGY---GI----SKIVA
WNPKLLNVATADDSVVLWAPDVDGDLI----
>NP_012907_Saccharomyces_cerevisiae
--------------------------------MTTVSINKPNLLKFKHVKSFQ---PQEK
DCGPVTSLNFDDNGQFLLTSSSNDTMQLYSATNCKFLDTIASKKYGCHSAIFTHAQNECI
YSST---------MKNFDIKYLNLETNQYLRYFSGHGALVNDLKMNPVN-DTFLSSSYDE
SVRLWDLKISKPQVIIPSLVPNCIAYDPSGLVFALGNPENF---------------EIGL
YNLKKIQEGPFLIIKI------------NDATF-SQWNKLEFSNNGKYLLVGSSIGKHLI
FDAFTGQQLFELIGTRAFPMRE----------FLDSGSACFTPDGEFVLGTDYDG-RIAI
WNHSDSIS-NK------------------------VLRPQGFIPCVSHETC----PRSIA
FNPKYSMFVTADETVDFYVYDE---------
>XP_018221018_Saccharomyces_eubayanus
--------------------------------MTTMPISKPNLLKFKHVKSFQ---PQEK
DYGPVTSLNFDDNGQFLLTSSSNDTMQLYSATNCKFLDTIASKKYGCHSAIFTHAQNECI
YSST---------MKNFDIKYLNLETNQYLRYFSGHGALVNDLKMNPIN-DTFLSSSYDE
SVRLWDLKISKPQVIIPSLVPNCIAYDPSGLVFALGNPENF---------------EIGL
YNLKKVQEGPFLIIKI------------SDSTF-NQWNKLEFSNNGKYLLVGSSMGKHLI
FDAFTGQQLFELIGTKAFPMRE----------FLDSGSACFTPDGEFVLGTDYEG-KIAI
WNHSDSIS-NK------------------------TLKPQGFIPCVSHETC----PRSIA
FNPKYSMFVTADETVDFYVYDE---------
>XP_033767606_Saccharomyces_paradoxus
--------------------------------MTTVSINKPNLLKFKHVKSFQ---PQEK
DYGPVTSLNFDDNGQFLLTSSSNDTMQLFSATNCKFLDTIASKKYGCHSAIFTHAQNECI
YSST---------MKNFDIKYLNLETNQYLRYFSGHGALVNDLKMNPVN-DTFLSSSYDE
SVRLWDLKISKPQVIIPSLVPNCIAYDPSGLVFALGNPENF---------------EIGL
YNLKKIQEGPFLIIKI------------NDSTF-SQWNKLEFSNNGKYLLVGSSIGKHLI
FDAFTGQQLFELIGTRAFPVRE----------FLDSGSACFTPDGEFVLGTDYDG-RIAI
WNHSDSIS-NK------------------------ILRPQGFIPCVSHETC----PRSIA
FNPKYSMFVTADETVDFYVYDE---------
>XP_003678002_Naumovozyma_castellii
---------------------------------MPLSISKENLQKFKAVKSFK---VQDK
ELSPITSISFDDYGQYLLTASASDNMHLYDAVGCRFLNTIGSKKYGCHSAKFTHAQNECI
YSST---------MKSFDIRHLNLETNQYLRYFIGHDALVSDIEMSPLN-DTFLSASYDE
SVRLWDLRVSKAQAIVPSVVPHCIAYDPSGLVFALGNPENF---------------EIGL
YNVRQLKNGPFLTMKV-------------DPKF-SQWNKLEFSNDGKYLLLASSVGKHLI
LDAFDGSQLFELTGTRAFPLRE----------FMDSGSACFTPDGQFVLGTDYEG-SVAI
WSHSDSIS-NR------------------------TLKPQASIPAAP-NSC----PRTIA
FNPKYSMFVTADENVDFYVFDEN--------
>XP_003668927_Naumovozyma_dairenensis
---------------------------------MSLTISKENLQKFKAVKSFK---VQEK
ELTPITSIGFDDYGQYLLTASANDNMHLYDSVSCRFINTIASKKYGCHSAKFTHAQNECI
YSST---------MKSFDIRHLNLETNQYLRYFMGHDALVSDIQMSPLN-DTFLSASYDE
SVRLWDLRVSKAQALIPTVVPVCIAYDPSGLVFALGNPESF---------------EIGL
YNVKQLKNGPFLIIKIQQQTETTTTTTNNSKKF-DQWNKLEFSNNGKYLLVSSSMGKQLI
FDAFDGSQLFELTGTKPFPLRE----------FMDSGSACFTPDGDFVLGTDYEG-KIAL
WNLSDQIS-NK------------------------TLKPQTTIQAVP-TSS----PRTIA
FNPKYSMFVTADECVDFYVYDEN--------
>XP_003956513_Kazachstania_africana
---------------------------------MSLPLNKDTLSKFRAIKTFR---LSEK
EVAPVTSLNFDDHGKYLLTASANDNMHIYDAISCKFLNTIGSKKYGCHSAKFTHAQNECI
YSST---------MKSFDIRHLNLETNQYLRYFAGHGALVHDLQMSPLN-DTFLSASYDE
SVRLWDLRSSKAQAIVPTVVPNCIAYDPSGLVFALGNPESM---------------EIGL
YNLKQLNKGPFKVIKV-----------NANDHF--IWNKLEFSNNGKYLLAGSAMGKHLI
FDSFSGDQLFELNGTRAFPPRE----------FIDTGSVCFTPDGNYTVGTDYDG-KIAF
WNHSDVIS-NK------------------------TLKPCGSIVAAP-ESC----PRTIA
FNPKYSMFVTADENVDFYVYEHDV-------
>XP_022465683_Kazachstania_naganishii
---------------------------------MSISISRETLLKYKGVKTFR---LQEK
EVSPITSLNFDDHGKYLLTAAANDNMHLYDTVSCKFLNTIGSKKYGCHSAKFTHAQNECI
YSST---------MKSFDIRHLNLETNQYLRYFTGHGALVHDVQMSPLN-DTFLSASYDE
SVRLWDLRSSKAQAIVPSVLPNCIAYDPSGLVFALGNPESM---------------EIGL
YNLKQLVKGPFLTIKL--------------EHMNKSWNKLEFSNDGKYLLVGSSYGKQLV
LDAFSGDTLFELVGTRSFPPRE----------FMDNGSACFTPDGRFTLATSYDG-KIAV
WNHSESIS-NK------------------------TLKPIASITAAP-DSC----PRSIA
FNPKYSMFVTADENVDFYVYDNN--------
>XP_449196_Candida_glabrata
---------------------------------MSVGISKDTLLKFKAVKSFR---VSEK
EVSPITSLCFDDHGQHLLASSASDTMHLYDSVGCRFLNTIASKKYGCHAAKFTHAQSECI
YSST---------MKTFDIRHLNLETNQYLRYFVGHGALVSDIQMSPIN-DSFLSASYDE
SVRVWDLRTSKAQAIIPTVVPNCIAYDPSGLVFALGNPESN---------------EIGL
YNVRQLKNGPFLVIKV-------------EQGF-KQWNKLEFSNDGKYILLASSYGKQLI
LDAFTGEQLFELVGTKPFPLRE----------FMDSGSACFTPDGQFTLATDYDG-KIAI
WNHGESIS-NR------------------------TLKPQGYVQAPE-EVC----PRTIL
FNPKYSMFVTADESVDFYVLEQ---------
>XP_004179431_Tetrapisispora_blattae
---------------------------------MSIDISKENLLKFQAAKSYR---LPDA
QVAPVTSLSFDDHGQFLLTSAASDSMQLYNAVGCRFISTIASKKYGCHSAKFTHAQSECI
YSST---------MKSFDIRHLNVETNQYLRYFMGHGALVSELQMSPLD-DSFLSASYDE
SIRLWDLRISKAQAIIPSVIPTCIAYDPSGLVFAVGNPESF---------------EIGL
YDIHQLKNGPFLTIKV-------------DKKF-SNWSKLEFSNDGKYILLASSDGIQLI
LDAFDGSQLFELIGTKPFPLRE----------FTDSGSACFTPDGKFTLATDYSG-KIAV
WNHTDSIS-NK------------------------VLKPQGYIQAAQ-NSS----PRTIA
FNPKYSMFVTADENVDFYTFEDT--------
>XP_003688395_Tetrapisispora_phaffii
---------------------------------MPLEINKENLLKYKAVKSYR---VAES
EVAPVTSIDFDDHGQYLISSTANDTMHLYDAVGFRFLNSIGSKKYGCHSAKFTHVQNECI
YSST---------MKSFDIRHLNLETNQYLRYFTGHGALVSDIQMSPLN-DTFLSSSYDE
SVRLWDLRASKAQAIIPSIVPSCIAYDPSGLVFAIGNPENY---------------EIGL
YDVANLTNGPFLVIKV-------------DPNFTDKWNKLEFSNNGKYLLLASSMDRQLI
LDAFDGSKLFELSGNNPFPLRE----------FMDSGSACFSPDGKISLSTQYNG-KIAI
WSHADSISGGS------------------------TVKPVGYISAAP-DSC----PRTIK
FNPKYAMFVTADENVDFYTYDDN--------
>XP_001643677_Vanderwaltozyma_polyspora
---------------------------------MSTEINKETLLSYKAVKSFR---VAEK
EIAPVTSIDFDDHGQYLLSSSASDTMHLYDAVGFRFLNSIGSKKYGCHSAKFTHAQNECI
YSST---------MKSFDIRHLNLETNQYIRYFTGHGALVSDIEMSPLE-DVFLSASYDE
SVRLWDLRVSKAQAIVPSIVPSCIAYDPSGLVFALGNPENF---------------EIGL
YNIKSLKNGPFLVIKV-------------NPEF-NQWTKLEFSNNGKYLLLASSCGKQLI
IDAFDGSQLFELLGTKPFPLRE----------FMDSGSACFTPDGQYTLATDYDG-RIAI
WNHGESIS-GK------------------------VLKPQGYISAVP-DSS----PRTIA
FNPKYSMFVTADENVDFYAFGTN--------
>XP_003680092_Torulaspora_delbrueckii
---------------------------------MVLDITKDNLLKFRAVKSFR---LPEN
EVSPITSLSYDDHGQYLLTSSASDNMHLYDAVGCRFLNTIASKKYGCHSAKFTHAQNECV
YSST---------MKSFDIRHLNLETNQYLRYFTGHGALVSDIQVSPLN-DTFLSASYDE
SVRLWDLRISKSQAIVPSLVPSCIAYDPSGLVFALGNPENN---------------ELGL
YNLKQLKNGPFLVIKV-------------KPGF-TQWNKLEFSNDGKYLLLGSSAGRQLI
LDAFDGSQLFELTGTKSFPLRE----------FMDSGSACFTPDGRFTLGTDYDG-KIAI
WSHYDSIS-NK------------------------TLKPQGYITAAP-NSC----PRTIA
FNPKYASFVTADENVDFYVIEEK--------
>XP_037146429_Zygotorulaspora_mrakii
MKEIKKVLMLITGSRQRQTREQLELIDFKLQQNMALDISKEKLLKFQAVKSFK---FAEK
DASPITSLSFDDYGQYLLTSSANDNMHLYHAVSCKFLNTVASKKYGCHTAKFTHAQSECI
YSST---------MKSFDIRHLNLETNQYLRYFTGHGALVSDIQMSPLN-DTFLSASYDE
SVRLWDLRISKSQAIVPSLVPSCIAYDPSGLVFALGNPENC---------------EIGL
YNLTQLKSGPFLVIKV-------------KQNF-TRWNKLEFSNDGKYLLLGSSVGKQMI
LDAFDGSELFELVGTKPFPLRE----------FMDSGSACFTPDGKYTLGTDYDG-RIAL
WNHHGSIS-NR------------------------TLKPQGYIPAVP-ESC----PRTIA
FNPKYAMFVTADENVDFYVYEDS--------
>XP_002496467_Zygosaccharomyces_rouxii
-----------------------------------MDISKENLSKFRAVKSFR---LPEN
EVLPITSLSFDDHGQYLLSASASDNMHLYDAVGCRFLNTIASKKYGCHAARFTHSQSECI
YSST---------MKSFDIRHLNLETNQYLRYFTGHGALVSDLQMSPLN-DTFLSASYDE
SVRLWDMRASKAQAIVPSLVPSCIAYDPSGLVFALGNPQNY---------------EIGL
YNLKQLKNGPFLVIKV-------------NPKF-DKWNKLEFSNDGKYLLLGSSAGRQVI
LDAFDGTQLFELSGTKSFPLRE----------FMDSGSACFTPDGRYTMGTDYEG-KIAI
WNHSESVS-GK------------------------TLKPQGYIQAAP-ESC----PRTIA
FNPKYAMFVTADEMVDFYVGQDN--------
>XP_003645693_Eremothecium_cymbalariae
---------------------------------MTIPISKDSLLSFKAVKSFK---VSEK
ELGPITSLSFDNHGQYLLTATASDNMHLYDAVSCRFLNTVASKKYGCHSAKFTHAQNECI
YSST---------MISFDIKHLNLETNQYLRYFQGHGALVSDIQMSPLD-DTFLSASYDE
SVRLWDLRTSKAQAIVPSVVPNCIAYDPSGLVFALGNPENQ---------------EIGL
YNVRQLKSGPFLVIRV-------------DPKF-SQWSKIEFSNDGKYILLASSTGRQLI
LDAFDGTQLFELTGTKPFPLRE----------FMDAGSACFTPDGHYTLGTDYDG-KIAI
WNHAESVS-LR------------------------TLKPQGYILAPT-EAC----PRTIV
FNPKYSMFVTADESVEFYVYDEN--------
>NP_983305_Eremothecium_gossypii
---------------------------------MSIGINKDTLAGFRAVKSFK---VAQK
EQGPITSLSFDDHGQYLLSATACDNMHLYDAAGCRFLNTVASKKYGCHAAKFTHAQSECV
YSST---------MISFDIRHLNLETNQYLRYFQGHEALVSDLAMSPLD-DTFLSASYDE
SVRLWDLRTSKAQAIVPSVVPNSVAYDPSGLVFALGNPESQ---------------EIGL
YNVRQLKAGPFMVVKV-------------DPRF-SQWTKMEFSNDGRYLLLASSAGRQLI
LDAFDGAQLFELTGTKPFPLRE----------FMDAGSACFTPDGRYTLGTDYDG-RIAF
WNHSESVS-QR------------------------TLKPQGFVAAAP-GTC----PRTIA
FNPKYSMFVTADESVEFYVYDEH--------
>XP_454765_Kluyveromyces_lactis
---------------------------------MTVSISKSNLLRFEPVKSFR---VSDK
ELGPITSVTFDDHGQYLLTATASDNMHLYDAVSCRFLNTIASKKYGCHSAKFTHAQSECI
YSST---------MKSFDIRHLNLETNTYLRYFQGHGALVSDIQMSPLD-DTFLSASYDE
SVRLWDLRSSKAQALIPSLVPTCIAYDPSGLVFAIGNPENH---------------EVGL
YNVKHLKAGPFLVINV-------------DPSF-DQWNKLEFSNDGKYLLLASSAGKHLI
MDSFDGTQLFELSGTKPFPLRE----------FMDSGSATFTPDGRITLGTDYTG-KIAI
WNHADFIS-GR------------------------TLKPQGFINAAP-NTC----PRTIA
FNPKYSMFVTADETVDFYVYNE---------
>XP_022677233_Kluyveromyces_marxianus
-MFDGNNDIRKESRRKDIKAHLSGSVGIIELTKMTVNINKNNLLRFEAVKSFR---VSDK
ELAPITSVCFDDHGQYLLTASANDNMHLYDAVSCRFLNTIASKKYGCHSAKFTHAQSECI
YSST---------MKSFDIRHLNLETNTYLRYFQGHGALVSDIQMSPID-DTFLSASYDE
SVRLWDLRSSKAQALIPSLVPTCIAYDPSGLVFAIGNPENH---------------EVGL
YNVRHLKAGPFLVIKV-------------DPNF-HQWNKLEFSNDGKYILLASSAGKHLI
MDAFDGSQLFELAGTKPFPLRE----------FMDSGSATFTPDGRFTLGTDYSG-KIAV
WNHAEVVS-GR------------------------TLKPQGFINAPP-NAC----PRTIA
FNPKYSMFVTADETVEFYVYNE---------
>XP_022628425_Lachancea_lanzarotensis
---------------------------------MSLDINKDNLASFRPVKTFK---PGDN
ELAPVTSLNFDDHGRYLLTASANDNMHLYDAMNCRFLNTVASKKYGCHSAKFTHSQNECV
YSST---------MKSFDIRHLNLETNQYLRYFTGHGALVSDLEMSPLN-DTFISASYDE
SVRLWDLRTSKAQAIVPSLVPNCIAYDPSGLVFALGNPENY---------------EIGL
YNLRELKNGPFLVIKV-------------NPTF-HQWNKLEFSNDGKYILLASSAGKQII
LDAFDGSQLFELSGTKPFPLRE----------FMDAGSACFTPDGSFTLGTDYAG-KIAI
YNHSESVS-GK------------------------TLKPCASITAAP-DSC----PRTIA
FNPKYSMFVTADESVDLYVFDELI-------
>XP_002552261_Lachancea_thermotolerans
---------------------------------MSLDISRETLLGFKAVKTFK---PGEN
EVAPVTSLSFDDHGRYLLAASANDNMHLYDAMNCRFLNTIASKKYGCHSAKFTHAQNECV
YSST---------MKSFDIRHLNLETNQYLRYFTGHGALVSDIQISPLN-DTFLSASYDE
SVRLWDMRVSKAQAIVPSLVPNCIAYDPSGLVFALGNPENC---------------EIGL
YNLRQLKNGPFLVIKV-------------HPSF-NQWSKIEFSNDGKYILLASSAGKQVI
LDAFDGSQLFELAGTKSFPLRE----------FMDAGSACFTPDGRFTLSTDYAG-KIAL
FNHADSIS-GR------------------------TLKPCGSINAAP-ESC----PRSIA
FNPKYSMFVTADESVDLYVYDKPI-------
>XP_020058055_Aspergillus_aculeatus
------MSEVQST---PAAQQQAQQQT--QQPMVQTQKVSDIIRSFRPTKAFR-PPKQDS
-ANYVTSLDFDDQGDYLVASGDDDTIQVFDIKEGKSTKSVPSKKYGAHLARFTHHSRQVL
HAST---------KVDDSLRLLDLHNEGYVRYFSGHTDKVTCLALSPGG-DSFISCSKDD
TIALWDLGSRNAQGRLKLATPYLVAFDPSASVIAVASQSTS---------------SVLL
YDYRNYDKSPFSTFDL-----APHEERYTPSTRGRAWTRLEFSNDGKYLLVGTDYHGHFI
LDAFEGSVKAFLVGRAGSPGRA--APISTTGKPLGQGDACFSPDGRYVIGGSGDQPDVLV
WDLQQT-PDAN-----------------------GLLQPMTKLPHRG---R----VALVE
YNPRYNMLASADKEIVFWLPEDGSRPSEK--
>XP_001274527_Aspergillus_clavatus
------MAEGQQQ-----PQQLAQQSQ--PQALMQSQKVSDIIRSFHPAKAFK-GSKHEP
-SNYVTSLDFDDQGDYLVASGDDETIQVFDIKEGKSTKSVPSKKYGVHLARFTHHSRQIL
HAST---------KVDDSLRLLDLHNEGYVRYFSGHTDKVTCLALSPGS-DTFISCSKDD
TIALWDLSSRNAQGKLKLATPYLVAFDPSASVIAIASQSTS---------------SVLL
YDFRNYDKAPFSTFDL-----APYEERYTPSTRGRAWTRLEFSNDGKHLIVGTDYHGHFV
LDAFEGNLKAFLVGKNGSPGRA--APVSTTGKPLGQGDVCFTPDGRYAIGGSGDHTDVLV
WDLQQT-PDAN-----------------------SLLQPMTRLTNRG---R----TAILE
YNPRYNMLATADKEVVFWLPEESQRSLEK--
>XP_001259460_Aspergillus_fischeri
------MSEAQQQ-----PQVPAQQSQ--PQAPMQTQKVSDIIRSFRPAKAFK-GSKQEP
-SNYVTSLDFDDQGDYLVASGDDETIQVFDIKEGKSTKSVPSKKYGAHLARFTHHSRQVL
HAST---------KVDDSLRLLDLHNEGYVRYFSGHTDKVTCLALSPGS-DAFISCSKDD
TVALWDLSSRNAQGKLKLATPYLVAFDPSASVIAIASQSTS---------------SVLL
YDFRNYDKAPFSTFDL-----APYEERYTPSTRGRAWTRLEFSNDGKHLMVGTDFHGHFI
LDAFEGNIKAFLLGKNGSPGRA--APVSTTGKPLGQGDACFTPDGRYVLGGSGDQSDVLV
WDMQQT-PDAN-----------------------SLLQPMTKLPNRG---R----TAILE
YNPRYNMLATADKEVVFWLPEENSRSAEK--
>XP_041148193_Aspergillus_flavus
------MAEAQQQQQPPPPPPPQSQSQ--QQTPSLCQKVSDILRSFRPTKAFK-PSKQDS
-SNYVTSLDFDDQGDYLVSSGDDETIQIFDIKEGKTTKSVPSKKYGAHLARFTHHSRQVL
HAST---------KVDDSLRLLDLHNEGYVRYFSGHTDKVTCLAVSPGS-DSFVSCSKDN
TVAIWDLSSRNAQGKLKLATPYLAAFDPSASVIAIASQSTS---------------SVLL
YDFRNYDKSPFSTFDL-----APYEERYTPSTRGRAWTRLEFSNDGKHLLVGTDYHGHFV
LDAFEGTMKAFLVGKNGSPGRA--APVSTTGKPLGQGDACFTPDGRFVLGGSGDHPDILA
WDLQQQ-PDSN-----------------------NVLQPMCKLPHRG---R----TALIE
YNPRYNVVATADKDIVFWLPEEGSRAPEK--
>XP_753415_Aspergillus_fumigatus
------MLEAQQQ-----PQAP---SQ--PQAPMQTQKVSDIIRSFRPAKAFK-GSKQEP
-SNYVTSLDFDDQGDYLVASGDDETIQVFDIKEGKSTKSVPSKKYGAHLARFTHHSRQVL
HAST---------KVDDSLRLLDLHNEGYVRYFSGHTDKVTCLALSPGS-DAFISCSKDD
TVVLWDLSSRNAQGKLKLATPYLVAFDPSASVIAIASQSTS---------------SVLL
YDFRNYDKAPFSTFDL-----APYEERYTPSTRGRAWTRLEFSNDGKHLMVGTDFHGHFI
LDAFEGNIKAFLLGKNGSPGRA--APVSTTGKPLGQGDACFTPDGRYVLGGSGDQSDVLV
WDMQQT-PDAN-----------------------SLLQPMTKLPNRG---R----TAVLE
YNPRYNMLATADKEVVFWLPEENSRSGEK--
>XP_657669_Aspergillus_nidulans
------MADGGQS------TPQ--QVP--QQAAQQTQKVSDVIRSYRSTKVFK-STKQDS
---FVTSLDFDDQGEFVVSCGDDEIIQIFDVKAGKMTKSIPSKKYGAHLARFTHHSRQVL
HAST---------KVDDSLRLLDLHSESYIRYFSGHTDKVTCLALSPGS-DSVISCSKDD
TVSIWDLGSRYAQGKLKLSTPYLVAFDPSASVIAIASQSTS---------------SILL
YDFRNYDKSPFSTFDL-----AKYEERYTPSTRGRAWTRLEFSNDGKYLLVGTDYHGHFV
LDAFEGELKAFLVGKNGSPGRA--APVSTTGKPLGQGDACFTPDGRYVIGGSGDHHDLLV
WDLQQT-PDTN-----------------------LCLQAMAKLPHRG---K----TAIVE
YNPRFNMIASADKEVYFWLPEDTSKAV----
>XP_001401308_Aspergillus_niger
------MAEGQPQ---PTAQPQP------QQPILQCQKVSDIIRSFRPTKAFR-GPKQDT
-SNYVTSLDFDDQGDYLVASGDDETIQVFDIKEGKSTKSVPSKKYGAHLARFTHHSRQVL
HAST---------KVDDSLRLLDLHNEGYIRYFQGHTDKVTCLALSPGS-DSFISCSKDD
TVALWDLGSRNAQGKLKLATPYLVAFDPSASVIAIASQSTA---------------SVLL
YDLRNYDKAPFSSFDL-----APYEERYTPSTRGRGWTRLEFSNDGKHLLVGTDYHGHFI
LDAFEGTVKAFLVGKAGSPGRA--APVSTTGKPLGQGDACFSPDGRYVVGGSGDYSDMLV
WDLQQSPPEPN-----------------------GLLQPMTRLSHRG---R----TAIVE
YNPRYNMIASADKETVFWLPEDPSRSSEK--
>XP_015405540_Aspergillus_nomiae
------MAEVQQQQQPPPPPPPQSQSQ--QQTPLLCQKVSDIVRSFRPTKAFK-PSKQDS
-PNYVTSLDFDDQGDYLVSSGDDETIQIFDIKEGKPTKSVPSKKYGAHLARFTHHSRQVL
HAST---------KVDDSLRLLDLHNEGYVRYFSGHTEKVTSLAVSPGS-DSFVSCSKDN
TVAIWDLSSRNAQGKLKLATPYLAAFDPSASVIAIASQSTS---------------SVLL
YDFRNYDKSPFSTFDL-----APYEERYTPSTRGRAWTRLEFSNDGKHLLVGTDYHGHFV
LDAFEGTMKAFLVGKNGSPGRA--APVSTTGKPLGQGDACFTPDGRFVLGGSGDNPDILA
WDLQQP-PDSN-----------------------NVLQPMCKLPHRG---R----TALIE
YNPRYNMMATADKDIVFWLPEEGSRAPEK--
>XP_001824076_Aspergillus_oryzae
------MAEAQQQQQPPPPPPPQSQSQ--QQTPSLCQKVSDILRSFRPTKAFK-PSKQDS
-SNYVTSLDFDDQGDYLVSSGDDETIQIFDIKEGKTTKSVPSKKYGAHLARFTHHSRQVL
HAST---------KVDDSLRLLDLHNEGYVRYFSGHTDKVTCLAVSPGS-DSFVSCSKDN
TVAIWDLSSRNAQGKLKLATPYLAAFDPSASVIAIASQSTS---------------SVLL
YDFRNYDKSPFSTFDL-----APYEERYTPSTRGRAWTRLEFSNDGKHLLVGTDYHGHFV
LDAFEGTMKAFLVGKNGSPGRA--APVSTTGKPLGQGDACFTPDGRFVLGGSGDHPDILA
WDLQQQ-PDSN-----------------------NVLQPMCKLPHRG---R----TALIE
YNPRYNVVATADKDIVFWLPEEGSRAPEK--
>XP_040637779_Aspergillus_ruber
------MAEGQQA----------------QQPVQQTQKVSDIIRTYRPTKAFR-PPKQDH
-P-HVTSLDFDDQGDFLVAAGEDETIQVFDIKEGKATKSVPSKKYGVHLARFTHHSRQVL
HAST---------KVDDSLRLLDLHNEGYVRYFSGHTDKVTSLALSPGS-DAFVSCSKDD
TVALWDLNSRHVQGRLKLATPYLATFDPSASVLAIASQSTS---------------SVLL
YDFRNYDKSPFSSFDL-----APYEERFTPSTRGRAWTRLEFSNDGKYLLVGTDFHGHFI
LDAFDGAVRAFLVGKNGSPGRA--APVSTTGKPLGQGDACFSPDGRYVIGGPGDQSDVLV
WDLQQP-PDSS-----------------------LLLQPTHRLPSRG---R----TAVIE
YNPRFNMLATADKETVFWLPEDGSRQPEK--
>XP_040705743_Aspergillus_sydowii
------MADGGQS------TPQQLQLQ--QQAAQQTQKVSDIIRSYRPAKVFK-PTKQES
---FVTSLDFDDQGEFVATAGDDDIIQIFDVKGGTMTKSVPSKKYGAHLARFTHHSRQVL
HAST---------KVDDSLRLLDLHSEGYIRYFSGHTDKVTCLALSPGS-DSVISCSKDD
TVAIWDLGSRHAQGKLKLSTPYLVAFDPSGSVIAIASQSTS---------------SVLL
YDFRNYDKSPFSTFDL-----AQYEERYTPSTRGRAWTRLEFSNDGKYLLVGTDYHGHFI
LDAFEGNLKAFLVGKNGSPGRA--APVSTTGKPLGQGDACFTPEGRYVIGGSGDHQDMLV
WDLQQT-PDAN-----------------------FVLQPMTKLPHRS---R----TAVVE
YNPRFNMIASADKEIFFWLPEDTSKAA----
>XP_001211217_Aspergillus_terreus
------MAEGQQQ-----PPPQAPQQA--QPTPPPTQKVSDIIRSFRPTKAFK-APKQDS
-SSYVTSLDFDDQGDYLVSSGDDDTIQIYDIKEGRSTKSVPSKKYGAHLARFTHHSRQVL
HAST---------KVDDSLRLLDLHNEGYIRYFSGHTDKVTCLALSPGT-DSFISCSKDD
TVALWDLGSRNAQGKLNLSTPYLVAFDPSASVIAIASQSTS---------------SVLL
YDFRNYDKAPFSTFDL-----APYEEKYTPSTRGRAWTRLEFSNDGKYLLVGTDYHGHFV
LDAFEGNVKTFLVGRNGSPGRA--APVSTTGKPLGQGDACFSPDGRYVIGGSGDHPDVLV
WDLQQA-PDPN-----------------------GTLQPMCKLPHRG---R----TAVVE
YNPRYNMFATADKETVFWLPEDSSKSSEKQG
>XP_022493360_Penicillium_arizonense
------MAEGQAS------TPQQGPPS--AQAPLQSQKLSDTIRAFHPMKGFN-TTKKEV
GTKYVTSLDFDDQGEHLVSAGDDEAMHLFDIKEGKHSKTVASKKYGVHLARFTHHSRQVL
HAST---------KVDHSLRLLDTHNEGYIRYFTGHTDNVTSLSLCPGS-DAFISCSKDD
TVVIWDLNSRNPQGKLKLATPYLSTFDPSASVIAIASQSTS---------------SVLL
YDFRNFDKAPFATFDL-----APFEEGFTPSTRGRAWTRLEFSNDGKYLMLGTDYHGHYI
LDAFTGEIKSFLVGKSGSSGRA--APVSTSGKPLGQGDACFTPDGRYVVGCNGEQGDLLV
WDMQQQ-VEAN-----------------------GTLQPTTKLHYRH---R----ASLVE
FNPRYNMLASADKEVVFWAPTE----AEK--
>XP_014533156_Penicillium_digitatum
------MAEGQ-S------TPQQGPPA--AQAPLKSQKITDIIATFRPSKGFY-PCKKDL
-SKYVTSLDFDDQGDVLIGAGNDDSMHVYDVREGKFNKSVASKKYGVHLARFTHHSRQVL
HAST---------KIDNNLRLLDLHNEGYIRYFTGNNDQVTCLAQSPAS-DAFMSCSKDD
TVTLWDLNSRNAQGKLNLATPYLAAFDPSGTVIAIASQSTA---------------AVLL
YDFRNFDKSPFSTFDL-----APYEERFTPSTRGRAWTRLEFSNDGKYMMLGTDYHGHFV
LDAFDGTLKAFLVGKSGASGRA--APVSTTGKPLGQGDACFSPDGRYVIGGNGDQHGMLV
WDLGQI-GGGD-----------------------ITLQPSTRLSAPS---C----AAMVE
YNPRYNMVASADKEIIFYVPDDHGKSSEK--
>XP_016601542_Penicillium_expansum
------MTEGQ-S------TPQQGPPA--AQAPLKSQKITDIIDTFRPSKGFH-PCKKDP
-SKYVTSLDFDDQGDVLIGAGNDDSMHVYDVKEGKFNKSVASKKYGVHLARFTHHSRQVL
HAST---------KIDNNLRLLDLHNEGYIRYFTGNNDQVTCLAQSPAS-DAFMSCSKDD
TVTLWDLNSRNPQGKLNLATPYLAAFDPSGSVIAIASQSTA---------------AVLL
YDFRNFDKSPFSTFDL-----APYEERFTPSTRGRAWTRLEFSNDGKYLMVGTDYHGHYV
LDAFDGTLKAFLAGKSGASGRA--APVSTTGKPLGQGDACFSPDGRYVIGGNGDQPGMLV
WDLGQI-GGGE-----------------------ITLQPSARLPAPS---C----AAMVE
YNPRYNMIASADKEIIFYVPDDHGKSSEK--
>XP_040645919_Penicillium_griseofulvum
------MTEGQ-S------TPQQGPAA--AQAPLKSQKITDIIETFRPSKGFY-PCKKDP
-SKYVTSLDFDDQGDVLIGAGNDDSMHVYDVKEGKFNKSVASKKYGVHLARFTHHSRQVL
HAST---------KIDNNLRLLDLHNEGYIRYFTGNNDQVTCLAQSPAS-DAFMSCSKDD
TVTLWDLNSRNPQGKLNLATPYLAAFDPSGSVIAIASQSTA---------------AVLL
YDFRNFDKSPFSTFDL-----APYEERFTPSTRGRGWTRLEFSNDGKYLMVGTDYHGHFV
LDAFDGTLKAFLAGKSGPSGRA--APVSTTGKPLGQGDACFSPDGRYVIGGNGDQHGMLV
WDLGQI-GGGD-----------------------LTLQPSARLPAPS---C----ASMVE
YNPRYNMIASADKEIIFYVPDDHGKSSEK--
>XP_038933973_Penicillium_roqueforti
------MAESQ-S------TPQQGPVP--AQAPLKSQKITDIIDTFRPSKGFH-PCKKDP
-SKYVTSLDFDDQGDVLIGAGNDDSMHVYDVKEGKYNKSVASKKYGVHLARFTHHSRQVL
HAST---------KIDNNLRLLDLHNEGYIRYFTGNNDQVTCLAQSPAS-DAFMSCSKDD
TVTLWDLNSRNPQGKLNLATPYLAAFDPSGTVIAIASQSTA---------------SILL
YDFRNFDKSPFSTFDL-----AQYEERFTPSTRGRAWTRLEFSNDGKYLMLGTDYHGHFI
LDAFDGTLKAFLEGKSGSSGRA--APVSTTGKPLGQGDACFTPDGRYVIGGNGDQHGMLV
WDLGQI-ARGD-----------------------ITLQPSARLSAPN---R----AAMVE
YNPRYNMIASADKEIIFYVPDDHGKSSEK--
>XP_002567796_Penicillium_rubens
------MTEGQ-S------TPQQGPP---AQAPLKSQKISDIIDTFRPSKGFH-PCKKDP
-SKYVTSLDFDDQGDVLIGAGNDDSMHVYDVKEGKFNKSVASKKYGVHLARFTHHSRQVL
HAST---------KIDNNLRLLDLHNEGYIRYFTGNNDQVTCLAQSPAS-DAFMSCSKDD
TVTLWDLNSRNAQGKLNLATPYLAAFDPSGTVIAIASQSTA---------------AVLL
YDFRNFDKSPFSTFDL-----APYEERFTPSTRGRAWTRLEFSNDGKYLMVGTDYHGHFV
LDAFDGTLKAFLAGKSGASGRA--APVSTTGKPLGQGDACFSPDGRYVIGGNGEQHGMLV
WDLGQV-GGGD-----------------------LTLQPSTRLSAPS---C----AAMVE
YNPRYNMIASADKEIIFYAPDDHGKSSEK--
>XP_040813340_Penicillium_solitum
------MTEGQ-S------TPQQGPLAALAQAPLKSQKITDIIDTFRPSKGFH-PCKKDP
-SKYVTSLDFDDQGDVLIGAGNDDSMHVYDVKEGKFNKSVASKKYGVHLARFTHHSRQVL
HAST---------KIDNNLRLLDLHNEGYIRYFTGNNDQVTCLAQSPAS-DAFMSCSKDD
TVTLWDLNSRNPQGKLNLATPYLAAFDPSGSVIAIASQSTA---------------TVLL
YDFRNFDKSPFSTFDL-----APYEERFTPSTRGRAWTRLEFSNDGKYLMLGTDYHGYYV
LDAFDGTLKAFLAGKSGVSGRA--APVSTTGKPLGQGDACFSPDGRYVIGGNGDQHGMLV
WDLGQI-GGGD-----------------------ITLQPSTRLSGPS---C----AAMVE
YNPRYNMIASADKEIIFYVPDDHGKSSEK--
>XP_022585494_Penicilliopsis_zonata
------MAEVQLP----------------QQPAQTTQKVSDIVHSYRPTKAFR-TSKQDA
-PNYVTSLDFDDQGEFLVAAGDDETIQVFDIKEGKSTKSVPSKKYGVHLARFTHHSRQIL
HAST---------KVDDSLRLLDLHNESYVRYFSGLSDKVVSLALSPGS-DSFISCSKDD
LVTLWDLGSRNAQGKLKLSTPYLVAFDPSASVIAIASQSTS---------------SVLL
YDFRNYDKSPFSTFDL-----AAYEERYTPSTRGRAWTRLEFSNDGKLLLVGTDYHGHFV
LDAFEGTLKAFLVGKNGSSGRA--APVSTTGKPLGQGDACFTPDGRYVIGGAGDQSDVLV
WDTHQT-LDSG-----------------------STLQPMTRLPHRN---R----TAIVE
CNPRYNMFATADKETVFWLPEDGSRPPEK--
>XP_016624693_Cladophialophora_bantiana
------------------------------MAALPQQKVHDVIKQYRPARQFPGSTRSDG
VESRVTSLDFDDMGEFLVAASDDETMHVYDIKEGKRTKTIPSKKYGIHLARFTHHPRNVL
FAST---------KQDDSLRLLELHNESFVRYFTAHTAQVTCIALSPGS-DQFLSCGNDD
MVCLWDLNSRSPQGKLKLVTPYLAAYDPSAQIMAIASQSTS---------------SILL
YDVRNFDKAPFATFDM-----AEAEDRYTPTTKGRAWTKLEFSNDGKHMLLGTDYHGHFV
LDAFDGKVKSFLLGKTTGTGRA--APVSTSGKPLGQGDVCFTQDGRFVVGGAGDQPDLLV
WDTQNVA---N-----------------------VRLEPMVRLTSRG--IK----APVVQ
CNPRYNMLVTADTKVCMWLPGDQIKNPEL--
>XP_008730222_Cladophialophora_carrionii
------------------------------MAVPAQQKVHDVVKHYRPARQFPCSTRSDG
HESRVTSLDFDDMGEFLVAASDDETMHVYDIKEGKRTKTIPSKKYGIHLARFTHHSRNVL
FAST---------KQENSLRLLELHNESFVRYFTAHTGQVTCIALSPAS-DQFLSCGNDD
MVCLWDLNSRSPQGKLKLVTPYLAAYDPSAQIMAIASQSTS---------------SILL
YDVRNFDKAPFATFDM-----LDAEDRYTPTTKGRAWTKLEFSNDGKHMLLGTDYHGHFV
LDAFDGTVKSFLVGKTAGSGRA--APVSASGKPLGQGDVCFTQDGRYVVGGTGES-DLLV
WDTQSTA---D-----------------------IRLEPAARLNSRG--IK----TPVVQ
CNPRYNQLVTADTKVCMWLPGDQIRHADL--
>XP_016253980_Cladophialophora_immunda
------------------------------MAALPQQKVHDVIKQYRPARQFPGSTRSDG
VESRVTSLDFDDMGEFLVAASDDETMHVYDIKEGKRTKTIPSKKYGIHLARFTHHPRNVL
FAST---------KQEDSLRLLELHNESFVRYFTAHTGQVTCIALSPGS-DQFLSCGNDD
MVCLWDLNSRSPQGKLKLVTPYLAAYDPSAQIMAIASQSTS---------------SILL
YDVRNFDKAPFATFDL-----AGEEDRYTPTTKGRAWTKLEFSNDGKNMLLGTDYHGHFV
LDAFDGIVKSFLVGKTAGTGRA--APVSKSGKPLGQGDVCFTQDGRYVVGGAGDQPDLLV
WDTHNVT---D-----------------------IRQEPMVRLTSRG--IK----APVVQ
CNPRYNMLVTADTRVCMWLPGDQIKNPEL--
>XP_007740662_Cladophialophora_psammophila
------------------------------MAALPQQKVHDVIKQYRPARQFPGSTRSDG
VESRVTSLDFDDMGEFLVAASDDETMHVYDIKEGKRTKTIPSKKYGIHLARFTHHPRNVL
FAST---------KQDDSLRLLELHNESFVRYFTAHTAQVTCIALSPGN-DQFLSCGNDD
MVCLWDLNSRSPQGKLKLVTPYLAAYDPSAQIMAIASQSTS---------------SILL
YDVRNFDKAPFATFDM-----AEAEDRYTPTTKGRAWTKLEFSNDGKNMLLGTDYHGHFV
LDAFDGKVKSFLLGKTAGTGRA--APVSTSGKPLGQGDVCFTQDGRYVVGGAGDQPDLLV
WDTQNVA---D-----------------------VRLEPLVRLTSRG--IK----APVVQ
CNPRYNMLVTADTKVCMWLPGDQIKNPEL--
>XP_018696437_Fonsecaea_erecta
------------------------------MAAPPQQKVHDVIRQYRPARQFPGSTRSDG
VESRVTSLDFDDMGEFLVAASDDETMHVYDIKEGKRTKTIPSKKYGIHLARFTHHPRNVL
FAST---------KQEDSLRLLELHNESFVRYFTAHTGRVTCIALSPGS-DQFLSCGNDD
MVCLWDLNSRSPQGKLKLVTPYLAAYDPSAQIMAIASQSTS---------------SILL
YDVRNFDKAPFATFDM-----AAEEDRYTPTTKGRAWTKLEFSNDGKNMLLGTDYHGHFV
LDAFDGTVKSFLQGKTAGTGRA--APVSTSGKPLGQGDVCFTQDGRYVVGGAGDQPDLLV
WDTHNTT---D-----------------------IRLEPMVRLTSRG--IK----APVVQ
CNPRFNMLVTADTRVCMWLPGDQIKNPEI--
>XP_022516907_Fonsecaea_monophora
------------------------------MATLLQQKVHDVIKQYRPARQFPGSTRSDG
VESRVTSLDFDDMGEFLVAASDDETMHVYDIKEGKRTKTIPSKKYGIHLARFTHHPRNVL
FAST---------KQDDSLRLLELHNESFVRYFTAHTGQVTCIALSPGS-DQFLSCGNDD
MVCLWDLNSRSPQGKLKLVTPYLAAYDPSAQIMAIASQSTS---------------SILL
YDVRNFDKAPFATFDM-----AGAEDRYTPTTKGRAWTKLEFSNDGKNMLLGTDYHGHFV
LDAFDGTVKSFLQGKTAGTGRA--APVSTSGKPLGQGDACFTQDGRYVVGGAGDQPDLLV
WDTHNVT---D-----------------------VRQEPMVRLSGRG--IK----APVVQ
CNPRYNMLVTADSRVCMWLPGDQIKNPEL--
>XP_016637890_Fonsecaea_multimorphosa
------------------------------MAALPQQKVHDVIKQYRPARQFPGSTRSDG
VESRVTSLDFDDMGEFLVAASDDETMHVYDIKEGKRTKTIPSKKYGIHLARFTHHPRNVL
FAST---------KQDDSLRLLELHNESFVRYFTAHTGQVTCIALSPGS-DQFLSCGNDD
MVCLWDLDSRSPQGKLKLVTPYLAAYDPSAQIMAIASQSTS---------------SILL
YDVRNFDKAPFATFDM-----AAEEDRYTPTTKGRAWTKLEFSNDGKNMLLGTDYHGHFV
LDAFDGTVKSFLLGKTAGTGRA--APVSTSGKPLGQGDACFTQDGRYVVGGAGDQPDVLV
WDTHNVS---D-----------------------IRQEPMVRLTSRG--IK----APVVQ
CNPRYNMLVTADTRVCMWLPGDQIKNPEL--
>XP_022494359_Fonsecaea_nubica
------------------------------MATLPQQKVHDVIKQYRPARQFPGSTRSDG
VESRVTSLDFDDMGEFLVAASDDETMHVYDIKEGKRTKTIPSKKYGIHLARFTHHSRNVL
FAST---------KQDDSLRLLELHNESFVRYFTAHTGQVTCIALSPGS-DQFLSCGNDD
MVCLWDLNSRSPQGKLKLVTPYLAAYDPSAQIMAIASQSTS---------------SILL
YDVRNFDKAPFATFDM-----AGAEDRYTPTTKGRAWTKLEFSNDGKNMLLGTDYHGHFV
LDAFDGTVKSFLQGKTAGTGRA--APVSTSGKPLGQGDVCFTQDGRYVVGGAGDQPDLLV
WDTHNVN---D-----------------------VRQEPMVRLSGRG--IK----APVVQ
CNPRYNMLVTADSRVCMWLPGDQIKNPEL--
>XP_013289825_Fonsecaea_pedrosoi
------------------------------MATLPQQKVHDVIKQYRPARQFPGSTRSDG
VESRVTSLDFDDMGEFLVAASDDETMHVYDIKEGKRTKTIPSKKYGIHLARFTHHPRNVL
FAST---------KQDDSLRLLELHNESFVRYFTAHTGQVTCIALSPGS-DQFLSCGNDD
MVCLWDLNSRSPQGKLKLVTPYLAAYDPSAQIMAIASQSTS---------------SILL
YDVRNFDKAPFATFDM-----AGAEDRYTPTTKGRAWTKLEFSNDGKNMLLGTDYHGHFV
LDAFDGTVKSFLQGKTAGTGRA--APVSTSGKPLGQGDVCFTQDGRYVVGGAGDQPDVLV
WDTHNVT---D-----------------------VRQEPMVRLSGRG--IK----APVVQ
CNPRYNMLVTADSRVCMWLPGDQIKNPEL--
>XP_007760893_Cladophialophora_yegresii
------------------------------MAIPTQQKVHDVVKHYRPARQFPCSTRSDG
HETRVTSLDFDDMGEFLVAASDDETMHVYDIKEGKRTKTIPSKKYGIHLARFTHHSRNVL
FAST---------KQENSLRLLELHNESFVRYFTAHTGQVTCIALSPAS-DQFLSCGNDD
MVCLWDLNSRSPQGKLKLVTPYLAAYDPSAQIMAIASQATS---------------SILL
YDVRNFDKAPFATFDM-----LEAEDRYTPTTKGRAWTKLEFSNDGKHMLLGTDYHGHFV
LDAFDGTVKSFLVGKTAGSGRA--APVSTSGKPLGQGDVCFTQDGRYVVGGTGES-DLLV
WDTQNTA---D-----------------------ILLEPTARLNSRG--IK----TPVVQ
CNPRYNQLVTADTKVCMWLPGDQIKHTDL--
>XP_016232199_Exophiala_spinifera
-------------------------------MTAVQQKVQDVVKHYRPARQFPGSTRSDG
IDSRVTSLDFDDMGEFLVAASDDETMQVYDIKEGKRTKVIPSKKYGIHLARFTHHPRNVL
FAST---------KQEDSLRLLELHNESFVRYFTAHTAQVTCIALSPGG-DQFLSCGNDD
MVCLWDLNSRSPQGKLKLVTPYLAAYDPSANVMAIASQSTS---------------SILM
YDVRNFDKAPFETFDM-----SQAEDRYTPTTKGRAWTRLEFSNDGKSMLLGTDYHGHFL
LDAYDGAIKSFLVGKTTGTGRA--APVSTSGKPLGQGDACFTQDGRYVIGGSGDQSDLMV
WDTQAAT---G-----------------------GRQDPTARLASRG--IK----SAVVQ
CNPRYNMLATADTKVCMWLPGDQIKTPDL--
>XP_016260398_Exophiala_oligosperma
-------------------------------MAAVQQKVQDVVKHYRPARQFPGSTRSDG
VDSRVTSLDFDDMGEFLVAASDDETMQVYDIKEGKRTKVIPSKKYGIHLARFTHHPRNVL
FAST---------KQEDSLRLLELHNESFVRYFTAHTAQVTCIALSPGS-DQFLSCGNDD
MVCLWDLNSRSPQGKLKLVTPYLAAYDPSANVMAIASQSTS---------------SILM
YDVRNFDKAPFETFDM-----SQAEDRYTPTTKGRAWTRLEFSNDGKSMLLGTDYHGHFL
LDAYNGSIRSFLAGKTSGTGRA--APVSTSGKPLGQGDACFTQDGRYVIGGSGDQSDLMV
WDTQAAT---G-----------------------GRQDPTARLASRG--IK----SAVVQ
CNPRYNMLATADTKVCMWLPGDQIKTPDL--
>XP_013320929_Exophiala_xenobiotica
-------------------------------MAAIQQKVQDVVKHYRPARQFPGSTRPDG
TESRVTSLDFDDAGDFLVAASDDETMQVYDIKEGKRTKVIPSKKYGIHLARFTHHPRNVL
FAST---------KQEDSLRLLELHNESFVRYFTAHTAQVTCIALSPGS-DQFLSCGNDD
MVCLWDLNSRSPQGKLKLVTPYLAAYDPSANVMAIASQSTS---------------SILM
YDVRNFDKAPFETVDM-----AQAEDRYTPTTKGRAWTKLEFSNDGKSMLLGTDYHGHFV
LDAYDGSVKSFLVGKTSGTGRA--APISTSGKPLGQGDACFTQDGRYVIGGAGDQSDLLV
WDTHAAT---G-----------------------GRQEPIARLASRG--IK----SAVVQ
CNPRYNMLATADTKVCMWLPGDQIKNPDL--
>XP_007721994_Capronia_coronata
-------------------------------MALQQQKVHDVIKQYRPARQFPGSVRSDG
GESHITSLDFDDMGDFLVAACDDDTMQVYDVKEGKRTKTIPSKKYGIHLARFTHHPRNVL
FAST---------KQDDSLRLLELHNESFVRYFSAHTARVTCIALSPGS-DQFLSCGSDD
MVCLWDLNSRSPQGKLKLVTPYLAAYDPSANVMAIASQSTS---------------SILM
YDVRNFDKAPFATFDM-----AESEERYTPTTKGRAWTKLEFSNDGKSMLLGTDYHGHFV
LDAFDGAVKSFLVGKTNGSGRA--APVSTSGKPLGQGDACFTQDGRYVVGGTGDQ-DLFV
WDTLTAT---G-----------------------GRQEPTTKLTSRG--IK----SVIVQ
CNPRYNMLATADTRVCMWLPGDQIKNPDL--
>XP_007733457_Capronia_epimyces
------------------------------MAAVPQQKVHDVIKHYRPARQFPGSVRSDG
AESRITSLDFDDMGDFLVAACDDETMQVYDIKEGKRTKMIPSKKYGIHLARFTHHPRNVL
FAST---------KQDDSLRLLELHNESFVRYFTAHTAQVTCIALSPGS-DQFLSCGSDD
MVCLWDLNSRSPQGKLKLVTPYLAAYDPSANVMAIASQSTS---------------SVLM
YDVRNFDKAPFATFDM-----SEAEDKYTPTTKGRAWTKLEFSNDGKSMLVGTDYHGHFV
LDAFDGAVKSFLVGKTNGTGRA--APVSTSGKPLGQGDACFTQDGRYIIGGTGDQ-DLLV
WDTQVAT---G-----------------------GRQEPTTKLTSRG--IK----SAIVQ
CNPRYNMLATADTKVCMWLPGDQIKNPDL--
>XP_009153123_Exophiala_dermatitidis
------------------------------MAALQQQKVHDVVKHYRPARQFPGSVRSDG
AESRITSLDFDDMGDFLVAACDDETMQVYDVKEGKRTKVIPSKKYGIHLARFTHHPRNVL
FAST---------KQDDSLRLLELHNESFVRYFSAHTAQVTCIALSPGS-DQFLSCGKDD
IVCLWDLNSRSPQGKLKLVTPYLAAYDPSANVMAIASQSTS---------------SVLM
YDVRNFDKAPFATFDM-----AEAEDRHTPTTKGRAWTKLEFSNDGKSMLLGTDYHGHFV
LDAFDGTVKSFLVGKTAGTGRA--APVSSSGKPLGQGDACFTQDGRYIIGGTGEQ-DLLV
WDTQAST---G-----------------------GRQEPTARLPSRG--IK----SAIVQ
CNPRYNMLATADTKVCMWLPGDQIKNPEL--
>XP_013255707_Exophiala_aquamarina
----------------------------MASPAPVQQKVQDVIKHYRPARQFPGSARSDG
VESRVTSLDFDDMGEFLVAASNDETMHVYDIKEGKRTKTIPSKKYGIHLARFTHHPRNVL
FAST---------KQDDSLRLLELHNESFVRYFSAHTAQVTCISLSPGS-DQFLSCGNDD
MVCLWDLSSRSPQGKLKLVTPYLAAYDPSANVMAIASQSTS---------------SVLM
YDVRNYDKAPFATFDL-----AGAEDRYTPTTKGRAWTKLEFSNDGKSMLVGTDYHGHFI
LDAFNGTLKSFLVGKTSGTGRA--APVSSSGKPLGQGDACFSQDGRFVIGGTGDQPDLFV
WDTQVAT---G-----------------------EQQEPTARLASRG--IK----SAVVQ
CNPRHNMLATADTRVCMWLPSEQIKNPDL--
>XP_016224485_Exophiala_mesophila
-------------------------------MATAQQKVSDVIKQYRPARQFPGSTRSDG
VESRVTSLDFDDQGEFLVAASDDETMNVFDIKEGKKTKTIPSKKYGIHLARFTHHPRNVL
FAST---------KQDDSLRLLELHNESFVRYFSAHTARVTCIALSPGS-DQFLSCGSDD
TVCLWDLNSRSPQGKLKLVTPYLAAYDPSANVMAIASQSTS---------------SILM
YDVRNYDKAPFETFDL-----AAREDTYTPTTKGRAWTKLEFSNDGKSLLLGTDYHGHFL
LDSFTGVLKSFLVGKSSGTGRA--APVSTSGKPLGQGDVSFSQDGRYVVGGTGDQPDLLL
WDTSLAT---G-----------------------TRQEPTTRLTSRG--IK----SAVVQ
FNPRHNMLATADTKVCMWLPSDQIKQPDL--
>XP_013275408_Rhinocladiella_mackenziei
------------------------------MAALAQQKVHDVIKHYRPARQFPGSTRTDG
GESHVTSLDFDNMGDFLVAASDDETMQVYDIKEGKRTKIIPSKKYGIHLARFTHHPRNVL
FAST---------KQDDSLRLLELHNESFVRYFTAHTGQVTCIALSPGN-DQFLSCGNDD
MVCLWDLNSRSPQGKLKLVTPYLAAYDPSANVMAIASQSTS---------------SVLM
YDVRNFDKAPFATFDM-----AEAEDRYTPTTKGRAWTKLEFSNDGKSILLGTDYHGHFV
LDAFDGSVRSFLAGKTSGTGRA--APVSTSGKPLGQGDVCFSQDGRYVVGGGGDQSDLIV
WDTQATTAAAG-----------------------GRQEPTARLTSRG--IK----SAIVQ
FNPRYNMLVTADTRVCMWLPGDQIKNPDL--
>XP_017998199_Phialophora_attinorum
-------------------------------MAAVQQKVADVVQQYRPAKQFKGTKRSDG
SSTHVTSLDFDDAGEFLVAAADDEQMTIFDVKEGKQTKSIPSKKYGVHLAKFTHHPRQVL
FAST---------KQENSLRLLELHNESFVRYFTAHSSQVTCLALSPAN-DQFISCGNDD
LVCLWDLNSRSPQGKLKLVTPYLAAFDPAAAVMAIASQSTS---------------SILM
YDVRNFDKAPFATFYL-----DDLEDSYTPTTKGRAWTKLEFSNDGKSLLVGTDYHGHFV
LDSFQGTLKSFLVGKTHGTGRA--APVSTSGKPLGQGDACFTQDGRFVIGGTGDSSDLLV
WDLQQAT---E-----------------------GSQEPTARLPSNG--VK----SAVVQ
VNPRFNMMATADTRVCMWRPQDQI-------
>NP_595730_Schizosaccharomyces_pombe
--------------------------------MTTVSITFDLLSSMQPRKWLK----NQN
FVGEITSLSFDDSGELCLASCTDDTLQLYNCISGKFVKSLASKKYGAHLGRFTHHSNSLI
HAST---------KEDNTVRYLDVVTNRYLRYFPGHKQTVTSIDVSPAD-ETFLSASLDN
TIRLWDLRSPNCQGLLNVSSPVVAAFDATGLIFASVSERKY---------------KISL
YNIKSFDARPFQDIPL------------TFLPPHVRIANVEFSTDGKYLLLTTGNDFHYV
IDAYSGSELLRVPSKVSTKTQD--------GNLTYYASACMSPDSKFLFTSYDNE-HLCM
YQLPELKQTVNSDHIVNSFTEMGLASTTPTSNSHSTENPLAIIPSSTSKNLLPETPSIVR
FNPRFSQLVTAHSGVIFWT------------
```
