## Supplementary material for "Coding Sequence Insertions in Fungal Genomes are Intrinsically Disordered and can Impart Functionally-Important Properties on the Host Protein": MAFFT_MSAs: XP_711738.2_blasthits_MAFFT.txt

```
>XP_711738_Candida_albicans
------------------------------------------------------------
------------------------------------------------------------
------------------------------------------------------------
------------------------------------------------------------
-------MTVTD---EFKKQVSKTFGPK---TDLSDDEYIKLQTLLDLFNKSMDDIFVEW
ESFNI-TEVKEDLDLNLSN-----LIRFQGYLQTKL------------------------
------AKNS-TPVS-----------KKT-RD--TIGSTSNRK-QFR--T----------
VDNHHL---------------------TPQL-KKRKFED---------------------
-----------------NTPEFKTP-AGIPVSSP-TTDYETANNTFVGLTTNGTP---TT
T-----------------TAKTTPS-------NSLLETLNPQ-IDEI----TID-Q-LPE
GK------------TFRLSTNFDASKFKFRTMQMKLLESADVLDDQIDRMISLYQDQNKT
AD---LQFGNPCMSTQSDILCCGRIVPDNPLY-DKE--ILNSTSLFLETSRISGIGQRIP
LDLSNLSNYSFFPGQIVVLKGKNPSGKSFIVEQNMPLPQLGAPVTSSEELKEFQTLQ-NN
Q----------GLKVLIASGPFSNSNKLNYDKLDKLVDLINTKILP-QVVILNGPFLDIG
NKVVESGEII--ID-SDQ---SQPQPKTLDDLFKAIVTPVLKKI---DSKIQVILYPNLR
DTCIKHCSYPQDSFD-RKKLGL-PK-NFKVFPNPSGFSINEVLIGNSNLDIF--KDLRDI
YK---ED-TAIIS---N-NRFERIVKHIFEQRRYYPIFPGSIKTEPK-----------QK
C-TELLNGAQGEYLDGIAVGGSS--LETPYLGLSE-LGDSLPDVLILPSELKYFAK----
--------------VIQGVIVINPGIFIKPSKDPNREEGSYAVVNIQPPNF--DAEDNIE
AIDDTN-TLY----YHNV--NKRSR------VDIYSS-------------
>XP_002417355_Candida_dubliniensis
------------------------------------------------------------
------------------------------------------------------------
------------------------------------------------------------
------------------------------------------------------------
-------MSVTE---EFKKKVFKTFGPK---TDLSDDEYIKLQSLLDLFNKSMDDIFVEW
ESFNI-TEVKEDLELNLNN-----LIRFQGYLQSKL------------------------
------AKNS-TPIS-----------KKS-RD--TIGSTSNRK-QFR--T----------
VDNHHL---------------------TPQL-KKRKFEE---------------------
-----------------NTPEFKTP-AGGQVSSP-ATDFETANNTFVGLTN--TT---AT
S-----------------ATPSNPP-------NSLLETLNPE-IDEI----AID-Q-LPE
GK------------TFRLSTNFDASKFKFRTMQMKLLESADVLDDQIDRMISLYQDQNKT
AD---LQFGNPCMSTQSDILCCGRIVPDNPLY-DKE--ILNSTSLFLETSRISGIGQRVP
LDISNLPTYSFFPGQIVVLKGKNPSGKSFIVEQNMPLPQLGAPVTSAEELKEFQTLQ-NN
Q----------GLKVLIASGPFSNSNKLNYDKLDQLVDLINTKILP-QVVILNGPFLDIG
NKVVESGDIV--ID-SEQ---T--QPKTLDDLFKAIVTPVLKKI---DAKIQVILYPNLR
DTCIKHCSYPQDSFD-RKKLGL-PK-NFKVFPNPSGFSVNEVLIGNSNLDIF--KDLRDV
FK---ED-TAIIS---N-NRFERIVKHILEQRRYYPTFPGSIKTEPK-----------QN
C-IDLLNGAQGEYLDDIAVGGSS--LETPYLGLAE-LGDSLPDILILPSELKYFAK----
--------------VIQGVIVINPGIFIKPSKDPMREEGSYAVINIQPPSF--DAEDNIE
AIDDTN-TLY----YHNV--NKRSR------VDIYSS-------------
>XP_002549858_Candida_tropicalis
------------------------------------------------------------
------------------------------------------------------------
------------------------------------------------------------
------------------------------------------------------------
-------MPISE---EFKTEVGSAFGPS---IKLSDEEYEKIQWLSDTYEKSIEDLFLEW
ESFNV-TEVQQDLDLNLDS-----LNQLQSYLQTKL------------------------
------SKNQ-TPSF-----------KKI-KDGITLGG-SNKK-LKR-------------
-NNNELSSGG---HIPS----------TPYL-KRKKLDDELGSNGL--------------
----------------NTTPDFKTPMAYGVTSSPGATDFETANNTFAG------------
--------------------NNNAS-------NSLLETLNPE-IDEI----END-E-LPE
DR------------PFKLATNFDSTKFKFRTMQMKLLESADVLDDQIDRMINLYQEQNKT
AD---LQFGNPCLSTQSDILCCGRIVPDNPMY-DKE--ILNNTSLFLETSRMSGIGQRVP
LNIDNLKSYSFFPGQIVVFKGKNPSGKSFIVEENMSLPQLGAPVTSSDELREFEELQKST
Q----------GLKLLIASGPFSNSNKLNFDKLELLINQINTKILP-NVVILNGPFLDLT
NKVIESGDIE--IE-KSQ---E--QPKNLDDVFKLLVTPVLKKI---DPKIQVILYPNLK
DTCVKHCSYPQDAFD-RKKLGL-PK-NFRVFPNPSSFQINEILIGNSNLDIF--KDLRDV
FK---ED-TEVLS---NSNRFERIINHMFEQRRYYPAFPGSIAHQPK-----------TS
N-TELFNGAEGEHLDGLTVGGSS--LETPYLGLTE-LGDSLPDILILPSELKYFAK----
--------------VVQGVVVINPGLFIKPSKDPNREDGNYAVVHIKPPNLE-DDENNVD
SIDDTN-TLY----YHNV--YKRSR------IDIYSS-------------
>XP_003866617_Candida_orthopsilosis
------------------------------------------------------------
------------------------------------------------------------
------------------------------------------------------------
------------------------------------------------------------
-------MATE----TFINQVAKTFGPS---TKLGDDEYEKLSSLIQIFNVDLEDLFLEW
ESYNV-AEVQQDLELNMTT-----LIQFHEYLQKKL------------------------
------ANNKLTP-----------------KSVHVMKDGSGRKPLSK--R----------
AVNN---------NSPA----------TPHT-KKRKFD----------------------
-------------------------SSEPELSSPA--HYESANNTFTT-----------S
P-----------------IKPSTGS-------HTLLETLNPE-LEVI----NNLSS-ESS
SN------------PIKLTANFDPAKFKFRTMQMKLLESADVLDDQIDSVAQLYQ-EYNK
TE---QQFGNPCLSSQFDILCCGRIVPDSPMY-DSE--TLNSNSLFLETSRLSGIGQRVP
LGLSKLAGFSFFPGQIVVLKGRNPTGKQFVVEEVMTLPQLGTPVSSRSELEEYNQLQ-DG
H----------GLKIVVASGPYSNSNKLQYSKLEGLVEKINNEIQP-NVVILNGPFIDLT
NKDVEEGRFN--FS-RDQ------LPKNLDDVFRLLITPILRKV---DSKIQVVLFPSLK
DSCVNHCSYPQDSFD-RKKFQL-PK-NIKVFPNPSSFAVNEVLIGSSNLDLF--KDLKEV
FK---QDEK---L---SKNRFERVIDHIFQQRRYYPVIPGSIARTSE------------H
DISHLTNGAAGENLNGVSVGGSS--LETPYLGLTE-LGNSLPDVLILPSELKVFAK----
--------------VVNDVVVINPGSFIRPSRSINSEDGTYAVLSITGPKVEALDGTNVE
QVEGDS-ELF----HHNV--YKRCR------VDIYTS-------------
>XP_001528317_Lodderomyces_elongisporus
------------------------------------------------------------
------------------------------------------------------------
------------------------------------------------------------
------------------------------------------------------------
-------MSVDK---SFQQQILKVFGPS---TKLSDEEYDKLHSLTEIFHVDAEELYLEW
ESFNV-AEVEDDLDLNLAN-----LLKFHEFLQKKL------------------------
------TNNKLTPSL-----------KKTSKEVH-----SVRKPLVS--K----------
NVNSTN---Y---SSPN----------TPQL-KKRKVDF---------------------
-------------------------AAENNASSPAIDEYETANTTLNS-----------S
P-----------------IKQSRES-------HKLIECLNPH-IDLS----SSLANDERS
QQ------------SVRLTANFDPTKYKFRTLQMKLLESADMLDDQIDTMAEVYQKQHPS
SE---TQFGNPCVCSQFDILCCGRIVPDSPSYNDKE--IMNSSSLFLETSRITGVGQRVA
LDLTPLSGYSLFPGQIVVLKGKNPTGKVFLVNEVVLLPQLGNTVSTREELVEFNEIQ-KS
L----------GLKMVIASGPYSNLNKLDYSKFEKFVDKMNNDIRP-NVIILNGPFLDLT
NKAVEEGDFSDGLL-KDL------QPRNLEEVFSLLVTPILKKI---NPETQVILIPSLR
DSCVSHCSYPQDAFD-RKKLQL-PK-HIKVFPNPSSFAVNEILVGSSNLDVF--KDLRDV
YK---ETKENVDI---SSNRFERIINHIFDQKRYYPVMPGSIASTQSPAPAQTQAPNKAQ
SLSELSNGAPGEHLQNIGVGGSS--LEVPYLGLAE-IGDSLPDVMLLPSELKVFAK----
--------------IVKGVVVINPGQFIRPNRSLETEDGTYVVMSVAPPRPEHESENNVT
PVQDNE-EFY----YHNI--DRRSR------VDIYSS-------------
>XP_007372618_Spathaspora_passalidarum
------------------------------------------------------------
------------------------------------------------------------
------------------------------------------------------------
------------------------------------------------------------
------------------------------------------------------------
----------------MEN-----LVRFHEFLQTKL------------------------
------SQKS-TPSS-----------GKT-RD-----IHSNRKPLMR--K----------
PINAAN---------PS----------TPNI-KKRKLDQ---------------------
-----------------SSPDIRTP----IESSPG--DFATANNTFVS-----PA---PA
I-----------------VVAAKPS-------HSLLETLNPT-VDEI----EGDLG-EAE
EK------------RFRLTTNFDGSKYKFRTMQMKLLEGADVLDDQIDTMMGIYQDANKS
SD---TQFGNPCLSSQFEILCCGRIVPDSPLY-DKENVALNSTSLYLETSRVQGIGQRVP
LDLSKLSSYSFFSGQIVILKGRNPSGRTFIVDEVLELPQLGVPLSSSDEIKEIQELQ-GK
Q----------GLKVLVASGPFSNSQTLNYDRLNNLVELINTKIFP-NVVILNGPFLDIT
NKSVEEGEFD--IA-NDK---Q--QPRNLDEVFKFIITPILKKI---DQRIQVVLYPSVK
DTCIKHCSYPQDIFD-RKKFGL-PK-NIKVFPNPSSFSINEVLIGNSNLDVF--RDLRDV
TK---DNGTNSVL---N-NRFERIVSHLIDQRRYYPLFPGAIKSQPG-----------SA
DMTKLLGGASGEYLSQTGIGGSC--LEVPYLGLTE-IGDVLPDILVLPSELKYFAK----
--------------LVKGVLVINPGLFIRPNRDPSKQEGSYAVVHIQPP-----ESSNLE
AAEDNS-GMF----FHSI--YNRSR------VDIFS--------------
>XP_043050867_Scheffersomyces_spartinae
------------------------------------------------------------
------------------------------------------------------------
------------------------------------------------------------
------------------------------------------------------------
-------MTVDN---EFRKEVSNRFGSS---SSLTDEVYEKIEELKSTFNCSVEDVFVQW
EAYNV-TEAFDDLELNIGN-----LSRLAQFMQTSLSS----------------------
------KNIKTTTPA-----------RKL-KD-------------AR--V----------
TRNLNH---A---SSPLGA--------TPTH-KKRKTEA---------------------
-----------------------------VASSPNGSGAPSSVPDY------------SS
P-----------------TKPTVES-------HTILETLNDT-VRLSEGYVQLQEDASTS
IK------------PFLMIANYDAAKYKFRTMQMKLLESADVLDEQIDNATQLFQDATKS
PEGEPIQISNPCLPSQFEVYTCGRIVPDSPAYN--LSQSLNKSSLYLETSRFTGIGQRIP
LDLTQISGYSFFPGQIVILKGKNPSGSTFVVSEVFPLPNLPSGEMTREEVNQYKE-LYHQ
T----------GLKIVVLSGPYSNSHSLDFSKFESFMIKLNDEIMP-HLVICHGPFIDLN
NECIKSGSIP--LE-DDN---SKQNLRNLDEVFTKFISPIFKRL---NSRILVVLIPSVR
DSVATHCSYPQDVFD-RKSLGL-PK-NVHVHPNPSSFSINDVLIANSNLDIF--KDIKEV
FS---PGD------NVSSDRFLRVTKHILQQRRYYPLFPGSKNN----------SRFVQH
KDSTLFDGALATDLVDIQPGGSN--LEVPYLPLTE-VGEIAPDIMVIPSELKYFAR----
--------------IVDGVVTVNPGSYIKHLNEKGNDSGSYAIISVEAPSL-----DSLE
ESEDS---LF----FKLV--DKRTR------VDFYHS-------------
>XP_001385361_Scheffersomyces_stipitis
------------------------------------------------------------
------------------------------------------------------------
------------------------------------------------------------
------------------------------------------------------------
-------MSTQVEIDAIRKELVSSFGSS---DLLTEDVCKELGTLMSLYQLSSDDLYIKW
ESFNV-AEVQENLDLTIEN-----IDRFQKYLQSSL------------------------
------STSRATPTA-----------KRA-RD--IQGSNIKKKPIIR--S----------
NADFNS-------SSPV----IPS---TPNL-KKRKV-------IE--------------
----------------EATPAFKTPRADFNASSPA--DFNTANNTFQSP---------ST
P--------N--------VSKKQES-------NTIIETLNPE-IDVLPGFVQLDEDPATS
LK------------PYKLMYNFDASKFKYRTMSMKLLESADVLDDQIDSFTQLYIDNHKE
DG---NLFGNPCISSQFDINCCGRIVPDSPNYDKTASVQLNSTSLYLETSRINGIGQRIP
LDLSQLKGYSFFPGQIVLLRGRNPTGRSFTIKEVLEIPELGAAVSSRQDLEEFEE-MTAE
N----------GLKIMVAAGPFSNHHSLNYSKLEKLTEIINNSMKP-HVVVLNGPFIDIT
NSMVASGDIE--IP-DDK---S--PPRNLDELFKKLISPILRKI---DSRIQVILIPSVN
DTAIKHCSYPQDSFE-RKKFGL-PK-NVRIVPNPSSVSVNEVLIANSNLDVF--KDLKDV
HQ---ENP-EGKS---FSNRFERIANHIFEQRRFYPVFPGSIKR--V-------TPFQTA
TPPELHEGIMGKELSFTSVGGPS--LEVPYLGLTE-LGDSLPDILISPSDLKSFVK----
--------------VISGVVVINPGYYIKLNKDPTREDGTYAVINITPPQLNAGGDNNVQ
PVSEDS-ELY----FHNI--HKRTR------VDIYST-------------
>XP_020062630_Suhomyces_tanzawaensis
------------------------------------------------------------
------------------------------------------------------------
------------------------------------------------------------
------------------------------------------------------------
-------MPVQD---RTKKELESKFGPV---SEEHVSVWEKLSKLMEIFDLDAEELFIRW
ESFNV-SKMNDDLPLTVVN-----LDIFQEHLQSSL------------------------
--------SKGTPSI-----------KKS-RD--LQSNGIKMKPMMR--P----------
NAPL-T-------SSPT----GPS---TPNL-KRRKV--------N--------------
----------------EPSSALKPSYL----SSPV--TYDTANETLQS----------SS
P---------------IKKPPQPES-------NPVLECLNPH-IEII---------EADE
VR------------GVKLASNFDAGKFKFRTMAMKLLESADVLDDQIDSYAQMFQDM---
-E---IPVGNPCMSSQSDILCTGRIVPDSPTDDTSLNYTPNKSSLFLETSRFSGIGQRIR
LDLNHLKQFSLFPGQIVTLRGKNPTGSTFIVEEVIPPPALGLPITPKDELDEYKE-QLGG
S----------QLKLLVASGPFSNEVTLDYQQLANLTDTINQDIKP-NVVVLLGPFLDMN
NQAVSSGEIN--LP-DEK---Q--QPQTLDEVFKKLITPILKRI---NPKTQVILIPSLS
DTCIKHCSYPQDAFD-RKALGL-PK-NFKVFPNPSSFSINEVLVGCSNLDIF--GDLRDV
YQ---VDSSNPNI-GAFNNRFERITNHIFEQRRYYPYLPGSIKRLNV-------NNDNKD
ELANLQGGVVTRDNTNTTIGGSS--LEIPYLGLTE-LGDSLPDILISPSKLKSFVK----
--------------VIKGVVVINPGYFSRGTQ------GTYGVVTINAPD--DENDDNVE
LVSEGL-DVY----YHNV--FKRAR------VEIMKS-------------
>XP_020073946_Hyphopichia_burtonii
------------------------------------------------------------
------------------------------------------------------------
------------------------------------------------------------
------------------------------------------------------------
-------MTVEA---NERKELKQYFGKI---DTQSDDILKKLVSLKQIFNLDSQDLFIKW
EQ-HV-NRIGEDLDISLSN-----LDGLQQYLQSSIV-----------------------
------VPSKLTPSM-----------K---KD--GQG-MIRKRQIMK--S----------
STGF-S-------SSPVN--AAPS---TPNI-KKRKVDG-----IE--------------
-------------------------------SSPV--QYETANNTFAS----------SS
PRKPTEDN-TP---FLNKLTNQQDS-------NTVIETLNAH-IQETPGFTDLEGE----
-R------------PFKLGTNFDPQKFKFRTMSMKLLESADVLDEQIDLMAQTYMENLKS
DK---IEFGNPCLSSQFDIVCSGRIVPDTPLYDTSSNATLNATSLFLETSRLGGIGQRIP
LDLSQLKEYGLFPGQIVILKGRNPTGRAFIVQEVLELPALGNPLTSKDELEEFHNLLETD
A----------SLKILVASGPYSNQNTLNYQKLSDLVDKINSDIKP-HVVLLYGPFVDLS
NNSVTSGDIE--IP-NEK---Y--QPKTLDDVFRLLITPILKKI---HPKIQVILVPSLR
DSCIKHISYPQDSFD-RKKFGL-PK-NVKVFPNPSSFSVNEVLIGGSNMDIF--KDLRDV
YK---PAPTEGKV---PSNRFDRIINYIFEQRRYYPNFPGSIKK-----------KLDPK
SDIQLLNGSMAEQVSETAIGGSS--LEVPYMGLAE-LGETLPDILITPSEMKHFAK----
--------------AIKGVVVVNPGQFIRPNKDTTKESGTYAIINIKAPELDGNEEDNVK
EVQDG---LY----YHNV--SKRSR------VDIYKS-------------
>XP_015469856_Debaryomyces_fabryi
------------------------------------------------------------
------------------------------------------------------------
------------------------------------------------------------
------------------------------------------------------------
-------MTVDI---GVRKELTGAFGPT---EDLKDDVIEKLSTLMQIFNLSSEDLFVHW
ESFNV-TKVQDDLDLTLPN-----LDLFQEHLQTTLAN----------------------
------ASSKATPSL-----------RKA-KD--LQSSAMRRKPIIR--S----------
SADINS-------SSPAN--GVPS---TPSL-KKRKV-------TE--------------
----------------E-TPAFKTPQLRME-SSPM--NYATANNTFQSPIPEINDNLQSS
P--------TP---LFSKLSKNEES-------NTVIETLNPD-IEELPGYVQLNEDPSTA
IK------------PFKLASNFDASKFKYRTMSMKLLESADVLDDQIDSMTQLFQENQES
SD---IQFGNPCLCSQFDILCCGRIVPDSPLYDKSGNQALNATTLYLETSRLTGIGQRIP
LNLNQLVEYTFFPGQIVCLKGRNPTGQSFIVQDILPLPELGAPLSNRQELEEYKE-MTDD
S----------GIKLFVASGPYSNQHSLNYQRLDSLVDRINTKIKP-HLVILFGPFIDIT
NVSVSKGDIE--LP-DEK---Q--QPKDLDEVFKKCIAPIIRKI---NPRIQVVMIPSLK
DSSIKHCSYPQDSFD-KKKFGL-PK-NVKIFPNPSSFSINEVLVGCSNLDIF--KDLKDV
FK---SNA-DGSS-KFFNNRFERIANHVFEQRRYYPIFPGSVKRN-I-------SKDNNE
ASNSLHEGLMGEEYTDTGIGGSS--LEVPYMGLTE-LGDSLPDILVIPSELKFFVK----
--------------VIKGVIVINPGSFIRGNRDPAKEDGSYAILNIKSPDTSENSDKNVE
KVESSE-DLY----YHNV--HLRTR------VDIYKA-------------
>XP_461461_Debaryomyces_hansenii
------------------------------------------------------------
------------------------------------------------------------
------------------------------------------------------------
------------------------------------------------------------
-------MTVDL---GVRKELKGVFGPT---EDFNDDVIEKLSTLMQIFNLSSEDLFVHW
ESFNV-TKVQNDLDLTLPN-----LDLFQEHLQSTLVN----------------------
------ASSKATPSI-----------RKV-KD--LQSSTMRRKPIIR--S----------
SADINS-------SSPAN--AIPS---TPSL-KKRKV-------VE--------------
----------------E-TPAFKTPQLKME-SSPI--NYATANNTFQSPIPEVNNNLQSS
P--------TP---LFNKSLKNEES-------NTVIETLNPD-IEELPGYMQLDEDPSTA
IK------------PYRLASNFDASKFKYRTMSMKLLESADVLDDQIDSMTQLFQENQES
TD---LQFGNPCLCSQFDILCCGRIVPDSPLYDKSGNQALNATTLYLETSRLTGIGQRIP
LNMNQLEEYTFFPGQIVCLKGRNPTGQSFIVQEVLPFPELGAPLSNRQELDEYKE-MTND
S----------GLKLFVASGPYSNQHSLNYDRLNALVDRINTEIKP-HLVILFGPFIDIT
NVSVSKGDIE--LP-DEK---H--QPKDLDEVFRKCITPIIRKV---NPRIQVVMIPSLK
DSSIKHCSYPQDSFD-KKKFGL-PK-NVKIFPNPSSFSINEVLVGCSNLDIF--KDLKDV
FK---GAT-DGNS-KFLNNRFERIANHVFEQRRYYPVFPGSMKKNMV-------SKDNDD
SATSLHEGLMGEELTDTGIGGSS--LEVPYMGLTE-LGDSLPDILVIPSELKFFVK----
--------------VIKGVIVINPGSFIRGNRDQTKEDGSYAILNIRSPDTSEGSDNNVE
KVDASE-DLY----YHNV--HQRTR------VDIYKA-------------
>XP_006689622_Yamadazyma_tenuis
------------------------------------------------------------
------------------------------------------------------------
------------------------------------------------------------
------------------------------------------------------------
---------MSEVTPASKEDILSTFGQP---NTLDNGVISKIHTLKNIFNLSTEDIFLQW
ETYNV-SEVKENLELSLIV-----LDGFQEYLQRHLAD----------------------
------ASNK-TPSV-----------KRL-RD--SVGSTIKRRPL---------------
-KPLNS-------SSPI----AESNFHTPSL-KMRKVNG-----TP--------------
----------------FKTPGAGPD------SSPS--NFETANNTFR-----------NS
P-----------------VRSSELS-------NTILETLNGH-IDSV------ENGQTNE
KG------------KIQIASNFDPQKYKFRSMAMKLLESADFLDDQIDNFAQLFQDAHKG
ED---LNFGNPCLSSQFDIYCCGRIVPDSPSYDYS--QSLNATSLNLETSRLAGIGQRVP
LDLSQLKEYSFFPGQIVCLKGRNPAGSQFVVQEVLGLPELGTPITPESELKDFKDMVGES
S----------GIKFVMAAGPYSNQNVLNYSKFSSFVDRINSEIQP-DLVVLFGPFVDLN
NKSVLEGDIE--FP-DNG---E--EPQNLDEVFKKLVTPILKRI---NSNIQVILLPSLR
DATVKHCSFPQDSFD-RKSLGL-PK-NIRAFPNPSGFAINEILFGCSNLDVF--KDLKDV
IK---LDSSGDNT-NIFSNRFERITNHIFEQRRYHPGFPGSVAKKQI-------SKEEVS
KTARQTGGLMAEEVAETRIGGSC--LEVSYMGLAE-LGDTLPDVLIIPSELKYFAK----
--------------IVKNVVTINPGMFIRPNKDAEKEEGTYVVMHTKAPDT-EDSTPNVE
KVSPDS-NMY----YHNV--FKRSK------VDIYHC-------------
>XP_001485374_Meyerozyma_guilliermondii
------------------------------------------------------------
------------------------------------------------------------
------------------------------------------------------------
------------------------------------------------------------
------------------------------------------------------------
------------------------------------------------------------
------------------------------------------------------------
------------------------------------------------------------
------------------------------------------------------------
------------------------------------------------------------
------------------------------------------------------------
------------------MHCCGRIVPDSQLYDKELNQNLNSTSLFLETSRLGGIGQRIP
LDLTNVSDYSLFPGQIAVLKGRNPTGSSFVVQEICSLPSLGSHVSSKQELEQYQE-QVGE
G----------GLKILIASGPYSNAHTLDFTKMNKLVERINTVSKP-HVVLLFGPFIDIN
HNAVAQGDIE--LK-NEK---H--QPQDYNDLFQKTISQCLKKV---GSK----------
--------------------------------------------NTSDIDTI--------
------------------------------------------------------------
-----------------------------------------------------FAR----
--------------CLHKALLI-PSRFL--------------------------------
--------------------------------------------------
>XP_018711914_Metschnikowia_bicuspidata
------------------------------------------------------------
------------------------------------------------------------
------------------------------------------------------------
------------------------------------------------------------
---MADQPPLDT---QTRDWFARKLGA------VDDATVARLWAVKRLFNLSNDDVYINW
ESFVV-THEHGEMDPSPSS-----VDKFQHYLQQQISA----------------------
------APHKKTPAL-----------KKV-RD---------LAGAKR--K----------
PAMDFS-------SSPGV--QLPS---TPQF-KKAR------------------------
--------------------------PTSLASEPD--SSPTRGN--LP----------SS
PLKSA-------------AAPQ--E-------NCVVETLNPH-VQAAQGASHMQAELGAD
PGP----------GAVQVVRNYEPAKFRFRTMAMKLLESADVLDEQIDSVSLQMLDMYKG
SD---VLLGNPCMSSQFDIVCCGRIVPDLPLFD-LLLGALNDKSLYLETSRLGGIGQRIP
LDVSRLAAYSFFPGQVVGLKGRNPTGRTFVVHEEVPVPGLGVPVSSLDELQK-HR-ASCG
P------------KVFVAAGPFCNQHSLDYAKLAALVALLNAEIRP-HVAILFGPFLDVA
NTAVQAGDVH--LE-GVP---PSQQPRTLDELFRLQVTPLLKQI---DRNIHVILVPSLR
DAASKHASYPQAALD-RKRLGL-PK-NFHCYANPSSFSVNEALFATSNMDVF--KDLKDV
YK---A--SPDGAGNVPANRFDRIANHVFQQKRYYPVFPGAVRKAPL-------SALECD
RVAALNEGVAGEDLADIAVGGSC--LEVPYLGLTE-LVDSLPDVMLIPSEMNAFAK----
--------------VVRGVVVVNPGQFVRPSKDASRLEGNYAVLSIKPPDD--AEPDNIE
PVENS--DLY----YHNI--YKRCR------VDIYRS-------------
>XP_002617136_Clavispora_lusitaniae
------------------------------------------------------------
------------------------------------------------------------
------------------------------------------------------------
------------------------------------------------------------
-------MTVAT---GTRDWFVKKFGV------LDDEAFQKFLSLQSLFQLSNDDVYIKW
ESFVV-THENGDLDVSAEN-----VTKFQQYLQDSLAQ----------------------
------SHSKKTPAS-----------KKV-RD---------LAGAKR--L----------
-ASEFS-------SSPAK--RLTA---TPTL-KRRK------------------------
-------------------------NDSTVSSDPI--SSPSKKEALLS-----------S
PRKND-------------AD----S-------NTILECLNPN-VEVI-SSVS--------
--------------AVELAANFDPQKYKFRTMAMKLLESADVLDEQIDTFSEQFQAQISD
SD---LQFGNPCMSSQSDIVCCGRIVPDSPMYDSMVFQNLNDKSLYLETSRLGGIGQRIP
LDISNLDEYSFFPGQIVGLKGRNPTGRTFVVHEVLSLPPLGQSASPLSELEE--N-AKKG
E----------GFKVFIASGPFSNQHTLNYSKLESLVDHINDNIKP-EVVILLGPFLDIT
NKSVESGDIE--LP-NLP---SNQQPKNLDELFKMAVAPILKKI---DTQIQVILIPSLK
DSINTHASYPQAGFD-RKKLGL-PK-NFKCFPNPSTFSVNEATFGVSNVDLF--KDLKDV
YK---GG-NPEKS-KLYSNRFERIVDHVFKQRRFYPMFPGSIKRSML-------GKEDVE
TMTNLFEGSMSEELVETDVGGSS--LEVPYMGLTE-LGDVLPDIFIAPSELRYFAK----
--------------VINGVVVINPGQVIRANKDPAKEDGSYVVLNVKAPNK--SEENNIE
PVENS--DLY----YHNI--DKRSR------VEIYKS-------------
>XP_025340274_Candida_haemuloni
------------------------------------------------------------
------------------------------------------------------------
------------------------------------------------------------
------------------------------------------------------------
-------MAADE---VTTKWINSKFGD------VDDETVKRLLSVKDIFNYTKDDLYIQW
EAFVV-TQEDGELDVTADN-----VERFQEWAQKSLNN----------------------
------DSTKKNPTI-----------KKS-AD-------ARRKPAMR--T----------
-AVELS-------SSPGAGFGMPS---TPRF-KKQKMEP---------------------
------------------------QSDKTLASSPS--HFTTADNTMIS----------SS
SKKPE-------------ADPQYEP-------NTVLECLNPA-VEAAQSNEN--------
--------------PPRLSANFDPEKFKFRTMAMKLLESADVLDDQIDLFSSKFSEELKD
KG---IELGNPCMNSQFDIACCGRIVPDSPFYDSMITQTLNDKSLFLETSRLGGIGQRIS
LDLSNLQEYSFFPGQIVGLKGRNPTGRAFVVHEVLSLPELGTPVTHVAELQDIKE-ASSG
E----------SLKVVMAAGPFSNHHNLNFSKLDKFVQQLNDVVKP-HVAVIFGPLLDVT
NAAVADGEVE--VP-GVP---ANQQPRDLDELLRTVVTPILKKI---DSNIQVILVPSLR
DAASKHASYPQSAFD-RKKLGL-PK-NFKCFPNPSTFSINEVVIGASNADIF--KDLKDI
YK---SNVSPEKS-SLFSNRFERIANHVFQQRRFYPIFPGSVRRQPL-------TKEESE
KAVGLLDGNAAEDL----------------------------------------------
------------------------------------------------------------
--------------------------------------------------
>XP_024715506_Candida_pseudohaemulonis
------------------------------------------------------------
------------------------------------------------------------
------------------------------------------------------------
------------------------------------------------------------
--------MADE---ETKKWINSQFGA------VDDETVDRLVSVKDIFNYSRDDLYIQW
EAFVV-TQENGELDVTAAN-----VDRFQEWAQKGLNA----------------------
------GSTKKTISN-----------KKS-SD-------SKRRPMIR--S----------
-NVELS-------SSPGAGFGMPS---TPQF-KKQRTEP---------------------
------------------------PSETTLASSPS--QFATANNTMLS----------LS
SRKPE-------------ADLLYEP-------NTVLECLNPA-VETTELNDH--------
--------------PPRLSANFDPEKFKFRTMAMKLLESADVLDDQIDMFSLKFSTELKG
KG---LELGNPCMNSQSDIACCGRIVPDSPYYDSMITQTLNDKSLYLETSRLGGIGQRVP
LDLSNLQEYSFFPGQIVGLKGRNPTGRAFVVHEVLSLPELGTPVTHLAELQDIKE-SSNG
E----------SLKVVMTSGPFSNHHNLNFSKLESFVQHLNNVVKP-HVAVVFGPLLDIT
NAAVASGEVE--VP-GLP---ANQQPRDLDELLRATVTPILKKI---DSSIQVILVPSLR
DSASKHTSYPQSAFD-RKKLGL-PK-NFKCFPNPSTFSINEVVISASNADVF--KDLKDV
YK---SNVSPDKS-LLFSNRFERIANHIFEQRRFYPMTPGSVKRQAL-------SKDDKD
KIVGLADGGNAEDLAETQVGGSS--LEVPYLGLTE-LGDSLPDILVIPSELKFFAK----
--------------VIKGVVVINPGQFVRAHKDPSKEDGSYVVISVSPPDI--EGDDNVE
PVENSN-GLY----YNNI--YKRSR------VEILRS-------------
>XP_025338923_Candida_duobushaemulonis
------------------------------------------------------------
------------------------------------------------------------
------------------------------------------------------------
------------------------------------------------------------
--------MADE---ETKKWINSQFGA------VDDETADRLVSVKDIFNYSRDDLYIQW
EAFVV-TQENGELDVTAAN-----VDRFQEWAQKGLNA----------------------
------GSTKKTINN-----------KKS-SD-------AKRRPMIR--S----------
-NVELS-------SSPGAGFGMPS---TPQF-KKQRTEP---------------------
------------------------PSETTLASSPS--QFATANNTMLS----------SS
SRKPE-------------ADSSYES-------NTVLECLNPA-VEATESNDH--------
--------------SPRLSANFDPEKFKFRTMAMKLLESADVLDDQIDMFSSKFSTELKG
KG---LELGNPCMNSQSDIACCGRIVPDSPYYDSMITQTLNDKSLYLETSRLGGIGQRVP
LDLSNLQEYSFFPGQIVGLKGRNPTGRAFVVHEVLSLPELGTPVTHLAELQDIKE-SSNG
E----------SLKVVMTSGPFSNHHNLNFGKLESFVQHLNNVVKP-HVAVVFGPLLDIT
NAAVASGEVE--VP-GLP---ANQQPRDLDELLRATVTPILKKI---DSSIQVILVPSLR
DSASKHTSYPQSAFD-RKKIGL-PK-NFKCFPNPSTFSINEVVISASNADVF--KDLKDV
YK---SNVSPDKS-VLFSNRFERIANHIFEQRRFYPMTPGSVKRQAL-------SKDDKD
KIVGLADGGNAEDLAETQVGGSS--LEVPYLGLAE-LGDSLPDILVIPSELKFFAK----
--------------VIKGVVVINPGQFVRAHKDPSKEDGSYVVISVSPPDV--EGEDNVE
PVENSN-GLY----YNNI--YKRSR------VEILRS-------------
>XP_028890465_Candida_auris
------------------------------------------------------------
------------------------------------------------------------
------------------------------------------------------------
------------------------------------------------------------
-------MEVDE---ATRKWILSQFGP------VDDETIKRLLSVKDIFNYSNEDLYIQW
EAFVV-TQENGELDVTAEN-----IDRFQEWAQRTINS----------------------
------ESTRKVASA-----------KKT-VE-------GRRKPMMR--S----------
-TMELS-------SSPGA--GIPS---TPQL-KKRKVDL---------------------
------------------------ASDPPLTSSPS--HFATADNTMLS----------SS
TMKPE-------------ADSSYES-------NTVLECLNPT-IDVTESNDS--------
--------------APRLSANFDPEKFKFRTMAMKLLESADVLDDQIDVFSQKFSAELKD
KG---IELGNPCMNSQSDIACCGRIVPDSPHYDAMLTQSLNDKSLYLETSRLGGIGQRIP
LDLSNLTEFSFFPGQIVGLKGRNPTGRTFVVHEVLSLPELGSPVSNVAELQDFQR-NSKG
E----------SLKIVIASGPFSNHHTLNFTKLENFVQHINNVVKP-HVLILFGPLLDIT
NDAVAAGELE--IP-ETP---ANQQPRNLDEFLKTKVSPILKKI---DTRVQVILIPSLR
DSASKHASYPQSAFD-RRKLGL-PK-NFKCFPNPSTFSINEIVLGASNADIF--KDLKDV
YK---STVSPDKS-KLFSNRFERIANHIFEQRRYYPFLPGFVKRQTL-------PKEKSE
RLIGLTDGSVAEDLLETQIGGAS--LEMPYMGLTE-LIDSLPDIMVIPSELKFFAK----
--------------VIKGVIVINPGQFVRAHKDPSKEDGSYVVMGIAPPDI--DGKGNVE
QVEGSQ-DLF----YNNV--YSRAK------VEIMRS-------------
>NP_009518_Saccharomyces_cerevisiae
------------------------------------------------------------
------------------------------------------------------------
------------------------------------------------------------
------------------------------------------------------------
------------MSG--SIDVITHFGPD---AD-KPEIITALENLTKLHALSVEDLYIKW
EQFSN-QRRQTHTDLTSKN-----IDEFKQFLQLQMEK----------------RANQIS
------SSSKVNTST-----------KKP-VI-------------KK--S----------
LNSSP-LFGL---SIPK----------TPTL-KKRKLHGPFSLSDSKQTYNVGSEAETNE
KGNS--SLKLEFTPGMAEDAVGDSAPLSHAKSSDAKT-PGSSTF------------QTPT
TNTPTTSR------------QNVPA-------GEILDSLNPENIEISSGNPNVGLLSTEE
PSY----------NQVKVEPFYDAKKYKFRTMRQNLQEASDVLDDQIESFTKIIQNHYKL
SP---NDFADPTIQSQSEIYAVGRIVPDSPTYDK----FLNPESLSLETSRMGGVGRRVR
LDLSQVNELSFFLGQIVAFKGKNANGDYFTVNSILPLPYPNSPVSTSQELQEFQA-NLEG
S----------SLKVIVTCGPYFANDNFSLELLQEFIDSINNEVKP-HVLIMFGPFIDIT
HPLIASGKLPN-FP-QFK---T--QPKTLDELFLKLFTPILKTI---SPHIQTVLIPSTK
DAISNHAAYPQASLI-RKALQL-PKRNFKCMANPSSFQINEIYFGCSNVDTF--KDLKEV
IK---GGT------TSSRYRLDRVSEHILQQRRYYPIFPGSIRTRIKPKDVSTKKETNDM
ESK---EEKVYEH-----ISGAD--LDVSYLGLTEFVGGFSPDIMIIPSELQHFAR----
--------------VVQNVVVINPGRFIRATG----NRGSYAQITVQCPDL---EDGKLT
LVEGEE-PVY----LHNV--WKRAR------VDLIAS-------------
>XP_018223525_Saccharomyces_eubayanus
------------------------------------------------------------
------------------------------------------------------------
------------------------------------------------------------
------------------------------------------------------------
------------MSR--SIDVITHFGPE---AD-KPEIITALQNLTKVHALTVEDLYIKW
EQFSN-QKRQTHTDLTSKN-----LDEFKQFLQLQMEK----------------RATQIS
------SNSKINPSI-----------KKP-LI-------------NK--S----------
LNSSP-LFGL---NIPK----------TPTL-KKRRLHGPSSLSDSKKPYTAGSEVETNG
NGDS--SLKLEFTPGVPE-GNEDTKFQPSAKSLNVNT-PNPSTF------------QTPT
INTPTALK------------LSTTG-------GKILDSLNPENIEISPGNSNVGLDSTEE
LPP----------SEVRVEPFYDAKKYRFRTMRQNLQEASDVLDDQIDSFTRIIQDHYKL
SP---NDFADPTIQSQSEIYTVGRIVPDSPTYDK----FLNPESLALETSRMGGVGRRVR
LDLSQINELSFFLGQIVAFKGKNANGDYFTVNSTLALPYPNSPVSTPEELQEYQA-NLEG
S----------SLKVIATCGPYFADDSFSLELLEDFISRINTEVKP-HVLILFGPFIDIT
HPLIASGKLPN-FP-QFK---T--QPKTLDELFLKLFTPILKTI---SPHIQVILIPSTR
DAISNHAAYPQASLI-RKALQL-PKKNFKCVTNPSSFQINEIYFGCSNVDTF--KDLKEV
IK---GGT------TSSRYRLDRVSEHILQQRRYYPIFPGSIRTRIKSNNIQVKKESNNV
KGN---EEKVYEH-----ISGAD--LDVGYLGLTEFVGGFTPDIMIIPSDLQYFAR----
--------------VVQNVVVINPGRFIRATG----NRGSYAQITVTCPDL---EDGKLT
LVEGEE-PVY----LHNV--WKRAR------VDLITS-------------
>XP_033764563_Saccharomyces_paradoxus
------------------------------------------------------------
------------------------------------------------------------
------------------------------------------------------------
------------------------------------------------------------
------------MSG--SIDVITHFGPE---AD-KPEIVTALENLTKLHALTVEDLYIKW
EQFSN-QRRQTHTDLTSKN-----IDEFKQFLQLQMEK----------------RANLTS
------STSKINAST-----------KKP-VI-------------KK--S----------
LNSSP-LFGL---NIPK----------TPTL-KKRKLHGPSSLSDSKKTYNVGSEVETNG
RGNS--SLKLQFTPGVSEDAGVDNGPLSHAKGSDAKT-PGSSTF------------QTPT
TNTPTALR------------QNDTA-------GKILDSLNPENIEISSGNPNVGLVSTKE
LSS----------NQVKVEPFYDAKKYKFRTMRQNLQEASDVLDDQIDSFTKIIQNHYKL
SP---NDFADPTIQSQSEIYTVGRIVPDSPTYDK----FLNPESLSLETSRMGGVGRRVR
LDLSQVNELSFFLGQIVALKGKNANGDYFTVNSTLTLPYPNSPVSTSQEMQEYQA-NLEG
S----------SLKVIVTCGPYFADGNLSLELLQDFIDRINNEVKP-HVLIMFGPFIDIT
HPLIASGKLPN-FP-QFK---T--QPKTLDELFLKLFTPILKSI---SPHIQIVLIPSTR
DAISNHAAYPQASLI-RKALQL-PKKNFKCMTNPSSFQINEIYFGCSNVDTF--KDLKEV
IK---GGT------TSSRYRLDRVSEHILQQRRYYPIFPGSIRTRIKPKKVSAKKETSGV
ESK---EERVYEH-----ISGAD--LDVSYLGLTEFVGGFSPDIMIIPSELQHFAR----
--------------VVQNVVVINPGKFIRATG----NRGSYAQITVECPDI---EDGKLT
LVEGEE-PVY----LHNV--WKRAR------VDLITS-------------
>XP_003674032_Naumovozyma_castellii
------------------------------------------------------------
------------------------------------------------------------
------------------------------------------------------------
------------------------------------------------------------
------------MSALDAKQFVTQFGPG---VD-KPEILAILLNLTKIHAINVEDLYIKW
EQFSN-SKHETQTEFTIKN-----LDQFKQFLQHQMEK----------------QANAMS
---MNSASSNPSSNR-----------KKL-KA-------------LR--P----------
SNLSPSIFGMGLSSSPR----------TPTL-KKRKLGITSSVTSS--------TEKSNL
--------KLEFK--DEPTAAIKSEIHE--EEVPSRDSLDNSTESIANVSVKTE------
--TPVHMK------------QSVEA-------GKILNSLNPENMEVSSG------LDLNA
QDG----------KKIRISPFYDHKKYKFRTMRQNLLDASDVLDEQIEIFSKIIQKHFNL
SP---SQFSDPTIQSQSEIYAVGRVVPDSPNAEG----RLNTESLALETSRVMGIGRRVR
LDLKKVEELSMFSGQIVALKGKNANGEYFLVDEILPLPYPDAPVSTEEEISESQE-SLEA
E----------SMKVIITSGPYFAEDSINTDLLLDFVNRLNNDIKP-HVLIMFGPFIDVT
NPLIAKGSIPS-FP-NLK---I--QPKTLDEIFIKVITPILRTI---NPLIQVILIPCTR
DAISKHASYPQDSFD-RKYLQL-PK-NFKCFSNPSTFQLNEAFFGCSNIDIF--KDLVET
TK---GGL------TFSRDRFDRISEHILQQRRYYPLFPGKTRE---------------I
LAS--KEKKIYKH-----IAGAD--LEIPYLGLTEFVGNVAPDVMIFPSELPCFAR----
--------------VVQNVVIINPGRFIKHKG----GRGTFAQLSIAKPDL---NDGRLT
KVDN-DEPVY----LHNV--WKRAR------IDLST--------------
>XP_003667935_Naumovozyma_dairenensis
------------------------------------------------------------
------------------------------------------------------------
------------------------------------------------------------
------------------------------------------------------------
------------MSS-----FVSNFGPE---VD-KPEILTILENLSKIHAISAEDLYIKW
EQFSI-GKNETHTEYSLRN-----LDQFKQFLQQQVEK----------------HAKSIS
SPIIKNKSNNPSSSL-----------KKP-RS-------------LR--P----------
LNASP-MFGIPLNSSPR----------TPLL-KKRKL-------AS--------ANQTNL
NGNTPNGAKLEFNNGNDSNSDIKMEQEQGSERPPASDIIDNETST---VSVKSEITFDSA
NTSAINNM------------SNVKIEPGEDTFGKILDSLNPENMDVSTG------LNLNI
LKGLESNSDKNRENKVKIAPFYDPQKYKFRTMRQNLIDASDVLDEQIEIFTKIIQEHYNL
SP---NQFSDPTIQSQSEIYTVGRIVPDSPTFEG----RLNTESIALETSRILGIGRRVR
LDLSNIKELSLFCGQIVGLRGKNANNENFLVDEILSLPYPDAPVSTEEEIKGFQE-NFNN
E----------TMKVIVTSGPYFSETNIDMTPLIDFVDKINNQVKP-HVVIMFGPFIDLT
NPLISSGSIPT-FP-NLK---I--QPKTLDELFTKVMTPILKTI---NSQIQVILIPCTR
DALSQHASYPQDSFD-RKQLQL-PK-NFKCFTNPSTFQLNETFFGCSNVDIF--KDLKEV
TK---GGE------TSSRNRFDRISEHILQQRRYYPIFPGGTRN---------------V
KID--KEKKIFKH-----IAGAD--LEVPYLGLTEFVGNVTPDVMIFPSEMPRFAR----
--------------VIQNVIMINPGRFIKQKG----GKGTFAQITITKPSL---EDDKLT
KMENDDESVY----LHNV--WKRAR------VDLVST-------------
>XP_003958657_Kazachstania_africana
------------------------------------------------------------
------------------------------------------------------------
------------------------------------------------------------
------------------------------------------------------------
---------MVSIINDENNEIVSRFGPD---AN-NPDILSHLENLSKLFAITSEDLYIKW
EQFSY-QTLNNETSLSMRN-----LTQFKSFLQAQIEK----------------QANAAV
GNLSNSTTSNTSNSVPTA--------KKP-KN-------------IR--P----------
LTANSSLFGF---NIPK----------TPILTKKRKIE-SIDGNDS--------------
-----KNIKLEFSQDENNSMNSEVSIKNE-----------------------------IS
TGTPIPKR-SV---T-----LKQES-------GKIIDSLNPQNLEISAG------YHSEG
KSSNDDQTV----SKVRIQPIYDPIKYKFRTMRQNLIEVSDVLDEQIEIFTKLIMESFKL
PP---SDFADPTVQSQSSVYCVGRIVPDTITSEG----FLNPESLSLETSRVSGIGRRVR
LDLSNIEETSLFAGQIVGLRGKNANGDSFSVEEILELPYPEFPVSTEEELLEYKT-LLDN
K----------SEKILVTSGPYIPDNNFDLSHLEEFVERVNQEIKP-HIIIMFGPFIDVT
NPIIMAGNIPH-FQ-NLK---Q--QPRTLNELFTKLITPILKKI---NPSTQVILIPSTK
DALSQHASYPQDSFD-RRILQL-PK-NFKCFTNPSTFQLNETFFSCSNVDIF--KDMKEV
TK---GGK------TSMSNRFDRISTHLLQQRRFYPVFPGSIKSMT-------------I
PDPNTKDTKSYKH-----VSGAD--LEVSYLGLTEFIGNLASDILIIPSEMHAFAR----
--------------CVKNVIFINPGKFIRMKG----GRGTYAQISINCPDL---NNDDFT
KIDGDE-SVY----LHNI--WKRSR------IDIVNN-------------
>XP_022465748_Kazachstania_naganishii
------------------------------------------------------------
------------------------------------------------------------
------------------------------------------------------------
------------------------------------------------------------
---------MVQ----GDNLIVSKFGVE---AA-KPEIKSLLENLSSIYAITLEDLYIKW
EQFSINQKHETSTELNLKN-----LDEFKQFLQAQMEK----------------HA-ASV
ENVLSRSIKTGNTSLPSI--------KKP-KQ-------------IR--G----------
ITSGSSLFGF---NVPK----------TPQTNKKQKVDFSADGSSS--------------
--------KLHFIKTEGETSVSDIEIKSEDN----------------------SKNLGSN
TGTPLAHK--V---K-----SGDVP-------GRIIDSLNPENIEIAVG------INTEE
PS-----------SEVKIQPYYDPSKYKFRIMRQNLVESSEVLNEQIEIFTKLVQAHLKL
TD---SDFGDPTIQSQNVIYAVGRIVPDSPSAEG----FLNEQSLSLETSRLNGIGRRIR
LKLDNISDTSLFVGQIVALKGSNANGEAFLVEDILDMPYPDAPVSTEEDINLYKN-SLKG
E----------SAKIVVTAGPYFPDNSLDISYLSDFVERVNNESKP-HIVIMYGPFIDVT
NSMIMEGRIPT-FP-HLK---V--QPRTLDELFTRLVLPILKNI---NPKIQVILIPSTR
DVSSNHSSYPQDSFD-RKGLQL-PK-NFKCFTNPSTFQLNETFFGCSNADIF--KDMKEI
LK---GGD------ISMRNRFDRIAEHMLQQRRFYPVFPGSLRSIT-------------V
PAKNENSKKIHKH-----ISGVD--LEVSYLGLTEFVGNFAPDVIMVPSDMSPFAR----
--------------VVKNVVFINPGKFVKARG----ARGTHAQISICCPNL---EDRKLT
KLENDE-VLY----LHNV--WKRSR------VDIVGN-------------
>XP_446159_Candida_glabrata
------------------------------------------------------------
------------------------------------------------------------
------------------------------------------------------------
------------------------------------------------------------
------------MTV--DGELITQFGPE---AR-EASIASILESLMKLHSLDVEELYIRW
EQFSY-QRHEKQTDLNLKN-----LDSFKEFLQQQIEK----------------KALQVS
------SASRKTGPM-----------KKN-KV-------------VR--G----------
-STNNSAFGF---SIPN----------TPTI-KKRKLQVSSSTKKE------------NG
H-----ENSLHFSEGT-------SVERTQQ--------LGSSPLL------NSDANRDVG
VSTPIKLR---------------ES-------GKILDSLNPENIEIAGG------IDPNV
ETA----------TKVSIAPYFDAKKYKFRTMRQKIQDAADVLDEQIEAFHELIKGHYKL
ST---TDFADPTVQSQSEIYAIGRVVPDSALSEG----FPNIDAIALETSRNQGIGRRIR
LDLEHVSETSLFLGQIVAIKGKNATGEYFKVEEVLSLPYPDSPVSTANEIQEVQL-SMDN
A----------PMKAVITAGPYTADDKWDFSILSDFVDRINSDIKP-HTIVMFGPFLDIT
QSCIKEANIPQ-FP-NMK---T--QPKTLDEVFYKVVVPILKRI---DSNIQVVLLPSTR
DVLSRHAAYPQDSFD-RKMLQL-PR-NFKCFPNPSTFQLNEVFVGCSNVDIY--KDMKEI
TK---GGS------TSMRNRFDRVSEHVLQQRRYYPVFPGGLKKSLK------------F
KDK--TGKNIYEH-----ISGAD--LDVPYLPLTEFVGGFAPDIIVIPSELQHFAR----
--------------VVRNVVFINPGRFVLAKG----VNGTFVQLTVNCPDI---ESGDLT
RIEDDE-PTF----LHNV--WKRSR------VDILTS-------------
>XP_004178625_Tetrapisispora_blattae
------------------------------------------------------------
------------------------------------------------------------
------------------------------------------------------------
------------------------------------------------------------
------------MDT--DKHLIEQFGPE---AK-EPIVLDALKNLSNVHALPPDELFIKW
EQFSY-QRHEQHTTLNSEN-----VEAFKEFLQVQIEK----------------KAAQTS
------QTTNLGSNK-----------KKV-RN-------------VK--N----------
LGSSPSVFGF---SLPN----------TPSL-KKRKLNANHLLSSA------------NG
G-----GSKLAFETGDLTTDIN-NSETEMMYTPSMDSKFGTSTM---------PSTADSA
LNTPS---------------NNCVS-------GKVLDSLNPENIEIAEG------MEF--
DTE----------EKISVLPYYEPKKYRFRTMRQNLVESADYLDDQIESFVPIVQEHYQL
SK---DDFGDPTIQSQSEIYAVGRIVPDSPTTEG----FLNPESLALETSRISGIGRRIS
LNLTEVNDFSLFCGQIVALKGKNVSGDYFLVTEILSLPYPNSPVSTTEDIQKLYN-GKTD
R----------TSKIIVTSGPYTPATSFDLTYLAEFVDKVNTSIKP-HAIVMFGPFIDVT
NPLIASGNLPN-FP-NVK---V--QPKTLDEVFSKVIAPILSQI---NSKIQVVLIPSTR
DALTKHAAYPQDSFN-RNILQL-PK-NFKCFANPATFQINESFFGCSNVDVF--KDMKEV
TK---GGT------ITLRNRFDRISEHVLNQRRFYPVFPGGIKKKL-------------I
SSSDSKDKKIYEH-----LSGAD--LEVAYLGLTEFVSSFTPDVMIIPSELQQFAR----
--------------VIQNVIVINPGVFVKATG----VRGSYAQLSILPANI---DDGKLT
KVESPDGEVY----LHNV--WKRAR------VDLITI-------------
>XP_003688149_Tetrapisispora_phaffii
------------------------------------------------------------
------------------------------------------------------------
------------------------------------------------------------
------------------------------------------------------------
------------MSF--KEELIEQFGNE---VD-KSDVIAYLENLIKIYALNIEELFIKW
EQFSY-HRHETHTAMNTKN-----LDGFKNFLQKQIEK----------------KAQKFS
------NTSNVTSSG-----------LKS-KI----------------------------
IGSSPSLFGF---NSPR----------TPII-KKRKLNE---TQPT------------SS
GQKS--SQKLGFSSGSNANNKSENIEKSNTTSPSM---TGSTQI---------NLPSDIT
VSTPSPLK------------RSGEA-------GVTLDSLNPNNIETSEG------FDP--
END----------KKVKITPFYDPIKYKFRTMRQNLQDAADVLDEQIEIFCKLAKEHFKL
SQ---SDFGDPTIQSQSEIYAVGRIVPDSPTAEG----FLNIDSLALEASRLMGIGRRVR
LNFSKINECSLFCGQIIVLKGKNADGDYFMVDEILNLPYPDSPVSTVEDIENSNM-IQNG
K----------SMKVIITSGPYFPENDFNVQPIKEFVDKINNKIKP-HTLIMFGPFIDIT
QNCIAKGAIPQ-FH-GVT---Q--QPRTLDEIFTKVLVPLLSGI---NSSIQVILVPSTR
DAISHHAAYPQDSFD-RKKLQL-PK-NFKCFTNPSTFQLNEVFFGCSNVDIY--KDLKEV
AK---GGN------TAMRNRFDRVSEHVLQQRRYYPVFPGGIRKTAK------------I
LEN---KKKVIEH-----ISGAD--LEVPYLGLTEFVGEISPDVIIMPSEMQHFAR----
--------------VVQNVVMINPGRFVRPNG----GRGTFAEMTIEPPNV---ENGKLT
KMSD-E-DLF----LHNV--WKRSR------IDIITN-------------
>XP_001642474_Vanderwaltozyma_polyspora
------------------------------------------------------------
------------------------------------------------------------
------------------------------------------------------------
------------------------------------------------------------
------------MGH--TKELIDQFGPE---VD-DSSILETMESLLRIHALSVEDLFIKW
EQFSV-HRNETHTKLNQKN-----LESYKDFLQQQVEK----------------RAQQIA
------SSSNVHSSG-----------VKP-KI-------------VK--P----------
IGSSPSLFGF---NIPK----------TPTL-KKRKLN----VKDS------------NG
GSVSNTSSKLEFSAGP-ANTIDIRDEGSQTTTPNI---MNSSIL---------ELGSDVI
ATTPAPLK------------SSHES-------GKILDSLNPENMEVAEG------LDF--
ESE----------DKVRISPYFDAQKFKFRTMRQNLQDAADVLDYQIEMFKTIIQKHYEL
TN---SDFGDPTIQSQSEIYTVGRIVPDSPTAEG----FLNTESLALETSRSGGIGRRVR
LDLTKVAELTLFCGQLVAFKGKNANGDYFMVEEIISLPYPDSPVSTSDDIQESQL-LLDN
K----------SMKVVITSGPYFPDNSFDLEYLVSFVEKINNEIKP-HILIMFGPFVDVT
NPLVAKGAIPN-FP-NLK---S--QPKTLDEIFTKVFVPLLKNI---NSKIQIILIPSTR
DSVSKHAAYPQDSLD-RKLLQL-PK-NFKCFTNPSTFQLNEVFFGCSNVDLF--KDMKEI
TK---GGN------TSMRNRFDRVSEHMLQQRRYYPVLPGGIKKQP-------------I
TEN---GKKRYVH-----ISGAD--LDVPYLGLTEFIGGFAPDVIIVPSELQYFAR----
--------------VIQNVVVINPGRFVRPNG----GRGTFIQMTIESPNL---ENGKLT
KMGDQE-EIY----LHNI--WKRVR------VDIVTN-------------
>XP_003682173_Torulaspora_delbrueckii
------------------------------------------------------------
------------------------------------------------------------
------------------------------------------------------------
------------------------------------------------------------
------------MNT--RSDVVAQFGRE---AG-DPETFSALQNLMDLHALTIEDLHIKW
EQFSY-QKREKSTDLSSEN-----LEQFKQYLQQQVEK----------------KAAQAS
-----AAISNPSSVS-----------KKP-KP-------------LK--P----------
LQSSPSLFGF---NIPR----------GSSL-KKRKLNAGSNYQDTEA------------
------GSKLEFSQGPSEDNINKENELS-------------------------HGNADTS
MSTPPNLR-SM---GSPAVNSTFKS-------GEIKTSLNPEEMEVACG--------LQE
DSE----------KRVNITPFYDPEKYKFRTMRQNLSDAADVLDMQIEIIAEIVQNHYKL
SA---SEFGDPTIQAQSEIHAVGRIVPESPSDES-----VNTESLALETSRMAGIGRRVR
LNLTDVNEVSLFLGQIVAVKGKNADGDSFKATEFLPLPYPESPVSTADEIQTHQK-ALNG
D----------PLKVTVITGPFTSNDSFDFSHLTNFVERLNTEIKP-HALIMFGPLIDVT
HPMIAAGTLPH-FP-HLK---S--QPQTLDDLFLKVMAPILKNI---RSNIQVILIPSTR
DALSKHAAYPQDSLD-RKALQL-PK-NFKCFANPATFQLNEVFFGCSNVDTF--KDIKEM
PK---GGN------TSMRDRFDRVSEHILQQRRYYPVFPGGITKK--------------L
LPNTEGGNKVYEH-----ISGAD--LDVPYLGLTEFVGNFTPDIILIPSEMNHFAK----
--------------VEQNVIMINPGRFVKPWG----HQGTYADISISAPDL---DNGKLT
KIEGPE-PVY----LHNV--WKRAR------VDIANI-------------
>XP_037142103_Zygotorulaspora_mrakii
------------------------------------------------------------
------------------------------------------------------------
------------------------------------------------------------
------------------------------------------------------------
------------MTI--ESEILSQFGPE---AN-TPEIVSGLEHLVKLHALSIEDLYIKW
EQFSY-QRHDINS-LSESA-----LGQFKNFLQLQVEK----------------RAARIP
------NISKPTSST-----------KKP-KV-------------LK--P----------
LGSSP-LFGL---NVQK----------TPTQ-PKRKLN----PSPS------------NP
DK----KSRLEFTAHSLEKDSLISSVKDGESK------SQNAYI---------KQCAD-A
LTSP---R------------RNVEP-------GKILDSLNPENLEIGRG------IDV--
KGE----------QHVKIIPLYEPQLYKFRTMRQNLLDASDVLDEQIESFTKIVQQHFQL
SP---SDFGDPTIQAQNEIYTVGRIVPDSPSSDD----FLNTESLALEISRMVGIGRRVR
LDLTYVSEGSFFSGQIVALRGTNATGDSFTVSELLHLPYPNSPVSTADELEAYKA-TLNG
S----------DLKVILTSGPYFSDTSFDMDYLMDFVDRINTKVRP-HVLIMFGPFIDVT
HPMVAEGTIPH-FT-NLK---T--QPNTLDEVFIKVVAPVLKKI---DQNIQVILIPSTR
DAISKHAAYPQDSLD-KKQLQL-TK-NFKLFTNPATFQLNEVFFGCSNVDAF--KDLREI
TK---GGN------TSMRNRFDRVSELILQQRRFYPQFPGAIKK-LE------------I
SPG-KSDDKVFEH-----ISGAD--LEIPYLGLTEMVGDFAPDVIVIPSELQHFTK----
--------------VVQNVIMINPGKFIKPSG----APGTYAQITISSPNI---NDGKLT
RMSDTE-PVY----LHNV--WKRAR------IDIVSN-------------
>XP_002498560_Zygosaccharomyces_rouxii
------------------------------------------------------------
------------------------------------------------------------
------------------------------------------------------------
------------------------------------------------------------
------------MNT--KNEIVVHFGPA---AD-KPEIVSALEHLTKLHALTIDDLYVKW
EQFSN-QKNFKNANLDPVN-----LDNFKQYLQLQIEK----------------RAAKAP
------TTFNHTNVA-----------RKP-KP-------------VR--S----------
VNGSPTLFGL---NVSK----------TPTL-KRRKMN---------------DELESDG
KSK---SSPLHFSTTPLSANS--------------------------------TPGPDLN
SMAAIPSQ------------DDIQS-------GKILDSLNSNNLEIATG------IDV--
TDG----------TKLKISPYYDPEKYHFRTMRQSLIDVADVLDEQIEILSNIVQNHYQL
QA---SDFGDPTIQAQSELYTVGRIVPDSSSSED----HLNEESLALETSRMGGVGRRIR
LDLSNVNEVSFFCGQIVALKGKNANDEYFTVSEVLSLPYPDSPTSTLEELQETSN-SMNG
K----------PSKIVITSGPYIPDNSFSMINLDNFVERINTEIKP-HVLVMFGPFIDYT
NSMIAKGTIPI-FP-NLK---I--QPKTLDEIFIKVMAPILKNI---DSQIQVIMIPSTR
DTLSKHAAYPQDSFD-RKALHL-PK-NFKCFANPSTFQLNEVFFGCSNVDIF--KDMKEV
TR---GGN------IFLRNRFDRISEHLLQQRRFYPVFPGGVRKK--------------L
LPSSTNSERTYQH-----ISGAD--LEVAYMGLTEFVDGFAPDIIVIPSELPQFAR----
--------------VVQNVVMINPGRFIKPLG----AKGTYAQITISSPDL---ESGLLT
EIKGES-SVY----LHNV--WKRAR------VDLITI-------------
>XP_003648085_Eremothecium_cymbalariae
------------------------------------------------------------
------------------------------------------------------------
------------------------------------------------------------
------------------------------------------------------------
------------MTT--QSKLVTNFGPE---AD-DVKIIGILESYMKLYALSVDELYIRW
EQFSY-HNQHLSLKLDEST-----LQNFKLFIQQQIEK----------------KGN---
-----ISHGSVNSPGASNSGRNPNLGKKP-KM-------------LR--P----------
TGGT-GLFGFG--GSPN----------TPVV-KKRKLEDRSFLKNE--------------
-------------------------LQADGSSPIVDTRSSP-----I------FNGENSS
AGTPYSMK------------ETAFP-------DKIIDTLNPD-LPIGEG------IDFNN
-E-----------SKVKMVPLYDQKKYKYRTMRQNLLDSADVLDEQINIFTDIIQERYNL
GN---SDLGDPTIQSQSALICTGRIVPDT-PCDE----RLNMDSVAIETSRSAGIGRRIR
LNLDDVKECSLFPGQLIALRGKNANGEYFKVEEILELPYLDFPVSSIQDIQESQL-TLD-
S----------QMKIVVTSGPYTPKNSFDFTNFSEFVERINTKIKP-HVLIMFGPFLDIS
HPLIKTGGIPK-FP-NLK---F--QPRTMDEIFLKVLAPILKNL---NPKIQVILIPSTK
DVLSKHVSYPQDAFS-RRELQL-PK-NFKCVTNPATFQLNELFFGCSNNDIF--KDVKEI
PK---GPN------TLSKNRLDRVAEHILQQRRFYPLFPGNINT---------------C
KTSDDGTR---EH-----ISGAD--LEVPYLGLTEFVGDFIPDVIIIPSELTHFAR----
--------------VVKNVVFINPGPFVRAGG----SRGTYIQISISPPDV---ENGNVT
KV-ADK-DIY----LHNV--WKRAR------IDILTA-------------
>NP_983797_Eremothecium_gossypii
------------------------------------------------------------
------------------------------------------------------------
------------------------------------------------------------
------------------------------------------------------------
------------MVL--KDELLARFGPE---AK-DETVVTTLESYMKLYALSIDELYIKW
EQFAY-HSLDGGVKLDANG-----LDNFKGFIQRQIEKANM------------AQGNAAD
-----VSHGAGHGSGA----------KLP-RP-------------LR--A----------
TGGS-SLFGYG--SSPR----------SSNV-RKMKLD-------V--------------
-------------------------LHSDRDSP--GPPSSPVGHTSV------FSDAGPG
FGTPTSAG------------DSRDT-------DKIVDTLNPD-LPIADG------ADFDS
-D-----------HQVRSIPFYDTKKYKYRTMRQRLLGAADVLDEQIEHFTSVVQKDLGI
SS---AELGDPTIQSQSSIICVGRIVPDN-PGDE----RINMESVSIETSRAAGIGRRIR
LNLKSIKEYSLFPGQIVAMRGRNANGEFFKVEELLQFPYLNSPVSSAEEIQEAQL-ALDG
G----------QMKVLVTSGPYTPSTSIDFNHLEEFILRVNEHIRP-HVLIMFGPFLDVT
HPLVETGQIPT-FP-NLK---S--QPRTLDELFTKILCPILRKI---NPRIQVVLIPSMR
DAISRHTSYPQDSFS-RKELQL-PK-NFKCYANPATFRVNELFFGCSNNDIF--KDMKEV
PN---GPI------NLSKNRIDRVSEHILEQRRFYPAFPGGAKT----------------
RTIDD-SK---EH-----VSGAD--LEVPYLGLTEFIGGFIPDIVIIPSELKHFAR----
--------------VVKNVMVINPGAFVRARG----SRGTYAQLSISAPDL---EDGILT
LVEGQE-NVY----LHNA--WKRTR------IDILSA-------------
>XP_452078_Kluyveromyces_lactis
------------------------------------------------------------
------------------------------------------------------------
------------------------------------------------------------
------------------------------------------------------------
------------MSI--ENELVSKFGAS---AD-KAEVISTLQHYMKIYDLSVDEIYIKW
EQFSY-HNKD---KYAVNSYSDQILQEFKDYIQQQMEK----------------KVNTSI
-----VLNPSINSSI-----------KKP-KM-------------LI--P----------
STNSPSIFGLG---IPN----------TPTL-KKRRLE----------------------
-----------------------------AGTPTEASKVSPSAANSTSILNTSPSVTTPT
TATPANLK------------NASEP-------DKCLVTLNVDNVAKAEG------IDFDN
-D-----------SKVKISPFYDPKKYKFRTMRQSLLDTADVLDEQIDIFSEIIQKHYNL
KP---SDIGDPTFQQQSEVYTVGRIVPDSVNAEG----PLNVDSLAIETSRSTGIGRRIR
LNFEKIQNLSVFPGQIVALKGKNANGEYFVVEDILKIPYLNSPVSDSEMLQDSQI-TLNN
Q----------PMKVVVTAGSYTPANNLDFSNLEHFVDRINTSIKP-HILIMFGPFLDIT
HQLISSGNIPD-FP-NLK---Q--QPKTLDEVFIKVIAPILKRI---NPKIQVILIPSTK
EVTSKHAAYPQDSLD-RKYLSL-PK-NFKCFTNPSTFQLNEIFFGCSNNDIY--KDLKEV
TK---GGN------VFQRNRFDRVSEHILEQRRYYPVFPGGIRT---------------R
KVEGKNGKPVFEH-----IAGAD--LDLPYLGLTEFIGGIIPDVILIPSELTHFAR----
--------------VVQNVIMLNPGSFIRPNG----GRGTYIEMSIEAPDM---ENEKMT
KV---N-DVY----LHNL--WKRSR------IDILTA-------------
>XP_022677951_Kluyveromyces_marxianus
------------------------------------------------------------
------------------------------------------------------------
------------------------------------------------------------
------------------------------------------------------------
------------MTI--ENDLVVKFGSA---AN-SQDTISTLQHYMKIYDLSVDDLYIKW
EQFSY-HNKD---KYAANSFSEPVLHEFKSYMQQQMEK----------------KVSASI
-----TSSSSVTPSI-----------KKP-KL-------------LV--P----------
NANSPSMFGLA---IPN----------TPTL-KKRRIE----------------------
----------------------------TGGTPTEAPKSSPLGITELPL---------SA
TKTPANLK------------AATEA-------DKCLVTLNVDNVQKSEG------IDLEE
GS-----------SKVKIAPFYDAKKYKFRTMRQSLLDTADVLDEQIDIFTEVVQKHYNL
KP---SDIGDPTYQQQSEIYTVGRIVPDAVNADG----PLNIDSLALETSRSTGIGRRIR
LNFEKLQDVSVFPGQIIALRGKNANGEYFVIEEILKIPYLNSPVSDPETIQDAQM-SLDN
R----------SMKVVVTSGPYTSANDLDYTNLQDFVTRINTTIKP-HVLIMFGPFLDIT
HKLVSTGQIPE-FS-GLK---Q--QPRTLDEIFAKVIAPILKQI---DSRIQVILVPSTK
DVVSKHAAYPQDSLD-RRSLSL-PK-NFKCFTNPSTFQLNEIFFGCSNNDIY--KDLREV
TK---GGN------VFQRNRFDRVSEHILEQRRYYPVFPGGIKT---------------R
KIEDKNGKPVFEH-----ISGAD--LDVPYLGLTEFIGDIIPDVILIPSELTHFAR----
--------------VVQNVIMINPGAFVRPNG----GRGTYVEMSIEAPDM---ENEKMT
RI---D-DVY----LHCL--WKRSR------IDILTA-------------
>XP_022630041_Lachancea_lanzarotensis
------------------------------------------------------------
------------------------------------------------------------
------------------------------------------------------------
------------------------------------------------------------
------------MTQ--SNELVVKFGRS---VD-NPTILGALEDLCKIYSLDADELYIRW
EQYSY-QKQKKLEDLDLEA-----ISAFKHAIQQQVEK----------------KANSMG
-----QSSSASSSAV-----------KKT-KN-------------LK--P----------
TMSSPSLFGL---GIPK----------TPTV-KKRRVDFTPTV--L--------------
-------------KDENSPVASSAGQNDAFFTP--------------------SMGLNSI
KQSPSSVS-AM---RL----NNPDP-------GKTVDTLNLANMEEARG------IDLEK
S------------NNIKLAPYFEASKFHFRTMRQNLLDAADVLDEQIEIFSNIIQEHYKI
PA---SDIGDPSVQSRSEIIAVGRIVADSPTADG----ILNTESLALETSRLTGIGRRIQ
LNLGQIKELTLFPGQIVGLKGKNANGEYFVVEEILQIPQLNFPVSTGSELQAFSE-AIGH
S----------TTKVVVTKGPYTSSSSLDYSNLADFVKRINTEIRP-NVVVMFGPFVDVT
HPLISSGKIGD-FP-NLK---S--QPKTLDEIFTKVVTPILKEI---SPVIQVALIPSTL
DAISNHAAYPQDLFD-RKQLQL-PK-NFKCYTNPSTFQLNETLIACSNADAF--KDTKEI
VK---GGN------TSLKNRFDRIAEHILSQRRFYPAFPGGLKR---------------R
KVRSENGGETWEH-----ASGVD--IDVPYMGLTEFSGNINPDVILMPSELTHFAR----
--------------VVQNVLFINPGSFIRSSG----VRGTYAQISITPPDL---QDGTLT
KVEDDA-DVY----LHNI--WKRSR------VDIITA-------------
>XP_002554114_Lachancea_thermotolerans
------------------------------------------------------------
------------------------------------------------------------
------------------------------------------------------------
------------------------------------------------------------
------------MTL--ENELVGKFGKP---AG-EPAVASALESLMKIHSLDVEELYIKW
EQFAY-HQNEQSTALNVDM-----INAFKQFLQQQIEK----------------KASMAG
-----GPGSAASS-L-----------KKP-KM-------------LR--P----------
NVSSPSLFGF---GAPK----------TPTL-KKRRVDQTPTQSNI--------------
-------------EGDTISLASPTEKKEASTMP--------------------PSVRLAA
GESPVTPS-LL---A-----NNPDP-------GKVVDVFNLADIEVSEG------LNLDG
E------------KLVKPIPFYDSEKYKFRTMRQNLLDVADVLDEQIEIFTKVFQDHYKT
TA---S---DPTIQSQSEITAVGRIVPDSPAADG----MLNTESLALETSRLTGIGRRIP
LNLERTKEVSLFPGQIVGVRGKNASGDYFVVEEFLQIPHLNSPVSTEGELQSFNE-DLDG
K----------SMKVVVTNGPYTASNCLDFGNLEDFVERLNDGVKP-HVVIMFGPFLDVT
HPLVASGRIPE-FP-GVK---V--QPKTLDEVFTKIISPILRKI---NSKIQVVLVPSTT
DTASNHAAYPQDCFD-RKQLQL-PK-NFKCFTNPSTFQLNELFVGCSNVDAF--KDIKEV
VK---GGA------TCSKNRFDRIAEHILSQRRFYPLFPGALKR---------------R
KLRLEDGHDVWEH-----VSGAD--LEVSYLGLTEFVANLLPDLVIIPSELSYFTR----
--------------VVQNVLFINPGMFIRPTG----LRGTFAQLSILPPDL---ADGRLT
KVEGDE-MVY----LHNL--WKRCR------VDIVTA-------------
>XP_020058000_Aspergillus_aculeatus
------------------------------------------------------------
------------------------------------------------------------
------------------------------------------------------------
------------------------------------------------------------
------------MAD-TTEELNELFAAA-APHGLPKDVLAELQSLLRIHAISAQELFYKW
ESYCL-KMGPDELKLDLET-----VRLFKKDVQDTLERESR------------GRAGRQT
D----RR-TAVT-AT------------------------------PR--A----------
ANT-SDVFGMLDGLTPNGSHGRT------PA-KRK-SDF---------------------
-------------------------------ASPAMNKIGRTNQNG---SPMSTNTGVKT
TNG----D-ALPYVASISFGERQNA-------GETLETINSH-LPLPETPIAPYAE----
-------------ARIKPTANTDLKKFGYKPMAMRLSEASEILDDRIDEFTALFQKQYES
DE---ITFGSAATQSTSEIVAVGRIASDSMEG------KLNPASLVLETSRRAGAGVRVP
LKLDGVPSANFFPGQMVALRGINASGNYFSVKEVLPTPLLPPAASSVVNIESINE-RLEA
AGGSS------PLNILLASGPYTADDNLAFEPLKEICRKAAESYA--DGLILMGPFLDVE
HPLLASGDFD--LP-EIAG--LDPDTATLTTVFRHCIAAPLQRLAQAVPSITIVLVPSVR
DAVSKHVAWPQEQLP-KKELGL-PK-QARMVSNPVTLSLNETVIGLCSHDVLYELRREEV
LH---GK-------PKEGNLLGRLPKYLIEQRHFHPMFPPTAREMLPRPGTETGL-----
------------------ATGAM--LDVSYSKLGE-WWNVRPDVLIVPSMLPPFVK----
--------------VVESVTVINPGTLSKRRA-----AGTYAQLAIHP-RTISAEERDQK
QV------------SHKL--YERTR------VDINRI-------------
>XP_001274580_Aspergillus_clavatus
------------------------------------------------------------
------------------------------------------------------------
------------------------------------------------------------
------------------------------------------------------------
---------MTDMDD-VTAELNELFAGA-SPDGLPKDVLAELQSILRVHSIPPQELFYKW
ESYCL-KMGSEETKLNLET-----VRLFKRDVQETLERESR------------GRAGRQT
E----KR-SAVI-AT------------------------------PR--A----------
ANT-SDVFGMLDGLTPS-AHGRTPNGANGSA-KRK-SNF---------------------
-------------------------------GSPSTLKVGKGNNDR---SPNSKPAP-VS
AFGGSAVD-GI---QSVPFSERPNP-------GQTLETLNAH-LSMPEDLMVPFSE----
-------------ARIRPTANTDLKKFGYKPMAMRVAEASEILDDRIDEFTEMYEKQYET
GD---ISFGSAATQSTSEIIAVGRVASDSLEG------KLNTASLVLETSRRTGAGLRVP
LNLDSIPSANFFPGQIVALRGINASGNYFTVKEVLSPPLLPPAASSPVDIESINQ-RLDE
AGSSS------PLNVFIASGPYTADDNLGFEPLQEICQKAAESYA--DSFVLMGPFLDIE
HPLLASGDLD--LP-EIQG--IDPDTATLTTVFRHCIAAPLQKLAAAVPSITIVMIPSVR
DALSKHVSWPQERLP-KKELGL-PK-QVRMVSNPVTLSFNETVIGMCSYDVLYDLRREEV
LH---GR-------PKEGNLLTRLPKYLIEQRHFMPLFPSTARENLPRPGTENGT-----
------------------ATGAM--LDVSYFKLGE-WWNVRPDVLITPSLLPPFVK----
-----------LNQVVDSVLVINPGTLSKRRA-----AGTYTQMAIHP-RVIADDEREQK
HL------------SHKL--YERAR------VDIIRI-------------
>XP_001259389_Aspergillus_fischeri
------------------------------------------------------------
------------------------------------------------------------
------------------------------------------------------------
------------------------------------------------------------
----------MDMDD-VTVELNELFAAT-SPDGLPKDVLAELQSILRVHSIPPQELFYKW
ESYCL-KMGVEDTKLNLET-----VRLFKRDVQEALERESR------------GRAGRQT
E----KR-SAVT-AT------------------------------PR--A----------
ANT-SDVFGILDGLTPN-GPGRTPTGMNSST-KRR-SDF---------------------
-------------------------------GSPSLLKVGKTDNNQ---SPNLKPAA-VA
VNGGGAVN-GL---QSVPFAERPNP-------GQIIETLNAH-LSMPETPMAPFSE----
-------------ARIRPTANTDLKKFGYKPMAMRVSEASEILDDRIDEFTEIYQKEYET
DD---VNFGSAAIQSTSEIIAVGRIASDSLEG------KLNPASLVLETSRRTGAGLRVP
LNLDSVPSANFFPGQIVALKGINASGNYFSVKEVLPPPLLPPAASSPVTMDSINQ-RLEE
AGSPS------PLNVLIASGPYTADDNLAFEPLHEICQKAAETYA--DSLVLMGPFLDIE
HPLLASGDFD--LP-NMKG--FDPDTATLATVFRHCITAPLQKLVAAVPSITIVMIPSVR
DALSKHVSWPQEQLP-KKELGL-PK-QVRMVSNPVTLSFNETVIGMCSYDVLYDLRREEV
LH---GK-------PKEGSLLTRLPKYLIEQRHFLPMFPPSSRENLPKPATENGV-----
------------------ATGAM--LDLSYSKLGE-WWNVRPDVLITPSLLPPFVK----
--------------VVDSVLVINPGTLSKRRA-----AGTYAQMAIHP-RVIAADEREQK
QL------------SHKL--YERAR------VDVIRI-------------
>XP_041148251_Aspergillus_flavus
------------------------------------------------------------
------------------------------------------------------------
------------------------------------------------------------
------------------------------------------------------------
------------MED-IVGELNELFAAS-SPDGLPKDVLAELQSLLRVHSIAPQELFYKW
ESFCL-KMGSEETKLNLET-----VRLFKRDVQESLERETR------------SKPGRQL
----------PT-AT------------------------------PR--A----------
AAA-TDVFGILDGLTPNASHGRTPN----SA-KRK-ADF---------------------
-------------------------------ASPSASKVGKV---D---SPIGPKALRKP
INGAATGD-GA---QSVPFSGRQNP-------GQTLETLNAH-LSMPETPMAPFSE----
-------------ARIRPTANTDLKKFGYKPMAMRLSEASEILDDRIDEFMTIFQKEYET
ED---LPFGSAATQSTSEIVAVGRIASDSMEG------KLNPASLVLETSRRTGAGMRVP
LKVDTLPSVNFFPGQIVALRGINASGNYFSVKEVLSTPLLPPAASSVPTMEGINE-RLEE
AGS-S------PLNIMISSGPYTADDNLDFEPLNKICQKAAESYA--DGLVLMGPFLDIE
HPLVASGDFD--LP-ETNG--YDPDTATLTTVFRHCITTPLQRLVAAVPSITIVMVPSVR
DAVSKHVSWPQEQLP-KKELGL-PK-QVRMVSNPVTLSLNETVIGLCSHDVLYELRREEA
LH---GK-------PKEGNLLTRLSKYLVEQRHFNPVFPPSSRDALPKPGIENGL-----
------------------ATGAT--LDVSYMKLGE-WWNVRPDVLIVPSMLPPFVK----
--------------VVDSVLVINPGTLSKRRA-----PGTYAQMAIHP-REITEEEREQK
HI------------SHKL--YERTR------VDVIRI-------------
>XP_753352_Aspergillus_fumigatus
------------------------------------------------------------
------------------------------------------------------------
------------------------------------------------------------
------------------------------------------------------------
------------------------------------------------------------
-------MGAEDTKLNLET-----VRLFKRDVQEALERESR------------GRAGRQT
E----KR-SAVT-AT------------------------------PR--A----------
TNT-SDVFGILDGLTPN-GPGRTPTGMNSST-KRR-SDF---------------------
-------------------------------GSPSLLKVGKTDYNQ---SPNMKPAA-S-
--------------RSVPFAERTNP-------GQIIETLNAH-LSMPETLMAPFSE----
-------------ARIKPTANTDLKKFGYKPMAMRVSEASEILDDRIDEFTEIYQQEYET
DD---VNFGSAAIQSTSEIIAVGRIASDSLEG------KLNPASLVLETSRRTGAGLRVP
LNLDSIPSANFFPGQIVALRGINASGNYFSVKEVLPPPLLPPAASSPVSVDTINQ-RLEQ
AGSPS------PLNVLIASGPYTADDNLAFEPLHEICQKAAETYA--DSLVLMGPFLDIE
HPLLASGDFD--LP-EMEG--FDPDTATLATVFRHFITVPLQKLVAAVPSITIVMIPSVR
DALSKHVSWPQEQLS-KKELGL-PK-QVRMVSNPVTLSFNETVIGMCSYDVLYDLRREEV
LH---GK-------PKEGSLLTRLPKYLIEQRHFLPMFPPSSRENLPKPATENGV-----
------------------ATGAM--LDLSYSKLGE-WWNVRPDVLITPSLLPPFVKVFPQ
CLVLSLFILTSVAQVVDSVLVINPGTLSKRRA-----AGTYAQMAIHP-RVIADDEREQK
QL------------SHKL--YERAR------VDVIRI-------------
>XP_664459_Aspergillus_nidulans
MDIPSIDPSYLKLFQAVESRFAQATSIPADKWAILATTTLAAGPDPERADQLYLYLTSQP
AYSTSDARKQLVRRLREALLKSVIIVGVCKPIEAILAISKVEKEEDKDYSSATREGWACD
EANHERGVTWFNKLYARNGNATLDLFAAHKDFSWLSTEITYGLFLSDRQVLDDVDTQMVV
LPGIMSQNLPNETHWHIRGTRRLGVPIEDVKIVTECVKIVADFYGNKLDKGDCLEATNLA
EMGSILSDDPGAAADATKDELTELFAPS-APSGLPADILMELQSIMRVHSITAQELFYRW
ESYCL-RMGSEETKLDLET-----VRLFKRDVQENLERQAR------------GR--QQV
E----KR-GGAA-AT------------------------------PK--A--RDMPVGGG
TVA-ADVFGMLDGLTP----ARTPGA--GSA-KRK-AEF---------------------
-------------------------------SSPSVAK-----KTN---SPLASKTN-VA
-NGNG--E-GL---QSVPFSERQNP-------GQTIETINEH-LSMPETPMAPPSE----
-------------PRIRPAANTDLKKFGYKPMAMRLSEASEILDDRIDEFMTIFEKMYEK
ED---VTFGSAAVQSTNEIVAVGRIASDSPEG------KLNPASLVLETSRRSGAGRRVP
LNVDSIPSVNFFPGQIVALLGINASGNYFSVKEVLPPPLLPPAVSSVPTIESTNE-RLSE
GGS-S------PLNVMIACGPYTADDNLDFEPLKEICHKAAEGYA--DGLILLGPFLDLE
HPLLASGDFE--LP-ES----IDPDTATLTTVFKHYISTPLQQLAAAVPSITIALVPSVR
DAVSKHVSWPQEQLP-KKELGL-PK-QARMVSNPVTFSLNETVIGMCSHDVLYELRREEA
LH---GK-------PKEGNLLTRLVKYLIEQRHFLPIFPPSSRDALPRPGFEGGL-----
------------------ATGAA--LDVSYSKLGE-WWNVRPDILIVPSMLPPFVK----
--------------VVDSILTINPGTLSKRRA-----AGTFAQMAIHP-RVVSEEEREQK
NI------------SHKL--YERTR------VDIIRI-------------
>XP_001401243_Aspergillus_niger
------------------------------------------------------------
------------------------------------------------------------
------------------------------------------------------------
------------------------------------------------------------
--MDRVYMWLTNMED-SVAELNELFAAA-APDGLPKDVLTELQSILRIHSISAQELFYKW
ESYCL-KMGPDELKMDLGS-----VRLFKKDVQDTLEREAR------------GKAGRQM
E----RK-PAVP-AT------------------------------PR--A----------
A-T-SDVFGMLDGLTP-GASGRSNAG---SA-KRK-SDF---------------------
-------------------------------ASPSISKIGRTDHNG---SPMSTN--VKQ
TNG----D-GL---QSIPFSQRQNA-------GETIETINSH-LPQAEAPIAPYSE----
-------------ARIRPTANTDLKKFGYKPMAMRLAEASEILDDRIDEFMALFEKQYGS
DE---ITFGSAATQSTSEIVAVGRIASDSMEG------KLNAASLVLETSRRTGAGIRVP
LKLESVPSANFFPGQIVALRGINASGNYFSVKEVLPTPLLPPAASSVVNLETINQ-RLED
A-GPA------PLNILVAAGPYTADDNLDYEPLKEICRKAADSYA--DGLVLLGPFLDIE
HPLLASGDFD--LP-EING--VDPDTVTLTTVFRHCISAPLQRLVAAVPSVTIVLVPSVR
DAVSKHVSWPQEQLP-KKELGL-PK-QVRMVSNPVTLSLNETVIGMCSHDVLYELRREEV
LH---GK-------PTEGNLLTRLPKYMIEQRHFQPMFPTSSRDMLPRAG--TGL-----
------------------ATGGM--VDVSYSKLGE-WWNVRPDVLITPSMLPPFVK----
--------------VVDSVTVINPGTLSKRRG-----AGTYAQMAIQP-RRIEDEEREQK
QV------------SHKL--YERAR------VDIIRI-------------
>XP_015401215_Aspergillus_nomiae
------------------------------------------------------------
------------------------------------------------------------
------------------------------------------------------------
------------------------------------------------------------
------------MED-IVGELNELFAAS-SPDGLPKDVLAELQSLLRVHSIAPQELFYKW
ESFCL-KMGSEETKLDLET-----VRLFKRDVQESLERETR------------SKPGRQL
----------PT-AT------------------------------PR--A----------
AAA-TDVFGILDGLTPTASHGRTPN----SA-KRK-ADF---------------------
-------------------------------ASPSASKVGKV---D---SPIGSKALGKR
MNDVATGD-GA---QPVPFSGRQNP-------GQTLETLNAH-LSMPETPMAPFSE----
-------------ARIRPTANTDLKKFGYKPMAMRLSEASEILDDRIDEFMSLFQKEYET
ED---LPFGSAATQSTSEIVAVGRIASDSMEG------KLNPASLVLETSRRTGAGVRVP
LKVDTLPSVNFFPGQIVALRGINASGNYFSVKEVLSTPLLPPAASSVPSMEAINE-KLEE
AGS-S------PLNIMISSGPYTADDNLDFEPLNEICQKAAESYA--DGLVLMGPFLDIE
HPLLASGDFD--LP-ETNG--YDPDTATLTTVFRHCITTPLQRLVAAVPSITIVMVPSVR
DAVSKHVSWPQEQLP-KKELGL-PK-QVRMVSNPVTLSLNETVIGLCSHDVLYELRREEA
LH---GK-------PKEGNLLTRLSKYLVEQRHFYPVFPPSSRDALPKPGIENGL-----
------------------ATGAT--LDVSYMKLGE-WWNVRPDVLIVPSMLPPFVK----
--------------VVDSVLVINPGTLSKRRA-----AGTYAQMAIHP-REITEEEREQK
HI------------SHKL--YERTR------VDVIRI-------------
>XP_001824135_Aspergillus_oryzae
------------------------------------------------------------
------------------------------------------------------------
------------------------------------------------------------
------------------------------------------------------------
------------MED-IVGELNELFAAS-SPDGLPKDVLAELQSLLRVHSIAPQELFYKW
ESFCL-KMGSEETKLNLET-----VRLFKRDVQESLERETR------------SKPGRQL
----------PT-AT------------------------------PR--A----------
AAA-TDVFGILDGLTPNASHGRTPN----SA-KRK-ADF---------------------
-------------------------------ASPSASKVGKV---D---SPIGSKAPRKP
INGAATGD-GA---QSVPFSGRQNP-------GQTLETLNAH-LSMPETPMAPFSE----
-------------ARIRPTANTDLKKFGYKPMAMRLSEASEILDDRIDEFMTIFQKEYET
ED---LPFGSAATQSTSEIVAVGRIASDSMEG------KLNPASLVLETSRRTGAGVRVP
LKVDTLPSVNFFPGQIVALRGINASGNYFSVKEVLSTPLLPPAASSVPTMEGINE-RLEE
AGS-S------PLNIMISSGPYTADDNLDFEPLNEICQKAAESYA--DGLVLMGPFLDIE
HPLVASGDFD--LP-ETNG--YDPDTATLTTVFRHCITTPLQRLVAAVPSITIVMVPSVR
DAVSKHVSWPQEQLP-KKELGL-PK-QVRMVSNPVTLSLNETVIGLCSHDVLYELRREEA
LH---GK-------PKEGNLLTRLSKYLVEQRHFNPVFPPSSRDALPKPGIENGL-----
------------------ATGAT--LDVSYMKLGE-WWNVRPDVLIVPSMLPPFVK----
--------------VVDSVLVINPGTLSKRRA-----PGTYAQMAIHP-REITEEEREQK
HI------------SHKL--YERTR------VDVIRI-------------
>XP_040635460_Aspergillus_ruber
------------------------------------------------------------
------------------------------------------------------------
------------------------------------------------------------
------------------------------------------------------------
------------MDD-NTAELNELFATS-APNGLPKDVLAELQSILRVQLISPQELFYKW
ESYCL-KMGAEETKMDLET-----VRLFKRDVQDSLERESR------------GRAGRQT
E----KR-STVT-AT------------------------------PR--A----------
GMA-SDVFGMLDGLTPN-T--KTPN----SA-KRK-ADF---------------------
-------------------------------ASPSISKIGKSE---------------AT
PVKGKTAN-GL---QPVAFAERQNP-------GQTLETLNSH-LPLPETPIAPFPE----
-------------ARIRPTANTDLKKFGYKPMAMRLSEASEILDDRIDEIVTLLQPQYES
ED---IAFGSASIQSTSEIIAIGRIASDSPEG------KLNAASLVLETSRRSGAGLRVP
LKLDSVPSANFFPGQVVALRGINASGNYFTVKDVLPIPTLPPAASSPVTLDGITE-RVGE
----T------PLNVMVASGPYTADENLNFEPLHEICQKAADTLA--DGLVLLGPFLDIE
HPLVASGDFD--LP-DVSG--YDPDTATLATVFRHCITAPIQKLVAAVPTITIVMVPSVR
DALSKHVAWPQEQMS-KKELGL-PK-QVRVVSNPVTLSFNETVIGMSSHDVLYELRREEV
VH---GR-------PKEGNLLTRLSKYLIEQRHFYPIFPPTARENLPKTGAESGL-----
------------------ATGAM--LDVSYSKLGE-WWNVRPDVLIVPSALPPFVR----
--------------VVDSVLVINPGTISKRRA-----AGTYAQLAVHP-RTFDDEERDQK
QT------------SHKI--YERTR------VDINRI-------------
>XP_040705672_Aspergillus_sydowii
------------------------------------------------------------
------------------------------------------------------------
------------------------------------------------------------
------------------------------------------------------------
-MGSV--QDP-TATETSNGELTELFAPS-APDGLPADILGELQSIMRVHGITAQELFYRW
ESYCL-RMGSEETKLDLET-----VRLFKRDVQDNLERQAR------------GR--QQV
E----KRTGGVA-AT------------------------------PR--ARERDMGLGAG
AGT-GDVFGMLDGLTP----GRTPGSAGGSA-KRK-AEF---------------------
-------------------------------SSPSVSK-----KVD---SPLSSKTR-VS
TNGAG--D-GV---QSVPFSERPNS-------GQTIETINEH-LSLPETPMAPFSE----
-------------PRIRPAANTDLKKFGYKPMAMRLSESSEILDDRIDEFTDIFEKKYES
ED---ITFGSAAVQSTSEIVAVGRIASDSTEG------KLNPASLVLETSRRSGAGKRVP
LNVDSIPSVNFFPGQIVALLGINASGNYFSVKEVLPPPLLPPAVSSVPTIETTNE-RVSE
SGS-S------PLNVMIASGPYTADDNLDFEPLKEICQKAAESYA--DALILMGPFLDTE
HPLLASGDFD--LP-GSNN--IDPDTVTLTTVFRHFISTPLQKLAAAVPSITIALVPSVR
DAVSKHVSWPQEQLP-KKELGL-PK-QARMVSNPVTFSLNETVIGMCSHDVLYELRREEA
LH---GR-------PKEANILTRLVKYMIEQRHFMPIFPPSSRDALPRPGIDGGL-----
------------------ATGAA--LDVPYSKLGE-WWNVRPDILIVPSMLPPFVK----
--------------VVDSILTINPGTISRRRA-----AGTYAQMAIHP-RVVSEEEQEQK
NV------------SHNL--YERAR------VDIVRI-------------
>XP_001211152_Aspergillus_terreus
------------------------------------------------------------
------------------------------------------------------------
------------------------------------------------------------
------------------------------------------------------------
------------MEDEIVGELNELFSPA-SPDGLPKDVLAELQSILRVHSITPQELFYKW
ESFCL-KMGAEEMKLTLDT-----VRQLKQDVQDTLERESR------------GKVGRQT
E----KR-SAPT-AT------------------------------PR--A----------
TGT-TDVFGMLDGLTPN---GRTPKSVNGSA-KRK-SDF---------------------
-------------------------------ASPSISKAGKIGSEQ---SPIGSKTP-RI
ANGAGAGD-GL---QPVRFADRPNP-------GQTIETINAH-LPLPETPMAPFSE----
-------------TRIRWTANTDLKKFGYKPLAMRLSETSEILDDRIDEFTALFEKEYEG
ED---ITFGSAATQSQNEIVAVGRIASDSLEG------KLNTASLVLETSRRTGAGIRVP
LKVDSLPSVNLFPGQIVALRGINASGNYFSVKDVLPTPLLPSAASSAVTIDGIND-RLDE
AGS-S------PLNVLIASGPYTTDDSLDFEPLNEICQKAADSYA--DGLILMGPFLDIE
HPLLASGDFD--LP-ETDS--YDPDTATLTTVFRHYISTPLQRLAAAVPSITIVMVPSVR
DAVSKHVSWPQEQLP-KKEFGL-PK-QVRMVSNPVTLSLNETVIGMCSHDVLYELRREEA
IH---GR-------PKEGNLLTRLPKYLIEQRHFYPIYPPTAREALPKPGTEDGV-----
------------------ATGAM--LDTSYLKLGE-WCNVRPDVLLVPSMLPPFVK----
--------------VVDSVLVINPGTLSKRRA-----AGTYAQMAIHR-RDIADDEREKK
QL------------SHKL--YERAR------VDINRI-------------
>XP_022488447_Penicillium_arizonense
------------------------------------------------------------
------------------------------------------------------------
------------------------------------------------------------
------------------------------------------------------------
------------MD--AEAELNEQFASS-FPDGITKDIMTELLSMLRVHSITAEELFYKW
ESYSM-KMG-EGVTLTIET-----VRGFKQDVQEALERESR------------SHAGRHT
E----KR-NANT-AT------------------------------PR--A--------AA
AAG-GDMFGMLDQLTPNASNVRSAGG-YGST-KRK-AEF---------------------
-------------------------------SSPATPRV-KTEKLG---SHLGTRTP--G
TPG----D-GM---QSVPFAERPNP-------GQTVETLNSH-LSLPETPMAPFSE----
-------------ARIRPTANTDLKKFGYKPMGMKLSEASEILDDRIDEFTMIFQAQFNS
DD---ITFGSAATQSTSEIIAVGRIASDSLEG------KLNPASLVLETSRRTGAGRRVP
LKVDSVPSANFFPGQIVALRGINPSGEYFTVKEILPIPLLPPAASSAVALDNIND-RI-E
ADSSL------PLNVMMAAGPYTSDDNLDYEPLQEICQKAADSFA--DSLVLMGPFLDIE
HPLLASGDFD--LP-DIKG--IDPDTATLSIMFRHCISSHLARLAAAVPSITIVMVPSVR
DALSRHVSWPQEQLP-KKELGL-PK-QVRMVSNPVTLSFNETVIGMCSHDVLSELRREEV
IH---GR-------PTEGNLLTRLPKYLVEQRHFFPLFPPTARANLPKPGSESGM-----
------------------ATGAM--LDLPYMKLGE-WWNVRPDILIVPSMLPPFVK----
--------------VVDSVLVINPGTLSKRRA-----AGSYAQMAIHP-RLVAEDEREQK
QL------------SHKL--YERAR------VDINRI-------------
>XP_014533122_Penicillium_digitatum
------------------------------------------------------------
------------------------------------------------------------
------------------------------------------------------------
------------------------------------------------------------
------------MD--AERELNELFAGS-FPDGIPKDILAELLSMLRVHSIPAEELFYKW
ESYSI-KMG-EGVTLTMQT-----VRGFKQDVQEALERESR------------DKASRHT
E----KR-SANT-AT------------------------------PR--G--------AA
TAG-GDVFGMFDQLTPNASNSRTGNG-FGSA-KRK-SEF---------------------
-------------------------------TSPATPRVSKFEKFG---SQAGTKTP-TG
TPS----D-GM---QTVSFSERPNP-------GQTVETLNAH-LSLPETLMAPFSE----
-------------ARIKPTANTDLKKFGYKPMGMKLSEASEILDDRIDEFATIFQAEFNS
DD---VTFGSAAIQSTSEIVAVGRIASDSLEG------KLNPASLVLETSRRTGAGRRVP
LKVDSVPSVNFFPGQIVALRGINPSGEYFTVKEVLPIPLLPPAASSAVALDNINE-RL-D
GDANP------PLNVMIAAGPYTADDNLDFEPLQELCQKAAENYA--DSLVLMGPFLDIE
HPLLASGDFD--LP-DIKG--LDPDTATLSIMFRHCISAPLARLAAAVPSITIVMVPSVR
DALSRHVSWPQEQLP-KKDLGL-PK-QVRMVSNPVTLSFNECVFGMCSHDVLSELRREEV
LH---GR-------PAEGNLLTRLPKYLVEQRHFFPLLPPTARSNLPKPGFEGGM-----
------------------ATGAM--VDLPYMKLGE-WWNVRPDILIVPSMLPPFVK----
--------------VVDSVLVINPGTLSKRRA-----AGSYAQMAIHP-RLVAEDEREQK
QL------------SHKL--YERAR------VDINRI-------------
>XP_016598276_Penicillium_expansum
------------------------------------------------------------
------------------------------------------------------------
------------------------------------------------------------
------------------------------------------------------------
------------MD--AEGELNEFFAGS-FPDGIPKDILAELLSMLRVHSIPAEELFYKW
ESYSI-KMG-EGVTLTMQT-----VRGFKQDVLEALERESR------------DKAGRHS
E----KR-NANT-AT------------------------------PR--G--------AA
AAG-GDMFGMFDQLTPTASNVRTGNG-FGSA-KRK-SEF---------------------
-------------------------------TSPATPRVSKFEKFG---SQAGTKTP-TG
TPG----D-GM---QTVPFSDRPNP-------GQTVETLNAH-LSLPETPMAPFSE----
-------------ARIKPTANTDLKKLGYKPMGMKLSEASEILDDRIDEFATIFQAEFNS
DD---ITFGSAAIQSTSEIIAVGRIASDSLEG------KLNPASLVLETSRRTGAGRRVP
LKVDSVPSVNFFPGQIVALRGINPSGEYFSVKEVLPIPLLPPAVSSAVTLDNINE-RL-D
GDANP------PLNIMVAAGPYTADDNLDFEPLQELCQKAAENYA--DSLVLMGPFLDIE
HPLLASGDFD--LP-DIKG--LDPDTATLSVMFRHCISAPLARLGAAVPSITIVMLPSVR
DALSRHVSWPQEQLL-KKDLGL-PK-QVRMVSNPVTLSFNESVIGMCSHDVLSELRREEV
LH---GR-------PAEANLLTRLPKYLVEQRHFFPLFPPTARSNLPKPGSEGGL-----
------------------ATGAM--LDLPYMKLGE-WWNVRPDILIVPSMLPPFVK----
--------------VVDSVLVINPGTLSKRRA-----AGSYAQLAVHP-RLVAEDEREQK
QL------------SHKL--YERAR------VDINRI-------------
>XP_040645874_Penicillium_griseofulvum
------------------------------------------------------------
------------------------------------------------------------
------------------------------------------------------------
------------------------------------------------------------
------------MD--AEAELNEFFAGS-FPDGIPKDILAELLSMLRVHSIPAEELFYKW
ESYSI-KMG-EGVTLSMQT-----VRGFKQDVQEALERETR------------DKLGRHT
E----KR-NPNT-AT------------------------------PR--S--------AA
AAS-GDMFGMLDQLTPTGSNARTGNG-FGSA-KRK-AEF---------------------
-------------------------------SSPATPRVSKFEKFG---SQAGTNTP-TG
TPG----D-GI---QTVPFSDRPNP-------GQTIETLNAH-LSLPETPMAPFSE----
-------------ARIKPTANTDLKKLGYKPMGMKLSEASEILDDRIDEFATIFQAEFNS
DD---ITFGSAAIQSTSEIIAVGRICSDSLEG------KLNPASLVLETSRRTGAGRRVP
LKVDSVPSVNFFPGQIVALRGINPSGEYFTIKEVLPMPLMPPAVSSAMALDSINE-RL-E
ADSNP------PLNFMIAAGPYTADDNLDFEPLQELCQKAAESYA--DTLVLMGPFLDIA
HPLLASGDFD--LP-DIKG--LDPDTATLSVMFRHCISAPLARLAAAVPSITIVMVPSVR
DALSRHVSWPQEQLL-RKETGL-PK-QARIVSNPVTLSFNECVIGMCSHDVLSELRREEV
LH---GR-------PKEGNLLTRLPKYLVEQRHFFPLFPPTSRSNLPKPAFEGGM-----
------------------ATGAM--LDVPYLKLGE-WWNVRPDILIVPSMLPPFVK----
--------------VVDSVLVINPGTLSKRRG-----AGSYAQMTIHP-RLVAEEERDQK
QL------------SHNL--YERAR------VDINRI-------------
>XP_038933585_Penicillium_roqueforti
------------------------------------------------------------
------------------------------------------------------------
------------------------------------------------------------
------------------------------------------------------------
------------MD--AEGELNEFFVGS-FPDGIPKDILAELFSILRVHSITAEELFYKW
ESYSI-KMG-EGVTLTMQT-----VRGFKQDVQEALERESR------------DKAGRHT
E----KR-TANT-AT------------------------------PR--G--------AA
AAG-GDMFGMFDQLTPTGSNARTGNG-FGSA-KRK-AEF---------------------
-------------------------------TSPATPKVSKFEKFG---SQAGTKTP-TG
TPG----D-GM---QAVSFSDRPNP-------GQTIETLNAH-LSQPATPMAPFSE----
-------------ARIKPTANTDLKKLGYKPMGMKLSEASEILDDRIDVFATIFQAEFNS
DD---ITFGSAAIQSTSEIIAVGRIASDSLEG------KLNPASLVLETSRRTGAGRRVP
LKVDSVPSVNFFPGQIVALRGINPSGEYFTVKEVLPIPLMPPAVSSAMVLDGINE-RL-D
GDANP------PLNIMVAAGPYTADDNLDFEPLQELCQKAAENYA--DSLVLMGPFLDIE
HPLLASGDFD--LP-DIKG--LDPDTATMSLMFRHCISTSLARLAAAVPSITIVLVPSVR
DVLSRHVSWPQEQLP-RKDLGL-PK-QVRIVSNPATLSFNECVIGMCSHDVLSELRREEV
LH---GR-------PAEGNLLTRLPKYLIEQRHFFPLFPPTARSNLPKPGFEGGM-----
------------------ATGAM--LDIPYMKLGE-WWNVRPDILIVPSMLPPFVK----
--------------VVDSVLVINPGTLSKRRA-----AGSYAQMAVHP-RLLAEDEREQK
QL------------SHKL--YERAR------VDIIRI-------------
>XP_002567846_Penicillium_rubens
------------------------------------------------------------
------------------------------------------------------------
------------------------------------------------------------
------------------------------------------------------------
------------MD--AEGELNEFFAGT-FPDGIPKDILAELLSMLRVHSISAEELFYKW
ESYSI-KMG-EGVTLTMQT-----VRGFKQDVQEALERESR------------DKAGRHT
E----KR-SANM-AT------------------------------PR--G--------AA
AAG-SDMFGMFDQLTPTASNARSANG-LGSA-KRK-AEF---------------------
-------------------------------TSPATPRVSKFEKSG---SQTITNTP-TG
TPG----D-GM---QAVPFSDRPNP-------GQTVETLNAH-LSLPETPMAPFSE----
-------------ARIKPTANTDLKKFGYKPMGMKLSEASEILDDRIDEFATIFQAEFKS
DD---ITFGSAAIQSTSEIIAVGRIASDSLEG------KLNPASLVLETSRRTGAGRRVP
LKVDSVPSANFFPGQIVALRGINPSGEYFTVKEVLPIPLLPPAASSAVALDNINE-RL-D
GDANP------PLNIMIAAGPYTADDNLDFEPLQELCQKAAESYA--DGLVLMGPFLDIE
HPLLASGDFD--LP-DING--LDPDTATLSIMFRHCISAPLARLAAAVPSITIVMVPSVR
DAVSRHVSWPQEMIL-KKELGL-PK-QTRMVSNPVTLSFNECVIGMSSHDVLSELRREEV
LH---GR-------PAEGNLLTRLPKYLVEQRHFFPLFPPTARSNLPRPGTEGGM-----
------------------ATGAM--VDLPYMKLGE-WWNVRPDILIVPSMLPPFVK----
--------------VVDSVLVINPGTLSKRRA-----AGSYAQMAVHP-RLVAEDEREQK
QL------------SHKL--YERAR------VDINRI-------------
>XP_040813265_Penicillium_solitum
------------------------------------------------------------
------------------------------------------------------------
------------------------------------------------------------
------------------------------------------------------------
------------MD--AEGELNEFFAGS-FPDGIPKDILAELLSMLRVHSIPAEELFYKW
ESYSM-KMG-EGVTLTMQT-----VRGFKQDVQEALERESR------------DKAGRHT
E----KR-SANT-AT------------------------------PR--G--------AA
AAS-GDMFGMFDQLTPTASNGRTGNG-FGSA-KRK-AEF---------------------
-------------------------------TSPATPRVSKLEKFG---SQAGTKTP-TG
TPG----D-GM---QAISFSDRPNP-------GQTVETLNAH-LSLPETPMAPFSE----
-------------PRIKPTANTDLKKFGYKPMGMKLSEASEILDDRIDEFATIFQAEFNS
DE---ITFGSAAIQSTSEIIAVGRIASDSLEG------KLNPASLVLETSRRTGAGRRVP
LKVDSVPSVNFFPGQIVALRGINPSGEYFTVKEVLPIPLLPPAASSAVALDNINE-RL-D
GDANP------PLNIMVAAGPYTADDNLDFEPLQELCQKAAESYA--DSLVLMGPFLDIE
HPLLASGDFD--LP-DIKG--LDPDTATLSIMFRHCISVPLARLAAAVPSITIVMVPSVR
DALSRHVSWPQEQLP-KKDLGL-PK-QVRIVSNPVTLSFNECVIGMCSHDVLSELRREEV
LN---GR-------PAEGNLLTRLPKYLVEQRHFFPLFPPTARSNLPKPGSEGSL-----
------------------ATGAM--VDLPYMKLGE-WWNVRPDILIVPSMLPPFVK----
--------------VVDSVLVINPGTLSKRRA-----AGSYAKMGVHP-RLVAEDEREQK
QL------------GHKL--YERAR------VDINRI-------------
>XP_022585545_Penicilliopsis_zonata
------------------------------------------------------------
------------------------------------------------------------
------------------------------------------------------------
------------------------------------------------------------
------------MDA-ITAELNELFAGS-SPDGLPQDVLAELLSILRVHSIPAQELFYKW
ESYCL-KMGPEETRMNLDT-----VRAFKRDVQEALERDSR------------SKTGRHA
E----KR-GAVT-AT------------------------------PR--A----------
TAS-SDMFDMLDGLTPG---GRMANG---SA-KRK-SDF---------------------
-------------------------------GSPLVAKVGKAEKTG---SPMNGKTPSRP
ANGVGA-D-GT---QPMPFSERQNP-------GQIVETINSH-LQPSEPPMAPFPE----
-------------ARIRPTANTDMKKFGYKPMAMRLSESSEILDDRIDEFTAIFQKEFPA
EE---LTFGSASTQSTSEVIAVGRIASDTLEG------KLNPASLMLETSRRSGAGLRVP
LKVDSLPSINFFPGQIVALKGINASGEYFSVTEVLSTPLLPLAASSPATLEGINE-RLYE
ADVNP------PLNVFVASGPYTADDNLDFEPLREICEKAAESYA--DGVILLGPFLDIE
HPLLASGDFD--LP-ELDG--VDPETATLTTVFRHYISTQLQKLASAVPSITIVLVPSVR
DAVSKHVSWPQEALP-KKELGL-PK-QARVVCNPVTLSFNETVVGMCSHDVLYELRREEV
LH---GR-------PREGNLLTRLPKYLIEQRHFSPVYPPSARENLPKAGTETGL-----
------------------ATGAM--LDISYSKLGD-WWNVRPDILISPSVLPPFVK----
--------------VVDSVLVINPGTLSKRRS-----AGTYARVSIHP-REISDEEREQK
QL------------GHKL--YERAR------VDIIRI-------------
>XP_016617628_Cladophialophora_bantiana
------------------------------------------------------------
------------------------------------------------------------
------------------------------------------------------------
------------------------------------------------------------
------------MAG-MKENLNAVFDP--AGNGLSPDILGVLESILRVHSLTPDELFIKW
EVYCL-KMGSEETKLDIET-----ARMFAKDVQDSVERGER------TLHT-APKSAVKS
E----RK-SLVH-AT------------------------------PR--A----------
VGT-SDVFGMLDELTPNAMSRRN-----GSV-KRK-ADF---------------------
-------------------------------DSPVPRKVSRPEITN-R-TPGKAGKI---
-------D-AP---AGIPFSERPNA-------GQIIETLNEH-LSAAEAPMAPFSQ----
-------------ARLRLVSGTEYNKFEYKPMAMRLRESSEGLDERINDFLALIQEAHNL
ED---SAFGNAAAQSTSEIIAVGRIACDTADG------KLNSSSLVLEMSRRMGAGLRVP
LKVDGLQSYQFFPGQIVALRGTNASGLYFTVKEVLSIPKLPMPSSLPSRLEGINE-RLEV
SDDSS--P--PPLNIMIASGPFTADDNLDFEPFQALCEKAEESKS--DGIILVGPFLDIE
HPMLASGEFD--LP-DVRG--LEQE-ASLIALFRLWISAPLQRLCSAVPGITVAMIPSTR
DVMSKHVSWPQERLT-KKNLGL-PK-QVTMMPNPSFISLNEVVFGVSSQDILYELSREQL
SH---GP-------GQD--LLTRLPGYLIEQRHFFPLFPPMSRDKLSSNGVVK-------
------------------PTGAC--LDVGYLKLGE-WMQVKPDVLILPSMLTPSVK----
--------------VVDSVMVINPGQLSKRKA-----AGTYTQISLHP-RTLSEEEKSAR
TV------------THNV--FERAR------VDVVRI-------------
>XP_008730369_Cladophialophora_carrionii
------------------------------------------------------------
------------------------------------------------------------
------------------------------------------------------------
------------------------------------------------------------
------------MTE-MKENLNARFDP--AGNGLAPDILDVLQSVLRVHSLTADELFIKW
EVYCL-KMGSEETKLDLET-----ARMFAKDVQDSVERGER------AQQS-GPKSAVKQ
E----RK-SNVH-AT------------------------------PR--T----------
NGK-ADVFGMLDELTPNAHPRRN-----GSI-KRK-SDF---------------------
-------------------------------DTPMPRKVSRPDMKK---TPSKTGKT---
-------D-GL---AGIPFSERQNP-------GQTIETLNEH-LSAAEAPIAPFSQ----
-------------ARVKLVSGTDYKKFEYRPMAMHLSEASEMLDERIDNFLAIIQKAYNL
ED---SSFGNAAAQSTSEIVAVGRIACDTAEG------KLNAASLVLEMSRRMGAGLRVP
LKVDALPSYQFFPGQIVALRGTNASGLYFSVKEVLSIPKLPMPASLPNNIETINE-RLEV
SEDST--S--LPLNIIVASGPFTAEDNLDFEPFQALCDKAEESIA--DALILNGPFLDIE
HPMVASGDFE--MG-DAQG--LDHE-ASLAALFQRWISAPLQRLCSAVPSVTIIMIPSVR
DALNKHVSWPQARLV-KKDLAL-PK-QVTMLPNPSFISLNEVVFAVSSQDILYELSREQL
SH---GP-------APD--LLTRLPGYLIDQRHFFPLYPPMSRGKLSSNGIVK-------
------------------ATGAC--LDLGFYKLGE-WMQVKPDVLILPSMLTPSIK----
--------------VVDSVMVINPGQLSKRKA-----AGTYSQISLRP-RVLSEEEKAAR
TV------------THDV--FERAR------VDVVRI-------------
>XP_016253648_Cladophialophora_immunda
------------------------------------------------------------
------------------------------------------------------------
------------------------------------------------------------
------------------------------------------------------------
------------MTA-MKENLNAVFDP--AGNGLSGDILGVLESILRVHSLTPDELFIKW
EVYCL-KMGSEETKLDIET-----ARMFAKDVQDSVERGER------AQHT-APKSAVKS
E----RK-SLVH-AT------------------------------PR--T----------
VGT-SDVFGMLDELTPNAISRRN-----GSV-KRK-ADF---------------------
-------------------------------DSPVPRKVSRPETTN-R-TPGKAGKL---
-------D-TS---AGIPFSERPNA-------GQIIETLNEH-LSAAEAPIAPFSQ----
-------------ARLRLVSGTEYKKFQYKPMAMRLRESSEVLDERIDDFLALVQKAHNL
ED---SAFGNAAAQRTSEIVAVGRIACDTADG------KLNSASLVLEMSRRMGAGLRVP
LKVDGLPSYQFFPGQIVALRGTNASGLYFTVKEVLSVPKLPMPSSLPSNIEAINE-RLEV
SDNSS--S--LPLNIMIASGPFTAEDNLDFEPLQALCEKAEESMA--DALILAGPFLDIE
HPMLASGDFD--LP-EVRG--MDHE-ASLVALFRLWISTPLQRLCSAVPGITVVMIPSTR
DLMSKHVSWPQERLA-KKDLAL-PK-QVTMLPNPSFISLNEVVFGVSSQDILYELSREQL
SH---GP-------GQD--LLTRLPGYLIDQRHFFPLFPPMPRDKLSSNGVVK-------
------------------ATGAC--LDVGYLKLGE-WMQVKPDVLILPSMLTPSVK----
--------------VVDSVMVINPGQLSKRKA-----AGTCSQISLHP-RMLSEEEKSAR
TV------------AHNV--FERGR------VDVIRI-------------
>XP_007750221_Cladophialophora_psammophila
------------------------------------------------------------
------------------------------------------------------------
------------------------------------------------------------
------------------------------------------------------------
------------MAG-MKENLNAAFDP--AGNGLSPDILGVLESILGVHSLTPDELFIKW
EVYCL-KMGSEETKLDIET-----ARMFAKDVQDSVERGER------THQT-APKSAVKS
E----RK-SLVH-AT------------------------------PR--A----------
VGT-SDVFGMLDELTPNAMSRRN-----GSV-KRK-ADF---------------------
-------------------------------DSPVPRKVSRQETTN-R-TPGKAGKI---
-------D-AL---AGIPFPERPNA-------GQIIETLNEH-LSAAEAPMAPFSQ----
-------------ARLRLVSGTEYNKFEYKSMAMRLRESSEGLDERINDFLALIQEAHNL
ED---SAFGNAAAQSTSEIIAVGRIACDTADG------KLNAASLVLEMSRRMGAGLRVP
LKVDGLQSYQFFPGQIVGLRGANASGLYFTVKEVLSVPKLPMPSSLPSRIEGINE-RLEV
SEDSS--P--PPLNIMIASGPFTADDNLDFEPFQALCEKAEEAMA--DGIILAGPFLDIE
HPMLASGDFD--LP-DVRG--LDQE-ASLVALFRLWISNPLQRLCSAVPGIAVVMIPSTR
DLMSKHVSWPQERLT-KKNLGL-PK-QVTMMPNPSFISLNEVVFGVSSQDILYELSREQL
SH---GP-------GQD--LLTRLPGCLIEQRHFFPLFPPMSRDKLSSNGVVK-------
------------------PTGAC--LDVGYLKLGE-WMQVKPDVLILPSMLTPSVK----
--------------VVDSVMVINPGQLSKRKA-----AGTYSQISLHP-RTLSEEEKSAR
TV------------AHNV--FERAR------VDVVRI-------------
>XP_018696158_Fonsecaea_erecta
------------------------------------------------------------
------------------------------------------------------------
------------------------------------------------------------
------------------------------------------------------------
------------MTA-MKENLNAVFDP--AGNGLSPDILGALESILRIHSLTPDELFIKW
EVYCL-KMGSEETKLDIET-----ARMFAKDVQDSVERGER------TQHT-APKSAIKS
E----RK-SLVH-AT------------------------------PR--A----------
VGT-SDVFGMLDELTPNAISRRN-----GSV-KRK-ADF---------------------
-------------------------------DSPVPRKVSRPETTN-R-TPGKAAKL---
-------D-AA---AGIPFSERPNA-------GQIIETLNEH-LSAAEAPMAPFSQ----
-------------ARLRLVSGTEYKKFQYKPMAMRLRESSEVLDERIDDFLALVQKAHNL
ED---SAFGNAAAQRTSEIVAVGRIACDTADG------KLNSASLVLEMSRRMGAGLRVP
LKVDGLPSYQFFPGQIVALRGTNASGLYFTVKEVLSLPKLPMPSSLPSNIEAINE-RLDV
SADNS--SPPLPLNIMISSGPFTAEDNLDFEPLQALCEKAEESMA--DALILAGPFLDIE
HPMLASGDFD--LP-DVRG--LDHE-ASLAALFRLWISTPLQRLCSAVPGITVVMIPSTR
DLMSKHVSWPQERLT-KKDLAL-PK-QVTMLPNPSFISLNEVVFGVSSQDILYELSREQL
SH---GP-------GQD--LLTRLPGYLIDQRHFFPLFPPMSRDKLSSNGIVK-------
------------------ATGAC--LDVGYLKLGE-WMQVKPDVLILPSMLTPSVK----
--------WGVVVQVVDSVMVINPGQLSKRKA-----AGTYSQISLHP-RILSEEEKI--
--------------------------------------------------
>XP_022514805_Fonsecaea_monophora
------------------------------------------------------------
------------------------------------------------------------
------------------------------------------------------------
------------------------------------------------------------
------------MTA-MKENLNAVFDP--AGNGLSPEILGVLESILRVHSIGPDELFIKW
EVYCL-KMGSEETKLDLET-----ARMFAKDVQDSVERGER------NQQT-APKSAVKS
E----RK-SLVH-AT------------------------------PR--A----------
GGT-SDVFGMLDELTPNAISRRN-----GSV-KRK-ADF---------------------
-------------------------------DSPVPRKVSRPETTN-R-TPGKAGKL---
-------D-AS---AGVPFSERPNA-------GQVIETLNEH-LSAAEAPIAPFSQ----
-------------ARLRLVSGTEYKKFQYKPMAMRLRESSEVLDERIDDFLALVQKAHNL
ED---SAFGNAAAQRTSEIVAVGRIACDTADG------KLNSASLVLEMSRRMGAGLRVP
LKVDGLSSYQFFPGQIVALRGTNASGLYFTVKEVLTVPKLPMPSSLPSNIETINE-RLEV
SEDSS--S--LPLNVMIASGPYTAEDNLDYEPFQALCEKAEELMA--DALILTGPFLDIE
HPMLASGDFD--LP-DVRG--LDQE-ATLSTLFRLWISTPLQRLCSAVPGITVVMIPSTR
DLMSKHVSWPQERLT-KKDLAL-PK-QVTMLPNPSFISLNEVVFGVSSQDILYELSREQL
SH---GP-------GQD--LLTRLPGYLIDQRHFFPLFPPMSRDKLSSNGVVK-------
------------------ATGAC--LDVGYLKLGE-WMQVKPDVLILPSMLTPSVK----
--------------VVDSVMVINPGQLSKRKA-----AGTYSQISLHP-RILSEEEKSAR
AV------------AHNV--FERGR------VDVIRI-------------
>XP_016638179_Fonsecaea_multimorphosa
------------------------------------------------------------
------------------------------------------------------------
------------------------------------------------------------
------------------------------------------------------------
------------MTA-MKENLNAVFDPAGAGGGLSPDILGVLESILRVHSLGVDELFIKW
EVYCL-KMGSEETKLDLET-----ARMFAKDVQDSVERGGQ------HQHTAAPKSAVKS
E----RK-SLVHAAT------------------------------PR--A----------
VGTSSDVFGMLDELTPNAISRRT-----GSV-KRKGGDF---------------------
-------------------------------DSPVPRKVSRPETTN-RTTPGKAGKI---
-------D-AS---AGIPFSERPNA-------GQIIETLNEH-LSAAEAPIAPFSQ----
-------------ARLRLVSGTEYKKFQYKPMAMRLRESSEVLDERIDDFLALIQKAHNL
ED---SAFGNAAAQRTSEIIAVGRIACDTADG------KLNSASLVLEMSRRMGAGLRVP
LKVDGLPSYQFFPGQIVALRGTNASGLYFTVKEVLSVPKLPMPSSLPSNIEAINE-RLEV
SDNSS--S--LPLNIMIASGPFTAEDNLDYEPLQALCEKAEESMA--DALILLGPFLDVE
HPMLASGDFD--LP-DVRG--LDQE-ASLAALFRLWISTPLQRLCSAVPGITVVTIPSTR
DLMSKHVSWPQERLT-KKDLAL-PK-QVTMLPNPSFISLNEVVFGVSSQDILYELSREQL
SH---GP-------GQD--LLTRLPGYLIDQRHFFPLFPPMSRDKLSSNGVVK-------
------------------ATGAC--LDVGYLKLGE-WMQVKPDVLILPSMLTPSIK----
--------------VVDSVMVINPGQLSKRKA-----AGTYSQISLHP-RMLSEEEKSAR
TV------------AHNV--FERGR------VDIIRI-------------
>XP_022498496_Fonsecaea_nubica
------------------------------------------------------------
------------------------------------------------------------
------------------------------------------------------------
------------------------------------------------------------
------------MTA-MKENLNAVFDP--AGNGLSPDILGVLESILRVHSIGPDELFIKW
EVYCL-KMGSEETKLDLET-----ARMFAKDVQDSVERGER------NQQT-APKSAVKS
E----RK-SLVH-AT------------------------------PR--A----------
GGT-SDVFGMLDELTPNAISRRN-----GSV-KRK-ADF---------------------
-------------------------------DSPVPRKVSRPETTN-R-TPGKAGKL---
-------D-AS---AGVPFSERPNA-------GQVIETLNEH-LSAAEAPIAPFSQ----
-------------ARLRLVSGTEYKKFQYKPMAMRLRESSEVLDERIDDFLALVQKAHNL
ED---SAFGNAAAQRTSEIVAVGRIACDTADG------KLNSASLVLEMSRRMGAGLRVP
LKVDGLSSYQFFPGQIVALRGTNASGLYFTVKEVITVPKLPMPSSLPTNIEAINE-RLEV
SEDSS--S--LPLNVMIASGPYTAEDNLDYEPFQALCEKAEELMA--DALILTGPFLDIE
HPMLASGDFD--LP-DVRG--LDQE-ATLATLFRLWISTPLQRLCSAVPGITVVMIPSTR
DLMSKHVSWPQERLT-KKDLAL-PK-QVTMLPNPSFISLNEVVFGVSSQDILYELSREQL
SH---GP-------GQD--LLTRLPGYLIDQRHFFPLYPPMSRDKLSSNGVVK-------
------------------ATGAC--LDVGYLKLGE-WMQVKPDVLILPSMLTASVK----
--------------VVDSVMVINPGQLSKRKA-----AGTYSQISLHP-RILSEEEKSAR
AV------------AHNV--FERGR------VDVVRI-------------
>XP_013290120_Fonsecaea_pedrosoi
------------------------------------------------------------
------------------------------------------------------------
------------------------------------------------------------
------------------------------------------------------------
------------MTA-MKENLNAVFDP--AGNGLSPEILGVLESILRVHSIGPDELFIKW
EVYCL-KMGSEETKLDLET-----ARMFAKDVQDSVERGER------NQQT-APKSAVKS
E----RK-SLVH-AT------------------------------PR--A----------
GGT-SDVFGMLDELTPNAISRRN-----GSI-KRK-ADF---------------------
-------------------------------DSPVPRKVSRPETTN-R-TPGKAGKL---
-------D-AS---AGVPFSERPNA-------GQVIETLNEH-LSAAEAPIAPFSQ----
-------------ARLRLVSGTEYKKFQYKPMAMRLRESSEVLDERIDDFLALVQKAHNL
ED---SAFGNAAAQRTSEIVAVGRIACDTADG------KLNSASLVLEMSRRMGAGLRVP
LKVDGLSSYQFFPGQIVALRGTNASGLYFTVKEVLTVPKLPMPSSLPSNIETINE-RLEV
SEDSS--S--LPLNVMIASGPYTAEDNLDYEPFQTLCEKAEELMA--DALILTGPFLDIE
HPMLASGDFD--LP-DVRG--LDQE-ATLSTLFRLWISTPLQRLCSAVPGITVVMIPSTR
DLMSKHVSWPQERLT-KKDLAL-PK-QVTMLPNPSFISLNEVVFGVSSQDILYELSREQL
SH---GP-------GQD--LLTRLPGYLIDQRHFFPLFPPMSRDKLSSNGVVK-------
------------------ATGAC--LDVGYLKLGE-WMQVKPDVLILPSMLTPSVK----
--------------VVDSVMVINPGQLSKRKA-----AGTYSQISLHP-RILSEEEKSAR
AV------------AHNV--FERGR------VDVIRI-------------
>XP_007761041_Cladophialophora_yegresii
------------------------------------------------------------
------------------------------------------------------------
------------------------------------------------------------
------------------------------------------------------------
------------MTE-VKENLNARFDP--AGNGLAPDILDVLQSVLRVHSLTADELFIKW
EVYCL-KMGSEETKLDLET-----ARLFAKDVQDSVERGER------TQQS-GPKSAVKQ
D----RK-SNVH-AT------------------------------PR--T----------
NGK-ADVFGMLDELTPNAHPRRN-----GSI-KRK-SEF---------------------
-------------------------------DTPMPRKVSRPDTKK---PPGKASKT---
-------D-GP---SGIPFSERQNA-------GQTIETLNEH-LSAAEAPIAPFSQ----
-------------ARLKLVSGTDYKKFEYRPMAMHLSEASEMLDERIDSFLAIVQKAYNL
ED---SSFGNAAAQSTSEIVAVGRIACDTADG------KLNAASLVLEMSRRMGAGLRVP
LKIDALPSYQFFPGQIVAMRGTNASGLYFSVKEVLSIPKLPMPSSLPNNIEAINE-RLEV
SEDST--S--LPLNIIVASGPFTAEDNLDFEPFQALCDKAEESMA--DALILNGPFLDIE
HPMLASGDFE--VP-DVHG--LNHE-ASLAALFRLWISAPLQRLCSAVPSITIIMIPSVR
DALNKHVSWPQARLA-KKDLAL-PK-QVTMLPNPSFISLNEVVFAVSSQDILYELSREQL
SH---GP-------TAD--LLTRLPGYLIDQRHFFPLYPPMSRDKLASNGIVK-------
------------------ATGAC--LDLGFYKLGE-WMQVKPDVLILPSMLTPSIK----
--------------VVDSVMVINPGQLSKRKA-----AGTYSQISLHP-RILSEEEKSAR
TV------------IHNV--FERAR------VDVVRI-------------
>XP_016241668_Exophiala_spinifera
------------------------------------------------------------
------------------------------------------------------------
------------------------------------------------------------
------------------------------------------------------------
------------MTD-AKENLNAAFDP--SGSGLAPDILGVLESTLRLHSLTADELFIKW
EVYCL-KMGSEETKLDLET-----ARMFAKDVQDGVERGDGRA----QQQANSNKFAPRS
D----RK-SAVH-AT------------------------------PR--A----------
VGT-GDVFGMLDELTPNTIGRRS-----GSI-KRK-ADF---------------------
-------------------------------DSPVPKKINRPDT-N--KTPGKAGKV---
-------DLGP---SSVPFVERQNA-------GQIIETLNDH-LPQAEAPLAPFSE----
-------------ARLRLISRTDFKKFAYKPMSMRLSDASEILDERIDDFLSLVQKHHNL
DD---SAFGNAAAQSTSEIIAVGRIASDTSEG------KLNSASLVLEMSRRMGAGLRVP
LKVDALPSYQFFPGQIVALKGTNASGLYFTVKEVLSLPKLPMPSSTPNDITTVNE-RLDV
SEDSSSASSSLPLNIMLSSGPYTADDNLDFEPFQALCEKAAENMA--DALILTGPFLDIE
HPLLASGDFD--FPAETRG--LDHD-ASMAVLFRTLISPHLQRLCAAVPSISVLVVPSVR
DAVSKHVSWPQERLA-KKELHL-PK-QVTMLPNPCFVSLNETVFAISSQDVLFELSREQI
SHGLEGV-------GSD--LLSRLPGCLIDQRHFFPLFPPMKR----ANGAT--------
--------------------GAC--LDMGYFKLGE-WMHVKPDVLILPSLVTASVK----
--------------VVDSVMVLNPGQLSKRKA-----PGTYAQISLQP-RILSDEEKEAK
NV------------VHNI--FERAR------VDVVRI-------------
>XP_016257043_Exophiala_oligosperma
------------------------------------------------------------
------------------------------------------------------------
------------------------------------------------------------
------------------------------------------------------------
------------MTD-AKENLDAVFDP--SGGGLSPDILGVLESTLRLHSLTADELFIKW
EVYCL-KMGGEETKLDLET-----ARMFAKDVQDGVERGDGRT----QQ---GNKFAPRS
E----RK-GAVH-AT------------------------------PR--A----------
VGT-GDVFGMLDELTPNTVGRRS----GGSV-KRK-ADF---------------------
-------------------------------DSPVPKKINRPDTNN--KTPGKAGKV---
-------D-GP---AGIPFSERQNA-------GQIIETLNDH-LPQAEAPLAPFSE----
-------------ARLRLISRTDFKKFAYKPMSMRLSDTSEILDERIDDFLSLIQKHHNL
DD---SAFGNAAAQSTSEIVAVGRIASDTPEG------KLNSASLVLEMSRRMGAGLRVP
LKVDALPSYQFFPGQIVALKGTNASGLYFTVKEVLATPKLPMPSSTTNDINTVNE-RLEV
SEDSP--SSSLPLNIMLSSGPYTADDNLDFEPFRALCEKAAENVA--DALILTGPFLDIE
HPLLASGDFD--FPGETRG--SDQD-ASMAILFRTWISPHLQRLCAAVPSITVLVVPSVR
DALSKHVSWPQERLV-KKELHL-PK-QVTMLPNPCFISLNETVFAISSQDVLFELSREQI
SHGLGGV-------GSD--LLSRLPGCLIDQRHFFPLFPPIKR----NNGAT--------
--------------------GAC--LDMGYHKLGE-WMQVKPDVLILPSLITASVK----
--------------VVDSVMVINPGQLSKRKA-----AGTFAQISLQP-RILGDEEKEEK
TV------------PHDV--FKRAR------VDIVRI-------------
>XP_013320662_Exophiala_xenobiotica
------------------------------------------------------------
------------------------------------------------------------
------------------------------------------------------------
------------------------------------------------------------
------------MTE-AKENLNAVFDP--AGNGLPPDILGVLESTLRLHSLTAEELFIKW
EVYCL-KMGSEETKLDLET-----ARMFAKDVQESVERGDSRV----QQ---GNKLAPKS
D----RK-SAVH-AT------------------------------PR--A----------
VGT-GDVFGMLDELTPNALPRRS-----GSI-KRK-ADF---------------------
-------------------------------DSPVPKRVSRTDTSR--TTPGKAGKL---
-------D-GS---AGVPFSERPNA-------GQIVETINDH-LPQAEAPLAPFSE----
-------------ARLRLISRTDFKKFAYKPMSMRLSDASEILDERIDDFLALVQKHHGL
ED---SAFGNAAAQSTSEIIAVGRIASDTPEG------KLNSASLVLEMSRRMGAGLRVP
LKIDALPSYQFFPGQIVAVKGTNASGLYFTVKEVLSIPRLPMPLSTTSEIAAVNE-RLEV
SED----STAIPLNIMISSGPYTADDNLAFEPFQALCEKAADSMA--DALILTGPFLDIE
HTLLGSGDFD--IP-ETRG--LDNE-ASMAALFKTWISPHLQRLCAAVPSITVIMVPSVR
DAVSKHVSWPQERLV-KKDLAL-PK-QVTMLPNPCFVSLNETVFAISSQDVLYELSREQV
SHGMGGV-------GSD--LLSRLPGCLIEQRHFFPLFPPMAR----GNGVTK-------
------------------GSGAC--LDLGYLKLGE-WMQVKPDVLVLPSLVTASVK----
--------------VVDSVMVLNPGQLSKRKA-----AGTYAQISLQP-RVLSEEEKAAK
TL------------PHNV--FERAR------VDVVRI-------------
>XP_007727949_Capronia_coronata
------------------------------------------------------------
------------------------------------------------------------
------------------------------------------------------------
------------------------------------------------------------
------------MTD-AKENLNAVFDP--AGRGLSPDILGVLESTLRLHSMTADELFIKW
EVYCL-KMGGEETKLDLET-----ARMFAKDVQDGVERGDR------SHKS-----TVKP
E----RK-TTVH-AT------------------------------PR--A----------
TGN-GDVFGMLDELTPNALPRRN-----GSV-KRK-ADF---------------------
-------------------------------DSPVPRKVSRPESTSKAQ--AKGAKV---
-------A-GL---AGIPFSERQNA-------GHTVEILNEH-LSSAEPPIAPFSE----
-------------ARLHMVLRSDYKKFAYKPMAMHLSEASEVFDDRIDDFMAVVQQAHKL
ED---SSFGNAAAQSTSEIIAVGRIASDTAEG------KLNSASLVLEMSRRMGAGLRVP
LKVDGLSSYQFFPGQIVAVRGTNASGLYFTVTEVLSTPKLPMPSSVPTQIDAINQ-KLGV
SEDSS--ASS-PLNIMIASGPYTADDNLDFEPFQALCEKAADNMV--DALILNGPFLDIE
HPMLASGDFD--LP-EVRG--LDKE-ASMAALFRLWISGPLQRLCSAVPSITVLIVPSVR
DAISKHVSWPQERPP-RKDLAL-PK-QVTMLPNPCYVSLNEVVVGISSQDILYELSREQL
AH---GA-------GSD--LLTRLPGYLIDQRHFFPLFPPMSRDKLPSNGVVK-------
------------------ATGSC--LDVGYLKLGE-WMQVKPDVLVLPSILTPSVK----
--------------VVDSVMVINPGQLSKRKA-----AGTYSQISLHP-RILAEDEKSQR
SV------------PHKV--FERAR------VEVVRI-------------
>XP_007733233_Capronia_epimyces
------------------------------------------------------------
------------------------------------------------------------
------------------------------------------------------------
------------------------------------------------------------
------------MTE-AKENLNAVFDP--AGRGLAPDILGVLESTLRLHSLTADELFIKW
EVYCM-KMGGEETKLDLET-----ARMFAKDVQDGVERGDR------AQKS-----AVKS
E----RK-TAVH-AT------------------------------PR--A----------
GAN-GDVFGMLDELTPNAVPRRN-----GSV-KRK-ADF---------------------
-------------------------------DSPVPRKVSRPETTSKTKTPAKGSKM---
-------D-GP---AGFPFSERQNA-------GQIVEILNDH-LASAEAPIAPFSE----
-------------ARLRMVLRSDYKKFAYKPMAMHLSDASEVLDDRIDDFMAVIQQAHNL
ED---SAFGNAAAQSTSEIIAVGRIASDTAEG------KLNSASLVLEMSRRMGAGLRVP
LKVDTLPSYQFFPGQIVAVRGTNASGLYFTVKEVLSVPKLPMPSSVPSQIEEINQ-KLGV
SEDST---SS-TLNIMLASGPYTADDNLDFEPFQALCEKAAENMV--DALILNGPFLDIE
HPMLAAGDFD--LP-DVRG--LDQE-ASLTALFRLWISGPLQRLCSAVPGICVLIVPSVR
DVITKHVSWPQERPP-RKDLSL-PK-QVTMLPNPCYVSLNEVVIGISSQDILYELSREQV
AH---GA-------GSD--LLTRLPGYLIEQRHFFPLFPPMSRDKLSSNGVVK-------
------------------ATGAC--LDIGYLKLGE-WMQVKPDVLVLPSILTPSVK----
--------------VVDSVMVINPGQLSKRKA-----AGTYSQISLHP-RILAEEEKSER
SV------------LHKV--FERAR------VEVVRI-------------
>XP_009153589_Exophiala_dermatitidis
------------------------------------------------------------
------------------------------------------------------------
------------------------------------------------------------
------------------------------------------------------------
------------MTS-AKEKLNAVFDP--AGRGLSPEILDVLESTLRLHSLTVDELFVKW
EVYCL-KMGSEETKLDLET-----TRMFAKDVQDGVERGDHLRPHHNSNKS-GAAGAVKS
E----RK-SAVH-AT------------------------------PRGAA----------
GGA-GDVFGMLDELTPNALGRRN-----GSV-KRK-ADF---------------------
-------------------------------ESPVPRKVSRPETMT-TKTPARGGKT---
-------E-GS---AGIPFSERQNA-------GQTVEILNGH-LPSAEPPIAPFSE----
-------------ARLQFLLRSDFKKFAYKPMAMHLSDSSEVLDDRIDDFMALIQQAHNL
DE---SAFGNAAAQSTSEIVAVGRIASDTPEG------KLNSASLVLEMSRRMGAGLRVP
LKVDALPSYQFFPGQIVAVRGTNASGLYFTVKEILSAPRLPMPSSTPNQIEAINQ-KLGV
SDDSD--SSSPPLNIMIASGPYTAEDNLDFEPFQELCQKAAENMV--DALILTGPFLDIE
HPMLASGDFD--LP-DIRG--LDQG-ASMAALFRLWIAGPLQRLCSAVPSITVLIVPSVR
DAISKHVSWPQERPP-RKDLAL-PK-QVTMLPNPCYVSLNEVVIGISSQDILYELSREQL
SH---GA-------GSD--LLTRLPSFLIDQRHFFPLFPPMSRDKLSSNGVVK-------
------------------ATGAC--LDVGYLKLGE-WMAVKPDVLVLPSILTPSIK----
--------------VVDGVMIINPGQLSKRKA-----AGTYSQMTVTP-RILSEEEKAER
TV------------LHKV--FERAR------VEVVRI-------------
>XP_013256150_Exophiala_aquamarina
------------------------------------------------------------
------------------------------------------------------------
------------------------------------------------------------
------------------------------------------------------------
------------MAE-IKENLNSVFDP--TGRGLEPDIIEVLESILRLHSITPDELFIKW
EVYSL-KMGSEETKLDLPT-----ARMFARDVQDAVERGGHDRM---QKHMSGRV--PGS
E----RK-GAAH-AT------------------------------SR--A----------
VGN-GDMFGMLDELTPNALPRRN-----GSV-KRK-ADF---------------------
-------------------------------DSPMPKKITRPDTGK---TPSKGGKG---
-------E-GL---AGIPFSQRQNS-------GQIIETLNEQ-LTAAEVPLAPFSE----
-------------ARIRLMANTDYKKFAYKPMSMRLSESSEVLDERIDEFSTLIQKFHTL
ED---SAFGNAGAQSTSEIIAVGRIASDTAEG------KLNAASLVLEMSRKIGAGIRIP
LKLDGLPSYQFFPGQIVALRGTNASGQYFTVKEVLSVPRLPMPSSTPQAIEALNE-RLDV
SES----SSSPPLNIIVACGPYTAEDNLDYEPFRAICQTAEETMA--DALILTGPFIDIE
HPMIASGDFE--IP-QTRG--LDHE-ASMTVLFKLWISGHLQRLVSAVPSITVLMVPSVR
DAISKHVSWPQERLI-KSNLAL-PK-QVSMLPNPCFISLNEVVLGISSQDVLYELSREQF
SH---GA-------GSD--LLTRLPGYLIEQRHFFPLFPPMSRDKLTGNGVVK-------
------------------PTGAC--LDLGYLKLGE-WLQVKPDILVLPSMLTPSVK----
--------------VVDSVMVINPGHLSKRKA-----AGTYSRLSLHA-RNVSEDEKAAK
TI------------THDV--FNRAR------VDVVRI-------------
>XP_016224847_Exophiala_mesophila
------------------------------------------------------------
------------------------------------------------------------
------------------------------------------------------------
------------------------------------------------------------
------------MTA-IKENLNSVFDP--AGRGLEADILEVLQSILRLHSITPDELFIKW
EVYSL-KMG-EETKLDLST-----ARLFAKDVQDNVERGAQERH---QKQ-NGRVGGGGS
E----RR-TTAH-AT------------------------------PR--S----------
MGA-GDVFGMLDELTPNTLSRRN-----GSV-KRK-ADF---------------------
-------------------------------ESPMPRKINRPDTGK---TPSKVING---
-------D-GP---TGVPFSERPNA-------GQIIETLNDH-LTAADAPIAPFSE----
-------------ARIRLMANTDWKKFAYKPMSMRLSDSSEVLDERIEEFMALVQQHHRL
DD---TTFGNAAAQSTSEIIAVGRIASDTSEG------KLNAASLVLEMSRKWGAGLRVP
LKVDELASYQFFPGQIVAMKGTNASGLYFTVKEVLSVPRLAMPSSTVQTIDTIND-KLEV
SDS----SSSLPLNIMIASGPYTAEDNLDFEPFQTICDKAAETMA--DALILSGPFIDIE
HPMIASGDFE--PP-TIKGSNQDIE-ATMTALFKLWISAPLQRLCSAVPSITIVLVPSVR
DAISKHVSWPQERLV-RGPLSL-PK-QVSMLPNPSFVSLNELVIGISSQDILYELSREQL
SH---GA-------TTD--LLTRLPGYLIDQRHFFPLYPPMARDKLTSNGIVK-------
------------------ATGAC--LDLGYLKLGS-WLNVRPDILVLPSMLTPSVK----
--------------VVDSVMVINPGQLSKRKA-----AGTYSQISLHP-RIIKDEEKSAA
SV------------THNA--FDRAR------VDVVRV-------------
>XP_013275636_Rhinocladiella_mackenziei
------------------------------------------------------------
------------------------------------------------------------
------------------------------------------------------------
------------------------------------------------------------
------------MTD-MKENLNAVFDP--AGRGLSPDILGVLESTLRLHSMTADELFIKW
EVYCL-KMGSEETKLDLET-----ARLFAKDVQDGVERG--------IAKS-----GPKS
E----RK-SVVH-AT------------------------------PR--A----------
SGN-GDVFGMLDELTPNALPRRN-----GSV-KRK-ADF---------------------
-------------------------------DSPMPRKLSRPETTS--ETPGKGGKL---
-------D-GF---PGIPFSERQNA-------GQIVETLNDH-LPSADAPLAPFSE----
-------------ARLRLISGTEYKKFAYKPMAMRLSDSSEVLDERIDDFLALVQKYHNL
DD---SAFGNAAAQSTSEIIAVGRIASDTAEG------KLNSASLVLEMSRRMGAGLRIP
LKVDTLLSYQFFPSQVVALRGTNASGLYFTVKEVLSVPQLPMPSSVPSDVMAINE-KLET
SDDST--ST--PLNIMIASGPYTADDNLDFEPFQTICEKASEHMA--DALILSGPFLDIE
HPMLASGDFN--LP-EVRG--LDQD-ASMAALFRLWISAPLQRLCTAVPSISVLIVPSVR
DAISKHVSWPQERLA-KKDLAL-PK-QVVMLPNPCFITLNEVVFGISSQDILYELSREQL
SH---GT-------VSD--LLTRLPGYLIEQRHFFPLFPPMSRDRLTSNGAVK-------
------------------ATGAC--LDMGYYKLGE-FLQVKPDVLVLPSMLTPSVK----
--------------VVDSVMVINPGQLSKRKA-----AGTFSQISLQP-RILTEEEKGAR
NV------------PNKV--FERAR------VDIVRI-------------
>XP_017998204_Phialophora_attinorum
------------------------------------------------------------
------------------------------------------------------------
------------------------------------------------------------
------------------------------------------------------------
------------MSD-EKENLNALFAPA-AADGLPEDILGVLESTQRLHSISAQELFYKW
ESYCL-KMGSEETKLDLDT-----SRMFQKDIQDQLERGNQ------------GKHAANT
RGLGGKQVNAPVGAT------------------------------PR--G----------
VKDSSDVFGMFDDLTPSTLKKS------GSA-KS--TAV---------------------
-------------------------------KSPL-------------------------
-------E-G----SAIPFASRANP-------GQILETLNGQ-IAQPEPPLAPPAE----
-------------PRVKLIANTDIKKFSYRPMAQRLSSSSEVLDERIDAFIPLIQSHHKL
ED---SAFGNAAAQSTNEIVAVGRICCDTPEN------KLNASSIVLEMSRRMGAGLRVT
LDVSAVKSYCFFPGQIVAVRGTNASGMYFSVKEVLEIPLLPMPSSQPAALETISD-KLDE
Q----------PVKILFGCGPYTADDNLNFEPLAELCEKAAEQVA--DALILTGPFLDTE
HPILASGDFD--MPAGLQE--SDP--ISLSALFRVWIAAPIQKLLQQNPNITIVMVPSTR
DAICKHVSFPQESLTGKKELGLGSK-QIKLLPNPCFISLNEVVVAICGQDTLYDLSREQL
SF---NV-------AGD--VMSRLPGLVVQQRHFYPLFPPAR------------------
------------------GSGKMMSLDGGYVKLAE-WGNVRPDVLLMGGGLTAGVK----
--------------VVDSVLTLNPGQLSKKKA-----AGTYASMVLQRGKSPTKKEKGKK
RVDACRMSRIMCSSGHGLMFYESERRGHGMVSDEERIDEPEHLRIAMDLH
>NP_587765_Schizosaccharomyces_pombe
------------------------------------------------------------
------------------------------------------------------------
------------------------------------------------------------
------------------------------------------------------------
----------------------MEFPID------DEELLDERNKLLQICNMDEQTMFYKW
ESWCL--QRGNTPKLDLDT-----FKAFAKDMKFQMER----------------------
---QVKATLKQNPE------------RKSIKQIPGMNIDSILGLPVK--T----------
TASGDSLMQE---SKPS----------TETF-----------------------------
------------------------------------------------------------
------------------ELNSSDA-------GRVLEVLNKE-LKIVTSKPSAP------
-------------SKLVIVANFDLKAFNYRIMYQKLYDSSEVLDDRIELFSALTCRKYNI
SD---EDLANPSELTQEPVVVVGRIVVESTNLGG----RLNQNSILLESSRRLGAGVRVR
LKVDDLPSYSIFPGQIVSVKGSNPSGNMFIAKEILPIPPLPFPSSSKQEHATFVA-NTNN
Q----------PISIYIASGPWSLRDDLSFSPLKSMISYVNKN--PVDLVILCGPFLDIN
HILIRTGNITGT------------SATSLEELFKERVTPILSQL---T--CPCILIPHIN
DAASDHPAWPQDAFN-RVALGL-PS-NFKCFPNPCMFSINDVVFGVSTNDILLHTSREEL
FR---LPS--------HGNLFARLVSHVLHQRHFYPLFPGGSLEK---------------
------------------CNPSN--LDIAHLKLGEFL-NTMPDILILPSDLRYFVK----
--------------NVENVVSLNPGKATKGIN-----LGTFAKLTIAPLEL---------
-GDNGSSNHY----SHRV--WLRTK------AEILKL-------------
```
