## Supplementary material for "Coding Sequence Insertions in Fungal Genomes are Intrinsically Disordered and can Impart Functionally-Important Properties on the Host Protein": MAFFT_MSAs: XP_711771.2_blasthits_MAFFT.txt

```
>XP_711771_Candida_albicans
------------------------------------------------------------
------------------------------------------------------------
------------------------------------------------------------
----MPIIKTI-TRSIRAILATLYLVLIILTIPLAFDVGGVNCGLAYSLTTLVTYFILTT
IRILVRKTKYF----QWISIIYYCQHFFIPSLLTYFLSYYSHENIKKLDLISSSGSGS--
------TS-----TSTSSKFNPVMI-----------------------------------
----------------------WRLVLINSTPIFTVLEGFCSLLLIQAMGQTMSWLTI--
YKSDSWLIISLIGSGSVITASFYFLYRIYVLPF-TIDMFSASLLGSILTTTMGLGLFGII
SGKGSMIESSLLFAYIVKCIYETFPIL---------SEAATKALANLFTLTTQNLKKEIP
KIPP---SILNP------------------------------------------------
---------------------------ISEVIPFITSTLPSSFKGVWKFLI-MAIKTLTL
PLLLNLAYRIGVFYAATKIIPSLYQSAS--YP-LITP------PKT-P------QPG-SR
QVSTTSLSTF--------------TSSTTSTVLDQHS-----------------------
--------KLRTKNSFRLKPPH-----HQ---PPSVIIRLIYAYSPCLIIAVYTHLMLSY
NGELGTELKLWP-----LWSSSNGGG--------GG--DDDIQ--------LIVHPW---
--------QFWNWINMGTTLILYAAELSSNDNSSGGGNSLTSH-----------------
------------------WKVE--------------------------------------
----------------------------------------------------------
>XP_002422178_Candida_dubliniensis
------------------------------------------------------------
------------------------------------------------------------
------------------------------------------------------------
----MPIIKTI-SRSIRAILATLYLVLIILTIPLAFDVGGVNCGLAYSLTTLVIYFILTT
IRILTHKSKYF----QWISMIYYCQHFFIPSLLTYFLSYYSHSH-------NHNHNHN--
------HG-----YSDDNKFNPIMI-----------------------------------
----------------------WRLVLINSTPIFTILEGFCSLLLIQAMGQTMSWLTI--
YKSDSWLIISLIGSGSIITASFYFLYRIYVLPF-NIDMFSASLLGSILTTTMGLGLFGII
SGKGSMIESSLLFAYIVKCIYETFPIL---------SEAASKALANLFMLTTQNLKKEIP
KIPP---SILNP------------------------------------------------
---------------------------ISEVIPFITSTLPSSFKGVWKFLI-MAIKTLTL
PLLLNLAYRIGVFYAATKIIPSLYQSVS--YP-LVTP------PKT-P------QSGSSR
QPSSVSLSSFKEV-----------SSSTTTTTTTSVSEIEKS------------------
-----GKLKLKTKNSFRLKPPH-----HQ---PPSVIIRLIYAYSPCLIIAVYTHLMLSY
NGELGTELKLWP-----LWSTSSSSSSNSNSNSNGW--DNDIQ--------LIVHPW---
--------QFWNWINMGTTLILYAAELSSNDNSSGGGNSLTSH-----------------
------------------WKVE--------------------------------------
----------------------------------------------------------
>XP_002545902_Candida_tropicalis
------------------------------------------------------------
------------------------------------------------------------
------------------------------------------------------------
----MSLFRTI-SRSVRGIFSTVYLGLIILTIPLAFDVGGVYCGLAFSLTTLVTYFILTT
IRIAVRRTRYF----QWISIIYYCQHFFIPSLLTYFLSYYS----------------N--
------GV-----TPNESKYNPIMI-----------------------------------
----------------------WKLILINSTPLFTILEGFCSLLLIQAVGQTVNWLTL--
YKSDSWLILSLIGSGSVITASFYFLYRIYVLPF-AIDMFSASLLGSLLTTTLGLGLFGIV
SGKGSMIESSLLFAYIVKCIYETFPIL---------SEGASQALTNLFNLTTQNLKKEIP
KIPP---SILNP------------------------------------------------
---------------------------ISEVVPFLASTLPSSFKGVWKFLI-MAIQTLTL
PLLLNLAYRIGVFYAATKIIPSLYQSIS--YP-SVTP------PKT-P------QTS-SR
QPSSVSLSHLTDP-----------KSPTSSSVSSISS-----------------------
-----SKPNLRSKKSFRLKPPH-----HQ---PPSVIIRLIYAYAPILIIAVYTHLMLSY
NGELGTELQLWP-----IWNSTTSNS------------QDNFQ--------IIVHPW---
--------QFWNWINMGTTLILYAAELSSNDNSSGGGNSLTSH-----------------
------------------WKVE--------------------------------------
----------------------------------------------------------
>XP_003869297_Candida_orthopsilosis
------------------------------------------------------------
------------------------------------------------------------
----------------------------------------------------------MS
CPSK-----TI-NRSIRALFATLYLVWVILTIPLAFDVGGVNCGLAFSLTLLVIYFILTT
IQLLARRTKYF----KWISLVYYGQHFLIPSLLTYFLSYYSNDP----------------
--------------TIESKFNPVLI-----------------------------------
----------------------WKFLLINATPIITILEGFCSLLLIQAIGQTVNWLTL--
YKSDSWLIISLIGSAVVDTGAFYCLYRIYVLPV-TIDILESSLLGSLLTLTFGLCLFGIV
SGKGSMIESSLLFAYIVRCIYETFPSL---------AEGASQALANLLTSASQNVRNEIP
KIPP---SIMNP------------------------------------------------
---------------------------ISELVPFLTETFPLSFKGVWEYLV-EAIQKLPL
SLLLNLAYRIGVFYAATKIIPSLYKSVS--YP----------------------------
--STTPLQQ----------------RSRQPSSTRLSSLDSSE------------------
------RVPLKSRKSFHLKPPH-----HQ---PPSAFIRLIYAYSPCLVIAVYTHLMLSY
IGELGVELQVWP-----LYG------------------NTGTK--------IVVHPW---
--------KFWNWINMGTTLILYVAELSNNESSSGGGNSLTSH-----------------
------------------WKVE--------------------------------------
----------------------------------------------------------
>XP_001525496_Lodderomyces_elongisporus
------------------------------------------------------------
------------------------------------------------------------
------------------------------------------------------------
MPSNHYHIHTF-IQSISALFASLYLALIILTIPLAFDVGGVTCGLAFSFTTLVIYFVLTT
IRILSRRTKYF----KWISIVYYSQHFFIPSLLTYFLSYYRQNH----------------
--------------QIESGWSLLSV-----------------------------------
----------------------WKTLLVNATPVFTILEGFCSLLLIQAIGQTVNWLTN--
YKSDSWLIISLVSSALVDTAAFYFLYRIYVFPF-TIDILSASLLGSLLTLTIGLGLFGIV
SGKGSMIESSLLFAYIVRCIYETFPIL---------SEDASKALAHLLMLTTQNVRKEIP
KIAP---SILNP------------------------------------------------
---------------------------ISELVPFLTSTMPSSFKGVWEFLV-MAIQNLTL
PLLLNLAYRIGVFYAATKIIPSLYKS-S--YPNITSP------PKS-P------KIG-SR
HSSSTALRELANV-----------DPSRPESATTITSKNSKSDLTNSYNTNGV-------
-----NRIPLTSRKSFHLKPPH-----HQ---PPSAIIRLIYAYSPCLIIAVYTHLMLSY
TGELGTELQIWP-----IWGLSSSSYPFSSSSSSSSSSSSSSA--------IVVHPW---
--------KFWNWINMGTTLILYVAELMSNDSSSGGGNSLTSH-----------------
------------------WKIE--------------------------------------
----------------------------------------------------------
>XP_007373579_Spathaspora_passalidarum
------------------------------------------------------------
------------------------------------------------------------
------------------------------------------------------------
------------------------------------------------------------
---MARRTRYF----RWISIVYYSQHFIIPSLLTFFLSYFAAHA-------------K--
------EA-----SHEYKYFNPLAF-----------------------------------
----------------------WKVMLQNATPVFTILEGFCSLLLIQAIGQTVNWLTI--
YKSDSWLIVSLIGSGSIITAAIYFLCRIYVFPF-SIDIASASLLGSLVTLTFGLGLFGIV
SGQGSIIESSLLFAYIVRCIYETFPIL---------SENASQTLATLLTQATSNLRHEIP
KIPP---SILNP------------------------------------------------
---------------------------ISELVPFLASTLPASFKGIWDFLI-MAILKLPF
PLFLKLAYRIGVFYAATKIIPTLYHSAA--YP-SVTP------PKT-P------TIR-SR
QASSTSLSRMSNE-----------TEPNSKANSTD-------------------------
-----PKRSHRRKKSFRLKPPH-----HQ---PPSAMIRIIYAYAPCLIIAVYTHLMLSY
IGELGTELQLWP-----LYGELSST-------------DASAS--------IIVHPW---
--------QFWNWVNMGTTLLLYAVELSGNDGSSKGGNSLTSH-----------------
------------------WKVE--------------------------------------
----------------------------------------------------------
>XP_043049940_Scheffersomyces_spartinae
------------------------------------------------------------
------------------------------------------------------------
------------------------------------------------------------
------------------------------------------------------------
------------------------------------------------------------
------------------------------------------------------------
-------------------------------MVFTILEGFCTLLSIQAVGKTINWLTI--
NRSDSWLIVSLIGSGTVTTGAIYFLYRVYLSPF-AIDMASLSLLGSVLTMTGGIGLYGIV
SGKGSIAESSLLFAYIVRCVYETFPAL---------SDRAVELLSSMFQQASTNLKQDIP
NFPPLPSKVSTV------------------------------------------------
---------------------------IQQVITFLAANLPHSFKTIGEFLI-EATQNITV
LPSISLIYRIGVFYAATKIIPSLYHESSLLYSTTSSPTSTPPSPLSTP------THIRSR
QVSRTILNRDGGSTRSSSMHLTSSNQRTQASSSTNDSESIFLDELNRSKNEDDVLFITPI
PSGVRSLSPINTRPTSYARVSP-----RK---RPSSLLKFVYAYSPCIIIAVYTHLMMQY
SGELGKELKIWT-----PWKS-----------------ANEFT--------IITHPW---
--------QFWNWVNMVTTLVLYTMELIGN------------HR----------------
------------------------------------------------------------
----------------------------------------------------------
>XP_001385893_Scheffersomyces_stipitis
------------------------------------------------------------
------------------------------------------------------------
------------------------------------------------------------
---MASVLSRI-IRSVRAFLGTLYLVLVILTIPLAFDVGGVTCGLAFSLTTFLLYFSLMT
IRLVTRRSKYF----RWISILYYSQHFVIPSLLTFFLSYYR----------------T--
------EN-----KVVYKYINPVDI-----------------------------------
----------------------WRFLLINATPVFTILEGFCSLLLIQAIGQTINWLTI--
YKSDTWLIISLVGSGSTITAAFYFLYRIYVFPF-TIDIVSASLLGSLLTLTVGIGGYGIV
SGKGSMIESSLLFAYVVRCIYETFPIL---------SEGATRTLTSLFTQATNNLRNEIP
KLPH---QIINP------------------------------------------------
---------------------------ISQLIPFLASNLPGSFKTIWEFLL-MAIQKLTL
PLLLNLAYRIGVFYAATKIIPLLYQNAA--YP-N-TP------PRTPP------QATRSR
QASNKSLSELA-------------SSIP-------TTEDTNLEESISFKEVTK-------
-----PITPLRDRKSFRLKPPH-----HQ---PPSAIISLIYAYSPCIVIAVYTHLMLSY
SGELGTELKIWG-----FFS------------------SSAVS--------IVVHPW---
--------QFWNWVNMATTILLYAAELSGNDSSSNGGTSLTSH-----------------
------------------WKVE--------------------------------------
----------------------------------------------------------
>XP_020066348_Suhomyces_tanzawaensis
------------------------------------------------------------
------------------------------------------------------------
------------------------------------------------------------
-----MLPPKI-IKLLRAVLSTLYLVLIILTIPLAFDVGGVECGLAYSLTTFLLYFVLTT
IRLITRKSRYF----RWVLVLYYMQHFLIPSILTLFLSYHTVPT----------SPVS--
------SN-----SDANVRITPVSV-----------------------------------
----------------------WKIVLTNSTSIFTILEGFCSLLLIQAIGQTVNWLTV--
YKSDSWLIVSLIGSGCIITASISFLYRIYVFPF-TIDIISASLLGSLLTLTGGLGLYGIV
SGKGSIIESSLLFAYVVRCIYETFPIL---------SEEATKSLTSLFTQATYNLKNEIP
KIPP---QILNP------------------------------------------------
---------------------------ILLVVPFLASNLPGSFKTIWEFLI-MAIHKLTL
PILLNLAYRIGVFYAATKIIPSLYHNSA--YP-TISP------PRTPP------LLTRSR
QASSTSLAHLD-------------LKEPEPVVSPKEPEDTEVE-----------------
-----PTPKLGHKKSFRLKPPH-----HQ---PPSAIIRLIYAYSPCIIIAVYTHLMMLY
NGQLGTEMKIWG-----FWS------------------SPDFL--------IVVHPW---
--------QFWNWVNMATTLLLYTMELLGN-SSSGGNTALTSHCLIFVTHFNSHSRQLDD
DALDHHVTKYVEYLTQDIWSSRHLSRTEKVFHELMSTSLVIAEFAQQLSKTSLSVGIPFI
EASPEATKPGIFDYTHSMAISFGMTISSGLETFMDQEIQNPIADRKLTPVMEYTKLGE
>XP_020076125_Hyphopichia_burtonii
------------------------------------------------------------
------------------------------------------------------------
------------------------------------------------------------
---MNQIKVKI-ARILEIILSTVYLVLLVLCIPLAFDVGGIACGLAFSFTTFALYFILTT
IRLITRRSKYF----RWVSILYYLQHILLPSLLTFFLSYYN----------------S--
------SK-----KVPS--FMVIDV-----------------------------------
----------------------WKLFIVNSTPIFTILEGFCSLLLIQAVGQTLHWLTV--
YKSDSWLIVSLVGSGSTIAASLYFLYRIYVYPF-SIDIISASLLGSLLTLTIGLALFGIV
SNKGSMIESSLLFAYIVRCIYETFPIL---------SEDASQALTSLFTQTTFNLKDEVP
RLPP---QLTNT------------------------------------------------
---------------------------ISQLVPFLASNLPGSFKTVWEFFV-MAIQKLTL
PLLLNLAYRIGVFYAATKIIPSLYHGAN--YP-SLSP------PRT-P------PQVRSR
QASTTSISTLNLS------PPFNPKEPVESDDPIAEISNDSKIEPLVSTPTSG-------
-----SPTSLAHKKSSRLNSIK-----AQ---KPSTIIRLIYAYSPCIIIAVYTHLMMLY
NGELGTELKLWG-----FWE------------------NDGFE--------IIVHPW---
--------QFWNWVNMGTTLLLYTAELSGNSANS-GGTALTSH-----------------
------------------WKIE--------------------------------------
----------------------------------------------------------
>XP_015466120_Debaryomyces_fabryi
------------------------------------------------------------
------------------------------------------------------------
------------------------------------------------------------
------------------------------------------------------------
------------------------------------------------------------
------------------------------------------------------------
------------------------------------------------------------
-------------------------------------MISASLLGSLLTLTAGLGLFGIV
SGKGSMIESALLFAYIVRCIYETFPIL---------SEDASKTLTSIFTQTTFNLRNEIP
KLPP---QITNT------------------------------------------------
---------------------------VLQLLPFLASNLPGSFKAIWEFLI-TSIHKVPL
PLLLNLAYRIGVFYAATKIIPSLYHDAS--YP-FNTP------PRT-P------SQNRSP
RPSSTNISSLSQLTSSSKKISSNHRHSNKHEINSEEVIDTTEIQPLSHSQSTF-------
-----TRNSFGRKREPR-----------------STIIKLIYSYSPCIVIAVYTHLMMLY
KGELGTELKIWG-----WWNP-----------------NSDIL--------VIVHPW---
--------QFWNWVNMATTLLLYTAELLGNDSNS-GRTALTSH-----------------
------------------WKVE--------------------------------------
----------------------------------------------------------
>XP_456796_Debaryomyces_hansenii
------------------------------------------------------------
------------------------------------------------------------
-----------------------------------------------------------M
RESMNRIKVRT-FRVLRAVLSTVYLALIILSIPLAFDVGGITCGLAFSFTTFTLYFVLTT
IRIVTRKSRYF----GWVSLLYYLQHIIIPSLLTLFLSYYR----------------T--
------NQ-----PTTSTAYHPHEI-----------------------------------
----------------------WRYFIVNSTPIFTILEGFCSLLLIQAIGETVNWLTV--
YKSDSWLIVSLMASGSTITAALYFLYRIYVFPF-TIDMISASLLGSLLTLTAGLGLFGIV
SGKGSMIESALLFAYIVRCIYETFPIL---------SEDASKTLTSIFTQTTFNLRNEIP
KLPP---QITNT------------------------------------------------
---------------------------VSQLLPFLASNLPGSFKAIWEFLI-MSIHKLPL
PLLLNLAYRIGVFYAATKIIPSLYHDAS--YP-FNTP------PRT-P------SQNRSP
RPSSTNIPGLSQSVSNSQTPPNSH-HNRTHETSSEEVIDTTEIQPLSRSQSSF-------
-----ARNSFGKKREPR-----------------STIIRLIYSYSPCIVIAVYTHLMMSY
KGELGTELKIWG-----WWSP-----------------NSDIQ--------VIVHPW---
--------QFWNWVNMGTTLLLYTAELSGNDSNS-GRTALTSH-----------------
------------------WKVE--------------------------------------
----------------------------------------------------------
>XP_006689924_Yamadazyma_tenuis
------------------------------------------------------------
------------------------------------------------------------
------------------------------------------------------------
------MNPQL-IRFTRSVLSLVYLILIILSIPLAFDVGGIDCGLTFSFTICVLYFVLAT
ARSLTRKNKYL----RWVSVFYYFQYIAIPSILTLFLSYYS-------------------
-------G-----KTKPRKFYVVEL-----------------------------------
----------------------WTIFIVNSTPIFTILEGFCSLLSIQAIGQTVSWLTA--
YKSDSWLIVSLIASGSTITGGLYFLYRIYVLPI-TIDLVGSSLLGSLLTLTFGLGLFGIV
SGKGSIIESSLLFAYIVRCIYETFPQL---------RDNANQAITDIFTNT--RLLVEIP
MLSP---HLSNT------------------------------------------------
---------------------------ISTILPFLAANVPASFRTMYEFLN-VSITKLPI
PVLFNFSYRITSFFAATKIIPALYHSTL--YP-SASP------PRT-P------SLVRSR
ETSTASITSMS----------------------------------LSRSESNN-------
-----SQASIHSTRNMRQQFSS-----DK---PPSTIVRLIYSYSPCIIIPVYTHLLMSY
HGELATHLKFWD-----VFGSGG---------------SSIVQ--------LPIHPV---
--------KFWNWVNMGTTLLLYLLELMGSNNHIDGNNALTNH-----------------
------------------WKVD--------------------------------------
----------------------------------------------------------
>XP_001486301_Meyerozyma_guilliermondii
------------------------------------------------------------
------------------------------------------------------------
------------------------------------------------------------
-----MTALRA-LRALQALFSFAYLALVILTVPLAFDVGGIPCGLSYSFTLFSIYFVLTT
VRMITKKSRWF----RWVSLLYYTQHFVIPSLLTFFLSYYS-------------------
-------T-----KQPSPRLNPVDV-----------------------------------
----------------------WKFCVVNSTPIITIMEGFCSLLLIQAVGQTLNWFTI--
HRSDNWLIVSLVGSGLTTTTACYFLYRIYTLNF-TIDMVNASLLGSSLTLTIGIGAFGIV
SGRGSMIESSLLLAYIVRCIYETFPDL---------SENASEALASLFAQTTTTLKNQIP
LLPP---TIIDT------------------------------------------------
---------------------------VLNAVPFLASNLPMTMKTIWHFLV-ISLQKLTI
PLLLSLAYRLSVFYAATKIIPSLYYGSM--YP-TFSP------PRT-P------ASK-SR
QSSSSSL-----------------------------------------------------
-----------FQESTISKPPQKKIRTRQ---PKATILKLIYAYSPCFIIFAYTHLMMQY
SGQLGTELKLWG-----FWE------------------SSDFT--------VIVHPW---
--------QFWNWINMATTLLLYTAELLGNTSPS-GGNALTSH-----------------
------------------WKVE--------------------------------------
----------------------------------------------------------
>XP_018711597_Metschnikowia_bicuspidata
------------------------------------------------------------
------------------------------------------------------------
------------------------------------------------------------
-----RDMRQI-KHYIKSVLSFTYLALVVLTIPLAFDVGGVPCGLAYSLFIMLLHFLLTT
VRLLSHKFPVL----AVFNGFFYAQHLLLPSILMFFLLYCA-------------------
-------------EKDVAEVPVIFL-----------------------------------
----------------------WRYLLVHLTLVFTVAEGFCSLLLIQAISQTLEWLTD--
YKSDSWLFVSLIGSGTTITGALYFLYRIYISPF-TLDLGNASLLGLFLTLTVGLGLYGIV
SKKGLMIESSLIFAYIVRCIYETFPLL---------SQDATQTITFLFTQTTNNLKKELV
KLPY---PVAEK------------------------------------------------
---------------------------ILSALPVFASNIPHSFTTIYKFFI-SAVQKLTL
PVLINLAYRIGVFYAATKIIPSVYHGLP--YS----P------PRT--------PQIRSR
QVSSSSIPSIHLA------------DKDSE------------------------------
----------ARRDLLPTRAAHH--PKRD---PPSTIIKLIYAYSPCIIIAVYTHLMLLY
KGELGNELKLWG-----WWAGA----------------SEDSV--------FTVHPW---
--------QFWNWINMATTLFLYMAELAGNTGST--NSAMTSH-----------------
------------------WKVD--------------------------------------
----------------------------------------------------------
>XP_002619300_Clavispora_lusitaniae
------------------------------------------------------------
------------------------------------------------------------
------------------------------------------------------------
------------MNILPPLLSAYYLALVVLTIPLAFDVGGIECGLAYSLAMSALYFVLTT
LRLASRRSPLA----RVATVFYYSQHVLMPSLLMHFLQ--R-------------------
-------Y-----PRSGALPPALAV-----------------------------------
----------------------WRYLLVHSTSVFTVAEGFCSLLLIQAASQTLGWLTA--
HRSDSWLFVSLIGSGCTITGALYFLYRIYIFPL-ALDLGNASLLGSFLTVTAGLGLYGIV
SGKGSMIESSLLFAYIVRCIYETFPSL---------SEDATQAVAHVFAQTTANLRLELA
HLPR---PVADT------------------------------------------------
---------------------------LSAFLPSLAANLPHSFKAVWDVFF-SAVHKLTL
PLLVNLAYRIGVFYAATKIIPSLYHTLP--HS----P------ART-P------------
QTSSSSLASLGRD------------DKQSENDKQNDSENDNQNDKQNEQNEQN-------
-----EQNEQNEQNENGSRRTRGHRPDRQMVRRPA-VIRLLYAYSPCIVIAVYTHLMLSY
RGELGSELMLWG-----WWADA-----------------DDMV--------IVVHPW---
--------QFWNWINMGTTLLLYMAELSGS---N--DGAITNH-----------------
------------------WDVD--------------------------------------
----------------------------------------------------------
>XP_025344733_Candida_haemuloni
------------------------------------------------------------
------------------------------------------------------------
------------------------------------------------------------
-------MRKL-KNFVKSIFSIIYLALIVLTVPLAFDLGGVQCGLTYSLTILSLYFLLTS
IRLLSRRFTVL----KVLVPLYYAQHVFLPSILMYIISYCQ-------------------
-------N-----QNNHSHFAVVAV-----------------------------------
----------------------WRYILVHSTPVFTIAEGFCSLLLLQAISQTLEWLTL--
YKSDSWLFVSLIGSGFTITGALYFLYRIYVLPF-TIELGSASLLGSFLTLTIGLGFYGIV
SGKGSMIESSLLFAYIVRCIYEMFPSL---------SDNAAQTLTNLFTQTKLNLQNEIP
RLPP---PLTNT------------------------------------------------
---------------------------ISAVLPFLAQNLPGSFKTIWDFFL-SSAEKLTL
PLVVNLAYRIGVFYAATKIIPSLYHRLP--YS----P------PRT-P------PHLGSR
SSSSASISPV---------------SSQAD------------------------------
----------VKRKEQQARLKLK--SARS---APSTTIKLIYAYSPCIIIAVYSHMMLSY
NGELGSELKLWG-----WWASA----------------PKDVV--------IIVHPW---
--------QFWNWVKMGTTLLLYMAELSGD---S--SSALTSH-----------------
------------------WQVD--------------------------------------
----------------------------------------------------------
>XP_024713223_Candida_pseudohaemulonis
------------------------------------------------------------
------------------------------------------------------------
------------------------------------------------------------
-------MRRV-RNLVKSLFLIAYLALIVLTVPLAFDLGGVDCGLTYSLTILLLYFILTS
IRLLARRYAVL----KLLVPLYYAQHVFLPSILMYVILWCQ-------------------
-------N-----ER---HFTVVAI-----------------------------------
----------------------WRYILVHLTPVFTIAEGFCSLLLLQAVSQTLQWLTL--
YKSDSWLFVSLIGSGFTITGALYFLYRIYVLPF-TIELGSASLLGSFLTLTVGLGFYGIV
LGKGSMIESSLLFAYIVRCIYEMFPLL---------SDNAAETLTHLFTQTKINLQNEIP
RLPP---PLTNT------------------------------------------------
---------------------------ILAVLPFLAHNLPGSFKTIWDFFL-SLAEKLTL
PLVVNLAYRIGVFYAATKIIPSLYHRLP--YS----P------PRT-P------PHIGSR
LSSLSSISPI---------------SLQQE------------------------------
----------EKRKVP----RLN--RPRS---APSTTISLIYAYSPCIIIAVYTHMMLLY
NGELGTELKLWG-----WWAGA----------------PKDMV--------IIVHPW---
--------QFWNWVKMGTTLLLYMAELSGD---S--SSAMTSH-----------------
------------------WQVD--------------------------------------
----------------------------------------------------------
>XP_025334400_Candida_duobushaemulonis
------------------------------------------------------------
------------------------------------------------------------
------------------------------------------------------------
-------MRRV-RNLVKSLFSIAYLALIVLTVPLAFDLGGVDCGLTYSLTILSLYFILTS
IRLLARRYAVL----KLLVPLYYAQHVFLPSILMYVISWCQ-------------------
-------N-----ER---HFTVVAI-----------------------------------
----------------------WRYILVHSTPVFTIAEGFCSLLLLQAVSQTLQWLTL--
YKSDSWLFVSLIGSGFTITGALYFLYRIYVLPF-TIELGSASLLGSFLTLTVGLGFYGIV
SGKGSMIESSLLFAYIVRCIYEMFPLL---------SDNAAETLTHLFTQTKINLQNEIP
RLPP---PLTNT------------------------------------------------
---------------------------ISAVLPFLAHNLPGSFKTIWDFFL-SSAEKLTL
PLVVNLAYRIGVFYAATKIIPSLYHRLP--YS----P------PRT-P------PHIGSR
SSSSSSISPI---------------SSQQE------------------------------
----------EKRKVP----RLN--RPRS---APSTTISLIYAYSPCIIIAVYTHMMLSY
NGELGTELKLWG-----WWASA----------------PKDMV--------IIVHPW---
--------QFWNWVKMGTTLLLYMAELSGD---S--SSAMTSH-----------------
------------------WQVD--------------------------------------
----------------------------------------------------------
>XP_028888935_Candida_auris
------------------------------------------------------------
------------------------------------------------------------
------------------------------------------------------------
-------MRKL-TNFVRSLFSIAYLALIVLTVPLAFDLGGVECGLTYSLTIVVLYFLLTS
VRLLCKRFPVL----KLLVPLYYAQHVFLPSILMYIISYCQ-------------------
-------N-----QNSRSYFAVVAV-----------------------------------
----------------------WRYILVHSTPVFTIAEGFCSLLLLQAISQTLDWLTL--
YKSDSWLFVSLIGSGFTITGALYFLYRIYVLPF-TIELGSASLLGSFLTLTIGLGFYGIV
SGKGSMIESSLLFAYIVRCIYEMFPSL---------SDNAAQTLTHLFTQTKINLQNEIP
RLPP---PLTNT------------------------------------------------
---------------------------ISAVLPFLAQNLPGSFKTIWDFFL-SSAEKLTL
PLVVNLAYRIGVFYAATKIIPSLYHRLP--YS----P------PRT-P------PHISSR
SSSSASISPISSSSS---------TSSQAN------------------------------
----------EKGNE---RLKINRARARA---RPSTTIRLIYAYSPCIIIAVYTHMMLSY
NGELGSELKLWG-----WWASA----------------PKDMV--------IIVHPW---
--------QFWNWVKMGTTLLLYMLELSGD---S--SSAMTSH-----------------
------------------WSVN--------------------------------------
----------------------------------------------------------
>NP_012176_Saccharomyces_cerevisiae
------------------------------------------------------------
------------------------------------------------------------
------------------------------------------------------------
--MT-SLSKSF-MQSGRICAACFYLLFTLLSIPISFKVGGLECGLSFTVTLFTLYFITTT
LNVLARRHGGRLYI-FFTNCLYYSQHFIIASLLYLFLSGFSNDELGNVL-----------
-------K-----NKYNESESFLEA---------------------------LKNSL-NS
NQI----NYVLYYYYYRFVVQPWQFVLTKSTPFFTLSEGFFTILAIQAVGETNRWLSND-
LNSNTWIISSLLTSGGVITASLYYLYRIYVTPIWPLSIQTASLLGLVLSMVCGLGLYGIV
SQKGSVIESSLFFAYIVRCIYEISPKL---------ATTATDEILNLFKDVWQKHQRNLP
TADNLLCYFHNVILKNAEVLWGSFIPRGRKKTGDFH-------DKLISILSFEKVSLI--
-SKP-----------------------FWKFFKNFTFSVPLSINEFCQVTIKMASESVSP
AIVINLCFRVLMFYSATRIIPALQRKND-------------------K------QLRKSR
R-----------------------------------------------------------
------------------------------------IMKGLYWYSPCILIAMYTHLILQY
SGELKKDLCIWGCSE--KWFGV-----------------DQPE--------IIVDSW---
--------GFWNWCNIFCTILVYATELIGSGS----------------------------
------------------------------------------------------------
----------------------------------------------------------
>XP_018221530_Saccharomyces_eubayanus
------------------------------------------------------------
------------------------------------------------------------
------------------------------------------------------------
--MT-SLSKSF-MQSGRICAACFYLLFTLLSIPISFKVGGLECGLSFTVTLFTLYFITTT
LNVLARRNGARLYI-FLTSCLYYSQHFVIASLLYLFLSGFSNDELGNVL-----------
-------K-----NRSNESESFLEV---------------------------LKNSL-NS
NQI----NYVLYYYYYRFVVQPWQFILTKSTPFFTLSEGFFTILAIQAVGETNRWLSND-
LNSNTWIISSLLASGGVITASLYYLYRIYVTPIWPLSIQTASLLGFVLSMVCGLGLYGIV
SQRGSVIESSLFFAYIVRCVYEISPKL---------ATTATDEILDLFKDVWQKHQRNLP
TADNLLCYFHNVILKNAEMLWGSFIPRRRKTASDLH-------EKIISILSFEKVSLI--
-SKP-----------------------FWRFFKNFTFSVPLSINEFCQVTIKMASESVSP
AIVINLCFRVLMFYSATRIIPALQRKND-------------------K------QLRKSR
R-----------------------------------------------------------
------------------------------------IMKGLYWYSPCILIAMYTHLILQY
SGELKKDLCIWGCNE--KWFGP-----------------DQPE--------IIVDSW---
--------GFWNWCNIFCTILVYATELVGSGS----------------------------
------------------------------------------------------------
----------------------------------------------------------
>XP_033766964_Saccharomyces_paradoxus
------------------------------------------------------------
------------------------------------------------------------
------------------------------------------------------------
--MT-SLSKSF-MQSGRICAACFYLLFTLLSIPISFKVGGLECGLSFTVTLFTLYFITTT
LNVLARRHGGRLYI-FLTSCLYYSQHFIIASLLYLFLSGFSNDELGNVL-----------
-------K-----NKSNESESFLEA---------------------------LKNSL-NS
NQI----NYVLYYYYYRFVVQPWQFVLTKSTPFFTLSEGFFTILAIQAVGETNRWLSND-
LNSNTWIISSLLASGGVITASLYYLYRIYVTPIWPLSIQTASLLGFVLSMVCGLGLYGIV
SQKGSVIESSLFFAYIVRCIYEISPKL---------ATTATDEILDLFKDVWQKHQRNLP
TADNLLCYFHNVILKNAEMLWGSFIPRGRKKTGDFH-------DKLISILSFEKVSLI--
-SKP-----------------------FWKFFKNFTFSVPLSINEFCQVTIKMASESVSP
AIVINLCFRVLMFYSATRIIPALQRKND-------------------K------QLRKSR
R-----------------------------------------------------------
------------------------------------IMKGLYWYSPCILIAMYTHLILQY
SGELKKDLCIWGCSE--KWFGS-----------------DQPE--------IIVDSW---
--------GFWNWCNIFCTVLVYATELIGSGS----------------------------
------------------------------------------------------------
----------------------------------------------------------
>XP_003675077_Naumovozyma_castellii
------------------------------------------------------------
------------------------------------------------------------
------------------------------------------------------------
-----MISSSF-IRGIRICSATFYLLFTLISIPISFKIGGLHCGLAFTVSLFILYFLSTT
LSIWARKYGSRIHI-LLTNILYYFQHFIIASLLYLFLSGFSNEQLSSML-----------
-------R-----DGNKPIDSIADI---------------------------FKKNVASS
TQA----NWVLYYYYYRFFVQPWQFILSYSTPFFTLSEGFFTILAIQAIGETNKWLVYE-
INSNTWVISSLLASGGVITASLYYLYRIYVTPIWQLSVQTASLLGFTLSLVGGLGIYGIV
TDKGSVIESSVFFAYIVRCIYEISPKL---------ATTATEEILEVFKEVWQRHQANLT
SPNNLLSYYHNVVLKNIETIWESF--KINDN------------SFITSF-STERVITI--
-FMP-----------------------IWKLLKTFTITVPSSINELCFVTYKMACESISP
AVIVNLCFRVLIFYSATRIIPALQRRDD-------------------N------ELRKSR
R-----------------------------------------------------------
------------------------------------IMKVLYWYSPCILIAMYAHLILQY
SGELKDELCLWGCNS--KIFPS-----------------DQPK--------IIVDSW---
--------GFWNWCNIFFTILVYASELIGTTP-GSKQ-----------------------
------------------------------------------------------------
----------------------------------------------------------
>XP_003668629_Naumovozyma_dairenensis
------------------------------------------------------------
------------------------------------------------------------
------------------------------------------------------------
-----MISSSF-MRGVRTFSAAFYLLFTLISIPISFKIGGLQCGLAFTATLFTIYFLSTT
LSLLARKYGSNFSI-FLTGFLYYSQHLIIASLLYLFLSGFSHEDLTIPL-----------
-------S-----DDTQKVDIISDV---------------------------VRRNL-SS
TNS----NWNLYHNYYTFFVQPWKYLLSYSTPFFTLSEGFFTILAIQAVGETNKWLVNE-
INSNTWIISSLLTSGGVITASLYYLYRIYVTPIWQLSIQTASLLGFTLSLVGGLGLYGIV
TEKGSVIESSLFFAYIVRCIYEISPKL---------ATTATDEILEIFKEVWQRHQGNLP
TTDNLLFYYNNFVLRHIDMLWELLVSKINQNDPNNTLPSSFNINFLTTFLSKDLLLRI--
-CKP-----------------------IWKLFKNFTVSVPSSISELVLVTYQMARESVSP
AVVINLCFRVLIFYSATRIIPALQRRND-------------------S------ELKKSR
R-----------------------------------------------------------
------------------------------------IMKILYWYSPCVLIAMYTHLILQY
SGELKKDLCLWGCNL--KWLIP-----------------NQPE--------LIVDSW---
--------GFWNWCNIFFTIIIYASELFGTTATANKQ-----------------------
------------------------------------------------------------
----------------------------------------------------------
>XP_003959335_Kazachstania_africana
------------------------------------------------------------
------------------------------------------------------------
------------------------------------------------------------
--MT-LLSKSI-IRGLRIFSGTFYLLFTLISIPMSFKIGGMHCGLSFTVTLFIAYFLSTT
LSILARQSGSRFYI-VLTSLIYYCQHLIIASLLYFFLSGFSNDELHRVL-----------
-------K-----DGTEKIEVL--V---------------------------ANQDL-MV
SES----NWLLYCYYYSYVVKPWKFVLSYSTPFFALAEGFFTILAIQAIGETNRWLSDE-
KNSNSWIISSLLASSGVVTASLYYLYRIYVTPIWELSAQTATLLGCVLSLTFGLGIHGII
SERGSVVESSLFFAYIVRCIYEISPKL---------ATTATDEILELFKEVWQEHQGKLP
ITDNILNYYRSVILKNTEMIWEAFLSKTKQHSN----------HTLNSFFTAENFWIH--
-FNP-----------------------LWKFFKNFTISVPFSISELSGMMLQMASESISP
AVVVNLCFRVLIFYSATRIIPSLQRKEV-------------------R------DSRKSR
R-----------------------------------------------------------
------------------------------------IMKVLYWYSPCILIAMYTHLILQY
SGELKRELYLWGPDS-KLSFLV-----------------DKEE------NNIVVDSW---
--------SFWNWCNIFWTILIYGGELFGTPTAD--------------------------
------------------------------------------------------------
----------------------------------------------------------
>XP_022462450_Kazachstania_naganishii
------------------------------------------------------------
------------------------------------------------------------
------------------------------------------------------------
--MTATLTSGF-IRGCRICSGALYLLLTLISIPISFKVGGLYCGLAFTATLFILYFVSTT
LSIIARKNGNRIYI-VLSSILYYCQHFIIASLLHLFLSGFSNAELHKII-----------
-------E-----NDAIPIESLTSI---------------------------LNVSM-SS
SEA----NWIFYYYYYKYVVTPWKFVLSHSTPFFTLSEGFFTILAIQAIGETNKWLCYE-
KNSNAWIISSLLTSSAVISAALYYLYRIYVTPIWELTVQTASLLGFVLSLVSGLGIYGIV
SDSGSVIESSLFFAYIVRCIYEISPKL---------ATTATDELLELFKDVWQKRQGNLP
IRNNLIFYYNNVILKNIEMAWDNFILRTGTSGT----------FNYNPSLLLNNTWKF--
-CKP-----------------------IWKFFKNFTLSVPFSIREILLMTWKMSLESVSP
AVVINLCFRILIFYSATRIVPSLQRKDA-------------------R------EQRRSR
K-----------------------------------------------------------
------------------------------------VMELVYWYSPCILIAMYAHLILQY
SSELKNELCLWGCNNILLGYNT-----------------DQNE-------TVVVDAW---
--------RFWNWCNVFCTILVYANELIGDTTHTEIS-----------------------
------------------------------------------------------------
----------------------------------------------------------
>XP_445599_Candida_glabrata
------------------------------------------------------------
------------------------------------------------------------
------------------------------------------------------------
---MGLITEGV-QRSIRISSAALYLVLTLVSIPISFKIGGLQCGLSFTVTLFNLYLISTT
LSVLARRSCNRGYV-FATSILYYSQHLVIAPLLFLFLSGFSNEEFNRFL-----------
-------SPVGSYQELDPDGSFLDL---------------------------LKHRILMA
TTAENSKNWTLYYYYFKFIVQPWQWLLSYSTPFFTLLEGFFTILAIQAIGETNKWLSYE-
MNSNTWIITSLLVSGGVITGSLYYLYRIYVTPIWKLTIQSASLLGFVLSIVFCLGLYGII
SRKGSVIESSLFFAYIVRCIYEISPKL---------ATRATEEILDLVKDVWQTHQRNLL
NRDNLLAYYHNVVLKNAEMVWESFILPRSRSLN-----------------AMEKI-RFWL
DVTP-----------------------VWKFFKNFTVSVPSSIVELVSVTYKMASESLSP
AVIVNLCFRILIFYSATRIIPALQRSSY-------------------K------EQRQSR
R-----------------------------------------------------------
------------------------------------ILKLLYWYSPCVLIAMYTHLILQY
SGELKRELCLWGCTS--NWFGS----------------KDQPR--------IVTDSW---
--------SFWNWCNIFWTVLVYANELIGTQAPNELT-----------------------
------------------------------------------------------------
----------------------------------------------------------
>XP_004178943_Tetrapisispora_blattae
------------------------------------------------------------
------------------------------------------------------------
------------------------------------------------------------
---MSQVLKNL-GESTRFFFAGIYLLSVLMTVPIAFQLGGLQCGLAFTLTLFSSYFITTT
LNAIARKLRWQRFI-AWTNFLYYFQNFNIIGILHIFLSLFSHTELSISM-----------
-------S-----DENPSMETITSI---------------------------LKNNDTYP
SKT----ISFIYKYFFYYAMPRWKFCLSYSTPLFALVEGFFTILAIQVIGETNIWLTTV-
KNSSIWIILSLIMSSSMVTTSIYYIYKIYVTPLWHLSNQVASLLSFTFSLVGGVAIYGIV
SHRGSVVESSLFFAYIVCCIYEISPIM---------ATTAMDDIFDTLKESWQIHQRNFF
ISDNLLIYYYNSLIKNVDEFIKLKIIKLTTKDN---------FSNKFNSLLFQCVKISKK
SFKF-----------------------ILKLSKRFTLGIPSSIYELYSITLKMASESISP
VILVNLCYRVLIFYAATRIIPALESRSN-------------------GFSNNNIKTKSNS
K-----------------------------------------------------------
------------------------------------FMKVLYWYSPCILIAMYTNLILQY
SGELKSEFKLWNNS-------------------------NNNE--------VVVDSW---
--------RFWNWCNIFWTITLYGSELIGGRK----------------------------
------------------------------------------------------------
----------------------------------------------------------
>XP_003684930_Tetrapisispora_phaffii
------------------------------------------------------------
------------------------------------------------------------
----------------MTSDNKLFSFQEGTKKKKRQRQKQKQREKLMQETVVVRQPSRRK
YILQNLIPRGV-INSGHAVLVAFYLLNIVVTIPISFKIGGIYCGLSFTGTLFGLYFISTS
VTIITKRLTHNTTLRLLASSLFYIQNFIISSLLQIYLRGFNNKDLITALTFLDDYYYN--
------EK-----NGTNTKYQILFIIKDYFVNIMNLILFREDNGLNKMLQLALKSEGNSV
PDPQKLNSWILFFYYYYIFIKPWKFLLINSTPFFTLLEGFFTILGIQTIGETNIWLKQQ-
KHSSFWVILSLLSSGGVITATLYYLNRIYVTPFWDLTVSTASMLGFTLSIVGGLGVFGIV
SKNGSAIESSLFFAYIVRCIYEMSPEL---------AISATDEFLEGFNEVWQMNQNRIT
VADNVLTYCKKYIMD-----------------------------------AFSSFSSIEH
HLFP--------KTIELGISKNLIVKQFWVFLKNFTINVPSSINDLIQITAQMAVDSISP
AIIINLSFRLMIFYSATRIIPAIQRRTK-------------------P------DAHDLT
G-----------------------------------------------------------
------------------------------------FMSAVYWFSPCMLIAMYTHLILQF
SGELKKNICLWNCEN---WLSS----------------SSDVKSTNLGDNSIIVDSW---
--------SFWNWCNIFWTIIIYASELIGGRS----------------------------
------------------------------------------------------------
----------------------------------------------------------
>XP_001644595_Vanderwaltozyma_polyspora
------------------------------------------------------------
------------------------------------------------------------
------------------------------------------------------------
---MRRVLKNL-IRSVQVVLVCFYLLNIVTTIPISFKIGGLYCGLTFTVTLFYLYFTSTT
LNIIARRWGSKPAI-IITSSFFYFQNFIIPSLLHLFLNGFANEDLIKSI-----------
-------R-----SGIQPKETFLDL---------------------------LRGDIPVS
VK-----NWLLFYYYYSYTVKPWQVILSYSTPVFTLLEGFFTILGIQTIGEMNTWLKHE-
RNSNIWIISSLLTSGGLITGSLYYLYRIYATPIWNLSVGAATLLGFTLSLVGSLGIYGIV
SHNGSVIESSLFFAYIVRCIYEIAPEL---------ATTATEEFLEGIKEVWQSHHANLN
VADGFISYFYDSFHMQAHKFWTLFTSRTPYYG-----------YLHNYCMDYPSLVMIRS
NFYP-----------------------IWETLKTLTFSVPTSISELFHLTVRMAIDSVSP
AIIINLCFRLMIFYSATRIIPAIQKRTR-------------------S------ETRKIR
G-----------------------------------------------------------
------------------------------------IMKALYWYSPCILIAMYTHLILQY
SGELKKDLCLWGCDS--TWFGE-----------------DQER--------INVDAW---
--------SFWNWCNIFWTIIIYGSELIGGKK----------------------------
------------------------------------------------------------
----------------------------------------------------------
>XP_003682801_Torulaspora_delbrueckii
------------------------------------------------------------
------------------------------------------------------------
------------------------------------------------------------
--MT-TISKSF-LQGTRMALAGFYLLSTLVTIPISFKVGGLYCGLSFTVTLFNLYLITTT
LSMVAQSYGNKCYI-VGTTFIYYLQHFMIASLLYLFLSGFSNEELTKVL-----------
-------E-----DGSQPEQSLVNV---------------------------LRNNV-FS
NHS----SWMLYYYYYRYVVQPWQSVLTHSTAFFALSEGFFTVLGIQAIGETNRWLLDE-
MNSNTWIIASLLTSGGVITASLYYLYRIYVTPIWNLSVQTASLLGFTLSIVCGIGLFGIV
SKNGSVIESSLFFAYIVRCIYEISPKL---------ATTATDEILEVIKVAWQKHQKNLS
TTNNLLSYYQDVVLKNAEMVWESIVLRT-KNSD------------ATTFTAIQPLNKLWH
AFTP-----------------------IWKFFKGFVLSVPSSIGGVFQVTLKLASESVSP
AIVLNLCFRVLVFYSATRIIPALQRKNT-------------------R------ELRKSR
R-----------------------------------------------------------
------------------------------------IMNVLYWYSPCILIAMYTHLILQY
SGELNSDLCLWGCSE--KWFGS-----------------GQPK--------IEINTW---
--------VFWNWCNIFWTVLIYGSELIGGKR----------------------------
------------------------------------------------------------
----------------------------------------------------------
>XP_037144217_Zygotorulaspora_mrakii
------------------------------------------------------------
------------------------------------------------------------
------------------------------------------------------------
--MP-KLSQSF-LQGMRMALACFYLVSILISIPVAFKVGGLYCGLSFTVTIFNLYFITTT
LSIIARSYGNHFHV-VWTTFLYYLQHFVIASLLYLFLSGFSNDELTRVL-----------
-------E-----DGSQPEKSFVDM---------------------------LKSNV-FS
SHS----NWMLYYYYYRFIVQPWQFTLSHFTAFFALSEGFFAVLGIQAIGETNRWLLYE-
RNSNTWIISSLLTSGGVITASLYYLYRIYVTPIWNLSIQTASLLGFTLSLVCGLGLYGII
SKSGSVIESSLFFAYIVRCIYEISPKL---------ATAATDEILEVFKEAWQRHQRTLS
GTNSLLSYYHDIVLSNFEMVWDSIVTRT-KQSDPL--------YQKSSYLTLERFSKLWF
RLKP-----------------------VWGLVKNFTASVPSSINGMFQVTLKMAAESVSP
AIVINLCFRILIFYSATKIIPALQRKSP-------------------T------ELRKSR
R-----------------------------------------------------------
------------------------------------MLSLIYWYSPCILIAMYTHLILQY
SGELSGDLCLWGCNS--KWFNS-----------------DQPK--------ILVDSW---
--------GFWNWCNIFWTILIYGSELIGGKK----------------------------
------------------------------------------------------------
----------------------------------------------------------
>XP_002494462_Zygosaccharomyces_rouxii
------------------------------------------------------------
------------------------------------------------------------
------------------------------------------------------------
--------MSFVVQSVRVLLACFYLLSILITIPISFKVGGLYCGLSFTVTLFNLYFMSTT
LSLFVRGYASRFYV-FSTATIYYSQHCIIASLLYLFLSGFSNEELTKIL-----------
-------E-----SGSQPEQSLLEV---------------------------LKSNP-FS
AHS----NWILYYYYYCYIVQPWQWILSHSTAFFSLSEGFFTILAIQAVGESHRWLLYE-
INSNIWNITSLLISGGVITAALYYLYRIYVTPVWELSIQTASLLGFTLSLVCGLGLYGIV
SKNGSVIESSLFFAYIVRCIYEISPKL---------ATTATDEILEIFKEAWQKHQRNYS
STNNLLSYYHDVVLDSAEMMWESIVSKTVTTSDPF--------YHTSMFPPLRKFTDI--
-FKP-----------------------VGIFFKNFTISVPSSIEGLFQVTLKMASDSVSP
AIVVNLFFRVLIFYSATKIIPALQGKGD-------------------R------QLNKSR
R-----------------------------------------------------------
------------------------------------IMNVLYWYSPCILIAMYTHLILQY
SGELNRDLCLWGCNS--MWFSL-----------------NQTK--------IVVDSW---
--------GFWNWCNIFWTILVYGSELIGGKK----------------------------
------------------------------------------------------------
----------------------------------------------------------
>XP_003645639_Eremothecium_cymbalariae
------------------------------------------------------------
------------------------------------------------------------
------------------------------------------------------------
-----MLSRGL-LRSIRFSLAIFYLFLVLITIPISFQVGGLYCGLSFTVTLFILYFTTTT
LKITTTNGSGKFK--LLASLIYYLQHFLIPSILFLFLSAFNSDQLQ-RL--VDSDAVG--
------ASSKGFIFEGNVNESLLQL---------------------------------LS
LPPGNEGSVASYYYYYKYIVKPWQYMLLHATPYFTLTEGFFTVLAIQAIGETGRWLRYK-
KNSNTWVILSLLVSGVVITTSMFYLYRIYVTPIWPLSVQTATLLGFTLSLVFGLGLYGII
SGKGSTIESSLFFAYMVRCIYEISPQL---------ALTAMTEIFQVVHDTWQLQQGTLS
-KNNLLTYYNTFVS-NAESFWDSLLKKT----------------AIGTAAAAEETYTIFG
YSMPFTSTIAKDTLIILQTQWWLKCQQIWSFTKNFSVGIPRSIHEILMVTLKMAKESINP
AVITNLVFRVLVFYSATRIIPALQKATG-------------------A------T--QSR
K-----------------------------------------------------------
------------------------------------LMRIIYWYSPCIVIAMYTHLILRY
SGELNNDLCIWGCFP---WLNF----------------SAKTR------SKWVVDAW---
--------SFWNWCNLFFTLLIYAVELIGSR-----------------------------
------------------------------------------------------------
----------------------------------------------------------
>NP_983888_Eremothecium_gossypii
------------------------------------------------------------
------------------------------------------------------------
------------------------------------------------------------
-----MVPKGL-LRSLRFALASFYLFLVLITVPISFQIGGLYCGLSFTVTLFILYFVTTT
LKITAATRGDEWK--HIASTLYYLQHFLMPSILFLFLSGFNNDQLQKKL--VGSDPKG--
------ARG-GFIFDGNMNESLLQL---------------------------------LG
RSRDDRATMA-YLHYYRYVVRPWQYMLLHATPCFTLTEGFFTVLAIQVIGETGRWLRYK-
RNSTAWVISSLMVSGVVITTSMYYLYRIYVTPIWPLSVHTATLLGFTLSLVFGLGLYGII
SGKGSAIESSLFFAYMVHCIYEISPQL---------ALTAMSEIFQVVHNTWQMQQGTLP
-KNSLLAYYKNFIL-NAENLWDVLLKKA----------------FLLHSVELDQA-----
---P-SSVVVKDALVLVQQQWWNKSQQLWSFTKNFSAGIPRSIHEIFIVTLGLARESINA
AVVSNLVFRVIVFYSATRIIPALQRATG-------------------G------T--QSR
K-----------------------------------------------------------
------------------------------------LMRIIYWYSPCIVIAMYTHMILRY
SGELNNELCIWGCFP---WLQ-----------------SEANR------DRWVVDAW---
--------GFWNWCNLFFTLLIYAVELIGSR-----------------------------
------------------------------------------------------------
----------------------------------------------------------
>XP_454320_Kluyveromyces_lactis
------------------------------------------------------------
------------------------------------------------------------
------------------------MLHRITMEIFKQTRRRRSQERRLEPSTIARHCAKFN
VSKMPLIKKSV-LQTLRIFLTTMYLFLVLITIPISFQVGGLNCGLSFTVTLFALYFVSTT
FKLVLLDRGS-----ALSTLIYYLQHLLIPSILFMFLSYFENID-SDTV-----------
------------------------------------------------------------
-------DSEYFKVFWNVMVKPWQLSLIHSTPVFTLLEGVFTILAIQAIGETERWLKMS-
RRSNQWVILSLLISGGIITLSLFYFYRIYVTPMWELSTPSASLLGFTFSIVCGIGLYGI-
NGSGSVMESSLFFAYMVRNVYEISPKM---------AMNAMDEIFDIVKETWKIHQANLP
KKDNLL----ELMTKNYRAIWSQIVEHT--PRNHK---------------YIKMMDQCKW
ILNP-----------------------LWNSVKNFTKSVPISIQEIFVVTFKMAKESLIP
AVVINLVFRLLIFYSATRIIPTLQR-NT-------------------K------ERRSFR
R-----------------------------------------------------------
------------------------------------IMNFVYWYSPCIIIAMYTHLILRY
SGQLKNDLCIWGCFPYE----------------------TEPK--------IVVDSW---
--------SFWNWCNIYSTMLIYALELMGSNK----------------------------
------------------------------------------------------------
----------------------------------------------------------
>XP_022678179_Kluyveromyces_marxianus
------------------------------------------------------------
------------------------------------------------------------
------------------------------------------------------------
---MPLIKKSV-LQTVRMFLTTMYLFLILITIPISFQVGGLNCGLSFTVTLFALYFVSTT
FKLVLLERGS-----AVSTLIYYLQHLLIPSILFMFLSYFEGVERGEVV-----------
------------------------------------------------------------
-------ESECFKVFWKVVVKPWQLSLIHSTPVFTLLEGVFTILAIQAIGETERWLKRT-
RRSNLWVIVSLLISGGVITLSLFYFYRIYVTPMWELSTPSASLLGFTFSIVCGIGLYGIN
NGSGSVMESSLFFAYMVRNVYEISPKM---------AMNAMDEIFDIVKETWQMHQTNLT
QKDNLL----QLMTKNYRVIWSQIMEHTTLPRNHK---------------YAKLVQEMQR
ALNP-----------------------LWLSLKNFTKSVPISIQEIFVVTFKMAKESIIP
AVVINLVFRLLIFYSATRIIPTLQR-DT-------------------K------ERRSFR
R-----------------------------------------------------------
------------------------------------IMNFVYWYSPCIIIAMYTHLILRY
SGQLKNELCIWGCFPYE----------------------SENK--------IVVDSW---
--------SFWNWCNIYSTMLLYALELIGGRN----------------------------
------------------------------------------------------------
----------------------------------------------------------
>XP_022627591_Lachancea_lanzarotensis
------------------------------------------------------------
------------------------------------------------------------
------------------------------------------------------------
-----MISNGL-LQGGRVMLTTFYLLLIVITIPISFQVGGLYCGLSFTVTLFNLYLVTTT
LRIMFG---DRGIA-KLTSVAYYAQHFFIPSLLFLFLLGFSHDDLKKQI-----------
-------D-----ANTRPDESLINV---------------------------LRRSPKNQ
-------SWIFYYYYYQYVVRPWQYMLVRSTPYFTLLEGFFTVLGIQAVGETNRWLSRTQ
QGSNWWVITGLMTSGGVITASLYYLYRIYVTPIWELDAKTASLLGFTFSIVCGLGVFGIV
SGRGSTIESSLFFAYIVRCLYEISPQL---------ATSAMDEIFHLVKETWQNQNHTFK
SPDS-LAFFRDRILSNGEMIWDSILERTTHVTG-----------TSASDSALLALKRLWR
HLKP-----------------------AWRFLKYFTSSVPSSIQELFILTWSMAKEAIAP
AVVMNLCFRILIFYSATRIIPALQKK----------------------------HKRRSR
R-----------------------------------------------------------
------------------------------------FMRLLYLYSPCIVIAMYTHLILQY
SGLMNNDLCLWGCFP---WSHE-----------------SSSK--------VLADSW---
--------GFWNWCNIFCTMAIYASELW-DKS----------------------------
------------------------------------------------------------
----------------------------------------------------------
>XP_002555491_Lachancea_thermotolerans
------------------------------------------------------------
------------------------------------------------------------
------------------------------------------------------------
-----MFPRSV-IQSARVCLTSFYLLLILITIPISFQVGGLYCGLSFTVTLFNLYLITTT
LKIAAR---ARGLA-KLASAAYYAQHFFIPSLLFLFLSGFSNDELKRQI-----------
-------D-----TNTRPDESLIDL---------------------------LRSTTQSQ
-------TWVFYYYYYQYVVRPWQFMLLRSTPYFTLLEGFFTVLGIQAVGETNRWLSRG-
NGSNMWVISGLMASGGVITAALYYLYRIYVTPIWELSVQTASLLGFTFSIVSGLGIYGIV
SGRGSTIESSLFFAYIVRCLYEISPQL---------ATSAMDEIFTLVKETWHNQHRSLR
SSDTLLTYYRDIILKNGEMVWDAILARTNVNVG-----------ASGT-----PVWASWN
RVQP-----------------------LWKFVKHFTSSVPSSIQEIFYLTLEMAREAIAP
AVVINLCFRILIFYSATRIIPALQKK----------------------------HKRRSR
R-----------------------------------------------------------
------------------------------------FMRMLYWYSPCIVIAMYTHLILQY
SGQISNDLCLWGCFP---WSVP-----------------DTPK--------VVVDSW---
--------GFWNWCNIFCTMAIYASELLGSKS----------------------------
------------------------------------------------------------
----------------------------------------------------------
>XP_020055810_Aspergillus_aculeatus
------------------------------------------------------------
------------------------------------------------------------
------------------------------------------------------------
------------MWLFRAISSGLFLTVTVASIPLAFDVGGKTCGLAYSLSLATFYFLFSL
LRLSTPDRSWIRS--SLVVIISSTQWLIIPILLIWSLNRFSIDNDNA-ASWVERTFTG-K
R-----AHDSSIQEWVFGPDGLVES-----------------------------------
-----------------VTIGNWDKLLRWSTPVFQLVEGFCSLLVIQAAGQITRWLVNRG
GRSDSWMIGLLVLSASIISSSVYFLWRVMQFP--EISNVDAALIGVSITCAVILCAWGIG
SGRGNPVESSLLFAYIVLCLYQIFTDYKPSHPLEQ-APSPAQA-------------GDFP
PLPPIIME----------------------------------------------------
---------------------------SYTTLMHALSTLPSIIHALFNVIT-AVFGAVTP
SVLVSLTYRILVLYASTRIIPAVRESGA----------------RALSQEASLDDSDAAG
Q-----------------------------------------------------------
------------------------------------FLGFLSYFSPSILIAVYTSLLMQH
FAL-----------------------------------TSQAMGGS--------GEWWSS
QGGGG--GNLWRWINLACTMGLYAVELYLGEN-DDLDTGLAGH-----------------
------------------WKTD--------------------------------------
----------------------------------------------------------
>XP_001269359_Aspergillus_clavatus
------------------------------------------------------------
------------------------------------------------------------
------------------------------------------------------------
------------MWFFRILSSAFFLTVTVSSIPLAFDVGGKTCGLAFSLSLATFYFLFSL
LKLTTPDRSWFRS--SLIVVIRSTQWLIIPILLIWSLNRFSIDTDNT-SSWVERTFSG-K
R-----AQDSSVQEWLFGPDGLVET-----------------------------------
-----------------VTIGNWDKLLTWSTPVFQLVEGFCSLLVIQAAGQITRWLVNRG
GRSDSWMIALLVLSASVISSSVYFLWRVLQFP--EISNVDAALIGVSITCAVILCAWGIG
SGRGNPVESSLLFAYVVLCIYQIFTDYRPSYPIEQ-SSAPSQV-------------GDFP
PLPPIIMA----------------------------------------------------
---------------------------SYTTIRHALSSLPSIIHAAFNVIT-AVFSAVTP
SVLISLAYRIFVLYASTRIIPAVRESGA----------------RALSQEASLDDTDAAG
Q-----------------------------------------------------------
------------------------------------FLGFLSYFSPSILIAVYTSLLMQH
FSS-----------------------------------TSQAMGGS--------GEWWSS
QGGGV--GNLWRWINLACTLGLYAVELWLGEN-NDLDTGLAGH-----------------
------------------WKTD--------------------------------------
----------------------------------------------------------
>XP_001264868_Aspergillus_fischeri
------------------------------------------------------------
------------------------------------------------------------
------------------------------------------------------------
------------MWLFRILSSALFLTVTVSSIPLAFDVGGKTCGLAFSLSLATFYFIFSL
LRLTTPERSWFRS--SVIVLIRSTQWIIIPILLIWSLNRFSIDTDNT-SSWVERTFSG-K
R-----AQDSSVQEWLFGPDGLIET-----------------------------------
-----------------VTIGNWYKLLTWSTPVFQLVEGFCSLLVIQAAGQITRWLVNRG
GRSDSWMIALLVLSASIISSSVYFLWRVLQFP--EISNVDAALIGVSITCAVILCAWGIG
SGRGNPVESSLLFAYVVLCIYQIFTDYQPSYPVEQ-GSSPSQS-------------GDFP
PLPPIIMA----------------------------------------------------
---------------------------SYSTLMHALSSLPSIIHATFNVIT-AVFSAVTP
SVLISLAYRIFVLYASTRIIPAVRESGA----------------RALSQEASLDDTDAAG
Q-----------------------------------------------------------
------------------------------------FLGFLSYFSPSILIAVYTSLLMQH
FAT-----------------------------------TSQAMGGS--------GQWWSI
QGGGG--GNLWRWVNLACTLALYAVELWLGEN-NDLDTGLAGH-----------------
------------------WKTD--------------------------------------
----------------------------------------------------------
>XP_041140379_Aspergillus_flavus
------------------------------------------------------------
------------------------------------------------------------
------------------------------------------------------------
------------MWLFRVLSSAFFLSVTVSSIPLAFDVGGKTCGLAFSLSLATFYFLFSL
LKLTTPERSWLRA--SLITIIRSTQWIIIPVLLIWSLNRFSIDADNT-TGWAERTFTG-K
R-----AQNTSVQAWLFGPGGLVES-----------------------------------
-----------------VTIGNWDNLLRWSTPVFQLVEGFCSLLVIQAAGQITRWLVNRG
GRSDSWMIGLLVFSGSAISSAVYFLWRVLQFP--GISNVDAALIGVSITCAVILCAWGIG
SGRGNPVESSLLFAYIVLCIYQIFTDYQPSYPVEQ-APSPAQA-------------GDFP
PLPPIFMA----------------------------------------------------
---------------------------SYTTLLHALSLLPSIIHAAFNVIS-AVFGAVTP
SVLISLAYRICVLYASTRIIPAVRESGA----------------RALSQEASLDDSDAAG
Q-----------------------------------------------------------
------------------------------------FLGLLSYFSPSILIAVYTSLLMQH
FAS-----------------------------------TSQAMGGN--------GEWWSS
QRGGG--GNLWRWVNLACTMALYAVELWLGEN-DDLDSGLASH-----------------
------------------WKTD--------------------------------------
----------------------------------------------------------
>XP_752264_Aspergillus_fumigatus
------------------------------------------------------------
------------------------------------------------------------
------------------------------------------------------------
------------MWLFRILSSALFLTVTVSSIPLAFDVGGKTCGLAFSLSLATFYFIFSL
LRLTTPERSWFRS--SVIVLIRSTQWIIIPILLIWSLNRFSIDSDNT-SSWVERTFSG-K
R-----AQDSSVKEWLFGPDGLIET-----------------------------------
-----------------MTIGNWYKLLTWSTPVFQLVEGFCSLLVIQAAGQITRWLVNRG
GRSDSWMIALLVLSASIISSSVYFLWRVLQFP--EISNVDAALIGVSITCAVILCAWGIG
SGRGNPVESSLLFAYVVLCIYQIFTDYQPSFPVEQ-GSSPSQT-------------GDFP
PLPPIIMA----------------------------------------------------
---------------------------SYSTLMHALSSLPSIIHAAFNVIT-AVFSAVTP
SVLISLAYRIFVLYASTRIIPAVRESGA----------------RALSQEASLDDTDAAG
Q-----------------------------------------------------------
------------------------------------FLGFLSYFSPSILIAVYTSLLMQH
FAT-----------------------------------TSQAMGGS--------GQWWSI
QGGGG--GNLWRWVNLACTLALYAVELWLGEN-NDLDTGLAGH-----------------
------------------WKTD--------------------------------------
----------------------------------------------------------
>XP_658986_Aspergillus_nidulans
------------------------------------------------------------
------------------------------------------------------------
------------------------------------------------------------
------------MWLFRILSSALFLTVTVSSIPLAFDVGGKTCGLAFSLSLATFYFLFSV
LKLATPKQSWFRS--SLIVLISSLQWVIIPILLIWSLNRFSVDTDNS-TSWVERTFSG-K
R-----AQDSSIQDWLFGRDGLLES-----------------------------------
-----------------VALGNWDKILRWSTPVFQLAEGFCSLLVIQAAGQITRWLVNRG
GRSDSWMIGLLVLSASVISSSVYFLWRVLQFP--EISNVDAALIGVTVTCAVILCAWGIG
SGRGNPVESSLLFAYVVLCIYQIFTDYQPSHPVEQPVQSPSQA-------------GDFP
PLPPIIMA----------------------------------------------------
---------------------------SYTTLMHALSLLPSIIHAAFNMIT-AVFR----
------------------------------------------------------------
------------------------------------------------------------
---------------------------------------FLSYFSPSILISVYTSLLMQH
FAT-----------------------------------TSQAMGGS--------GQWWST
QGAGG--GNLWRWINLAGTLALYAIELWLGAA-DDLDSGLAGH-----------------
------------------WKTD--------------------------------------
----------------------------------------------------------
>XP_001392165_Aspergillus_niger
------------------------------------------------------------
------------------------------------------------------------
------------------------------------------------------------
------------MWLFRALSSAVFLAVTVSSIPLAFDVGGKTCGLAYSLSLATFYFLFSL
LRLTTPDRSWLRS--SLIVVISSTQWLIIPILLIWSLNRFSIDTDNA-GSWVERTFTG-K
R-----AHDSSIQEWLFGPDGLVES-----------------------------------
-----------------VTIGNWDKLLRWSTPVFQLVEGFCSLLVIQAAGQITRWLVNRG
GRSDSWMIGLLVLSASIISSSVYFLWRVLQFP--EISNVDAALIGVSITCAVILCAWGIG
SGRGNPVESSLLFAYIVLCIYQIFTDYQPSHPVEQ-VPSPAQA-------------GDFP
PLPPIIMA----------------------------------------------------
---------------------------SYTTLMHALSTLPSIIHAAFNVIT-AVFGAVTP
SVLISLTYRILVLYASTRIIPAVREAGA----------------RALSQEASLDDSDAAG
Q-----------------------------------------------------------
------------------------------------FLGVLSYFSPSILIAVYTSLLMQH
FAS-----------------------------------TSQAMGGS--------GEWWST
QGAGG--GNLWRWANLAGTMALYAVELYLGEN-DDLDSGLAGH-----------------
------------------WKTD--------------------------------------
----------------------------------------------------------
>XP_015401149_Aspergillus_nomiae
------------------------------------------------------------
------------------------------------------------------------
------------------------------------------------------------
------------MWLFRVLSSAFFLFVTVSSIPLAFDVGGKTCGLAFSLSLAIFYFLFSL
LRLTTPERSWLRA--SLITVIRSTQWIIIPVLLIWSLNRFSIDTDNT-TGWAERTFTG-K
R-----AQDTSVQEWLFGPGGLVES-----------------------------------
-----------------VTIGNWDKLLRWSTPVFQLVEGFCSLLVIQAAGQITRWLVNRG
GRSDSWMIGLLVFSGSAISSAVYFLWRVLQFP--EISNVDAALIGVSITCAVILCAWGIG
SGRGNPVESSLLFAYIVLCIYQIFTDYQPSYPVEQ-APSPAQA-------------GDFP
PLPPIFMA----------------------------------------------------
---------------------------SYTTLLHALSLLPSIIHAAFNVIS-AVFGAVTP
SVLISLAYRICVLYASTRIIPAVRESGA----------------RALSQEASLDDSDAAG
Q-----------------------------------------------------------
------------------------------------FLGLLSYFSPSILIAVYTSLLMQH
FAS-----------------------------------TSQAMGGN--------GEWWSS
QRGGG--GNLWRWVNLACTMALYAVELWLGEN-DDLDSGLASH-----------------
------------------WKTD--------------------------------------
----------------------------------------------------------
>XP_001818533_Aspergillus_oryzae
------------------------------------------------------------
------------------------------------------------------------
------------------------------------------------------------
------------MWLFRVLSSAFFLSVTVSSIPLAFDVGGKTCGLAFSLSLATFYFLFSL
LKLTTPERSWLRA--SLITIIRSTQWIIIPVLLIWSLNRFSIDADNT-TGWAERTFTG-K
R-----AQNTSVQAWLFGPGGLVES-----------------------------------
-----------------VTIGNWDNLLRWSTPVFQLVEGFCSLLVIQAAGQITRWLVNRG
GRSDSWMIGLLVFSGSAISSAVYFLWRVLQFP--GISNVDAALIGVSITCAVILCAWGIG
SGRGNPVESSLLFAYIVLCIYQIFTDYQPSYPVEQ-APSPAQA-------------GDFP
PLPPIFMA----------------------------------------------------
---------------------------SYTTLLHALSLLPSIIHAAFNVIS-AVFGAVTP
SVLISLAYRICVLYASTRIIPAVRESGA----------------RALSQEASLDDSDAAG
Q-----------------------------------------------------------
------------------------------------FLGLLSYFSPSILIAVYTSLLMQH
FAS-----------------------------------TSQAMGGN--------GEWWSS
QRGGG--GNLWRWVNLACTMALYAVELWLGEN-DDLDSGLASH-----------------
------------------WKTD--------------------------------------
----------------------------------------------------------
>XP_040636235_Aspergillus_ruber
------------------------------------------------------------
------------------------------------------------------------
------------------------------------------------------------
------------MWLFRALSSAFFLTVTVSSIPLAFDVGGKTCGLAFSLSLATFYFIFSL
LKVTTPDRSWLRS--SLIVVISSTQWLIIPILLIWSLNRFSIDTDNS-TSWVERTFSG-K
R-----AQDSSIQEWLFGPDGLVET-----------------------------------
-----------------VTVGNWEKLLRWSTPVFQLVEGFCSLLVIQAAGQITRWLVNRG
GRSDSWMIGLLVMSASIISSSVYFLWRVLQFP--EISNVDAALIGVSITCAVILCAWGIG
SGRGNPVESSLLFAYVVLCIYQIFTDYKPSHPVEQ-IPSPSQA-------------GDFP
PLPPIIMA----------------------------------------------------
---------------------------SYTTLMHALSLLPSIIHAAFNVIN-AVFGAVTP
SVLISLAYRLLVLYASTRIIPAVRESGA----------------RALFQEASLDDSDAAG
Q-----------------------------------------------------------
------------------------------------FLGFLSYFSPSILISVYTSLLMQH
FSS-----------------------------------TSEAMGGS--------GEWWST
QGGGG--GNFWRWINLACTLGLYAVELYLGEN-DSLDTGLAGH-----------------
------------------WKAD--------------------------------------
----------------------------------------------------------
>XP_040707075_Aspergillus_sydowii
------------------------------------------------------------
------------------------------------------------------------
------------------------------------------------------------
------------MWLFRILSSALFLTVTVSSIPLAFDVGGKTCGLAFSLSLTTFYFLFSV
LKLTTPERSWLRS--SLIVLINSAQWILIPILLIWSLNRFSVDTDNT-TSWVERTFSG-K
R-----AQDSSIQDWILGRDGLLEE-----------------------------------
-----------------VAIGNWDKLLRWSTPVFQLAEGFCSLLVIQAAGQITRWLVNRG
GRSDSWMIGFLVLSASIISSSVYFLWRVLQFP--EISNVDAALIGVTVTCAVILCAWGIG
SGRGNPVESSLLFAYVVLCIYQIFTDYQPSHPVEQPVQSPAQA-------------GDFP
PLPPIIMA----------------------------------------------------
---------------------------SYTTLMHAVSLLPSIIHAAFNMIT-AVFSAVTP
SVLISLTYRILVLYASTRIIPAVRESGA----------------RALSQEASLDDSDAAG
Q-----------------------------------------------------------
------------------------------------FLGFLSYFSPSILISVYTSLLMQH
FAT-----------------------------------TSQAMGGS--------GQWWST
QGAGG--GNLWRWINLAGMLALYAVELWLGAS-DDLDSGLAGH-----------------
------------------WKTD--------------------------------------
----------------------------------------------------------
>XP_001217105_Aspergillus_terreus
------------------------------------------------------------
------------------------------------------------------------
------------------------------------------------------------
------------MWLFRVFSSVIFLTVTVSSIPLAFDVGGKTCGLAYSLSLATFYFLFSL
LRVTTPDRSWFRS--SLIVLIRSTQWLIIPILLIWSLNRFSIDTDNS-SGWVERTFSG-K
R-----AQDSSIQEWLFGPDGLVES-----------------------------------
-----------------VTIGNWDKLLTWSTPVFQLVEGFCSLLVIQAAGQITRWLVNRG
GRSDSWMIGLLVLSASIISSAVYFLWRVLQFP--EISNVDAALIGVSITCAVILCAWGIG
SGRGNPVESSLLFAYVVLCIYQIFTDYRPSHPIEQ-VPSPAQS-------------GEFP
PLPPIIMN----------------------------------------------------
---------------------------SYSTLRHALSLLPSIIHAAFNVIT-AVFSAVTP
SVLISLMYRICVLYASTRIIPAVRESGA----------------RALSQEASLDDSDAAG
Q-----------------------------------------------------------
------------------------------------FLGFLSYFSPSILIAVYTSLLMQH
FAS-----------------------------------TSQAMGGS--------GEWWST
QGGGG--GNLWRWINLACTLALYAVELWLGEN-DDLDSGLAGH-----------------
------------------WKTD--------------------------------------
----------------------------------------------------------
>XP_022483323_Penicillium_arizonense
------------------------------------------------------------
------------------------------------------------------------
------------------------------------------------------------
------------MWLFRVFSSALFLAVTVSSIPLAFDVGGKTCGLAFSLSLATFYFLISL
LKLSTPDRSWFRS--SVIAVLRGTQWIVICVLLIWSLNRFSVETENT-SGWVERTFSG-K
R-----AQDVSIQEWLFGRDGLVET-----------------------------------
-----------------VSLGNWDRLLRWSTPVFQLAEGFCSLLVIQAAGQVTRWLVNRG
GRSDSWMIGLLVLSATIISSSVYFLWRVLQFP--EISNVDAALIGVSITCAVILCAWGIG
SGRGNPVESSLLFAYIVLCIYQIFTDYKPSHPVEQ-IPSPSQA-------------GDFP
PLPPIFMA----------------------------------------------------
---------------------------SYTTLMHALSLLPSIIHAAFNVIT-AVFSAVTP
SVLISLAYRLLVLYASTRIIPAVRESGS----------------RALYQEASIDDSDAAG
Q-----------------------------------------------------------
------------------------------------VLGFLSYFAPTILISVYTSLLMQH
FAS-----------------------------------TSQAMGGS--------GEWWSS
QGAGG--GNPWRWINLACTIGLYAVELWLGEH-NDIDNGLAGH-----------------
------------------WKTD--------------------------------------
----------------------------------------------------------
>XP_014535155_Penicillium_digitatum
------------------------------------------------------------
------------------------------------------------------------
------------------------------------------------------------
------------MWLFRVFSSALFLAIIVSSIPLAFDVGGKTCGLAFSLSLAAFYFLVSL
LKVTTPDRSWFRS--SIIVVLHFTQWVVILVLLIWSLNRFSVDADSTGTGWMERTFSG-K
R-----AQDSSIQEWLFGRDGLVET-----------------------------------
-----------------VTLGNWDRLLRWSTPVFQLTEGFCSLLVIQAAGQITRWLVNRG
GRSDSWMIGLLVLSATIISSSVYFLWRVLQFP--EISNVDAALIGVSVTCAVILCAWGIG
SGRGNPVESSLLFAYIVLCIYQIFTDYQPSHPVEQ-IPSPSQV-------------GDFP
PLPPIIMA----------------------------------------------------
---------------------------SYTTLMHAVSLLPSIIHAAFNVIT-TVFSAVTP
SVLISLAYRLLVLYASTRIIPAVRESGA----------------RALSQEASIDDTDAAG
Q-----------------------------------------------------------
------------------------------------VLGFLSYFAPSILIAVYTSLLMQH
FAS-----------------------------------TSQAMGGS--------GEWWSS
HGNGG--GNPWRWINLACTISLYAVELWLGET-NDLDNGVAGH-----------------
------------------WKTD--------------------------------------
----------------------------------------------------------
>XP_016597733_Penicillium_expansum
------------------------------------------------------------
------------------------------------------------------------
------------------------------------------------------------
------------MWLFRVFSSALFLAITVSSIPLAFDVGGKTCGLAFSLSLAVFYFLVSL
LKVTTPDRSWFRS--SIIAVLRFIQWAVILVLLIWSLNRFSVDADSTGTGWVERTFSG-K
R-----AQDASIQEWLFGRDGLVET-----------------------------------
-----------------VTLGNWDRLLRWSTPVFQLAEGFCSLLVIQAAGQITRWLVNRG
GRSDSWMIGLLVLSATIISSSVYFLWRVLQFP--EISNVDAALIGVSVTCAVILCAWGIG
SGRGNPVESSLLFAYIVLCIYQIFTDYQPSHPMEQ-IPSPAQV-------------GDFP
PLPPIIMA----------------------------------------------------
---------------------------SYTTLMHAVSLLPSIIHAAFNVIT-AVFSAVTP
SVLISLAYRLLVLYASTRIIPAVRESGA----------------RALSQEASIDDTDAAG
Q-----------------------------------------------------------
------------------------------------VLGFLSYFAPSILIAVYTSLLMQH
FAS-----------------------------------TSQAMGGS--------GEWWSS
QGNGG--GNPWRWINLACTISLYAVELWLGET-NDLDNGVAGH-----------------
------------------WKTD--------------------------------------
----------------------------------------------------------
>XP_040650184_Penicillium_griseofulvum
------------------------------------------------------------
------------------------------------------------------------
------------------------------------------------------------
------------MWLFRVFSSALFLAITVSSIPLAFDVGGKTCGLAFSLSLATFYFLVSL
LKVTTPDRSWFRS--SIIAVLRFIQWAVILVLLIWSLNRFSVDSDSA--GWVERTFSG-K
R-----AQDSSIQEWLFGRDGLVET-----------------------------------
-----------------VTLGNWDRLLRWSTPVFQLAEGFCSLLVIQAAGQITRWLVNRG
GRSDTWMIGLLVLSATVISSSVYFLWRVLQFP--EISNVDAALIGVSVTCAVILCAWGIG
SGRGNPVESSLLFAYVVLCIYQIFTDYQPSHPVEQ-IPSPSQV-------------GDFP
PLPPIIMA----------------------------------------------------
---------------------------SYTTLMHALSTLPSIIHAGFNVIT-AVFSAVTP
SVLISLAYRLLVLYASTRIIPAVRESGA----------------RALSQEASIDDTDAAG
Q-----------------------------------------------------------
------------------------------------VLGFLSYFAPSILIAVYTSLLMQH
FAS-----------------------------------TSQAMGGS--------GEWWSS
QGNGG--GNPWRWINLACTISLYAVELWLGET-NDLDNGVAGH-----------------
------------------WKTD--------------------------------------
----------------------------------------------------------
>XP_038929128_Penicillium_roqueforti
------------------------------------------------------------
------------------------------------------------------------
------------------------------------------------------------
------------MWLLRVFSSALFLAITVSSIPLAFDVGGKTCGLAFSLSLAAFYFLVSL
LKVTTPDRSWFRS--SIIAVLRFIQWAVILVLLIWSLNRFSVDADSTGTGWAERTFSS-K
R-----AQDSSLQEWLFGRDGLVET-----------------------------------
-----------------VTLGNWDRLLRWSTPVFQLAEGFCSLLVIQAAGQITRWLVNRG
GRSDSWMIGLLVLSATIISSSVYFLWRVLQFP--EISNVDAALIGVSVTCAVILCAWGIG
SGRGNPVESSLLFAYIVLCIYQIFTDYQPSHPVEQ-ISSPSQV-------------GDFP
PLPPIIMA----------------------------------------------------
---------------------------SYTTLMHALSLLPSIIHAGFNVIT-TVFSAVTP
SVLISLAYRLLVLYASTRIIPAVRESGA----------------RALSQEASIDDTDAAG
Q-----------------------------------------------------------
------------------------------------VLGFLSYFAPTILIAVYTSLLMQH
FAA-----------------------------------TSQAMGGS--------GEWWST
QGNGG--GNPWRWINLACTISLYAVELWLGET-NDLDNGVAGH-----------------
------------------WKTD--------------------------------------
----------------------------------------------------------
>XP_002560574_Penicillium_rubens
------------------------------------------------------------
------------------------------------------------------------
------------------------------------------------------------
------------MWLFRVFSSALFLAITVSSIPLAFDVGGKTCGLAFSLSLAAFYFLVSL
LKVTTPERSWFRS--SIIAVLRFIQWAVILVLLIWSLNRFSVDLDSTGPGWVERTFSG-K
R-----AEDSSIQEWLFGREGLVET-----------------------------------
-----------------VALGNWDRLLRWSTPVFQLAEGFCSLLVIQAAGQITRWLVNRG
GRSDSWMIGLLVLSATIISSSVYFLWRVLQFP--EISNVDAALIGVSVTCAVILCAWGIG
SGRGNPVESSLLFAYIVLCIYQIFTDYQPSHPVEQ-IPSPSQV-------------GDFP
PLPPIIMA----------------------------------------------------
---------------------------SYTTLMHALSLLPSIIHAAFNVIT-AVFSAVTP
SVLISLAYRLLVLYASTRIIPAVRESGA----------------RALSQEASIDDTDAAG
Q-----------------------------------------------------------
------------------------------------VLGFLSYFAPSILIAVYTSLLMQH
FAS-----------------------------------TSQAMGGS--------GEWWST
QGNGG--GNPWRWINLACTISLYAVELWLGET-NDLDNGVAGH-----------------
------------------WKTD--------------------------------------
----------------------------------------------------------
>XP_040813543_Penicillium_solitum
MNPHQQNKVDINSLSPEEQRLLRLYGKMPTKKDVLQNKLKERKYFDSGDYALSKAGKASD
VGVTNIGSRHPVPENIPHLTSTSPGANNSVNNGSVSSQGGQQIPGSISGHPGSTGFQNRS
PIKEGGSYLHRGTSISEGEVGSGLASGSVQGEQELSVSPPAAREGVPIRRRLRSHPPSPR
SPTAYQTPYGGPMWLFRVFSSALFLAITVSSIPLAFDVGGKTCGLAFSLSLAAFYFLVSL
LKVTTPDRSWFRS--SIIAVLRFIQWAVILVLLIWSLNRFSVDADNTGTGWVERTFSG-K
R-----TQDASIQEWLFGRDGLVET-----------------------------------
-----------------VTLGNWDRLLRWSTPVFQLAEGFCSLLVIQAAGQITRWLVNRG
GRSDSWMIGLLVLSATIISSSVYFLWRVLQFP--EISNVDAALIGVSVTCAVILCAWGIG
SGRGNPVESSLLFAYIVLCIYQIFTDYQPSHPVEQ-IPSPSQV-------------GEFP
PLPPIIMA----------------------------------------------------
---------------------------SYTTLMHAVSLLPSIIHAGFNVIT-TVFSAVTP
SVLISLAYRLLVLYASTRIIPAVRESGA----------------RALSQEASIDDTDAAG
Q-----------------------------------------------------------
------------------------------------VLGFLSYFAPTILIAVYTSLLMQH
FAS-----------------------------------TSQAMGGS--------GEWWST
QGNGG--GNPWRWINLACTISLYAVELWLGET-NDLDNGVAGH-----------------
------------------WKTD--------------------------------------
----------------------------------------------------------
>XP_022584045_Penicilliopsis_zonata
------------------------------------------------------------
------------------------------------------------------------
------------------------------------------------------------
------------MWFFRALSSAIFLTVTVLSIPLAFDVGGKTCGLAFSLSLSSFYFLLSF
LRVITPEHSRFRA--SVIAVIRSTQWLIIPVLLIWSLNRFSIDSDNS-GGWVERTFNG-K
R-----AQDASIHQWIFGPNGLVET-----------------------------------
-----------------LTIGNWDKILRWSTPVFQLAEGFCSLLVIQAAGQITRWLVNRG
GRSDSWMICLLVLSASVISSSVYFLWRVLQFP--EISNVDAALIGVAITCAVILCTWGIG
SGRGNAVESSLLFAYIVLCIYQIFTDYQPSHPMEH-AAMPPQA-------------GDFP
PLPPIIMA----------------------------------------------------
---------------------------SYTTLIHALSLLPSIIHAAFNVVT-AIFSAVTP
SVLISLTFRLFVFYASTRIIPAVRESGA----------------RALSQEASLDDSDAAG
Q-----------------------------------------------------------
------------------------------------LLGLISYFSPSILVAVYTSLLMQH
FST-----------------------------------ASQAMGGS--------GEWWSI
QNPGG--GNFWRWVNLACTMALYAVELYLGEQ-DDIDNGLAGH-----------------
------------------WKTD--------------------------------------
----------------------------------------------------------
>XP_016624896_Cladophialophora_bantiana
------------------------------------------------------------
------------------------------------------------------------
------------------------------------------------------------
-------------MFFRALSALLFLTLIIVLIPLTFDVGGRDAGLAFSLSIASFYFFLSL
LRISTRDQPGFRR--TIVDILRGLQLLVLPILCIWALGRFSVDADNS-SGWVERTFRT-S
KDFL--KPSSSLWLSIFGREGLLEN-----------------------------------
-----------------VTLGGWDVMLRWSSPIFQLLEGFCSLLVIQAIGQFSRWLVNRS
EWSDAWLLALLAASAGVVSSSVYFLWRVLQFP--DISNLDSTLIGIAIASAIFLCGYGVV
SGRGTATESSLLFAYIVLCIYQIFTDYKPNIPHAE-PGMASSA-------------PDFP
PFPPIIMS----------------------------------------------------
---------------------------SYTALMDALSSLPRALVNALDFIA-AAFKAVTP
SVLISLGYRLFVFYSSTRIIPAINESGA----------------SGLSIEPSLEDSNAAN
Q-----------------------------------------------------------
------------------------------------FLAFLSWFSPSILIAVYTSLLMQH
FAT-----------------------------------T---MGGYAPGLTETIGAWWSG
NGQPVMNGNLWKWVNLVGTMSLYAIELWLGKE-DDMN---GEH-----------------
------------------WKVD--------------------------------------
----------------------------------------------------------
>XP_008730037_Cladophialophora_carrionii
------------------------------------------------------------
------------------------------------------------------------
------------------------------------------------------------
-------------MLFRALSAILFLTLIIVLIPLTFDVGGRDAGLAFSLSISSFYFFLSL
LRISTPDGSSFRQ--AIVNILRGLQLLILPILCIWALGRFSVDADNS-SGWVERTFRT-S
KDFL--TPNPDLWQSIVGREGLVEN-----------------------------------
-----------------VTLGSWDIILRWSSPIFQLLEGFCSLLVIQAIGQFSRWLVNRS
EWSDAWLLTLLVTSAGVVSSSVYFLWRVLQFP--DISSLDSMLIGIAIASAIFLCGYGVV
SGRGTATESSLLFAYIVLCIYQIFTDYKPSVSPAE-AATATAA-------------PDFP
PFPPIIMS----------------------------------------------------
---------------------------SYTALMAALSSLPGALVNALDFIA-AAFRAVTP
SVLISLGYRLFVFYASTRIIPAINESGA----------------HGLSMEPSLEDNNAGN
Q-----------------------------------------------------------
------------------------------------FLAFLSWFSPSILIAVYTSLLMQH
FAT-----------------------------------T---MGGYAPGLTETIGAWWSG
NGEPAMNGNLWKWVNLVGTMTLYAIELWLGKE-DDIN---GEH-----------------
------------------WKVD--------------------------------------
----------------------------------------------------------
>XP_016254235_Cladophialophora_immunda
------------------------------------------------------------
------------------------------------------------------------
------------------------------------------------------------
-------------MFFRALSALFFLTLIIVLIPLTFDVGGRDAGLAFSLSIASFYFCLSL
LRISTPDEPGFRR--TIVNILRGLQLLVLPILCIWALGRFSVDADNS-SGWVERTFRT-S
KDFL--KPSPSLWLAVFGREGLVEN-----------------------------------
-----------------VTLGAWDVMLRWSSPIFQLLEGFCSLLVIQSIGQFSRWLVNRS
EWSDAWLLALLAASAGVVSSSVYFLWRVLQFP--DISNLDSTLIGIAIASAIFLCAYGVV
SGRGTATESSLLFAYIVLCIYQIFTDYKPNVPHSE-PGMASSA-------------PDFP
PFPPIIMS----------------------------------------------------
---------------------------SYTALMVALSSLPGALVNALDFIA-AAFKAVTP
SVLISLGYRLFVFYSSTRIIPAINESGA----------------SGLSMEPSLEDSNAAN
Q-----------------------------------------------------------
------------------------------------FLAFLSWFSPSILIAVYTSLLMQH
FAT-----------------------------------T---MGGYAPGLTETIGAWWSG
NGQPVMNGNLWKWVNLVGTMSLYAIELWLGKE-DDMN---GDH-----------------
------------------WKVD--------------------------------------
----------------------------------------------------------
>XP_007740413_Cladophialophora_psammophila
------------------------------------------------------------
------------------------------------------------------------
------------------------------------------------------------
-------------MFFRALSALLFLTLIIVLIPLTFDVGGRDAGLAFSLSIASFYFFLSL
LRISTRDEPGFRR--TIVDILRGLQLLVLPILCIWALGRFSVDADNS-SGWVERTFRT-S
KDFL--KPSSSLWLSIFGREGLLEN-----------------------------------
-----------------VTLGGWDVMLRWSSPIFQLLEGFCSLLVIQAIGQFSRWLVNRS
EWSDAWLLALLAASAGVVSSSVYFLWRVLQFP--DISNLDSTLIGIAIASAIFLCGYGVV
SGRGTATESSLLFAYIVLCIYQIFTDYKPNIPHAE-AGMASSA-------------PDFP
PFPPIIMS----------------------------------------------------
---------------------------SYTALMDALSSLPRALVNALDFIA-AAFKAVTP
SVLISLGYRLFVFYSSTRIIPAINESGA----------------SGLSIEPSLEDSNAAN
Q-----------------------------------------------------------
------------------------------------FLAFLSWFSPSILIAVYTSLLMQH
FAT-----------------------------------T---MGGYAPGLTETIGAWWSG
NGQPVMNGNLWKWVNLVGTMSLYAIELWLGKE-DDMN---GEH-----------------
------------------WKVD--------------------------------------
----------------------------------------------------------
>XP_018690669_Fonsecaea_erecta
------------------------------------------------------------
------------------------------------------------------------
------------------------------------------------------------
-------------MFFRALSALLFLTLIIVLIPLTFDVGGRDAGLAFSLSIASFYFCLSL
LRISTPDEPGFRR--AIVNILRGLQLLVLPVLCIWALGRFSVDADNS-SGWVERTFRT-S
KDFI--KPGPSLWLAVFGREGLLEN-----------------------------------
-----------------VTLGAWDVMLRWSSPVFQLLEGFCSLLVIQAIGQFSRWLVNRS
EWSDAWLLTLLATSAGVVSSSVYFLWRVLQFP--DISNLDSTLIGIAIASAIFLCAYGVV
SGRGTATESSLLFAYIVLCIYQIFTDYKPNVPHAE-AGMASSA-------------PDFP
PFPPIIMS----------------------------------------------------
---------------------------SYTALMAALSSLPGALVNALDFVA-AAFKAVTP
SVLISLGYRLFVFYSSTRIIPAINESGA----------------SGLSMEPSLEDSNAAN
Q-----------------------------------------------------------
------------------------------------FLAFLSWFSPSILIAVYTSLLMQH
FAT-----------------------------------T---MGGYAPGLTETIGAWWSG
NGQPVMNGNLWKWVNLVGTMSLYAIELWLGKE-DDMN---GDH-----------------
------------------WKVD--------------------------------------
----------------------------------------------------------
>XP_022506815_Fonsecaea_monophora
------------------------------------------------------------
------------------------------------------------------------
------------------------------------------------------------
-------------MFFRALAALLFLTLIIVLIPLTFDVGGRDAGLAFSLSIASFYFSLSL
LRISTPDEPGFRR--TVVNILRGVQLLVLPILCIWALGRFSVDADNS-SGWVERTFRT-S
KDFL--KPGPSLWLSIVGREGLLEN-----------------------------------
-----------------VTLGAWDIMLRWSSPIFQLLEGFCSLLVIQAIGQLSRWLVNRS
EWSDAWLLALLAASAGVVSSSVYFLWRVLQFP--DISNLDSTLIGIAIASAIFLCAYGVV
SGRGTATESSLLFAYIVLCIYQIFTDYKPNVPHPE-AGMASSA-------------PDFP
PFPPIIMS----------------------------------------------------
---------------------------SYTALMAALSSLPGALVNALDFVA-AAFKAVTP
SVLISLGYRLFVFYSSTRIIPAINESGA----------------GGLSVEPSLEDSNAAN
Q-----------------------------------------------------------
------------------------------------FLAFLSWFSPSILIAVYTSLLMQH
FAT-----------------------------------S---MGGYAPGLTETIGAWWSG
NGQPVMNGNLWKWVNLVGTMSLYAIELWLGKE-DDMN---GDH-----------------
------------------WKVD--------------------------------------
----------------------------------------------------------
>XP_016635316_Fonsecaea_multimorphosa
------------------------------------------------------------
------------------------------------------------------------
------------------------------------------------------------
-------------MFFRALSALLFLTLIIVLIPLTFDVGGRDAGLAFSLSIASFYFCLSL
LRISTPDGPGFRR--TIVNILRALQLLVLPILCIWALGRFSVDADNS-SGWVERTFRT-S
KDFL--KPSPSLWLAVFGREGLLEN-----------------------------------
-----------------VTLGGWDVILRWSSPIFQLLEGFCSLLVIQAIGQFSRWLVNRS
EWSDAWLLALLAASAGVVSSSVYFLWRVLQFP--DISNLDSTLIGIAIASAIFLCAYGVV
SGRGTATESSLLFAYIVLCIYQIFTDYKPNVPHSE-AGMASSA-------------PDFP
PFPPIIMS----------------------------------------------------
---------------------------SYTALMAALSSLPGALVNALDFVA-AAFKAVTP
SVLISLGYRLFVFYSSTRIIPAINESGA----------------TGLSMEPSLEDSNAAN
Q-----------------------------------------------------------
------------------------------------FLAFLSWFSPSILIAVYTSLLMQH
FAT-----------------------------------T---MGGYAPGLTETIGAWWSG
NGQPVTNGNLWKWVNLVGTMSLYAIELWLGKE-DDMN---GDH-----------------
------------------WKVD--------------------------------------
----------------------------------------------------------
>XP_022499791_Fonsecaea_nubica
------------------------------------------------------------
------------------------------------------------------------
------------------------------------------------------------
------------------------------------------------------------
------------------------------------------------------------
------------------------------------------------------------
-------------------------MLRWSSPIFQLLEGFCSLLVIQAIGQLSRWLVNRS
EWSDAWLLALLAASAGVVSSSVYFLWRVLQFP--DISNLDSTLIGIAIASAIFLCAYGVV
SGRGTATESSLLFAYIVLCIYQIFTDYKPNVPHPE-AGMASSA-------------PDFP
PFPPIIMS----------------------------------------------------
---------------------------SYTALMAALSSLPGALVNALDFVA-AAFKAVTP
SVLISLGYRLFVFYSSTRIIPAINESGA----------------SGLSVEPSLEDSNAAN
Q-----------------------------------------------------------
------------------------------------FLAFLSWFSPSILIAVYTSLLMQH
FAT-----------------------------------S---MGGYAPGLTETIGAWWSG
NGQPVMNGNLWKWVNLVGTMSLYAIELWLGKE-DDMN---GDH-----------------
------------------WKVD--------------------------------------
----------------------------------------------------------
>XP_013285998_Fonsecaea_pedrosoi
------------------------------------------------------------
------------------------------------------------------------
------------------------------------------------------------
-------------MFFRALAALLFLTLIIVLIPLTFDVGGRDAGLAFSLSIASFYFSLSL
LRISTPDEPGFRR--TVVNILRGVQLLVLPILCIWALGRFSVDADNS-SGWVERTFRT-S
KDFL--KPGPSLWLSIVGREGLLEN-----------------------------------
-----------------VTLGAWDIMLRWSSPIFQLLEGFCSLLVIQAIGQLSRWLVNRS
EWSDAWLLALLAASAGVVSSSVYFLWRVLQFP--DISNLDSTLIGIAIASAIFLCAYGVV
SGRGTATESSLLFAYIVLCIYQIFTDYKPNVPHPE-AGMASSA-------------PDFP
PFPPIIMS----------------------------------------------------
---------------------------SYTALMVALSSLPGALVNALDFVA-AAFKAVTP
SVLISLGYRLFVFYSSTRIIPAINESGA----------------GGLSVEPSLEDSNAAN
Q-----------------------------------------------------------
------------------------------------FLAFLSWFSPSILIAVYTSLLMQH
FAT-----------------------------------S---MGGYAPGLTETIGAWWSG
NGQPVMNGNLWKWVNLVGTMSLYAIELWLGKE-DDMN---GDH-----------------
------------------WKVD--------------------------------------
----------------------------------------------------------
>XP_007760707_Cladophialophora_yegresii
------------------------------------------------------------
------------------------------------------------------------
------------------------------------------------------------
-------------MLFRALSAILFLTLIIVLIPLTFDVGGRDAGLAFSLSISSFYFILSL
LRISTPDGSSFRR--AVVNILRGLQLLILPILCIWALGRFSVDADNS-SGWVERTFRT-S
KDFL--TSKPDLWQSIVGREGLVEN-----------------------------------
-----------------ITLGSWDILLRWSSPIFQLLEGFCSLLVIQAIGQFSRWLVNRS
EWSDAWLLTLLVTSAGVVSSSVYFLWRVLQFP--DISSLDSMLIGITIASAMFLCGYGVV
SGRGTATESSLLFAYIVLCIYQIFTDYKPNVSPAE-AAMATAA-------------PDFP
PFPPIIMS----------------------------------------------------
---------------------------SYTALMAALSSLPGALVNALDFIA-AAFRAVTP
SVLISLGYRLFVFYASTRIIPAINESGA----------------HGLSMEPALEDSNAGN
Q-----------------------------------------------------------
------------------------------------FLAFLSWFSPSILIAVYTSLLMQH
FAT-----------------------------------T---MGGYAPGLTETIGAWWSG
NGEPAMNGNLWKWVNLVGTMTLYAVELWLGKE-DDIN---GEH-----------------
------------------WKVD--------------------------------------
----------------------------------------------------------
>XP_016232139_Exophiala_spinifera
------------------------------------------------------------
------------------------------------------------------------
------------------------------------------------------------
-------------MFLRAVSSLLFLALIILLVPLTFDIGGRDAGLGFSLSVASFYFFLSL
LRISTPESSAVRR--TLINLLRGLQWLIIPSLCLWALGRFSVDANNS-GRWVERTFRP-K
KGFL--DAHSSLSDAIFGPEGLIEN-----------------------------------
-----------------VTVGGWDLLLRWSSPFFQLLEGFCSLLVIQAAGQFSRWLVNRS
EWSDAWLLTLLVSSAGVVSSSVYFLWRVLQFP--DISNIDSTLIGIAIASAIFLCGYGVV
SGRGTAMESSLLFAYIVLCIYQIFTDYKPNVPVD--AGTASAA-------------PDFP
PFPPIIMS----------------------------------------------------
---------------------------SYTALMHALSQLPEALVTALDFTV-AAFRAVTP
SVLISLGYRLFVFYASTRIIPAVNESGV----------------RGLSMEPSLDDNDAGN
R-----------------------------------------------------------
------------------------------------FLAFLSWFSPSILIAVYTSLLMQH
FAT-----------------------------------T---IGGYSPGLTESISAWWSG
NGQPGVNGNVWKWVNLVITMGLYAIELWLGKE-EDID---GGH-----------------
------------------WKVD--------------------------------------
----------------------------------------------------------
>XP_016260502_Exophiala_oligosperma
------------------------------------------------------------
------------------------------------------------------------
------------------------------------------------------------
-------------MFLRAISSLFFLTLIILLVPLTFDIGGRDAGLGFSLSVASFYFFLSL
LRISTPESSTVRR--TLINILRSLQWLIIPSLCIWALGRFSVDANNS-GRWVERTFRN-K
KGFL--DAHSSLSDAIFGPEGLIEN-----------------------------------
-----------------VTVGGWDLLLRWSSPFFQLLEGFCSLLVIQAVGQFSRWLVNRS
EWSDAWLLTLLVSAAGVVSSSVYFLWRVLQFP--DISNIDSTLIGIAIASAIFLCAYGVV
SGRGTAMESSLLFAYIVLCIYQIFTDYKPNVPVD--AGTASSA-------------PDFP
PFPPIIMS----------------------------------------------------
---------------------------SYTALMHALSQLPEALVTALDFTV-AAFRAVTP
SVLISLGYRLFVFYASTRIIPAVNESGV----------------RGLSMEPSLDDNDAGN
R-----------------------------------------------------------
------------------------------------FLAFLSWFSPSILIAVYTSLLMQH
FAT-----------------------------------T---IGGYSPGLTESISAWWSG
NGQPGVNGNAWKWVNLVITMGLYAVELWLGKE-EDID---GGH-----------------
------------------WKVD--------------------------------------
----------------------------------------------------------
>XP_013321350_Exophiala_xenobiotica
------------------------------------------------------------
------------------------------------------------------------
------------------------------------------------------------
-------------MFFRALSSLLFLTLIILLVPLTFDIGGRDAGLAFSLSIASFYFILSL
LRVSTPENSAVRK--TFVNILRGLQWLIIPSLCIWALGRFSIDANNS-GGWVERTFRS-N
KSFL--DQHNGLWDTVFGPEGLVEN-----------------------------------
-----------------ATIGGWDLLLRWSSPIFQLLEGFCSLLVIQAVGQFSRWLVNRS
EWSDAWLLTLLVSSAGVVSSSIYFLWRVLQFP--DVSNIDSTLIGIAIASAIFLCAYGIV
SGRGTAMESSLLFAYIVLCIYQIFTDYKPNIQAD--AGAASSA-------------PDFP
PFPPIIMS----------------------------------------------------
---------------------------SYTAIMYALSSLPEALLNALDFTV-AAFRAVTP
SVLISLGYRLFVFYASTRIIPAVNESGA----------------HGLSMEPTLDDTDAGN
R-----------------------------------------------------------
------------------------------------FLAFLSWFSPSILIAVYTSLLMQH
FAT-----------------------------------T---MGGYSPGLTESISAWWSG
NGQPAINGNIWKWVNLVITMGLYAVELWLGKE-DDID---GGH-----------------
------------------WKVD--------------------------------------
----------------------------------------------------------
>XP_007721584_Capronia_coronata
------------------------------------------------------------
------------------------------------------------------------
------------------------------------------------------------
------------MFLVRALSALLFLALIILLIPLTFDIGGRDAGLAFSLSIASFYFVLSL
LRINTPDGSRFRR--TVINALRGLQWLILPGLCIWALGRFSVDANNS-GGWVERTFRP-K
TGFM--SSHSSFRESIFGPEGLLEN-----------------------------------
-----------------VAIGSWDLLLRWSSPVFQLLEGFCSLLVIQAVGQLSRWLVNRS
EWSDAWLLTLLVTAAGVVSSSVYFLWRVLQFP--DISNLDSTLIGIAIASAIFLCAYGVV
SGRGTAVESSLLFAYIVLCIYQIFTDYKPNTSGPE-VGTATSA-------------PDFP
PFPPIIMS----------------------------------------------------
---------------------------SYTAIMHGLSSLPGVLVTALDFTA-AAFKAVTP
SVLISLGYRLFVFYASTRIIPAINESGA----------------RVLSMEPSLDDSNAGN
Q-----------------------------------------------------------
------------------------------------FLAFLSWFSPSILIAVYTSLLMQH
FAT-----------------------------------T---MGGYAPGLTETIEAWWSG
NGQPGMNGNLWKWVNLVGTMVLYAVELWLGQE-DNID---GGH-----------------
------------------WKVD--------------------------------------
----------------------------------------------------------
>XP_007733693_Capronia_epimyces
------------------------------------------------------------
------------------------------------------------------------
------------------------------------------------------------
-------------MFIRAFSALLFLTLIILLIPLTFDIGGRDAGLAFSLSIASFYFIVSL
LRISTPDGSRFRS--TIINILRGLQWLVLPGLCIWALGRFSVDANNS-GGWVERTFQP-K
TGFV--KSHPSFRDSIFGPEGLLEN-----------------------------------
-----------------AAIGGWDLLLRWSSPVFQLLEGFCSLLVIQAVGQLSRWLVNRS
EWSDAWLLTLLVTAAGVVSSSVYFLWRVLQFP--DISNLDSTLIGIAIASAIFLCAYGVV
SGRGTAVESSLLFAYIVLCIYQIFTDYKPNPSGSE-ASAATSA-------------PDFP
PFPPIIMS----------------------------------------------------
---------------------------SYTAIMHALSSLPGVLVNALDFTA-AAFKAVTP
SVLISLGYRLFVFYASTRIIPAVNESGA----------------RILSMEPSLDDTNAGN
Q-----------------------------------------------------------
------------------------------------FLAFLSWFSPSILIAVYTSLLMQH
FAT-----------------------------------T---MGGYAPGLTETIEAWWSG
NGQPGMNGNLWKWVNLIGTMGLYAVELWLGQE-DDID---GGH-----------------
------------------WKVD--------------------------------------
----------------------------------------------------------
>XP_009154491_Exophiala_dermatitidis
------------------------------------------------------------
------------------------------------------------------------
------------------------------------------------------------
------------MFFFRALSALLFLTLIILLIPLTFDIGGRDAGLAFSLSIASFYFALSL
LRITTPDGSRVRR--TIINLLRGLQWLILPGLCIWALGRFSVDANNS-GGWVERTFRAKK
SSIL--NTHSSFRDSIFGPGGLVEN-----------------------------------
-----------------VAIGGWDLLLRWSSPVFQLLEGFCSLLVIQAVGQLSRWLVNRS
EWSDAWLLTLLVTSAGVVSSSVYFLWRVLQFP--DISNLDSTLIGIAIASAIFLCAYGVV
SGRGTAVESSLLFAYIVLCIYQIFTDYKPNTSGSE-AGTATSA-------------PDFP
PFPPIIMS----------------------------------------------------
---------------------------SYTAIMHALSSLPGVLVNALDFTA-AAFKAVTP
SVLISLGYRLFVFYASTRIIPAINESGA----------------RVLSMEPSLDDTNAGN
Q-----------------------------------------------------------
------------------------------------FLAFLSWFSPSILIAVYTSLLMQH
FAT-----------------------------------T---MGGYAPGLTETIEAWWSG
NGQPGMNGNLWKWVNLVGTMGLYAVELYLGQE-DDID---GGH-----------------
------------------WKVD--------------------------------------
----------------------------------------------------------
>XP_013256575_Exophiala_aquamarina
------------------------------------------------------------
------------------------------------------------------------
------------------------------------------------------------
------------MFFFRAVSSLVFLTLIILLIPLTFDIGGRDAGLAYSLSIATFYFFLSI
LRISTPDRSNFRR--GIINLLRGLQWILLPSLCIWALGRFSIDAESS-GGWVERTFKT-K
KDFFPANRNTR--DAIFGPEGLVEN-----------------------------------
-----------------ATIGGWHLLLRWSSPIFQLLEGFCSLLVIQALGQLSRWLVNRS
EWSDAWLLVLLVSAAGVVSSSVYFLWRVLQFP--DISNLDSTLIGIAIASAIFLCAYGVV
SGRGTAVESSLLFAYIVLCIYQIFTDYKPNDNST--ADMATSA-------------PDFP
PFPPIIMS----------------------------------------------------
---------------------------SYTAIMYALSTLPGALVDAFDFTA-AAFKAVTP
SVLISLGYRLFVFYASTRIIPAINESGA----------------RGLSMEPSLEDSNAGN
Q-----------------------------------------------------------
------------------------------------FLAFLSWFSPSILIAVYTSLLMQH
FAT-----------------------------------T---IGGYTPGLTESIGAWWSG
NGQPGMNGNLWKWVNLVGTMGLYAIELWLGKE-DDID---GGH-----------------
------------------WKVD--------------------------------------
----------------------------------------------------------
>XP_016224073_Exophiala_mesophila
------------------------------------------------------------
------------------------------------------------------------
------------------------------------------------------------
------------MFFFRALSSLLFLTLIILLIPLTFDIGGRDAGLAYSLSIASYYFVVSI
FRIATPDSSTFRR--SIVNILRGFQWVILPALCIWALGRFSIDGDNN-SGWVERTFRA-K
--YYPWKPDTTFWNAILGPEGLVEN-----------------------------------
-----------------IAIGGWDLLLRWSSPIFQLLEGFCSLLVIQALGQLSRWLVNRS
EWSDFWLLTLLVSAAGVVSSSVYFLWRVLQFP--DISNLDSTLIGIAIASAIFLCAYGVV
SGRGTAVESSLLFAYIVLCVYQIFTDYKPNDVSA--AETASSA-------------PDFP
PLPPIIMS----------------------------------------------------
---------------------------SYTAIMHALSTLPGALVNTFDFTA-AAFKAVTP
SVLISLGYRLFVFYASTRIIPAINESGA----------------RALSMEPSLDDSNAGN
Q-----------------------------------------------------------
------------------------------------FLAFLSWFSPSILIAVYTSLLMQH
FAT-----------------------------------T---MGGYSPGLTESIGAWWSG
NGQPGMNGNLWKWVNLVGTMGLYAIELWLGKE-DDID---GGH-----------------
------------------WKVD--------------------------------------
----------------------------------------------------------
>XP_013267174_Rhinocladiella_mackenziei
------------------------------------------------------------
------------------------------------------------------------
------------------------------------------------------------
-------------MFTRALSAFLFLTLIILLIPLTFDIGGRDAGLAYSLSIASFYFVLSV
LRISTPDRSGFRR--VLINILRGLQWIILPGLCIWALGRFSVDADNS-GGWVERTFRP-K
KGLW--DSHSNLWDSLFGPEGLLEN-----------------------------------
-----------------TAIGGWDVLLRWSSPIFQLLEGFCSLLVIQAVGQFSRWLVNRS
EWSDAWLLTLLVTSAAVVSSSVYFLWRVLQFP--DVSSLDSTLIGIAIASAIFLGGYGTV
SGRGTAMESSLLFAYIVLCIYQIFTDYKPNIPTA--PGTASSA-------------PDFP
PFPPIIMS----------------------------------------------------
---------------------------SYTAIMHALSSLPGALVNALDFIA-AAFKAVTP
SVLISLGYRLFVFYASTRIIPAINESGA----------------RGLSMEPSLDDSNAGN
Q-----------------------------------------------------------
------------------------------------YLAFLSWFSPSILIAVYTSLLMQH
FAT-----------------------------------T---MGGYSPGLTETIGAWWSG
NGQPGMNGNLWKWVNLVGTMGLYAIELWLGKE-DDID---GGH-----------------
------------------WKVD--------------------------------------
----------------------------------------------------------
>XP_017998927_Phialophora_attinorum
------------------------------------------------------------
------------------------------------------------------------
------------------------------------------------------------
------------MFLTKALSSLTFLALIIVTIPLTFDIGGRDAGLAYSLSLASFYFVLSC
FRVSTPDSSIARR--LFTNTLRATQWIIVPGLCLWTLGRFSVDGGSE-PGWVERTFRL-K
KEVF---SNRTLSQYIFGHDGLVEV-----------------------------------
-----------------VAIGGWDRLLRYSSPVFQLLEGFCSLLVIQAVGQLSRYLVNRS
EWSDVWMLSIIALAGSVISSSGYFLWRVLQFP--DISSLDSVIIGIAITSAVFLCAYGVG
SGRGTALESSLLFAYIVLCIYQIFTDYKPNEPTRS-PPTASDT-------------PDFP
PLPPIIMS----------------------------------------------------
---------------------------SYTAFIQVLSALPGALWDTVDFIV-AAFKAVSA
SVLISLGYRLFVFYMSTRIIPSVNENGA----------------RGLSVEPTLDDSNAGN
Q-----------------------------------------------------------
------------------------------------FLAFLSWFSPSILIAVYTSLLMQH
FAT-----------------------------------T---MGGYSPGLTESIGSWWHG
NGQPAVNGNIWKWINLVSTMGLYAFELYLGRE-DSIE---A-H-----------------
------------------WKVD--------------------------------------
----------------------------------------------------------
>NP_593632_Schizosaccharomyces_pombe
------------------------------------------------------------
------------------------------------------------------------
----------------MDQEIRSNNYDISVSTVEDTSFEAMDDSILEIIDDEAPEIQGKP
KANISTHFRNM-LAMFGNFLSLGFFLVIIVLVGIAFEIGGRFCGLILTLALEVYFFSTAL
LKLFGLR--------KIALTLHFFEPLLVFILLIIALNASPSIEQNK-------------
------------------------------------------------------------
--------------YASFLASAWNTALLHFTPLFNLLEGMASLLVVQALGHLSRWLVH--
NKSENWMFFILLNASSAISMSLYLLYRVSSF---SISNPNALMIGFSLATVIVISIYGVA
SGRANLSEASLMFLYIAYTVYMVCTDF---------GNPNTSSL----------EKPKFD
YLPPNILQS---------------------------------------------------
---------------------------VHYLISTISATLPRTLYNIVLFMV-AAAKTVAP
SVFATFAFRISVMYAVTRILPAIQNNII-----------------------FLEYSRTSK
Q-----------------------------------------------------------
--------------------------------------GMWSILSPCILIAVYTNLLLQH
L--------------------------------------------------YPTPSFTSP
VNQILCSAEIWRWVSAILTLLLYAIELAYSKE-SDTGQALASH-----------------
------------------FKLD--------------------------------------
----------------------------------------------------------
```
