## Supplementary material for "Coding Sequence Insertions in Fungal Genomes are Intrinsically Disordered and can Impart Functionally-Important Properties on the Host Protein": MAFFT_MSAs: XP_711773.2_blasthits_MAFFT.txt

```
>XP_711773_Candida_albicans
--------------MSFFTEPISRLKWGIFPTRRIVD----------E--DEHGNFIDPD
TII-----ADSSLAPPSSDDVASSDEHSGSQEKLESKE-----ATQLIST--------TT
TTPKA-----------------------------------------------------TP
VVLEYRDEKNRPWWKFFDEYEYRVTSNVKSKRK--WYK-----WFH-EDDTPEERRVIMK
IDILLTLYSLAAYFVKYLDQSNLTNAYI-GGMQEGLGMKGNDFVNTGVMFSVGNIIFQIP
FMYIVYALPLNYVLPALDLGWSILTICLYRSGNVHGLKALRFFIGAFEAPSYLAYHALFA
SW-FKGSTGEIARRAGFYYLGQYLGVLTSGLLSGAIVRHLDGAAGHAAWQWIFIIDGI-I
SVVIGIIGFYMIPGTPQD-CYSIFLSDEEIRIARRRMKADQKDSKPR-ENAVKYFFNKDI
WKKIFSSWHFYV----------------LSLWNIFCWNNS-NAGSGAYALWL---RTLKD
SAG-N------LRFTGGKLQDYTALTPGLGLIWLILASTFAD---LLGS--RWGAILFTQ
VFNILGNVLLAVWHIP----ERAKWFAWCMQYFGWAMAPVLYSWQGDICR-RDIRERQVV
LVSMNILAQQSTAWIAVLVWKTVEAPRFLKGYTFTACSAFALSVWTMVVLWLYK------
-------------REERENAR---------------------------ANGIILYDSS-K
EDLEQVQVQLQAEANSINSKSEK-------------------------------------
>XP_002422180_Candida_dubliniensis
--------------MSFFTEPISRLKWGIFPTRRIVD----------E--DEHGNFIDPD
TIVVNPSFSDNTDSDTNSDTVSST---TGSK-KLESKE-----ATQLISTNNPNPSPATA
TAPAP-----------------------------------------------------PV
VVLEYRDEKNRPWWKFFDEYEYRVTSNVKSKRK--WYK-----WFH-EDDTPEERRVIMK
IDILLTFYSLAAYFVKYLDQSNLTNAYI-GGMQEGLNMKGNDFVNTGVMFSVGNIIFQIP
FMYIVYALPLNYVLPALDLGWSILTICLYKSGNVHGLKTLRFFIGAFEAPSYLAYHALFA
SW-FKGSTGEIARRAGFYYLGQYLGVLTSGLLSGAIVRHLDGVNGHAAWQWIFIIDGI-I
SIVIGIIGFYMIPGTPQD-CYSIFLTDEEIRIARRRMKSDQKDAKPR-ENVVKYFFNKNI
WKKIFSSWHFYV----------------LSLWNIFCWNNS-NASSGAYALWL---RTLKD
NTG-N------LRFKGGKLQDYTALTPGLGLIWLILASGFAD---LLGS--RWGAILFTQ
VFNILGNVLLAVWYIP----EKAKWFAWCMQYFGWAMAPVLYSWQGDICR-RDIRERQVV
LVSMNILAQQSTAWIAVLVWKTVEAPRFLKGYTFTACSAFALSVWTMVVLWLYK------
-------------REERANAK---------------------------ANGIILYDSS-K
EDLEQVQLQVQAEANIIDSKSEKL------------------------------------
>XP_002545906_Candida_tropicalis
--------------MSFLKEPISRLKWGIFPTRRIVD----------E--DENGNFINND
LVDV---------------DIRDDSKLEGESDTIDG------------------------
----------------------------------------------------------DP
PILEYRDEKDRPWWKFFDELEYRVTNESKSKRK--FYH-----WFH-PDDTPEERRVILK
IDLLLTVYSLFALWVKYLDQTNLINAYV-GGMKEGLHMQGNDFVNTQVMFSIGNIVLQIP
FMYVFYAMPLNYFMPAMELCWSILTVLLYKSGNVAGLKAIRFLIGALEAPAYLCYHSLFS
SW-YKASTGEINRRGAFFYLGSYLGVLTSGLLSGAIERSMEGIAGHEAWQWIFIMDGI-I
SVVVGIFGFYIIPGTPED-CYSIFLTDDDIRIARRRMRQDQKDPRPR-ENVTKYFFDPKL
WKKIFSSWHIYV----------------VAIWHCFCWNNT-NTTSGAYALWL---KSLKD
KDG-Q------PRYGSGKLQDYTALTPGLGLIWLAITSLIAD---LLKS--RWGAIVFSQ
VFNFTGNVLLAVWNIP----ERAKWFAWCMQFFGWAMAPIIYAWQGDICR-KDIRERQVV
LIVMNIFAQQTTAWIAVLVWKTVEAPRFLKGYTFTACSAAALCIWTMLVLWLYK------
-------------RQERANAR---------------------------GNGIFLYDSS-K
QDVEEIQIHIEGEKSTAS------------------------------------------
>XP_003869299_Candida_orthopsilosis
--------------MAAVITPFQRLKWGIFPVRRIVD----------E--DENGNFI---
--------------EFDDQETAAATEEGGSIEKTDS-KLEATHSIKEQEP----------
------------------------------------------------------------
-EIEYRDEKGRPWWKFFDEYEYRITTQQKKSRK--WYR-----WFH-DDDTAEEKKLITK
IDILLTFYSLMAYWVKYLDQTNLTNAYI-GGIKEAINMEGNDFINTQVLFSVGNIIFQIP
FMYILYALPLNYVLPALDFSWSVLTVCTSQVTNVPGLKAIRFFIGAFEAPSYIAYHALFA
SW-FKGSTGEVTRRAGFYYIGQYLGVLTSGLLSGAIVRNLGGVNGYEAWQWIFIIDGI-I
SFAVGVIGIYMIPGTPED-CYSIFLSDDEIRIARRRMRKDQKDAKPR-ENAFYHFFSWET
WRKVLTSWHFYV----------------LGLWNIFCWNNS-SGTSGAYPLWL---QSLKK
DDGKT------LRFEGGRLQDYTALTPALGILWLIITSTMAD---LFSS--RYGAIIFSQ
VFNVLGNLLLAIWDIP----ERAKWFAFCMQYWGWSSAPALYSFLGDICR-RDLRERQII
LVACNILAQQSTAWTATLVWKTVEAPRFLKGFSFTASSGFAMAVWSFVVLYFYK------
-------------RQERAGAL---------------------------DNNIVLYDSS-K
DEEKPDIKQVE-------------------------------------------------
>XP_001525494_Lodderomyces_elongisporus
-------------MATAAITPFQRLKWGFLPVRRVVD----------E--DEHGNFITTP
DID--------TSIDTSNDITSQIDEKSEHSKIVHEKEFDSDSETAN-ST----------
------------------------------------------------------------
-HLEYRDEANRPWWKFFDEYEYRVSTETKSGRK--WYK-----WFH-EDDTPQERKVILK
IDLLLTFYSLMAYWVKYLDQTNLTNAYI-GGLKEAIGMEGNDFVNTQVMFSIGNIVFQLP
FMYILYAWPLNYVLPTLDLCWSILTICLCLVKTVPALKAIRFFIGAFEAPSYIAYHALFA
SW-FRGSTGEISRRAGFYYLGQYLGILTSGLLSGSIERSLGGKNGHEPWQWIFIIDGI-I
SIAVGIIGFYMIPGTPQD-CYSIFLSDDDIRIARKRMQKDQKDFKPR-ENAAKYFLDISV
WKKIFTSWHFYV----------------LGLWNIFCWNNS-NGSSGAYALWL---KTLTK
SDGVT------PRFGAGQLQDYTALTPALGLIWLILTCSFAD---LFNS--RWGAIVFSQ
VFNVLGNILLAVWNIP----EGAKWFAWCLQYFGWAMAPVLYSWQGDICR-KDIRERQVV
LVSMNILAQQSTAWISVLVWKTVESPRFLKGYSFTASSGVALSIWTLVVLWFYK------
-------------REERRGAK---------------------------ENGIILYNSK-H
GDHEPAE-AAEISETYPDEKKERAITEI--------------------------------
>XP_007372838_Spathaspora_passalidarum
------------MTQSYAATVFSRLKWGIFPTRRIVD----------E--DENGNFIYH-
--------------KHEVDDSSESFEKSSDKNVVEI-------EVKD-ST----------
------------------------------------------------------------
-VLEYRDEKDRPWWKFFDEYEYRVNKETKSNRK--WYH-----WFH-EDDTPEERRVILK
IDLLLTFYSLMAYWVKYLDQTNLTNAYV-GGLKEAINMQGNDFVNTGVMFSVGNIIFQIP
FMYILYAVPLNYVLPALDLCWSILTVCLYRVENVATLKALRFLIGAFEAPSYLAYHALFA
SW-FKGSTAEISRRAGFYYLGQYLGVLTSGLLSGAIARTMGGVHGLQSWQWIFIIDGI-I
SVVVGFIGFYMIPGTPED-CYSIFLSDDDIRIARRRMIKDQKDHKPR-ENAVKHFFNAEI
WKSIFTSWHFYV----------------LCLWNIFCWNNS-NAGSGSYALWL---KSLTN
ADG-S------PRFGPGQLQDYTALTPGLGLIWLIITCSFAD---LFKS--RSGAILFSQ
VFNVIGNVLLAVWHIP----EGAKWFAFCLQYFGWAMAPVLYSWQGDICR-KDIRERQVV
LVSMNILAQQSTAWISVLVWPTVEAPRFLKGFSFTASSAVALSVWTIVVLWFYK------
-------------REERANAR---------------------------ENGIVLFDSS-K
GDIEDVK-Q---------------------------------------------------
>XP_043050019_Scheffersomyces_spartinae
-------------------MIVRNLVWGVPP-----------------------------
------------------------------------------------------------
------------------------------------------------------------
-------------------------------------------------EDPKERALLMK
IDWFVLSFACLLYWVNYLDRLNFTNAYV-LGMQEAIGMKADDFNVANTCFTVGYIVFMIP
HNLVIMKIRPSYWLSFCCFAWGLLTLGTYKVSHVYQVFVIRFFMGIFEGATFIAIHYILG
SW-YK--DYELTKRSAVFTCSGLVGSIFSSTMQLAIYTNMDMTHGIEGWRWLFIIDFC-I
TIPIALYGFFCFPDTPET-CKALVFSVEDLELAKSRIK----------NKEEITRFDWSI
LKRVITNWKWFA----------------FSFLWVLGGENESFCSNALLALWL---KYF--
------------KYTVPQRNHYPMGVYAIGIVSTFGAALYVD---ATGARYHYRVGLFIG
ICMIVSAILLVSGPLN----KHVFFAAQYLAGVSFAGQASFFAYANVLCK-DDRELRGIV
IASMNMFSNAVNAWWSLLFYAADDAPKWTKGAIAMFCTAPVSMIVIVFIRFMQK------
-------------REESKGPTTVDPE--------------------------SEADSASD
TKNPATIKVHPVESKSS-------------------------------------------
>XP_001387907_Scheffersomyces_stipitis
--------------MSYIGTVIGRMKWGFLPVRRIVD----------E--DENGNFIVP-
--------------DE--DKLSLDSETNSEKNSINE-------ETRDVES----------
------------------------------------------------------------
-SLEYRDEKNRKWYNFFNEYEYRVTSKVKQRRK--WYK-----WFH-DDDTPEERRVIMK
IDLLLTFYSLMAYWVKYLDQTNLTNAYV-GGLRESINMQGNDFVNTQVMFSVGNIVFQIP
FMYILYALPMNYVLPMLDLCWSILTISLYRVENVATLKVLRFFIGSFESCAYIAYHALFA
SW-FKGSTAEITRRAGFYYLGQYLGILTSGLLSGAIMRTMGGIGGLEPWQWIFIMDGI-I
SVIVGILGFYMIPGTPQD-CYSPFLSDDDIRIARRRMIKDQKNYKPR-ENAVKHFFNLDI
WKSIFSSWHIYV----------------LSLWNIFCWNNS-NGSSGSYALWL---KSLTK
SDGVT------PRFSPGQLQDYTALTPALGLLWLILTCSFAD---LFNT--RWGAILFSQ
VFNVLGNLILAVWDVP----EKAKWFAFCLQYFGWAMAPVLYSWQGDICR-KDIRERQVV
LVTMNILAQQSTAWIAVLVWPTVEAPRFIKGFSFTAASGVALSIWTLVVLWFYK------
-------------REERQNAR---------------------------ENGIILYNS---
-DVDSEI-QPQEVSEFVDEKK---------------------------------------
>XP_020066800_Suhomyces_tanzawaensis
--------------MSAVISPFKRLKWGFLPVRRIVD----------E--DEYGNILDEP
EI------------KPAKSNDSLEKEHSANQEVQDAASID--------------------
------------------------------------------------------------
-TLEYRDEKDRKWWKFFDEYEYRVDAKTKKNRK--WYK-----WFH-DSDTPEERRVILK
IDLLLTLYSLAAYWVKYLDQTNLNNAYI-GGLKESIGMKGNDLVNTQVMFSVGNIVFQLP
FMYILYALPLNYVLPTLDICWSILTVCLYRVTSVGQLKVLRFFIGAFEAPSYIAYHALFA
SW-FKGSTGEITRRAGFYYFGQYLGILTSGLLSGAIERHMGGKNGHEAWQWIFIMDGI-I
SVIVGIIGFYMIPGTPQD-CYSIFLSDDDIRIARRRMRADQKDAKPR-ENPVKHFFKPDI
WKSIFSSWHIYV----------------LSLWNIFCWNNN-NGTSGAYALWL---QSLKN
SDG-T------KRFNRGDLQDYTALTPGLGILWLAIISSFAD---LFES--RWAAIVISQ
VFNIIGNVILAVWHVP----ERAKWFAFCLQYFGWAMAPTLYSWQGDICR-RDIRERQVV
LVTMNILAQQSTAWIAVLVWKTVEAPRYLKGFTFTACSAFALILWTFVVLYFYK------
-------------KEERLYAR---------------------------ENGIVIYNSALD
PDFIPADKEERSDSDVAEKE----------------------------------------
>XP_020075563_Hyphopichia_burtonii
--------------MGF-SDPWKRLKWGFLPVRRVVD----------EAIDEEQVHAAHS
KTEILTDSKAVVGLVADNYETNSIEDEVANPQ----------------------------
------------------------------------------------------------
-EYEYRDEADRKWYKFFDEYEYRLPRNKRESRK--WYQ-----WYD-KNDTKAERRLMIK
IDLCLTFISMMVYWNKYLDTANLNNAYIMPDFKEDLGMKGNDLVNTQAIFNVGNIVFQIP
FIYILINLPLNYVLPFLDLIWSILTLLTYRVTNVAGLKAIRFFVSVCESGSYLSFQFLFG
SFIFN--ADAMSQRSMVYYLGQYIGTLSLSLLSGAIERGLNGMHGLKAWQWMFIVDGC-I
GIGVALVSFYGLPGTPND-CYSIFFTDDEIRLLRYRLKQNHTGGSP--TNKLKALFNWQL
WKEVFTSWELYV----------------LTLWDIFCWCNS-NALSGSYLLWV---KSLTK
IDDAG---EVVQRYTGGKLQDITAMAPGVGLAWLFITSLFAD---QFRS--RWGAIIFSQ
VFNVLGNVLLAVWHIP----ERAKWFAFSLSYFGWAMAPVLYSWSNDINR-RNVEKRAII
LVVMNALSQACSTWTSVLVWKTVEQPRYLKGFSFTACCAFALCVWTFVVLWFYK------
-------------KQERKFAK---------------------------QNGIILYNSNED
PEFLTRLNEKTAFHKVEVESKSSQDESKSSN-----------------------------
>XP_015469241_Debaryomyces_fabryi
--------------MSFIVSPVKRLKWGFIPRKRIVEDFEDSKDNSID--DIIVV-----
KEDGETNEKKSQSLDS-NSEKSLDTNDQEVE-----------------------------
------------------------------------------------------------
--LEYRDEKNRKWWKFFDEYEYRINKKGRSKHK--WYK-----WFN-ETDTPAERKLILK
LDILLTFYSLMAYWVKYLDQTNLNNAYI-GGMKEGLGMEGNDLVNTQVMFSVGNIVFQIP
FMYLLYAAPLNFVLPSLDICWSILTVCLFRSGNVKGLKAMRFFIGAFEAPSYLAYQYLFG
SW-YK--VDEIARRSMVYYFGQYLGLLTSGLLSGAIEDSLQGKNGLDAWQWIFIVDGI-V
SVAVGVIGFYVLPGTPSQ-CYSIFLTDDEIRLARSRLKVNKTETNPK-KRV-SDLFDLKL
WKSILSSWEIYV----------------LSLWNMFCWNNN-NGSSGAYALWL---ESLH-
------------RYGEGTKQRMTALTPGLGLIWLLLTCCYAD---LFHS--RWLAIIFSQ
VFNVTGNVILAVWDVP----ERSKWFAWCLQYFGWAMAPVLYSWQNDICR-RDARKRAVI
LVTMNMLAQASTAWMSVIVWKTVEAPRYLKGYTFTACCAFLLCLWTMVVLYFYK------
-------------KTERKHAK---------------------------DNGIILYNSD--
-------DLSVNDPELVQIKRQE-------------------------------------
>XP_460124_Debaryomyces_hansenii
--------------MSFVINPMKRLKWGFIPRKRIVEEFGDSNDNSID--EIVIV-----
EENGEIDEKKSVSTDNHSSEKNLDRND--VE-----------------------------
------------------------------------------------------------
--IEYRDEKNRKWWKFFDEYEYRVNKNDRSKHK--WYK-----WFN-ETDTPAERKLIMK
LDILLTFYSLMAYWVKYLDQTNLNNAYI-GGMDKGLGMKGNDLVNTQVMFNVGNIVFQIP
FMYLLYAAPLNFVLPSLDICWSILTVCLFRSGNVKGLKAIRFFIGAFEAPSYLAYQYLFG
SW-YK--VDEIARRSMVYYFGQYLGLLTSGLLSGAIEDSLNGKNGLAAWQWIFIVDGI-V
SIAVGVIGFYLLPGTPSE-CYSIFLTDDEIRLARSRLKENKTEVNPK-KNV-SDLFDLGL
WKSILSSWEIYV----------------LSLWNMFCWNNN-NGSSGAYTLWI---NSLD-
------------RYGEGTKQRMTSLTPGLGLVWLLLTCCYAD---LFHS--RWSAIIFSQ
VFNLTGNIILAVWNVP----ERTKWFAWCLQYFGWAMAPVLYSWQNDICR-RDARKRAVI
LVSMNILAQASTAWMSVIVWKTVEAPRYLKGFTFTACCAFSLCLWTFVVLYFYK------
-------------RTEKKHAK---------------------------DNGIILYNSD--
-------KLTENDPEMIQIKTQENK-----------------------------------
>XP_006686067_Yamadazyma_tenuis
--------------MSFITGPLSRLKYGFLPQLRVVE-----------------------
------------DLPHDKVDIATTVETVPEP-----------------------------
------------------------------------------------------------
-TIEYRDEKGRKWYKYFDEYEYRSNKQTRSRHK--WYK-----WFH-EDDTPAERKLILK
LDVILTLYSLMAYWVKYLDQTNLNNAYV-TSMPLDIGMKGNDLVNTQVMFNVGNIVFQIP
FIYLLNAAPLNYLLPAFDGLWSIVTICLYRTTNVPTLKALRFLIGAFESQAYYSYHFLLG
SW-FT--VDEISRRAMVFYFGQYLGVLTSGLLSGAIVRSLDGTNGLHSWQWIFIIDGL-I
SLGVGFIGIYSIPGTPKS-CYSIWLTDDEIRLARRRLERNNIGSKED-DYSFKKVLDFKL
WKSIFTSWEIYV----------------LSWWNIFCWNNS-NGSSGAYVLWL---KSLLS
STEKNADGTPAARFTGGALQDRTALTPGLGIVWLTIVCSFAD---FFHS--RWGAILFSQ
VFNITGNAILAAWDVP----EKAKWFAWCLQYFGWAMAPVLYSWQNDICR-RDQQKRSTI
LVLMNAFAQTTTAFMAVIVWKTVEAPRYFKGFTFTACSGGALCLWTFVVLWFYK------
-------------REERKHAL---------------------------DNGIYLYNSSNP
EDVPPVITNKDNTGDKESEKESEKILDNELEFDSN-------------------------
>XP_001485555_Meyerozyma_guilliermondii
--------------MGFLTDPLKRLKWGFIPTRREVE----------D--EIEVD-----
VVEVKSDEKADVSSDS--------TADGPV------------------------------
------------------------------------------------------------
--LEYRDELQRKWYKFFDEYEYRLNSKTRSQHK--WFK-----WFN-ETDTAAERKLITK
LDILLTFYSLMAYWVKYLDQTNINNAYI-GGMKEGVGMKGNDLVNVQVMFKIGNIIFQIP
FMYALYGLPLNFVLPALDVCWSILTVCIYKVEHVGQLKAIVFFVGAFEAPAYLAYQYLFG
CW-YK--VDEMARRSMIYYFGQFLGLMTSGLLSGAIE-----------------------
------------------------------------------------------------
------------------------------------------------------------
------------------------------------------------------------
------------------------------------------------------------
------------------------------------------------------------
------------------------------------------------------------
------------------------------------------------------------
>XP_018711626_Metschnikowia_bicuspidata
--------------MSCLKEPLSRLKWGFIPVRRIVD----------E--DLD-------
PQELAVDESK----------------ESTVED----------TE----------------
------------------------------------------------------------
-LIEYRDEANRPWWKFFDEYEYRSNKYARANHK--WYK-----WFD-ENDTPAERKLMWK
IDILLTFYSLMAYWVKYLDQTNLNNAYV-AGLKESLDMLGNDLVNTQVLFNVGNIVFQIP
FMYVLYGLPLNYVLPCLDLCWSFLTIGTSKVSTLGQLKALRFLIGMFEAPSYLAYQYLFG
TFIFN--PAMIARRSMVYYFGQYLGVLTSGLLSGAILRTFDNVGGLESWRWIFIIDGI-V
SVAVGIIGFYMLPGTPTD-CYSIWLTDDEIRLLRKKLKQNHTAGRPQ-VNLFTSLMSKET
WKLIITSWEFYV----------------LAIWNMLCWNNS-NASSGAYILWL---NSLG-
------------RFDAGTLQDYSALTPALGLIWLFLTCMYAD---LFQL--RWSAIWFSQ
VFNITGNVILAVWNVP----EGAKWFAWCLQYFGWAMAPVLYSWQNDICR-RDAQKRAVI
LVVMNMLAQASTAWMSVIVWKTVEAPRYLKGYSFAASSAFCLCLWTLLVMYLYK------
-------------KQEKKYSK---------------------------QNGIVLFNSL-T
DTE----P-----VEVQAVSSDSDEKKSRDI-----------------------------
>XP_002619328_Clavispora_lusitaniae
--------------MSFLKEPLSRLKWGFLPVRRIVD----------E--DENGVSTIAT
EQEILSEKEA----------------EKVSEKSVHSKNDDGYSG----------------
------------------------------------------------------------
-QVEVRDEANRKWYKFFDEYEYRLNKHDRANHK--WYK-----WFD-ENDTPAERKLMWK
IDILLTFYAFMAYWVKYLDQTNLNNAYV-AGLQESLSMKGNDLVNTQVLFNVGNIVFQIP
FMYVLYGLPLNYVLPFLDLCWSALTIGTYRVNSLGQLKAIRFFIGAFEAPSYLAYQYLFG
TFIFN--PAMIARRSMFYYFGQYLGVLTSGLLSGAIVRTFQNKGGLEAWRWIFIIDGI-I
SLVVGFLGFYMLPGTPTD-CYSIFLTDDEIRLLRRKLKENNTASRPQ-SDLLKSLVSKNM
WKSILSSWEFYV----------------LTVWNMLCWNNS-NGASGAYILWL---KSLK-
------------RYGAGKLQDYSALTPGLGLAWLFITCMYAD---LFHS--RWSAILLSQ
VFNIAGNVILAVWHVP----ERAKWFAWCMQYFGWAMAPVLYSWQNDICR-RDAQKRAVI
LVVMNMLAQSSTAWMAVIVWKTKEAPRFLKGYSFTATSAFCLCLWTFLVLWLYK------
-------------RQEKRHAR---------------------------QNGIVLYNSK-Y
DRA----PEVDSSSETREVETSSAEKGI--------------------------------
>XP_025343941_Candida_haemuloni
-------------MLESVKVPFSRLKWGFIPTRRIVD----------E--DI--------
PEEVAAERRDVVGIQEGNYEKPADEIEEEEED----------ED----------------
------------------------------------------------------------
-ELEYRDEANRPWWKFFDEYEHRLNKKARQSHK--WYK-----WFD-ENDSPAERKLMWK
IDILLTFYSMLAYWIKNLDMTNLNNAYT-AGLKEDIGMVGNDLVNTQVLFTVGNIVFQIP
FMFCLNSVPLNFVLPGLELIWSILTILTYRVQNVTDLQVLRFFIGSLEAPSYLAFQYLFG
TFIYN--PGMIARRSMVYYFGQYIGVMTSGLISGAIVNNFEGVGGLAAWRWIFIIDGI-I
SVVVAILGFYMLPGTPSD-CYSIFFSDDEIRLLRYRLKKNHTGGRPK-VNLWRSFFSWPV
WRRIIFSWEIYV----------------LSIWNIFCWNNN-NGSSGAYILWI---KSLG-
------------RYTKGEIQFKSALTPGLGIVWLFLTCMYAD---LFRS--RWSAIIFSQ
VFNILGNVLLAVWEIP----EDAKWFAWCLQYFGWAMAPVLYSWMNDICR-RDAQRRAVT
MVIMNMLAQASTAWMAVIVWRTVEAPRYLKGYSFTASSAFALSVWTFLVLYLYK------
-------------KQERGFAR---------------------------QNGIVVYNSK-T
DSEPFPVPESGTESSVTEVKDAQQTSEKAIKDSS--------------------------
>XP_024712070_Candida_pseudohaemulonis
-------------MLECLKGPASHLKWGFIPTRRIVD----------E--DL--------
PEEVAAKEPDVVGLQEDDYEK-----EATLED----------EE----------------
------------------------------------------------------------
-DLEYRDEANRPWWKFFDEYEYRLNKKARLLHK--WYK-----WFD-ENDTPAERKLMWK
IDILLTFYSMLAYWVKNLDQSNINNAYT-AGLKEDIGMEGNDLVNTQVLFNVGNIIFQIP
FMFCLNSLPLNFVLPGLELLWSILTVLTYKVENVAQLKAIRFFVGSLEAPAYLAFQYLFG
TFIYN--PSMIARRSMVYYFGQYIGIMTSGLISGGIVNNFEGVHGLAAWRWIFIIDGI-I
SIVVALLGFYMLPGTPTD-CYSIFLTDDEIRLLRRNLKKNHTGGRPK-VNLWQSFCSKDV
WKRIFFSWEIYV----------------LTIWNFLCWNNN-NGSSGAYILWL---KSLG-
------------IYTHGEVQFKSALTPGLGIVWLFVVCMYAD---LFQL--RWLAIVLSQ
VFNFLGNVLLAVWDIP----RGGKWFAWCLQYFGWAMAPVLYSWMNDICR-RDAQRRAVT
LVVMNMFAQASTAWMAVIVWKTVEAPRFLKGYSFTAACAFGLSIWTFVVLYFYK------
-------------RQEKGFAR---------------------------QNGIALYNSK-T
D--PDSVPESESEASVTKVREPTLPKGKAEEASNT-------------------------
>XP_025336265_Candida_duobushaemulonis
-------------MLECLKGPASHLKWGFIPTRRIVD----------E--DL--------
PEEVAAKEPDVVGLQEDDYEK-----EALVED----------EE----------------
------------------------------------------------------------
-GLEYRDEANRPRWKFFDEYEYRLNKKARSSHK--WYK-----WFD-ENDTPAERKLMWK
IDLLLTLYSMLAYWVKNLDQSNINNAYT-AGLKEDIGMKGNDLVNTQVLFNVGNIVFQIP
FMFCLNSLPLNYVLPGLELIWAILTVLTYKVETVAQLKAIRFFVGSLEAPAYLAFQYLFG
TFIYN--PSMIARRSMVYYFGQYIGIMTSGLISGGVVDHFEGVHGLAAWRWIFIIDGI-I
SVVVAILGFYMLPGTPTD-CYSIFLTDDEIRLLRRNLKKNHTGGRPK-VNLWQSFCSKDV
WKRIFLSWEIYV----------------LTIWNFFCWNNN-NGSSGAYILWL---KSLG-
------------IYTHGEVQFKSALTPGLGIVWLFLVCMYAD---LFHS--RWSAIVLSQ
VFNFLGNALLAVWDIP----RGAKWFAWCL------------------------------
------------------------------------------------------------
------------------------------------------------------------
------------------------------------------------------------
>XP_028892170_Candida_auris
-------------MLESLKVPLSRLKWGFIPVRRVVD----------D--DV--------
PEDVAALEQEKVGLQKDNYD------EVEGEE----------DQ----------------
------------------------------------------------------------
-ELEYRDEANRPWWKFFDEYEYRLNKPTRKKHK--WYK-----WFD-ENDTPAERKLMIK
IDILLTLYSMLAYWIKNLDQTNLNNAYT-AGLKEDIGMTGNDLVNTQVLFTIGNIVWQIP
FMFCLYAVPLNYVLPGLELCWAILTVATYKVQTVKQLKILRFFIGSLEAPGYLAFQYLFG
TFIYH--PSMLARRSMVYYFGQFAGVMTSGLISGAVVDNFEGVHGLAAWRWIFIIDGI-V
SIIVAILGFYMLPGTPTD-CYSIWLSDDEIRILRRRLQKNHTAGRPK-VDLVKSFFDWKV
WKRIIFSWEIYV----------------LTIWNMLCWNNN-NSSSGSYILWL---KSLG-
------------RFTHGQVQFKSALTPGLGLVWLFLVNMYSD---LFQS--RWSAIVLSQ
VFNIIGNVILAVWNVP----ENAKWFGFCLQYFGWSMAPVLYMWMNDICR-RDAQRRAVT
LVFMNMVAQASTAWMAVIVWRTVEAPRFLKGYSFTAACAFGLCVWTFLVLHLYN------
-------------KQEKGFAR---------------------------QNGIVLYNSQ-T
D------PETTSETPVTETFSEGESTKSITKQ----------------------------
>NP_009333_Saccharomyces_cerevisiae
---------MYSIVKEIIVDPYKRLKWGFIPVKRQVE--------DL-------------
-----PDDLNSTEIVTISNS----IQSHETAENFITTTSEKDQLHFETSSYSEHKDNVNV
T-----------------------------------------------------------
RSYEYRDEADRPWWRFFDEQEYRINEKERSHNK--WYS-----WFK-QGTSFKEKKLLIK
LDVLLAFYSCIAYWVKYLDTVNINNAYV-SGMKEDLGFQGNDLVHTQVMYTVGNIIFQLP
FLIYLNKLPLNYVLPSLDLCWSLLTVGAAYVNSVPHLKAIRFFIGAFEAPSYLAYQYLFG
SF-YK--HDEMVRRSAFYYLGQYIGILSAGGIQSAVYSSLNGVNGLEGWRWNFIIDAI-V
SVVVGLIGFYSLPGDPYN-CYSIFLTDDEIRLARKRLKENQTG---K-SDFETKVFDIKL
WKTIFSDWKIYI----------------LTLWNIFCWNDS-NVSSGAYLLWL---KSL--
-----------KRYSIPKLNQLSMITPGLGMVYLMLTGIIAD---KLHS--RWFAIIFTQ
VFNIIGNSILAAWDVA----EGAKWFAFMLQCFGWAMAPVLYSWQNDICR-RDAQTRAIT
LVTMNIMAQSSTAWISVLVWKTEEAPRYLKGFTFTACSAFCLSIWTFVVLYFYK------
-------------RDERNNAK---------------------------KNGIVLYNSKHG
VEKPTSKDVETLSVSDEK------------------------------------------
>XP_018221447_Saccharomyces_eubayanus
---------MSSIIKEIFVDPYKRLKWGFIPVKRHVD--------DL-------------
-----QGDLDSTTNSTHSGD----TNNRETKESNINNTTEKANLYSEITHHD--RNNGDD
T-----------------------------------------------------------
TVYEYRDEASRPWWKFFDEQEYRINRKERSHNK--WYS-----WFK-EGTSFEEKKLLVK
LDVLLAFYSCIAYWIKYLDTVNVNNAYV-SGMKEDLGFKGNDLVRTQVMYTIGNIIFQLP
FLIYLNKIPLNYVLPILDLCWSLLTIGAAYVNSVPHLKAIRFFIGAFEAPSYLAYQYLFG
SF-YK--HDEMVRRSAFYYLGQYLGILSAGGIQSAVFSSLNGVNGLEGWRWNFIIDAI-V
SVAVGIIGFYVLPGDPYN-CYSIFLTDDEIRLARKRLKENQTG---K-SDFETKIFDTKL
WKSIFGDWKIYI----------------LSLWNIFCWNDS-NVSSGAYLLWL---KSL--
-----------KKYSIPKINQLSMITPGLGIVYLMLTGVIAD---KFHS--RWFAIIFTQ
VFNIIGNTILAAWDVT----EGAKWFGFMLQCFGWAMAPVLYSWQNDICR-KDAQTRAIT
LVTMNIMAQTSTAWISVLVWKTEEAPRYLKGFTFTASSAFCLSVWTFVVLYFYK------
-------------RDERNNAK---------------------------ENGIILYNSKY-
DENPTSKEVEIVSIAKEKEF----------------------------------------
>XP_033764411_Saccharomyces_paradoxus
---------MYSIVKEIIVDPYKRLKWGFIPVKRQVD--------DL-------------
-----PDDLNSTEVFTISNS----IQSHETAENAITTASEKDQLHFETSSYSEHKHNENE
T-----------------------------------------------------------
GSYEYRDEADRPWWKFFDEQEYRINQKERSHNK--WYS-----WFK-AGTSFEEKKLLIK
LDVLLAFYSCIAYWVKYLDTVNINNAYV-SGMKEDLGFQGNDLVNTQVMYTIGNIIFQLP
FLIYLNKLPLNYVLPTLDLCWSLLTVGAAYVNSVPHLKAIRFFIGAFEAPSYLAYQYLFG
SF-YK--HDEMVRRSAFYYLGQYIGILSAGGIQSAVYSSLNGVNGLEGWRWNFIIDAI-V
SVVVGLIGFYSLPGDPYN-CYSIFLTDDEIRLARKRLKENQTG---K-SNFDTKVFDVKL
WKTIFSDWKIYI----------------LTLWNIFCWNDS-NVSSGAYLLWL---KSL--
-----------NRYSIPKVNQLSMITPGLGMVYLMLTGVIAD---KLHS--RWFAIIFTQ
VFNIIGNSILAAWDVA----EGAKWFAFILQCFGWAMAPVLYSWQNDICR-RDAQTRAIT
LVTMNIMAQSSTAWISVLVWKTEEAPRYLKGFTFTACSAFCLSIWTFVVLYFYK------
-------------RDEKNNAK---------------------------KNGIVVYNSKYG
EQKPTSKQVEISSVSDEKIVRG--------------------------------------
>XP_003676439_Naumovozyma_castellii
---------MSSLAKELFVDPYKRLKWGLIPVKRHVD--------EIK------------
-----EEDVASSTSSGVATH----IAKESIEQS--SSIIELD---KKQEQKIIQEEKTDD
D-----------------------------------------------------------
VEYEYRDEANRKWWQFFNEQEYRLNKQQKSQNK--WYS-----WFN-PGTSSAEKKLLLK
LDVLLAFYSCIAYWVKYLDTVNLNNAYV-SGMKEELNFKGNDLVHTQVMYTVGNIIFQLP
FLFYLNKIPLNYLLPGLDMAWSLLTIGAAYVNSVPHLKAIRFFIGGFEAPSYLAYQYLFG
CF-YK--HDEMVRRSAFYYLGQYVGILSSGGIQSAVYSNLDGRNGLSGWRWSFIIDAI-I
SVFVGILGFYVLPGDPDN-CYSIFLTDDEIRLARKRISKNQTA---G-ANFSSKVFDFKT
WKNILCDWKIYV----------------LSLWNIFCWNNN-NVSSGAYLLWL---KSL--
-----------KRYSIPRVNDLSMITPGLGMIYLAVTGVIAD---KSHC--RWFAIVGTQ
VFNFIGNVILAAWNVT----ESAKWFAFMLQCMGWAMAPVLYSWQNDICR-RNSEERSII
LVTMNIMAQTSTAWLSVLVWKTEEAPRYLKGFTFTACCAFCLSAWTFVVLYFYK------
-------------RDERRHAK---------------------------DNGIIVYNSALG
ETK-ESPIIENC------------------------------------------------
>XP_003672734_Naumovozyma_dairenensis
---------MSSLVKELIIDPHKRLKWGFIPVKRIVK--------DLD------------
-----EAEQEEGSISVISSA----TDPDKSYEG--SPVGEVDEFEKNGTQKISERSSIDA
DSKLE-----------------------------------------------------SE
TEYEYRDEANRKWWKFFDEQEYRINSTQKTKNK--WYS-----WFN-SANSYEEKKLILK
LDILLAFYSCIAYWVKYLDTVNVNNAYV-SGMKEELNFKGDDLVHTQVMYTVGNIIFQLP
FLFLLNKVPLNYVLPCLDLCWSLLTVGAAYVNSVPHLKAIRFFIGAFEAPSYLAYQYLFG
CF-YK--HDEMVRRSAFYYFGQYIGILSSGGIQSAVFTSLDGVNGMSGWRWNFIIDAI-I
SVVVGIIGFYSLPGDPHN-CYSIFLTDDEIRLARKRVSENHTE---K-ADFSTKVFDIKV
WKSIFTNWKIYV----------------LSLWNIFCWNNS-NVASGAYLLWV---KSL--
-----------GRYSIPKVNDLSMITPGLGMVYLAIAGIVAD---KSHS--RWFTICATQ
IFNFIGNVILAAWDVS----ENAKWFAFFLQCTGWSMAPVLYSWQNDICR-RNAQERSIT
LVVMNILAQSSTAWLSVLVWKTSESPRYLKGFTFTACCAFCLSLWTFVVLYFYK------
-------------RDEKKHAK---------------------------ENGIILYNSSLG
DNKPNSDQTKEC------------------------------------------------
>XP_003958139_Kazachstania_africana
-MSY---WK------------------RLLPHLRTLPED--------VTSELASEVTSEK
----E---------------------DHALLTNKEESFVTY-----------S--NLKDE
VSFVGSG----LNQIR------------------------------------------KG
IPYELRDEAGRKWWKFFDEYEYRFNKEYKKSRF--WYE---FLYPNHTTRGAAERKLLYK
LDALIALYFLMLSWSHSVDSYNFTNAYV-SGMKEDLNMKGNDYVHTTTIANVGAIVFQLP
FMFLLPRYSSHLILPLMDLGWTCFTFACYRANSLGEMQAYRFLLNAFGAAYYPVTQYVMG
CW-YA--PDEMSSRVSLFFCGNMLGSVTSGLLQGRIYDSLDGRYGIAGWRWMFLIDAVAI
SLPTVILGFFLIPGIPSK-CYSLFLTDEEIMVARMRNKRNQVNDGVE-TSKLQLFTDRKL
WKKVFCTSTFWV----------------LVVFDTCSWNNM-TAYSGSFALWL---KSI--
-----------PTYSVTQVNNLSALPASLGFAYVIMCSFGAD---LFRC--KWVFMVFAA
VMNSISCAILIKWDVS----SGAKWFAFLTTYFSVSASPCLWSFINDFLR-FDPQVKAIT
WIAIYSFSQSTYAWIPNLAWPTTESPKFKTGYTTSLVFGAIYGLWTFVVLFFYK------
-------------RNEKRHAL---------------------------GNGIILYNSSKG
ETPPEFVHTDME--QRNN-YFYLK------------------------------------
>XP_022464409_Kazachstania_naganishii
-MVN---WK------------------KCLPHLRVLPEDEFLRESLEATAPSVSEL--EE
----E---------------------RHS-VTDKDASDKNA-----------SAINSSSD
VIDVEDGQSIAYNKLK------------------------------------------KN
TPYELRNESNRPWWKFFDEYEYRLNKEYRKSRK--WYE---FLYPNHTTQSPSERRLLYK
LDIMIAFYFFMLSWSKSVDSNNYTNAYV-SNMKEDLKMKGNDYIHTSTISNVGAIVFQLP
FMYLLPRFPAHLLLPVMDLGWTWFTFACYRVKTLHELQGYRFILNAFGAAYYPVSQYIMG
CW-YA--PDEISSRVCLFFCGNLLGGVTSGLLQGRIFKSLDGVHGLAGWRWMFLIDAIAI
SLPTAILGFFVIPGIPSK-CYSLFLTDEEIRIARIRNKRNQINDGVD-KSKLKPLWNRSL
WKKVFCNPTFWV----------------LGIFDVCSWNNM-TAFSGSYALWL---KAN--
-----------KKYSIVQVNNLSVLPACLGFAYVFFCAFGAD---LFRC--KWFFMVFAA
IMNTASCAILIKWNVN----SKAKWYAFLTTYFSVAASPCLWSFINDFLR-FDPQVKAIT
WIAIYSFSQSTNAWIPNLAWQTTESPKFHTGYTVSLIFGVIYGLWTFVVLFFYK------
-------------KNEKKHAL---------------------------GNGIILYNEEKG
ETPPAFIETDLE--LRSDGYYYVR------------------------------------
>XP_448426_Candida_glabrata
---MGIKWK------------------KFIPHLRVLPED------------LEGDVSSDN
NSSIE---------------------EHIHHDDSKSIDDDKYHESHVVYAVDTSSNNANG
KSSLPINSAHGSVKLQ------------------------------------------KG
IPYELRDEANKSRWKFFDEYEYRLNKEYRKSRK--WYE---FLYPNHISQSKAERRLLYK
LDIIVALYFLIVNWSRSVDSSNYTNAYV-SHMKEDLHFKGNDYIYTSTIANVGSIVFQLP
FIYILPRFPAHYVLPIMDFGWSWFTFACYRAKSLPELRAYRFILSSFGAAYYPVAQYLMG
CW-YA--PDEISSRVCLFFCGQLLGSVTSGLLQARIFKSLNGVHGLAGWRWMFLIDAIAI
SIPTAILGFFVIPGIPSK-CYSLFLTDEEIRIARARNKRNQIVDGVD-RSKLPHIWSWKV
WKKVFFTPTFWV----------------LVIFDLCSWNNM-TAYSGSYTLWL---KSN--
-----------TSYSIEKVNNLSVLPACLGFAFVFFCAFGSD---LFRN--KWPFMVFSQ
CMNCISCAILIKWDVA----SSTKWFAFLITYFSVAASPCLWSFINDFLR-HDPQVKAIT
WIAIYSISQSTYAWIPTLTWKTVDAPRFKTGYIASLIFSAIYGLWTFVVLFFYK------
-------------RNEKKNAL---------------------------GNGIILYNSSKG
ESPPTFVETDMV--LKNG-YYYVKEDCE--------------------------------
>XP_004182444_Tetrapisispora_blattae
-----------------------MKLPNWLPHLRVLPEDDINSQVRVEDSDEFLQNSSDK
ISAIESVNNVSIVEYSKEVNPDLRKNEYELHDTKITSTSNKLNSNNNHDTPNTTVDSDNS
DIDFKDPSGQEKLDYQYQRTEIITNNNNDLGNESKTGFKMYSSDVTATMEHSPLGPSTKR
VPYELRDEANRKWWKCFDEFEYRMNKKAVLPKSMRW-K---FLYHPRTDNPKAEKRLLFK
IDILIAFYFFILCWSKSVDSNNFTNAYV-SNMKEDLHMKGNDYVYTTTIANVGSIIFQLP
FMYLLPRFPPHIILPFMDLGWSFFTFACYRAKSLAEMRAYRFILNAFGAAYYPVSQYLLG
CW-YA--PDEITSRVCLFFFGQLLGGVTSGLLQARIFESLNGKCGLAGWRWMFLIDAIAI
SLPTAVLGFFVIPGIPSK-CYSLFLTDEEIRVARLRNKMNQIVDGKS-SSELPSLFSWKP
WKAVFLKPTFWV----------------LVVFDMCSWNNM-TAFSGSYALWL---KSN--
-----------PKYSITQVNNLSALPAALGFAYVAFCSFGAD---IFRC--KWIFMVFAA
IMNCVSCGLLIKWDIS----SQAKWFAFLTTYFSVSASPCLWSYINDFLR-FDPQVKAIT
WIAIYSFSQSTNAWIPTLAWQTVESPRFKTGYTVSIVFGAIYGAWTFVVLYYYK------
-------------RLEKRNAF---------------------------KNGIILYNSAKG
ENVPEFVVNDME--EIDGSYYFKKQPSYIDT-----------------------------
>XP_003684200_Tetrapisispora_phaffii
--------M------------------QFLPRLRIISD---------VYDDTDSDQSSAK
VSII------------------------------DTVSLED-------QTKKLSIAIQEE
VTSFDGNDS--VLRLK------------------------------------------KN
FPYELRDEKDRRWYSYFNEYEYRLNKHYRNTKRGAWYE---FLYPNHSKKSRAERHLLYK
LDMVIAFYFLMLCWSKSVDTSNYTNAYV-SGMKEDLHMKGNDFIYTSTIANVGSIIFQLP
FMYLLPRFPAHIILPCMDMGWTWFTFACYRAKSLAELRAYRFILNAFGAAYYPVSQYILG
CW-YA--PDELSSRVCMFYCGQLLGTVTSGLLQSKIYDALNGVHGIAGWRWMFLIDAVAI
SLPTAIIGFFVIPGVPSK-CYSLFLTDEEIRIARTRNRLNNIKDAVP-KEELKKLWDLSI
WKKVFGTSTFWV----------------LVVFDACSWNNF-GSTGGAYSLWL---KAN--
-----------PDYSISRVNQLSALPASLGFFYVILCSFGAD---LFRC--KWIFMVFAA
IMNTISCAILIKWDVS----AATKWFAFLLTYFSVAASPCLWTFINDFLR-FDPQIKAVT
WIAIYSVSQSTYAWIPTLVWPTVDSPRFKTGYISSLIFGAIYGLWTFVVLYFYK------
-------------RNEKRNAL---------------------------NNGIIIYNSDK-
EEKPAFVE-NMLTEDEDG-FYY-RNDNI--------------------------------
>XP_001642441_Vanderwaltozyma_polyspora
MSSKTTGWK------------------KYFPHLRVLPEE-AILKSLAEARDSTSDQD---
LSIIH---------------------DEVDQKPKDEARISS-------STYKSSGYIKEH
-----AQEV--SIDLK------------------------------------------KG
VPYELRDEAGRSRWKFFDEFEYRVNKHYRSTRK--WYQ---FLYPNHDRSSKAEKRLLYK
LDLVLGLYFLLLCWSKTVDASNYTNAYV-SGMKEDLNMKGNDFITTSTIANVGSIVFQLP
FMYLLPRFPAHLILPIMDLGWTWFTFACYRAHSLAELRAYRFILNAFGAAYYPVSQYILG
CW-YA--PDEISSRVCLFFCGQLLGSVTSGLLQSRIYRDLNGVNGLAGWRWMFLINAIAI
SLPTAIIGFFVIPGVPSR-CYSLFLTDEEIRIARERNRRNNITDAIP-KAQLKKMWDWRI
WKKVFLTSTFWI----------------LVVFDLTSWNNF-GSTGGAYTLWL---KSN--
-----------PNYSIPKVNQLSVLPPALGLGFVIFCSFGAD---LFRC--KWIFMVFAA
IMNCISCGILITWNVS----NSAKWYAFLTTYFSVAASPCLWSFINDFLR-FDPQVKAVT
WIAIYSISQSTNAWIPILVWPTVDSPRFKKGYVSSVIFGGIYGLWTFVVLYFYK------
-------------RNEKRHSL---------------------------DNGIIIYDSSKG
EEPPSYVETNMI--QEDG-YYYVKNE----------------------------------
>XP_003681454_Torulaspora_delbrueckii
-----MSVTPKTLATELFIDPWKRLKYGFLPVRRVVD--------EDF------------
----------SSNSNFGDEGLALES------EAKIDEVEE-S------------------
------------------------------------------------------------
-DIEYRDEANRRWWNFFNEGEYRRNKKVETKNP--WYS-----WFN-GSTSAQEKKLILK
LDVLLAFYSCMAYWVKYLDTVNLNNAYV-SGMKEELGMKGNDLVHTQNMFSIGNIIFQLP
FLFVLNKVPLNYLLPALDLAWSLLTVGEAYVKTTGGIKALRFFIGAFEAPSYLAYQYLFG
CF-YK--HDEMVRRSAFYYFGQYIGTLSSGGIQSAVYSSMNGRNGLAGWRWNFIIDAI-I
SVIVGIIGFYALPGDPYN-CYSIFLTDDEIRLARKRLKQNNTD---G-NNFHKKAFSWKV
WKRVIFDWKVWV----------------LSIWNIFCWCNS-NAGTGCYILWL---KSL--
-----------QRYAIPKVNQLSMITPGVGLVYLTVTALIAD---KLHS--RLSAIIFTQ
VFNIIGNVILAVWNVE----EGAKWFGFILQYMGWAMAPVLYGWMNDICR-RDSDTRAII
LVIMNIAGSVFSVWTSVVFFPTTQAPRYLRGYSFTAACALALSIWTFFVLWLYK------
-------------KDERKHAS---------------------------DNGIVVYNSKI-
ENLPSKA-----GSV-------SSTEAFAVTENSSDLKR---------------------
>XP_037145375_Zygotorulaspora_mrakii
-MVFRRRWQMNLQWNKFTGCFDFISHSRFIPRLRVLPEE---------LQEDGSNIQSDE
SLSVE---------------------SHVIHENKKDSE-----------------NEAEE
EHEVSENEE--IDGLR------------------------------------------TN
MPYELRNEAGRRWYKYFDEYEYRMNEEYKKSRK--WYE---FLYPNHATQTKAERKLLYK
LDLVLALYLLVLCWSKSVDTNNYTSAYI-SHMREDLNMKGNDYIYTSTISNIGAIVFQLP
FMYLLPRYPAHIMLPAMDMGWTWFTFACYRAKTLAELRAYRFILNAFGAAYYPVSQYLLG
CW-YA--PDEISSRVCLFFCGQLLGGVTSGLLQARIFRSLDGVHGLAGWRWMFLIDAVAI
SLPTAIMGFFILPGIPSK-CYSLFFTDEEIRIARARNKRNHIKDSVK-ESELKPLWSKDI
WKKVFCTPAFWV----------------LVVFDTCSWNNM-TAFSGSYSLWL---RSN--
-----------PNYSIEHANNLSVLPACLGFVYVFICAFGAD---LFRC--KWIFMVFAA
IMNTVSCAILIKWDVS----SSAKWFAFLTTYFSVSASPCLWSFINDFLR-LDPQVKAVT
WIAIYSISQSTYAWIPSLAWQTIESPRFKTGYTVSLIFGAIYGLWTFVVLYFYK------
-------------RNEKKHAL---------------------------GNGIILYDTDKD
IEIPQFVHRDME--EKNG-YYYLKE-----------------------------------
>XP_002499283_Zygosaccharomyces_rouxii
-----MNTPTTSLMKEIFVDPWRRLKFGIIPVKRVLE--------EDNLVKTG-------
-----STEPESLSDEWDDKKRSLREVLEETPDSEVDEEEELN------------------
------------------------------------------------------------
-EYEYRDQANRPWWKFFDEQEYRITKKKGKSNH--WYS-----WFN-GSPSTQEKKLILK
LDILLALYACMSYWVKYLDSVNLNNAYV-SGMKESLGMHGNDLVHVQNMFSIGNIVSQVP
FLFVLNKVPLNYLLPTLDLCWSLMTLGQGFAHTTDSIKALRFFVGFFEGPSYLAFQYLFG
CF-YK--HDEVVRRSAFFYFGQYIGILSSGGIQSAVYKSLNGRNGLAGWRWNFIFDFI-I
SIIVALIGFYSLPGDPQN-CYSIFLTDDEIRLARTRLKENKTE---G-NDFHKKVFDIGV
WKKIIFDWKIWI----------------VSIWAIFCWDNS-NVGSGCYILWL---KSL-T
NSNGE------QRYSIPKVNTLSMITPALGLVYLTVTALIAD---KLHS--RWSAILFTQ
IFNIIGNVILAVWNVQ----EGAKWFAFMLQCMGWAMAPVLYGWVNDICR-RDSESRGII
MTAMNIAASVFSVWTSVVFFPTTEAPRYLKGYSFAAANALALILWTFLVLWFYK------
-------------NEERKYAK---------------------------ENGIILYNSNV-
-GVPPKEERQQLGNIYHDDQERSSSPAEAEGEHVHIVGDKGDKIINI-------------
>XP_003645274_Eremothecium_cymbalariae
-----------------------MGLGKYFPHLRVLPEEHAETAVSLDGKLHNGAVVSET
VFSDG-----------------------------------------------VSSEFDDK
KVVIAGSSDDGTVVLR------------------------------------------AD
IPYELRDESGRKWWKYFDEYEYRFNKQYILGRK--WYE---FLYPNHTTQSPAERTLLYK
LDLIVGMYLMVLCWCKSVDSNNLTNSYI-SGMHEDLKMKGNDLVYTSTIANIGSIVFQLP
FMYFLPRYPSVYILPIMDLGWSLFTVLCATVKNLAQLKAYRFILYAFGGAYYPVSQYVMG
CW-YA--PDEISSRVCLFFFGQILGRVTAGFLQARLIQSLDNVLGLPGWRWMFLIDGLVI
SIHTAVVGYFVLPGVPSK-CYSLFLTDEEIRIARERNKRNQIKDSVSNTSQLSSLLSLKL
WKKVLFAPTLWI----------------LLLYDMFSWCCM-TAYSGGWELMLDEEKRK--
-----------GVYSVIAINNLSSIPASVGLGYLVICALGSD---LFRS--KWFFIVFGC
LMHCIACAILIKWDVP----KSVQWLAYMMTYWSIATTPCLWAFINDFLR-HDPQVKAIS
WIIIYSVSQSTYNWVSVLVWKTVDAPQFKLGYRAAFIFTFLLGAWTFVILYFYK------
-------------KNERKVAL---------------------------DNRIILYNTKKG
IPIPSYVDTLMI---KKGAYYYLKETYDVAKEPSPSKE----------------------
>NP_985392_Eremothecium_gossypii
---MPALELMVDILKELVVQPWRRLKWGFIPVRRRL------------------------
-----EEDAGGVATTTEDGS---------LKESGLQKTTSLD-----TFTEE--------
------------------------------------------------------------
-KYEYRDESKRPWWKYLDEQEYRVTKAHASKRR--SWS-----WFG-TATSKAEKKLLFK
LDVLLAFYSCLAYWVKYLDTVNLNNAYV-SGMKEELGMSGNDLVNTQAMFTVGAVIFQLP
FIFILNKVPLNYVLPALDLGWSVLTLGAAHVNNVGQLKAIRFLIGVFEAPAYLSYQYLFG
CF-YK--HDEIVRRSAFYYLGQYAGILSSGGIQSAVSATLDGKNGLSGWRWSFIIDAI-I
SIIVGIIGFYMLPGDPNN-CYSIFLTDDEIRLARRRLEESNID---K-SDFSSKIFDKQL
WKNIMTDWKIYI----------------LSIWNIFCWNNN-NGPAGAYLLWM---KSL--
-----------ERFSTPNLNRLSMITPALGMVYLILTSLIAD---LGHS--RLAAILLTQ
VFNFMGNVILAVWDVS----ESAKWFAFMLQYFGWAMAPVLYSWQNDICR-RDARARAVI
LVVMNTVAQAMQAWISVLVWKTSEAPRFLKGFTFTSVDIFCLSMWTFVVLWFYK------
-------------RDERMHCR---------------------------ENNVIIVNPKKD
EGKPPV------------------------------------------------------
>XP_453629_Kluyveromyces_lactis
---MVSTPNVKSLTQELLIDPYKRLKWGFIPVRRIV---------EDD------------
-----EEDVPEIANTAESDAGLSVTTGSELVESG-KKSSQSD---------TFEVTS-DD
D-----------------------------------------------------------
TEYEYRDEANRKWWKFFDEQEYRINKKQNDNWK--WYN-----WFA-PDMSTQEKKLLLK
LDVLLAFYSMIAYWVKYLDTVNLNNAYV-SGMKEEIGFKGNDLVNTQVMYTVGNIIFQIP
FIFILNKVPLNYVLPGLDICWSLLTLGAAYVDTVPHLKAIRFFIGAFEAPSYLAYQYLFG
CF-YK--HDEMVRRSAFYYFGQYAGVLSSGGIISAVHATMNGLHGKSGWRWNFIIDAV-I
SVAVGLLGFYMLPGDPYN-CYSIFLTDDEIRLARKRLRENNTE---K-SDFHNKFFDKEV
WKRIIFDWKIYV----------------LTLWNIFCWNNN-NGSSGAFLLWL---NSL-K
NSDGS------TRLSIEKKNQFSMITPGLGMVYLFLTSLLAD---KGHT--RWGAIIVTQ
VFNFIGNVILAAWNVP----EGAKWFAFMLQYFGWAMAPVLYSWQNDICR-RDAQARAVI
LVVMNMLAQTSTAWISVLVWKTVEAPRYLKGFTWTAVAAFCLSAWTFVVLYFYK------
-------------RDERRNAK---------------------------ANGIILYNSKTG
ENYPPKKDEKEETDA---------------------------------------------
>XP_022676796_Kluyveromyces_marxianus
----------MSLVRELVVDPFRRLKWGFIPVRRVV---------EDDV-----------
-----EED--EVDAKVETNS--SVTSSSDLAKNG-SSKTEED-----AHSETYEVSTLEG
G-----------------------------------------------------------
LEYEYRDEADRKWYKFFDEQEYRINKQQNEQWK--WYH-----WFA-PDMSTKEKKLLLK
LDVLLAFYSCIAYWVKNLDTSNLNNAYV-SGMKEELHFKGNDFVNTQVMYTVGNIIFQLP
FIFILNKIPLNYVLPTLDLCWSLLTVGAGYTHSVKQLKAIRFFIGVFEAPSYLAYQYLFG
CF-YK--HDEMVRRSAFYYFGQYAGILSSGGIMSAVHTALDGVGGKSGWRWNFIIDGV-I
SVAVGILGFYMLPGDPYN-CYSIFLTDDEIRLARKRLRENKTE---K-SDFHTKFFDKEV
WKRILFDWKIYV----------------LTLWNVFCWNNN-NGSSGAFLLWL---NSLTK
NGGTE------KRFSIAKKNQWSMITPGLGMVYLFLTSLLAD---KGHT--RWGAIIATQ
VFNFTGNVILAVWDVP----DGAKWFAFMLQYFGWAMAPVLYSWQNDICR-RDAQARAVV
LVVMNMLAQTSTAWISVLVWKTTEAPRYLKGFTWTAVSSFCLSVWTFVVLYYYK------
-------------RDERRNAK---------------------------DNGIILYNSKTG
DNYPPQKASKEEATA---------------------------------------------
>XP_022628742_Lachancea_lanzarotensis
--MSLAKS----IAQEWVVDPFHRLKWGFIPTRRIVD--------ESDIAVHTGNSESEL
EQETHTEHPEKVLNGSGSDK--ASDVKTEQHSND-EEEEEEE-----TEQET--------
------------------------------------------------------------
-HLEYRDEANRKWWAFFNEGEYRVNDKQASGTK--WWQ-----WFG-SGVSPQERKLLLK
LDILLAFYSCMAYWVKYLDFSNLNNAFV-SGMREELGFKGNDLVNTQVMFTVGNIVFQLP
FIFILNKVPLNYLLPALDICWSVLTIGSSKVNSISHLKAIRFFIGVFEAPAYLAYQYLFG
SF-YK--HDEMVRRSAFYYFGQYAGIMSAGGIQASVYAVLDGRGGLSGWRWNFIIDGC-I
SLAVGIIGFYALPGDPFN-CYSIFLTDDEIRLARKRVQQNNTQ---K-ADFSSKFFNKKV
WLRILTDWKIYV----------------LTLWNIFCWNNN-NGSSGAYLLWL---KSL--
-----------KKYSIPELNRLSMITPALGMIYLASAGLFAD---KLHS--RWGAIVFTQ
VFNFIGNVILAAWNVP----QGAKWFAFMLQYFGWAMAPVLYSWQNDICR-RDAEARSII
LVIMNMLAQTTTAFMSVLVFKTVEAPRFLKGYTWTAVSAFCLSLWTLVVLWLYK------
-------------REEKQNAR---------------------------SNGIVLYNSKK-
EGVPPV----ESPTA---------------------------------------------
>XP_002555999_Lachancea_thermotolerans
--MEVVKTSLTNFSKEWVVEPYARLKWGFIPVRRIVD--------ENEV-----------
--ESEEEHSEQVVEEAFSDK----------QVSD-DRKTELE-----VEQKSSVSNS-GG
A-----------------------------------------------------------
GEMEYRDEANRKWWSFFNEQEYRMPQKRANSAK--WWQ-----WFG-SDVPAQEKKLLLK
LDILLAFYSCMAYWVKYLDTANLNNAYV-SGLKEELNFKGNELVETQAMYTVGNIVFQLP
FIFFLDKVPLNYVLPALDLCWSILTIGASQVDSVPHLKAIRFFIGVFEAPSYLAYQYLFG
SF-YK--HDEMVRRSAFYYLGQYAGILSASGIQSAIYAAMDGKHGLSGWRWNFIVDGL-I
SVVVGLIGFYSLPGDPHN-CYSIFLTDDEIRLARKRLRENNTD---K-SDFSSKVLDKAV
WKRIFTNWRIYV----------------LTLWNIFCWNNN-NGTSGAYLLWV---KSL--
-----------KKYSVAKVNQLGMITPALGMVYLFGTGVFAD---KLHS--RWGAIIVTQ
IFNFIGNVILAVWAVP----ESAKWFAFMLQYFGWAMAPVLYSWQNDICR-RDSQARAIT
LVVMNMLAQTTTAFMSVLVWKTTEAPRYLKGYTWTAVCAFCLSAWTILVLWLYK------
-------------RDEKQHAE---------------------------ENGIIIYNSKTG
ENYPP-----EKQNA---------------------------------------------
>XP_020053026_Aspergillus_aculeatus
------------------------------------------------------------
------------------------------------------------------------
------------------------------------------------------------
-----------------------MTSP--KQRR--WYQ---MRWFS-ENDTLEDKKLILK
LDALIVPYAFLSYWTKYIDQANLNNAYV-SGMQEEIGLGGDDLVNLQTIYTVGAVVGQLP
FAYLFTRVPISWLIPIMDIAWGIFTLLQYRATSYSEMMAYRFLVGWFEAAFFPGMHYIFG
AW-YR--GDEIARRGGCFYVGLTLGTLTASLIQAGASSRLDGVSGLAGWRWMFIICAI-I
TIPIGILGFFVLPGTPDK-PNRLILRQEDIQRGRERLERTG-HRF-----TSSGFSTLQT
CRSLLKNQKFYI----------------FLVLDVLFWNAGLHASAGGYLLWL---KSL--
-----------QRFSTATLNNLSAIAPALGIFYTLFVCFLSD---LCLG--PAWAIVLAH
TWNSLGLIILTIWEVP----ESAKWFAFSTIYACVAMSSVLYGWVNTELR-YSPQERAVV
LVVINAVSQSTTAWTPLLVFPTVEGPRFTKGYAFTLGSALALIV-GTIGVWAVF------
-------------RKKAIVSN---------------------------GEEEEEIVVVQG
KRDGKTEDVEQ-------------------------------------------------
>XP_001270345_Aspergillus_clavatus
------------------------------------------------------------
------------------------------------------------------------
------------------------------------------------------------
-----------------------MASV--PRKK--WYH---IKWFA-DEDSKEERKLILK
LDLLLVPYAFLAYWTKYMDQSNINNAYV-SGLSEDLKLHGNELVRLQTMYIIGAVLGQIP
FAYLFTRSPMSWVIPALDIMWGIFTLLQYRVTSFGELMAYRFLVGWFEAAFFPGMHYIFG
SW-YR--ADEIGRRGGCFYVGLTLGTLTASLIQAGTSARLDGVHGLAGWRWMYIICAI-I
TIPIGLLGYLVLPGTPDK-PNRLVLKQEDIDLAKKRLERAG-H-G------IQGSFTLKS
LLNIARNWKFWA----------------LLWLDIFFWNGSVNTTTGGYLLWL---KSL--
-----------KKFSTSRINELNAISPALGIFYTLFICFSSD---LLFG--PAWAIAISH
TWNIIGLVILVIWDVP----QSALWFAFSTTYSAVAMSSVLYGWVNSELR-FSPVERAVA
LIILNTVSQSTTAWTPLLVFKTVEAPRFTKGYSFVLGNAICLIILAHVTQFFIK------
-------------REK-----------------------------------RNAKRADGL
SETSDSDDPRDVEPGDRTTLQVSGEK----------------------------------
>XP_001257372_Aspergillus_fischeri
------------------------------------------------------------
------------------------------------------------------------
------------------------------------------------------------
-----------------------MASV--QRRK--WYQ---IKWFA-DDDTKEERQLIMK
LDLLIVPYAFLAYWTKYIDQSNINNAYV-SGLSDDLNLRGNALVHLQTMYTVGAVLGQIP
FAYLFTKFPMSWVIPALDISWGVFTLLQYRVTSYGELMAYRFLVGWFEAAFFPGMHYIFG
SW-YR--GDEIGRRGGCFYVGLTLGTLTSSLIQAGTSARLDGVHGLAGWRWMYIICAI-I
TIPIGLLGYLILPGTPDK-PNRLVLKQADIELAKRRLQRAG-H-G------VQEHFRWKV
VVSIAGNWRFWA----------------LLLLDIFFWNGSVNTTTGGYLLWL---KSL--
-----------KKFSTSRINELNAISPALGIFYTLFICFSSD---LLFG--PAWAITIAH
TWNIIGLVILVVWDVP----QSALWFAFATTYSAVAMSSVLYGWVNSQLR-YSPVERAVA
LIILNAVSQSTTAWTPLLVFKTVEAPRFTKGYSFVLGNAICLIILAHVIQFFAK------
-------------REEYALCH---------------------------IFLDTSN-----
--SLQENLEKSRRQLR-------------------HQRLR--------------------
>XP_041146962_Aspergillus_flavus
------------------------------------------------------------
------------------------------------------------------------
------------------------------------------------------------
-----------------------MGS---SSRP--WYR---IRWFA-DEDTPEERRLIVK
LDLLIVPYAFLAYWVKYIDQANINNAYV-SGVKEDLNLQGNDLVQLQTMYTVGAVVGQIP
FVYLFTKLPISWLIPILDIAWGVFTLLQFRASSFGELAAYRFLVGWFEAAFFPGMHYIFG
AW-YR--GDEIARRGGCFYVGLTLGTLTASLIQSGASARLDGVHGLAGWRWMYIVCAI-I
TIPIGILGFFILPGTPDK-PNRMVLRRKDVDLAKSRLARAG-H-G------FNPGFQWRA
VINIARNWKFWA----------------MLLLDIFFWNGSLNTTAGGYLLWL---KSL--
-----------NRFSTARLNELSAISPALGMFYTLFICFASD---LVLG--PAWAITVSH
LWNIIGLVILVVWNVP----ESAKWFAFQTTYAAVAMSSVLYGWINSELR-ASPVERSLA
LVITNTIAQSTTVWTPLLVFKTVEGPRFTKGYSFTLASAICLIATAHLIQ---K------
-------------EQ-NAQTD---------------------------GESSIETPVQVQ
TKVSV-------------------------------------------------------
>XP_747884_Aspergillus_fumigatus
------------------------------------------------------------
------------------------------------------------------------
------------------------------------------------------------
-----------------------MASV--QRRK--WYQ---IKWFA-DDDTKEERHLIMK
LDLLIVPYAFLAYWTKYMDQSNINNAYV-SGLSDDLNLRGNELVHLQTMYTVGAVLGQIP
FAYLFTKFPMSWVIPALDISWGVFTLLQYRVTSYGELMAYRFLVGWFEAAFFPGMHYIFG
SW-YR--GDEIGRRGGCFYVGLTLGTLTSSLIQAGTSARLDGVHGLAGWRWMYIICAI-I
TIPIGLLGYVILPGTPDK-PNRLVLKQADIELAKRRLQRAG-H-G------VQEHFRWKA
LVSIAGNWKFWA----------------LLLLDIFFWNGSINTTTGGYLLWL---KSL--
-----------KRFSTSRINELNAIAPALGIFYTLFICFSSD---LLFG--PAWAITIAH
TWNIIGLVILVVWDVP----QSALWFAFATTYSAVAMSSVLYGWVNSQLR-YSAVERAVA
LIILNAVSQSTTAWTPLLVFKTVEAPRFTKGYSFVLGNAICLVILAHVIQFFAK------
-------------REEYALCH---------------------------IFIDTSNRPTGE
FQKEQEATPTSATQMKRGILNLVIEQSCRCIQRSSHPRRRMIDLADMQPESMYAGPCVDE
>XP_659925_Aspergillus_nidulans
------------------------------------------------------------
------------------------------------------------------------
------------------------------------------------------------
-----------------------MSTV-RERRK--WYH---IKWFA-DQDTKEERRLILK
LDALIVPYAFLAYWVKYVDQANINNAYV-SGLQEDLGLHGNELVELQTMYTVGAVVGQLP
FAYLFTRFPMSWVIPFLDIMWGVFTLLQYRATSFGEMMAYRFFVGWFEAAFFPGMHYIFG
AW-YR--GDEIARRGGCFYVGLTLGTLTASLIQAGTSARLEGLHGLAGWRWMYIICAI-I
TIPIGILGYFILPGTPDK-PNRLVINDKDIELSKIRLSRAG-H-T------FQGKFTLRS
LTNVLKNWKFWA----------------LLFLDIFFWNGCINTSAGGYLLWL---KSL--
-----------KRYSTSRLNELGAISPALGIFYTLFICFASD---LVLG--PAWAITLAH
IWNIIGLVILVIWNVP----ESALWFAFITTYSAVSMSSVLYGWVNEQLR-YSPVERSIT
LVILNTVAQSTTAWTPLLVFKTVEGPRFTKGYSFVLANAICLIALAHFIKYFIA------
-------------RQEYVFSD---------------------------RFRSQAQANPTQ
QT----------------------------------------------------------
>XP_001395966_Aspergillus_niger
------------------------------------------------------------
------------------------------------------------------------
------------------------------------------------------------
-------------------------------MK--FPR---ITWFS-PDDSPAERRLLFK
LDLLIVPYAFLAYWTKYIDQANINNAYV-SGMEQSLNLKGNDLVNLQTIYTVGAVLGQLP
FAYLFTKYPISWLIPGMDLLWGVFTLLQYRATSYEEMMAYRFLVGWFEAAFFPGMHYIFG
SW-YQ--SHEIARRGGFFYLGLTLGTLTASFIQAGASAQLDGVNGLAGWRWMYIICAV-I
TIPVGILGFIVLPGTPDK-PNRIVLSKSDIQLVRTRLQKAG-HGV------QESNVSWRT
CVRVLRNWKFWA----------------LLLVDIFFWNACVQTNTGGYLLWL---KSL--
-----------NRYSTSKVNELFAIAPGLGMFYTLLVCFASD---LVLG--PAWAITLAH
VWNIIGLVIQVIWDVP----ESALWFAFSTMYSSVAMSSVLMGWINSEIR-HSPDERAVI
LIVLNTIAQSTTAWTPLLVFKTVEGPRFTKGYSFVLACAICLIASSHITKYFIS------
-------------KEDRAISA---------------------------TDEDSRASRDEP
ESGSAVVQVARPKTDYRYTDEEGMDAK---------------------------------
>XP_015412164_Aspergillus_nomiae
------------------------------------------------------------
------------------------------------------------------------
------------------------------------------------------------
-----------------------MGS---RSRP--WYR---IRWFA-DEDTAEERRLILK
LDLLIVPYAFLAYWVKYIDQANINNAYV-SGVKEDLNLQGNDLVQLQTMYTVGAVVGQIP
FVYLFTKLPISWVIPILDIAWGVFTLLQFRASSFSELAAYRFLVGWFEAAFFPGMHYIFG
AW-YR--GDEIARRGGCFYVGLTLGTLTASLIQSGASARLDGVHGLAGWRWMYIICAI-I
TIPVGIIGFFILPGTPDK-PNRMVLRSKDVDIAKARLARVG-H-G------FHPGFQWRS
VINIARNWKFWA----------------MLWLDIFFWNACLNTSTGGYLLWL---KSL--
-----------NRFSTARLNELAAISPALGIFYTLFICFASD---LVLG--PAWAITVSH
IWNIIGLVILIVWNVP----ESAKWFAFQTTYAAVAMSSVLYGWINSELR-ASPAERSLA
LVITNTIAQSTTVWTPLLVYKTVEGPRFTKGYSFTLASAICLIATAQLIQYFLK------
-------------REKRHVYH---------------------------PRARIEQLR---
------------------------------------------------------------
>XP_001822850_Aspergillus_oryzae
------------------------------------------------------------
------------------------------------------------------------
------------------------------------------------------------
-----------------------MGS---SSRP--WYR---IRWFA-DEDTPEERRLIVK
LDLLIVPYAFLAYWVKYIDQANINNAYV-SGVKEDLNLQGNDLVQLQTMYTVGAVVGQIP
FVYLFTKLPISWLIPILDIAWGVFTLLQFRASSFGELAAYRFLVGWFEAAFFPGMHYIFG
AW-YR--GDEIARRGGCFYVGLTLGTLTASLIQSGASARLDGVHGLAGWRWMYIVCAI-I
TIPIGILGFFILPGTPDK-PNRMVLRRKDVDLAKSRLARAG-H-G------FNPGFQWRA
VINIARNWKFWA----------------MLLLDVFFWNGSLNTTAGGYLLWL---KSL--
-----------NRFSTARLNELSAISPALGMFYTLFICFASD---LVLG--PAWAITVSH
LWNIIGLVILVVWNVP----ESAKWFAFQTTYAAVAMSSVLYGWINSELR-ASPVERSLA
LVITNTIAQSTTVWTPLLVFKTVEGPRFTKGYSFTLASAICLIATAHLIQYFLK------
-------------RE-RHVSH---------------------------SSVRIE------
------------------------------------------------------------
>XP_040643607_Aspergillus_ruber
------------------------------------------------------------
------------------------------------------------------------
------------------------------------------------------------
-----------------------MAGV-QQRRK--WYH---LQWFS-DEDTKEERRLILK
LDLLIVPYAFLAYWTKYIDQANINNAYV-SGVQTDLNLHGNELVQLQTMYTLGAVLGQIP
FAYLFTKFPMSWLIPFLDIAWGIFTLLQYRVTSYSELAAYRFLVGWFEAAFFPGMHYIFG
AW-YR--GDEIARRGGCFYVGLTLGTLTASLIQAGASSRLDGVNGLAGWRWMYIICAI-I
TIPIGILGYFILPGTPDK-PNKFILNDRDIGVAQNRLKRAG-H-G------ISGAFRWKT
FFDILQNWKFWA----------------FLWLDIFFWNACYNTNAGGYLLWL---KSL--
-----------DRYSTSKINELNAISPALGIFYTLFICFASD---LVLG--PAWAITVAH
TWNIVGLIILIVWKVP----ESALWFAFATTYSSVGMSSVLYGWMNSELR-YSPIVRAVV
LVSTTVIAQSTTIWTPLLVFKTVEGPRFTKGYSFVLANAICLILTAHLIRYFTA------
-------------REG--------------------------------------------
------------------------------------------------------------
>XP_040708632_Aspergillus_sydowii
------------------------------------------------------------
------------------------------------------------------------
------------------------------------------------------------
-----------------------MSTV-RDRRR--WYR---IKWFA-DQDTKEERRLILK
LDALIVPYAFLAYWVKYVDQANINNAYV-SGLQEDLKLHGNELVELQTMYTVGAVVGQLP
FAYLFTKFPMSWVIPFLDIMWGVFTLLQYRVNSFGEMMVYRFFVGWFEAAFFPGMHYIFG
AW-YR--GDEIARRGGCFYVGLTLGTLTASLIQAGTSSSLDGVHGLAGWRWMYIVCAI-I
TIPIGILGYFILPGTPDK-PNKLVISEKDIELSKSRLSRAG-H-T------FQGKWSLRT
LANVLRNWKFWA----------------LLLLDVFFWNGSINTTTGGYLLWL---KSL--
-----------NRYTTSRLNELGAISPGLGMFYTLFICFASD---LVLG--PAWAITVAH
IWNIVGLIILVTWNVP----ESALWFAFITTYSAVSMSSVLYGWVNEQLR-YSPVERSIT
LVILNTIAQSTTAWTPLLVFKTVEGPRFTKGYSFVLANAICLIALAHIIKYFIA------
-------------RQDKRETT---------------------------RNTAESDSDETR
DPESTAVVTAVEPSKADSG-----------------------------------------
>XP_001209955_Aspergillus_terreus
------------------------------------------------------------
------------------------------------------------------------
------------------------------------------------------------
-MRRDLKAQDWKQSAIQVKTASKMVVV--QRRK--WYQ---IQWFA-DEDSKEDRKLILK
LDALIVPYAFIAYWTKYIDQANINNAWV-SGLSDDLGLHGNELVHLQTIYTVGAVVGQIP
FAYLFTRLPMSWLIPFMDVAWGIFTLLQYRVTSYSEMMAYRFMVGWFEAAFFPGMHYIFG
AW-YR--GDEIARRGGCFYVGLTLGTLTASLIQAGTSARLDGVHGLAGWRWMYIICAI-I
TIPIGVLGYFVLPGTPDK-PNRLVLNQADIEQSKARLARHG-HNNDT-SDKRTGQVSLRT
VLRILRNWKFWA----------------LLLLDIFFWNGSINTTTGGYLLWL---KSL--
-----------RRFSTARLNELAAISPALGIFYTLFVCFASD---LVLG--PAWAITLAH
VWNIVGLVILVVWDVP----ESALWFAFQTTYAAVAMSSVLYGWVNTQLR-YSPVERSVT
LVAINMIAQSTTAWTPLLVFKTVEGPRFTKGYAFVLGNAVCLIVLAHFVGYFSKEYVVCL
CFVLMVLTLAGNRRERRAMGA---------------------------MWSLERLWLASE
LEYVVMEGAIPVAYQHRTRVHPSV------------------------------------
>XP_022489083_Penicillium_arizonense
------------------------------------------------------------
------------------------------------------------------------
------------------------------------------------------------
-----------------------MTAP-QQRRK--WYH---LQWFT-DQDTKEERKLILK
LDLLIVPYAFLAYWTKYIDQANINNAYV-SGLKDDLGLHGNELVQLQTMYTIGAVVGQLP
FAYLFTRLPMSWVIPFMDVAWGIFTLVQYRANSYAELAAYRFLVGWFEAGFFPGMHYIFG
SW-YR--GDEIARRGGCFYVGLTFGTLTASLIQAGASSRLDGVNGLAGWRWMYIICAI-I
TLPVAILGYFILPGSPDK-PNKFVLKDKDVQIAKSRLERAK-HKT------EEVPLSWGT
VLRVGRNWKFWA----------------MLCLDIFFWNACVNTSAGGYQLWL---KSL--
-----------GRYSTSRLNELAAISPALGIFYTLFVCFSSD---LFLG--PAWAITVSH
LWNILGLVILVIWDVP----ESALWFAFLTTYSAVAMSSVLYGWINSQLR-YSPTERALT
LIVVNTVAQSTTAWTPLLVFKTVEGPRFTKGYSFVLANAICLIGLAHGIQYFIS------
-------------REE--------------------------------------------
------------------------------------------------------------
>XP_014536022_Penicillium_digitatum
----------------MSS-------LPIEKAPRAVE-EQTPTKSES-------------
------------------------------------------------------------
------------------------------------------------------------
-----------------------PTASEPARQK--LYE-----WFA-PTDTPAERRLILK
LDGLIIVFVFLAYWAKVLDSSATSTAYV-SGMKEDLKLYGNQLNYLQTVYMVGFITMQIP
LTLLMTRCPVNYFLPAADLFWGVFTLAQYKASNVTQLYALRFFVGALGGFFFPAVQWYLG
SW-YK--RSELSRRGAIFFIASQVGSMSSGYIQAGAYAKLDGRYGIEGWRWLYIICFA-C
TIPIAFLGLCVLPSTPDK-CNSRFLSADEVLLAQQRMASENRE--------ARQPFTKVR
VVQILKGWRLWV----------------LVAFAFFFSQADGVSSNSGLPIWL---KE---
-----------KGYSVESINTITTVSPAVTIVASVLCGVVSD---VYDS--KASLIAATA
VLNIFACIVLAIWNVP----VGLKFFAFFLSGTADGIAAIIYAWANEICA-HSAEERAIV
ISAMNTIGNTFGAWIPLLVWKTVDAPRYLIGYNWTIALDVCMLAMLTVLYQFWA------
-------------REKKRSDA---------------------------------------
------------------------------------------------------------
>XP_016600606_Penicillium_expansum
------------------------------------------------------------
------------------------------------------------------------
------------------------------------------------------------
-----------------------MGTATTPTKR--WYH-----WYS-PDDTPEERKLVLK
LDLLIVPYAFVVYWVKYIDQGNINNAYL-SGMAEDLNFHGNELVHFQTIFTVGNVVALLP
FMYLFPRVPMHYLVPTLDLLWGIFTLLQYRATSYAEIMAYRFMVSIFEASYFPGVHFVLG
SW-YK--SNEIGRRGGAFYIGLTLGFLTASLLQSATLDYLDGVNGLPGWRWLFIINAV-I
TMPLAIIGYFIYPGTIDK-PNRLVISQHDLDVARKRLEKQG-SQV------KSASFSWGL
AKKLFSSKRFWL----------------VLIWDSFFFNSSANTAS--FLLWL---KSL--
-----------HRYSSATQNELNSISPALGIFFILFINISTD---LWLD--RAWAITLAS
SFNFTGLVILAIWDVP----EGAKWFAYSVQYSAVAVSSVLYGWVNVLYR-DSPEERAIV
LVLATAISTMWTCWIPLFTYPTVEGPRFIKGYPFSAVMTVCLVAMTFVIRYTYG------
----------PNGEKNITHAN---------------------------DRIDSEDESTGT
IGVSTTEGAKKGQISVVGTSL---------------------------------------
>XP_040649361_Penicillium_griseofulvum
----------------MSSLPIEKAPLPIEKAPRTKEAEENPTKLEN-------------
------------------------------------------------------------
------------------------------------------------------------
-----------------------P-GSEPANQK--WYE-----WFA-PTDTPAERRLILK
LDGLIIVFVFLAHWAKVLDSSATSTAYV-SGMKEDLQLFGNQLNYLQTVYMVGFITMQIP
LTLLMTRCPVNYFLPAADLLWGVFTLAQYKASNVTQLYALRFFVGALGGFFFPAVQWYLG
SW-YK--RSELSRRGAIFFIASQVGSMSSGYIQAGAHATLDGRYGIEGWRWLYIICFA-C
TIPIAFLGICILPSTPDK-CNSRFLSVDEIRLAQERMASENRE--------ARQPFTKSS
VLQILKGWRLWI----------------LVAFAFFFSQADGVSSNSGLPIWL---KE---
-----------EGYSVENINTITTVLPAVTIVSSVICGVLSD---VYDA--KASLIATTA
VLNIFACIVLAIWNVP----VGLKFFAFFLSGTANGIAAIIYAWANEICA-HSAEERALV
ISAMNTIGNTFGAWIPLFVWKTVDAPRYLIGYNWTIALDVCMLAMLAVLCQFWA------
-------------REKKRSHA---------------------------------------
------------------------------------------------------------
>XP_038925501_Penicillium_roqueforti
------------------------------------------------------------
------------------------------------------------------------
------------------------------------------------------------
-----------------------MTVP-QQRRK--WWK---VQWFA-DQDTPEERRLITK
LDLLIVPYAFLAYWTKYIDQANINNAYV-SGLKDDLGLHGNELVQLQTMYTIGAVVGQLP
FIFLFTKLPMSWMIPCMDVMWGIFTLLQYRANSYAEMAAYRFFVGWFEAGFFPAMHYTFG
SW-YR--GDEIARRGGFFYVGLTFGTLTASLIQAGASTRLDGVNGLAGWRWMYIICAI-I
TLPIAILGYFVLPGSPDR-PNKLVLKEKDVQIAKARLARVA-HET------KESSLSWRS
VLRVASNWKFWA----------------LLLLDVLFWNGSINTTAGGYQLWL---KSL--
-----------DRYPTGRLNELAAISPGLGIFYTLFICFSSD---LFFG--PAWAITVSH
IWNIIGLIILVVWDVS----ESTLWFAFLTTYSAVAMSSVLYGWVNSQLR-ASPVERALT
LIIINTVSQSTTAWTPLLVFKTVEAPRFTKGYSFVLGNAICLILLAHVIQFFIS------
-------------REEKLKSS---------------------------RGSVSGSESADV
SSYLEANVQSEGVQGKVDTQS---------------------------------------
>XP_002564608_Penicillium_rubens
----------------MSS-------LPIDKAPRTVEAEENPTKSET-------------
------------------------------------------------------------
------------------------------------------------------------
-----------------------LAGSEPARQK--WYE-----WFA-PTDTPAERRLILK
LDGLIIVFVFLAYWAKVLDSSATSTAYV-SGMKEDLKLYGNQLNYLQTVYMVGFITMQIP
LTLLMTRCPVNYFLPAADLCWGIFTLAQYKASNVTQLYALRFFVGALGGFFFPAVQWYLG
SW-YK--RSELSRRGAIFFIASQVGSMSSGYIQAGAYATLDGRYGIEGWRWLYIICFA-C
TIPIAFLGLCVLPSTPDK-CNSRFLSADEVRLAQERMASENRE--------ARQPFTKSK
VLQILKGWRLWV----------------LVAFAFFFSQADGVSSNSGLPIWL---KE---
-----------EGYSVESINTITTVSPAVTIIASVICGVLSD---VYDV--KATLIAATA
VLNILACIVLAIWNVP----VGLKFFAFFLSGTADGIAAIIYAWANEICA-HSAEERAIV
ISAMNTIGNTFGAWIPLFVWKTVDAPRYLVGYNWTIALDVCMLAMLAVLYQFWA------
-------------REKRLSYT---------------------------------------
------------------------------------------------------------
>XP_040814829_Penicillium_solitum
------------------------------------------------------------
------------------------------------------------------------
------------------------------------------------------------
--MSPKSPAEADVDSATQIVQKQP------KRK--WVS---YIWDT-FDKSPEERRLLFK
LDSAILTFASLGYFIKYLDQININNAFV-SGMKEDLGMYGNELNYMQTCWTIGYVIGEIP
SNILLTRIKPRYWIPAMELLWTVLTMSLSRCNTPTQFYVLRFFVGLAESTFYPGMQYIIG
SW-YR--KDELAKRSCIFHTSSGIASMFSGYLMDAVY-HLGGRGGFKGWQWLFIIDGV-I
SLPVAISGFFILPD--------------EVNLAQTRMKLEGR------Q--NREPYTKSK
LKKIFTSWHIYL----------------LTLLYICFNNGAAG-SQPIFQQFL---KNSKD
P-----------VYSISQINSIPTTTPAVQVVTTLAYAWISDT-ILNGS--RWPPVIFGA
CVNIISYVSLAVWDIP----IGWKWTCYIISGAGYGLSGLLMAWAHEICS-EDNEERSLV
IGSMNEMAYVFQAWLPLVVWQQVDGPEYQKGFITVTVLSVILIISTFVVRFLHK------
-------------REKLRKGN---------------------------QTYEAEMEDSSS
DSQETTPIETKAIKA---------------------------------------------
>XP_022584941_Penicilliopsis_zonata
------------------------------------------------------------
------------------------------------------------------------
------------------------------------------------------------
-----MASHQQEQGDATEGI-VKP------LKS--WKG---YLWDT-WELPHDQRWLLFK
LDAFVLTFASIGYFLKNIDLTNVSNAYL-SGMEEDLAMYGDQLVTSTSIWTVGYVIGQIP
SNLLLTRLSPRWVIPSLEVGWGIATICTSTVKSYKSLYVVRFLVGLFESGFYPGIHYLLG
SW-YT--PREIGKRAMIFWLAGSVGSLFSGFLQAAAYTNLDGVDGHAGWRWLFIIDGI-I
TLPLAVAGYIFFPNLPQSGNQTWWISEEEHRLAVKRMEAVGR------A--GKEPWSKAK
AKRIFLSWHTYLLREIGPIFMPMVNANQLALAYVIWNN---GLPQAAMGYWL---KSFND
APYPVPG----KSYTVPQINDLPLVTIALFIFVSFFWGWLSD--IFGGA--RWPFIHIGA
VVTFI--FCLLMRQMPLYTNIPGRMAVYWLSEIGWGAGPLILSWINEICS-ADTEKRALI
VAMANDLAYVVQAIAPNFVWKTVDFPAAKKGYLFCLVLQILL------------------
---------------------------------------------------------SKL
DSTHLQFIC---------------------------------------------------
>XP_016618403_Cladophialophora_bantiana
------------------------------------------------------------
------------------------------------------------------------
------------------------------------------------------------
-----------------------MEKT-AASRK--WYQ---IHWFS-PDDTKEERKLITK
LDLLIVPYVFLAYWVKYIDQANINNAYV-AGLKEDLGFNGNQLVHVQTIYVVGAVLGQVP
FLFLFTRIPMHWLVPLLDICWGIFTLLQYRVNGYAELMAYRFLVGWFEAAYFPAVHFIFG
SW-YR--GNEIARRGGFFYVGLTLGTLTAALLQSAASEQLEGVAGLAGWRWMYIICAL-I
TIPVGFLGYFLLPGTPDI-PNRLFLKEHDLVLAKKRLQRTG-HAT-------SGKFTFGT
LKKVAVSWQVWA----------------FLLLDIFFWNGSINTSTGGYLLWL---KSL--
-----------KRYSAGRLNQLGAISPALGIFYVLFVCFSSD---LLWG--PAWAITVAH
VWNSIGLIILVIWDVP----ESALWFAFMTTYSAVAMSSVLYGWVNTQLR-YSPAERSFT
LVLINTVAQSTTAWTPLLVFKTVEAPRFVKGYPFVLGNAVCLILFAHWISWYIK------
-------------RRRYGK-----------------------------------------
---LAI--------------VFSSHP----------L----PPGF---------------
>XP_008731507_Cladophialophora_carrionii
------------------------------------------------------------
------------------------------------------------------------
--------------------------------------MAFHADSKVVDVKGFEA--EPQ
SIVKATTRSEEDLSDP---IQAKP------KRK--WQS---YIWDT-LDKSPEERRLLFK
LDAAVLTFATLGYFIKYLDQININNAFV-SGMKEDLGLYKNQLNYMQTCWTVGYVIGEVP
SNMILTRVRPSIWIPAMELTWTVLTFCLCKCNSAGSIYALRFLIGLAESTFYPGMQYIIG
SW-YR--RDELAKRSCIFHTASAIGSMFSGYLMAAVY-HLGGKGGYRGWQWLFIVDGV-I
SLPIAISGFFLLPDVPEI-TRAWYFTPEERLFAQKRMQLEGR------A--QRAPYTKAK
FKRIFTSWHIYA----------------LATLYMTFNNAGSGVSQPTFAQYL---KDSDN
P-----------KYTVGQINTYPTTTYAVQIVSTLAYAWTSDS-VFRGA--RWPPIVFGG
VVSIIAYASLAVWDIP----TGWHWACYIIAGCGGGLSGLCMAWAHEICS-DDNEERAIV
VGTMNELAYVFQAWLPLVVWQQIDAPRYHKGFVTSACLAAGMIITSLVIRVLWK------
-------------RELAKKAK---------------------------VGAIA-------
------------------------------------------------------------
>XP_016255175_Cladophialophora_immunda
------------------------------------------------------------
------------------------------------------------------------
--------------------------------------MAYYEQSKEITVKGVEAGLSTT
PVVEETLSSDGDISDA---IQAKP------KRK--WRS---YVWDT-LDKSPEERRFLFK
LDAAVLTFATLGYFIKYLDQININNAFV-SGMKEDLGLYKNQLNYMQTCWTVGYVIGEVP
SNMILTRVRPRIWIPLMEVVWAVLTFCLAKCNSASSIYALRFLIGLAEATFYPGMQYVIG
SW-YR--RDELAKRSCIFHTSSAIGSMFSGYLMAAVY-HLGGKGGLKGWQWLFVVDGI-I
SLPIALSGFFLLPDVPEI-TTAWYFTPAEREYARKRMQLEGR------A--QRAPYTKAK
FKKIFTSWKIYM----------------LATLYMTFNNAGAGVSQPTFAQYL---KDSTH
P-----------KYTISQINTYPTTTYAVQVVSTLIYAWTSDS-VFRGA--RWPPIVFGG
LVSIVCYSSLAVWDIP----VGWHWASYILAGCGGGLSGLCMAWAHEICT-DDNEERAIV
VGTMNELAYVFQAWLPLVVWQQVDAPRYHRGFVTSACLSAGMIVSALVIRVLWK------
-------------WELARKRK---------------------------LGPVV-------
------------------------------------------------------------
>XP_007746650_Cladophialophora_psammophila
------------------------------------------------------------
------------------------------------------------------------
------------------------------------------------------------
-----------------------MEKT-AASRK--WYQ---IHWFS-PDDTQEERKLITK
LDLLIVPYVFLAYWVKYIDQANINNAYV-GGLKEDLGFNGNQLVHVQTIYVVGAVLGQVP
FLFLFTRIPMRWLVPLLDICWGIFTLLQYRVNGYAELMAYRFFGGL--AAYFPAVHFIFG
SW-YR--GNEIARRGGFFYVGLTLGTLTAALLQSAASEQLEGVAGLAGWRWMYIICAL-I
TIPVGFLGYFLLPGTPDI-PNRLFLKEHDLVLAKKRLQRTR-HAT-------SGRFTFGT
LRKVAGSWQVWA----------------FLLLDVFFWNGSINTSTGGYLLWL---KSL--
-----------KRYPAGRLNQLGAISPALGIFYVLFVCFSSD---LLWG--PAWAITVAH
IWNCIGLIILVIWDVP----ESALWFAFMTTYSAVAMSSVLYGWVNTQLR-YSPAERSFT
LVLINTVAQSTTAWTPLLVFKTIEAPRFVKGYPFVLGNALCLILFAHWISWYIK------
-------------RRRYGN-----------------------------------------
---MAI--------------VFSSPP----------L----PPGFEFDDFQ---------
>XP_018693412_Fonsecaea_erecta
------------------------------------------------------------
------------------------------------------------------------
------------------------------------------------------------
-----------------------MGET-AGSRK--WYQ---IHWFS-PDDTKDERKLITK
LDLLIVPYVFLAYWVKYIDQANINNAYV-AGLKEDLGFNGNQLVHVQTIYVVGAVVGQIP
FMFLFTRIPMHWLVPLLDILWGVFTLLQYRVNSYAELMAYRFLVGWFEAAYFPAVHYIFG
SW-YR--GHEIARRGGFFYVGLTLGTLTAALLQSAASDQLDGVDGLAGWRWMYIICAL-I
TIPVGFLGFFLLPGTPDI-PNRLFLKDHDLALAKKRLLRTG-HAT-------SGKFTFAT
LKRVAGAWQVWA----------------FLVLDIFFWNGSINTSSGGYLLWL---KSL--
-----------KRYSAGRLNQLGAISPALGIFYVLFICFSSD---LLWG--PAWAITVAH
VWNSIGLIILVVWHVP----ESALWFAFMTTYSAVAMSSVLYGWVNTQLR-YSPAERAFT
LVLINTISQSTTAWTPLLVFKTVEAPRFIKGYPFVLGNAICLILFAHWISWYIK------
-------------RRRNPA-----------------------------------------
---EDIKEDYLRD--NLSTEVVESSPVDNTPQLIQEL----PSEKVLGV-----------
>XP_022508912_Fonsecaea_monophora
------------------------------------------------------------
------------------------------------------------------------
------------------------------------------------------------
-----------------------MDKT-TGPRK--WYQ---IRWFS-PDDTKEERKLITK
LDLLIVPYVFLAYWVKYIDQANINNAYV-AGLKEDLGFNGNELVHVQTIYVVGAVLGQIP
FMFLFTRIPMHWLVPLLDILWGVFTLLQYRVNSYAELMAYRFLVGWFEAAYFPAVHFIFG
SW-YR--GHEIARRGGFFYVGLTLGTLTAALLQSAASEQLEGVAGLAGWRWMYIICAL-I
TIPVGFLGYFLLPGTPDI-PNRLFIKDHDLAVAKKRLERTG-HAT-------SGHFTLGT
LKKAAMSWQVWA----------------FLLLDIFFWNGSINTSSGGYLLWL---KSL--
-----------KRYSAGRLNQLGAISPALGIFYVLFVCFSSD---LLWG--PAWAITVAH
VWNSIGLIILVVWNVP----ESALWFAFMTTYSAVAMSSVLYGWVNTQLR-YSPAERAFT
LVLINTVSQSTTAWTPLLVFKTVDAPRFVKGYPFVLGNAICLMLFAHWISWYIK------
-------------RRRTPA-----------------------------------------
---DEIDEEYPPHQHHLGSEH-QVSPVDDTPRLIQEF----PPTKILEA-----------
>XP_016634791_Fonsecaea_multimorphosa
------------------------------------------------------------
------------------------------------------------------------
------------------------------------------------------------
-----------------------MGKT-AGSRK--WYQ---IRWFA-PEDTKEERRFITK
LDLLIVPYVFLAYWVKYIDQANINNAYV-AGLKEDLGFNGNQLVHVQTIYVVGAVLGQIP
FMFLFTRIPMHWLVPLLDILWGIFTLLQYRVHSYAELMAYRFLVGWFEAAYFPAVHFIFG
SW-YR--GQEIARRGGFFYVGLTLGTLTAALLQSAASEHLDGVAGLAGWRWMYIICAL-I
TIPVGFLGFFLLPGTPDI-PNRLFIKEHDLALAKTRLQRTG-HAT-------SGNFTLGT
LKRAAVSWQVWA----------------FLLLDIFFWNGSINTSSGGYLLWL---KSL--
-----------KRYSAGRLNQLGAISPALGIFYVLFICFSAD---LLWG--PAWAITVAH
VWNSVGLIILTVWNVP----ESALWFAFMTTYSAVAMSSVLYGWVNTQLR-YSPAERAFT
LVLINTISQSTTAWTPLLVFKTVEAPRFVKGYPFVLGNAICLILFAHWISWYIK------
-------------RRRNPA-----------------------------------------
---EDIEEDYLRN------EALE-SPVDSTPQLIQEL----PSEKVLEA-----------
>XP_022504507_Fonsecaea_nubica
------------------------------------------------------------
------------------------------------------------------------
------------------------------------------------------------
-----------------------MDKT-TGPRK--WYQ---IRWFS-PDDTKEERKLITK
LDLLIVPYVFLAYWVKYIDQANINNAYV-AGLKEDLGFNGNELVHVQTIYVVGAVLGQVP
FMFLFTRIPMHWLVPLLDILWGVFTLLQYRVNSYAELMAYRFLVGWFEAAYFPAVHFIFG
SW-YR--GHEIARRGGFFYVGLTLGTLTAALLQSAASEQLEGVAGLAGWRWMYIICAL-I
TIPVGFLGYFLLPGTPDI-PNRLFIKDHDLAVAKKRLERTG-HAT-------SGHFTLGT
LKKAAMSWQVWA----------------FLLLDIFFWNGSINTSSGGYLLWL---KSL--
-----------KRYSAGRLNQLGAISPALGIFYVLFVCFSSD---LLWG--PAWAITVAH
VWNSVGLIILVVWNVP----ESALWFAFMTTYSAVAMSSVLYGWVNTQLR-YSPAERAFT
LVLINTVSQSTTAWTPLLVFKTVDAPRFVKGYPFVLGNAICLMLFAHWISWYIK------
-------------RRRTPA-----------------------------------------
---DEIDEEYPSNQHHLGSEH-QASPVDDSPRLIQEL----PPTKILEA-----------
>XP_013284994_Fonsecaea_pedrosoi
------------------------------------------------------------
------------------------------------------------------------
------------------------------------------------------------
-----------------------MDKT-TGPRK--WYQ---IRWFS-PDDTKEERKLITK
LDLLIVPYVFLAYWVKYIDQANINNAYV-AGLKEDLGFNGNELVHVQTIYVVGAVLGQIP
FMFLFTRIPMHWLVPLLDILWGVFTLLQYRVNSYAELMAYRFLVGWFEAAYFPAVHFIFG
SW-YR--GHEIARRGGFFYVGLTLGTLTAALLQSAASEQLEGVAGLAGWRWMYIICAL-I
TIPVGFLGYFLLPGTPDI-PNRLFIKDHDLAVAKKRLERTG-HAT-------SGHFTLGT
LKKAAMSWQVWA----------------FLLLDIFFWNGSINTSSGGYLLWL---KSL--
-----------KRYSAGRLNQLGAISPALGIFYVLFVCFSSD---LLWG--PAWAITVAH
VWNSIGLIILVVWNVP----ESALWFAFMTTYSAVAMSSVLYGWVNTQLR-YSPAERAFT
LVLINTVSQSTTAWTPLLVFKTVDAPRFVKGYPFVLGNAICLMLFAHWISWYIK------
-------------RRRTPA-----------------------------------------
---DEIDEEYPPNHHHLGSEQ-QVSPVDDTPRLIQEF----PPTKILEA-----------
>XP_007754686_Cladophialophora_yegresii
------------------------------------------------------------
------------------------------------------------------------
--------------------------------------MALHGDSKVIDIKGFEE--NPG
IIVGATTRSEEDLSNP---IQAKP------TRK--WQS---YIWDT-LDKSPEERRLMFK
LDAAVLTFATLGYFIKYLDQININNAFV-SGMKEDLGLYKNQLNYMQTCWTVGYVIGEVP
SNMILTRVRPSIWIPAMELTWTVLTFCLCKCNSAGSIYALRFLIGLAESTFYPGMQYIIG
SW-YR--RDELAKRSCIFHTASAIGSMFSGYLMAAVY-HLGGKGGYRGWQWLFIVDGI-I
SLPIAISGFFLLPDVPEI-TRAWYFTPEERLFAQKRMQLEGR------A--QRAPYTKAK
FKRIFTSWHIYT----------------LATLYMTFNNAGSGVTQPTFAQYL---KDSVN
P-----------KYTVGQINTYPTTTYAVQIVSTLAYAWTSDS-VFRGA--RWPPIVFGG
VVSIIAYASLAFWDIP----TGWHWACYIIAGCGGGLSGLCMAWAHEVCS-DDNEERAIV
VGTMNELAYVFQAWLPLVVWQQIDAPRYHKGFVTSACLAAGMIIISLVIRVLWK------
-------------RELAKKAK---------------------------MGAVA-------
------------------------------------------------------------
>XP_016233685_Exophiala_spinifera
------------------------------------------------------------
------------------------------------------------------------
------------------------------------------------------------
-----------------------MGTEYHTARK--WYH---IRWFA-PDDTKEERRLIWK
LDLLIVPYVFLAYWTKYIDQANINNAYV-GGLKEDLGFYGNQLVHLQTIYVVGAVLGQLP
FLFLSTRFPLHWLIPILDIAWGIFTLLQYRAHSYAELMAYRFMVGWFEAAFFPLVHVIFG
SW-YK--GHEIARRGGFFYVGLTLGTLTAGLIQAGASSRLDGVSGLAGWRWMYIICSI-I
TIPIGILGYFLLPGTPAK-PNRWFLKQRDIDLAVERLKRDG-HDT------SGEKAGWGT
VKQALTNGRVWA----------------LLLLDIFFWNGCLNTSSGGFLLWL---KSL--
-----------KRYSKARVNELGSVSPALGIFYTLFICFSSD---LLWG--PAWAITVSH
IWNIIGLIILVVWEVP----ESAKWFAFLTTYSAVAMSSVLYGWVNTQLR-YSPAQRAFV
LVLINAVSQSTTAWTPLLVFKTVEGPRFTKGYSYVLANSICLIATAHIIKVYVG------
-------------RRTRTVE------------------------------------GATK
LSDGDSQHQVVGGVEEETIGNKAGGTGTGTGEQDGPIVVQERVLQKSVEV----------
>XP_016259803_Exophiala_oligosperma
------------------------------------------------------------
------------------------------------------------------------
------------------------------------------------------------
-----------------------MGKEYHTARK--WHH---IRWFA-PDDTKEERRLIWK
LDLLIVPYVFLAYWTKYIDQANINNAYV-GGLKEDLGFHGNELVHLQTIYVVGAVLGQLP
FLFLSTRIPLHWLIPVLDIAWGIFTLLQYRVNSYAELMAYRFMVGWFEAAFFPLVHVIFG
SW-YK--GHEIARRGGFFYVGLTLGTLTAGLIQAGASSRLDGVHGLAGWRWMYIICAI-I
TVPIGILGYFVLPGTPAQ-PNRLFLKQSDIDLAEARLKRDG-HNT------SGEKAGLGT
IRQVLTNGRFWA----------------LLLLDIFFWNGSINTSSGGFLLWL---KSL--
-----------NRYSKARVNELGSASPALGIFYTLFICFSSD---LLWG--PAWAITVAH
TWNIIGLIILVVWDVS----ESAKWFAFMTTYSAVAMSSVLYGWVNTQLR-YSPAQRAFV
LVLINTVSQSTTAWTPLLVFKTVEAPRFPKGYAFVLANAVCLIALAHMIKLYIG------
-------------RRARVVED---------------------------VSDDGNETGSNK
SSGSGRSDGLVGRVEEETLDNKA----TDTAAQDTAIVIQERSV----------------
>XP_013321428_Exophiala_xenobiotica
------------------------------------------------------------
------------------------------------------------------------
------------------------------------------------------------
-----MSKEAETVTISQDRTSHSPG-PVLGQKS--WKG---YVWDT-FDKPAEERRFLFK
LDAGMLTFTCLGYFSRFLDQANINNAYV-SGMKEDLNMMGIQYNYAVTLWTIGYIIGEIP
SNLILTKIRPSIWIPVLELIWSILTICTCRVTTVYQLYALRFLVGVAEAGFFPGILYLLG
SW-YG--KDELAKRSIIFHVSGSIATMFSGYFMAAVI-GLGGKHGYAGWQWLFIIDGV-I
SLPIAVLTFFFLPDQPHN-TRVWYLNARDKEIASERIQRIGR------A--SREGFSKDK
VLKIFSRWHIWV----------------FPLMTV-FGGGAGGIGQPMFSLYL---KASKH
P-----------KYTVSQINTYPTTTAAVMVVAELLYSWISDG-PLRGK--RWPVMVFAA
LFQQVIWISLLVWNIP----TGWLWFCYIVMQQGIALVPLNLIWVNEVCA-NDAEERALV
IAVVNTIQYVQSAWLPLLVWKVTDAPEYKKGFPTALAFTFALIGVIFLIRYLAN------
-------------RE-ARQKK---------------------------ELEDRLDNGSTN
NSDAAEGVVVSM------------------------------------------------
>XP_007726307_Capronia_coronata
------------------------------------------------------------
------------------------------------------------------------
--------------------------------------MAVHDKSAEAELKGVAADTLVS
SPVPSKSSDNQDEDYA---IQAKP------QRK--WQS---YVWDT-LDKSPQERKFLFK
LDAAVLTFGSLGYFIKYLDQININNAFV-SGMKEDLGLYQNQLNYMQTCWTVGYVIGEIP
SNMILTRVRPSIWIPTMELIWTVLTMCLSRCNSASSFYALRFVIGLAESTFYPGMVYVIG
SW-YR--RDELAKRSCIFHTSSAIGSMISGYLMAGVY-HLGGKGGLKGWQWLFIVDGI-I
SLPVAISGFFLLPDVPEI-TRAWYFSPTEREYAKKRMEFEGR------A--NRAPYTKAK
FKKIFTSWKIYA----------------LTALYITFNNAGSGITQPTFAQYL---KASTD
P-----------KYTISQINTYPTTTYAVQIVSTLIYAWTSDS-VFRGA--RWPPIVVGG
LICIVCYSSLAVWNIP----VGWQWTCYILAGCGGGMSGLCMAWAHEICS-DDNEERAVV
TGTMNEMAYVFQAWLPLVVWQQIDAPRYYKGFVTSACLNAGMIISALVVRVLWK------
-------------RAQAKTRK---------------------------QAELA-------
------------------------------------------------------------
>XP_007736323_Capronia_epimyces
------------------------------------------------------------
------------------------------------------------------------
------------------------------------------------------------
-----------------------MHGK-RQGRA--WYH-----WFA-ETDTPQERKLLLK
LDLLIVPYAFIGFWINFIDGSNINNAWV-AGLAEDLNFHGNQLVDFQTISSVAGVIGQIP
FAFLFPYMPMNWLVPGVELFWGVFTLLQYRAKSYAEFMAYRFFVGLFEAPFFIGVHFVLG
SW-YR--ADELGRRGGIFYIGLTLGSLTSGLIQSSASANLEGVAGLAGWRWMFIIVGL-M
TFVVAFAGFFIWPGTPDI-PNKLFLSDEELDIARHRLQENGTDGTRP-ANIALPKVTLGL
LKTVFTSWKVYA----------------LVVWNLFFWDSDPQ-PWGGYLLWI---KSL--
-----------GRYSNAQVNRLGASAPGVGILYVLFINFSSD---LWLG--RTGSIVLAH
VVNIVSMVILVIWDVP----ESAKWFAFNIYYFDIGMSSVLYGWANDILR-HNKQERAIT
LVVMNTIPTAIRAWIGLLVFKTVESPRFTKGYSFCLANSICLIGFTFVVRRLYR------
-------------KQEEQYAL---------------------------ELARSSEAVVEE
ISHPIEKKEAGVGNVTVEPVA---------------------------------------
>XP_009155560_Exophiala_dermatitidis
------------------------------------------------------------
------------------------------------------------------------
------------------------------------------------------------
-----------------------MSIA-QKPRK--WYH---MHWFA-PDDTADERRLILK
LDLLIVPYAFLAYWTKYIDQANINNAYV-GGLKEDLGFHGNELVHLQTIYVVGAVVGQIP
FMFLFTRLPMHWLIPFLDIAWGIFTLLQYRAHSYAELMAYRFMVGWFEAAFFPAMHYIFG
SW-YK--GHEIARRGGVFYVGLTLGTLTAGLIQAGTSARLDGVSGLAGWRWMYIICAL-I
TIPIGILGYVMLPGTPER-PNKLFLKEKDIAAAVQRLHRDG-HST------VEKSVSWAT
LKTVFTSWQVWA----------------LLLLDVFFWNGSVNTTAGGVLLWL---KSL--
-----------NRYSKSRVNELGSTAPALGIFYTLFVCFASD---LVLG--PAWAITLAH
TWNIIGLIILVIWHVP----ESALWFAFLTTYSAVAMSSVLYGWVNSQMR-YSPAERSFV
LVLINAVSQSTTAWTPLLVFKTVEAPRFTKGYSFVLANAICLIILAHIISFYLK------
-------------RRS--------------------------------------------
-----PPHPISSEVDVEQ--PKRNEDYSHSTRANSPVLVQENSTVKA-------------
>XP_013263555_Exophiala_aquamarina
------------------MA----TTSAFKT-----------------------------
------------------------------------------------------------
------------------------------------------------------------
-----------------------------------YLR---------SDKSPEERKLIRK
VDFFILSFCCLMYFFNYLDRSNLTQAYV-SGMKEDLNFQGNQLTQITTIFTCGYIVGMIP
CNLALYYIKPRIFFPTMVVLWAALTMVTAAASTPHHIMAIRFFVGVAESSTFIGTHYILG
SW-YT--ESELGKRSGIFTASGLAGTMFGGFIQSGIYRSMNGLQGLPGWKWLFIIDGI-I
TLPVAIYGFLLFPDTPSR-TSAPYLSAEERALAISRVP----------EVPEQKPLTIAF
VKRVFRSWQFYG----------------FVVLWIIAGETESFSTNSLLALYM---KANPE
-----------KKYSVYQLNNYPTGVPAVGIVSTLFWATLTD---FLGGK-RYLVAYWIA
ITGVITSAIILSPSSG----IASHFGAYYWAGSVYACQATFFAWANDALRYEEDSLRAIV
IASMNLGSNAVNAWWSIVFYSANFAPKFTRGMWAMIAVSILMGIWA---AGLQI------
-------------IQRRSARSNIQ----------------------------STEGAIRD
VE-------KEMVSDTAKV-----------------------------------------
>XP_016226942_Exophiala_mesophila
------------------------------------------------------------
------------------------------------------------------------
-----------------------------------------------MTGKVVDEFPDKL
GSAKELPADQESDNPRSLPAWEKPGFKGASLRF--WRAFQRYAWDD-PDKPKEEKWFLFK
LDMFLLTSASLGYFSKNFDASNVNNAYV-SGMKEALSMHGSELTYAYNCYTAGYVVGQIP
AVILSTRIRPSILLPTLEVLWSIATFCCAAIHTSPQLYALRFLIGLFESAYFPIMIYLVA
SW-YT--KEERGKRTVIFYSTGAMAMMFSGYLQAGVYKNLDGKRGLEGWQWLFIVCGV-I
SLPIAFIGYVMYPDFPET-TRAFFLTEKERQFARDRLVREGL------QPLGAAKWDRTK
LFRIAKQWQFWL----------------LPVGYWIV-QASTPVYQPAFAIWL---RSA--
------------GHSVYQANVWPTGQIAIGLVVQLLAGAISDSPLLGGR--RWPVLIAMQ
VPTIIGCLLIVIWNIS----DSSKLFAYYVSWACVGTPGIYYAWYPDLIP-HDHEMRGFV
VAVSNTFSHIQSIWFTLAVWRTVEAPKFHKAFVAAMTLGFVLIGYVFVLRGLEL------
-------------RDRRIRQR---------------------------AQDGAIDEESPN
SPNEGADVSVEPSSNVKVAETKA-------------------------------------
>XP_013277108_Rhinocladiella_mackenziei
------------------------------------------------------------
------------------------------------------------------------
------------------------------------------------------------
-----------------------MAKN-DRARR--WYQ---IRWFS-SEDTKEERKLIVK
LDLLIVPYVCLAYWVKYIDQANINNAYV-AGLKEHLGFNRNQLVQLQTMYILGAVLGQIP
FMFLFTRVPMFWLISFLDVAWGIFTLLQYRTQ---------------------AVHYIFG
SW-YR--GDEIARRGGFFYVGLTLGTLTAALIQSAASEQLDDVNGLAGWRWMYIICAI-I
TIPIGLIGYFLLPGTPDM-PNRLLLKDHEVQLAKERLHRAG-HAT-------SGKFTPRT
LKKVATNWRVWA----------------FILLDIFFWDGSINTSTGGYLLWL---KSL--
-----------ERYSAGRLNQLGSISPALGIFYVLFICFLSD---LLWG--PAWAITAAH
IWNSIGLIILIIWFVP----ESAIWFAFMTTYSAVAMSSVLYGWVNSQLR-YSPAERYFT
LVLINTVAQSTTAWTPLLVFKTVEAPRFTKGYPFVLANAVCLIILSHLISWYNK------
-------------RQEYGGSA---------------------------SISFERQLMSSR
SLVERTEEGYC-----------QSNASNDSPQPAQEVKALHP------------------
>XP_017994608_Phialophora_attinorum
------------------------------------------------------------
------------------------------------------------------------
------------------------------------------------------------
-----------------------MATV--PRRK--WWK---LQWYS-DDDTPEERRLIVK
LDLIIVPYAVLAYWVKYIDQSNLNNAYV-AGLKEDLGFKGNQLVQLQTFYVVGAVVGQIP
FMFLFTYIPMYWTIPFLDIAWGIITLLQYRTQSFAELAAYRFLVGWFEAAFFPAMHYVFG
SW-YR--GHEIARRGGIFYTGLSLGTLTAGLIQAGASARLEGVNGLAGWRWMYIICAL-I
TIPVGILGYFMIPGTVDQ-PNKWILKDSDVAIARKRLERAG-HKT-------NGKLKLRN
FRSIVSKPQFWT----------------VILVDVLFWQAGTHISTGGFLLWI---KSL--
-----------GRYTKAHINELGTVAPALGIFYTLFACFMSD---LLIG--PAWAITMAS
SWNALGLLILTIWNVP----ESAKWFAFCTAYSANALSSVFHGWVNNLLK-DSPEERSFT
LVLINAISQSSTAWTPLLVFPTTEAPRYPKGFAFCLSMALALIPASWGLHWYLR------
-------------TKAQSKPV---------------------------AEIEGAHGELVK
LADGGKALVDVVDIGSATPISESGERISGHGAKGK-------------------------
>NP_001342731_Schizosaccharomyces_pombe
------------------MALLNRLAKTFSP-----------------------------
------------------------------------------------------------
------------------------------------------------------------
-----------------------------------YYG---------LNKV--EQKLLIK
IDWFILSYCCVSYFINYLDRSSINNAYL-SGMQEDLKMHGNELQDINVVFTCGYIIGQLP
GSYALQRVPARLWFSVMNILWGLMTIFSFAVHSVRALMILRFFMAVAEASTFAGTHYILG
AW-YK--ESELCKRAGIFSASGLVGTMFAGYLQTAVHSSLNGKGGLSGWRWLFIIDGI-L
TIPLSLYGLFLFPDVPET-TKAPYFTEQEKELSFKRLP----------ARPKKKPLTLKA
IKDIVRSWRIYG----------------LCILWIFSGETQAIAVNVLMGQWM---KWS--
-----------NKFSVAQINNYPTVITAVGVVSTLGASVISD---KLAGNPRWPFGLFLC
VITTVSATILLAWNVP----DGAKFFAYFASGCTYAGQAVWFSWANDICR-DNDQERGVV
VFLMNMCQNIWHIWWAPIMYPNTDTPRFIKGLIGLLVVGGIVFVSSCIVSYMQI------
-------------RDKRIKRS-IQDAKDFDDVFTEHESLELKKIGKNDEESLNTTNAVKE
ISSPGLVITRQRISMPKETNAQD-------------------------------------
```
