## Supplementary material for "Coding Sequence Insertions in Fungal Genomes are Intrinsically Disordered and can Impart Functionally-Important Properties on the Host Protein": MAFFT_MSAs: XP_711775.2_blasthits_MAFFT.txt

```
>XP_711775_Candida_albicans
------------------------------------------------------------
------------------------------------------------------------
---------------------------------------MTSEKYTCLTCSEQF------
SEAGQ-------------------------------------------------------
-------------------------------------------------------IQKHL
STTRH------KSVR-LESL---D------------------------------------
-----------------------ETLECE-------------ECSD-SNIHQLSI-----
-------------------------------------------VRYGFND-MSLLCQICL
EKDNKKTGETPSASY---------------------------------TLSNGA------
------------------------------------------FFNKLPQ-----------
-----------YLKFRDIECMECG-DDTHLSVA--N------------------TSSGQL
VICRKCLPKYESD------NVKF-------------------------------------
-ISEDSDDFLSELLGIKEVIIKKSSRKRKS------GKNGGG-KRGGKA-----------
G----RRTRKPDPDAEARKAHYLQSKQTA-------------------------------
---------------K-------DIKSGTTVKAIGSNGAANNKTST--------------
-----------------------------TGTKNN----------------TKPTSRYGK
SPS------------------VSGKSTPKPGKSPATSGKSTPHFGKSPSVSGTTTPK---
--------------A---------------------RSSTPVNDPKNKPKPDSKPKNKAV
NEKLENASNTKPKPKI--------DKKTPTEKAENKSKSKENNTSSPKEPKGQAPTKLGS
KKSPEKDKTKESSSKTGKKPESAVKSDKKQKSNVPQSYSKTKSGSKAQQ-----------
-----------TANDNK----------------KSGANLPSSKESSLVLPPYITKFHPSE
KPK---LTYDSMNEYFKEISFNVFLEDQL---NNESNIIDSSNFTISWYEDLDKKNNQFQ
LHIPM---RPEIIDKFL---SQKLK-KFKKNPFSVDQAIFLILDDEIM-WS---------
--GYIATVDEIAS-----------------------KKGRRVKK--DVIELIIMLHPW-S
QALPRTVHVSNLK--ILPASQPVSRVLNAMKTI-NNAGFTR-----MLLG------KEPI
KQI-DFKNFL--KFQG---QNLNESQKKGVQSVL-NNSITVLQGPPGTGKTSTIYEIILQ
LL------------------------DSLNTYP------ILVVAASNIAIDNIAEKLMT-
------KHGK-DILRI------------------------TAAEKERDYNRSHPLASIC-
----------LHHKMYDAMPMKYQQVM----------------DEMKRGMA-PSIGTTA-
---YKKYAQERFF----------------------------LSNQIVTQAKVVLATPVVA
GG--IKSLN-NVRVVIIDEATQSSEPTTLIPLALPSVEKLVLVGDQKQLSCF-----SLI
PN----------------------------LSLSLFERVLLNGTYKTPHMLDTQYRMHPE
ISEFPRTKFYGGLLKDGIDANARQSEG------VIS-----SPLYFWD--TKG---NARE
QSVRNFLREDGGYTYTNRDEIGYIQQVLRTLI--ITKGVKPEQIGIITPYSGQ-RDLISA
TLVKDDVINPSNEQMKTEVDIDDLKN-------------DSKPV----------------
TIHIVSG-----IMIASIDAFQGREKDYMIMSCVRSNTKGVIGFLRDERRLNVALTRAKY
GLIMVGDKKCLQNGDKLWKEYLQYLDSKKAIHD---------------------------
------------------------------------------------------------
------------------------------------------------------------
------------------------------------------------------------
------------------------------------------------------------
-----------------------------------NDTFGE-------------------
----------------------------------
>XP_002422182_Candida_dubliniensis
------------------------------------------------------------
------------------------------------------------------------
---------------------------------------MTSERYTCLTCSEQF------
SETGQ-------------------------------------------------------
-------------------------------------------------------IQKHL
STTRH------KSVR-LESL---D------------------------------------
-----------------------ETLECE-------------ECSD-SNIHQLSI-----
-------------------------------------------VRYGFND-MSLLCQICL
EKDNKKTGETPSASY---------------------------------TLSNGA------
------------------------------------------FFNKLPQ-----------
-----------YLKFRDIECMECG-DDSHLSVA--N------------------TSSGQL
VICRKCLPKYESD------NVKF-------------------------------------
-ISEDRDDFLSELLGIKEVIIKKSSRRRKT------GKNAGG-KR-GKA-----------
G----RRARKPDPEAEARKAHYLQSKQTA-------------------------------
---------------K-------DIKSGTTVKAIGSNGQANNKTK---------------
-----------------------------TGTKPS----------------SKPVSRFSK
SPN------------------TSGKSTPKPGKSPANSGKSTPRFGKSPSVSGKSTPKSIQ
SPSVSGT----STPA---------------------RSSTPVNNTKTKSKPDNKTKNKTV
NGKLENVSGTKSKPNA--------NKKSPIEKAENKPKVKDTNKLSPKESTGSTSIKSGS
KKLSEKDKTKNILSKTDKKQKPA------SKANVPHSNSKTKSVSNPQS-----------
-----------S---NK----------------KPGPNIPSSEESSLVLPPYITRFHPSE
KPR---LTYDSMNEYFKEISFNVFLEDQL---NNESNIIDSSNFTISWYEDQDKKNNQFQ
LQIPM---RPEIIDKFL---SQKLK-KFKKNPFSVDQAIFLILDDEIM-WS---------
--GYIATVDEVAS-----------------------KKGRRVKK--DVIELIIMLHPW-S
QALPRTVHVSNLK--ILPASQPVTRVLNAMKTI-NNASFTK-----MLLG------KEPI
KQI-DFKNFL--KFQG---ENLNESQKKGVQSVL-NNSITVLQGPPGTGKTSTIYEIILQ
LL------------------------DSLNTYP------ILVVAASNIAIDNIAEKLMT-
------KHGK-DILRI------------------------TAGEKERDYNRSHPLASIC-
----------LHHKMYDAMPMKYQQVL----------------DEMKRGMA-PSIGTTA-
---YKKFAQERFF----------------------------LSNQIVTQAKVVLATPVVA
GG--IKSLN-NVRVVIIDEATQSSEPTTLIPLALPSVEKLVLVGDQKQLSCF-----SLI
PN----------------------------LSLSLFERVLLNGTYKTPHMLDTQYRMHPE
ISEFPRTKFYGGLLKDGIDASARQSEG------VIS-----SPLYFWD--TKG---NARE
QSVRNFLHEDGGYTYTNRDEIGYIQQVLRTLI--ITKGVNPEQIGIITPYSGQ-RDLISA
TLVKDDVINPSNEQMKTEVDIDDLKN-------------DSKPV----------------
TIHIVSG-----IMIASIDAFQGREKDYMIMSCVRSNAKGVIGFLRDERRLNVALTRAKY
GLIMVGDRKCLQNGDKLWKEYLQYLDSKKAIHD---------------------------
------------------------------------------------------------
------------------------------------------------------------
------------------------------------------------------------
------------------------------------------------------------
-----------------------------------NDTFGE-------------------
----------------------------------
>XP_002545886_Candida_tropicalis
------------------------------------------------------------
------------------------------------------------------------
---------------------------------------MASETYTCLTCSEKF------
AEGSQ-------------------------------------------------------
-------------------------------------------------------IQKHL
SSTRH------KSVR-LENL---D------------------------------------
-----------------------ETLECE-------------ECAD-SNIHQLVI-----
-------------------------------------------VRYGFSD-MSLLCNSCL
DKDTQKTGESPSASY---------------------------------SLSNGA------
------------------------------------------FFNKLPQ-----------
-----------YLKFRDIECMDCG-DDSRLYVA--N------------------PPKGQL
VICKKCLPKYETD------KVKF-------------------------------------
-ISEDSDTFLSELLGIKEAIVKRSSRKRKV------GKK-GG-KRGGK------------
G----RRPRKDDPEAEARREHYLQTKKTA-------------------------------
---------------S-------DLKSGTTVKAIGSTGAAPNSSSR--------------
-----------------------------TNSKSNQSSKAG-------GKSSKP-SKFSG
----------------------SGKSTPKTGKSPFSSGKSTPKGGKSPASSRSQTPS---
LPNTTGRQQSGSRNA---------------------SSKTKTSTGKQPPSSGNSSTNPLS
ETKKGDKKDKDSKRPT--------NKKESTTKEDDKSKPKSKKTPSVKE-----------
KKPHPKVDSKQKTSEDEQKPNNA------SKQN--SSKSKSQKADSKKT-----------
-----------TKNEVKEKKS------------KSSTPVPSDTSNELGLPSYITKFHPSP
KPK---LTYDSLNEYFKEISFNVFLEDQL---TNESNILDSSNFTISWYEDQDKKNNQYQ
LHIPM---NSDVTDKFV---SHKLK-KFKKNPFSVDQTMFLILNDEIM-WS---------
--GYIATADEVAS-----------------------KKGRRVKK--DVIELIIVLHPW-T
QPLPRTVHVSNLK--ILPASQPVSRVLNAMKTL-NNLSFIK-----MILG------KEPI
RQI-DFRNFI--KFRG---ENLNDSQKKGVQSVL-NNSITVLQGPPGTGKTSTIYEIILQ
LL------------------------DSLNTYP------ILVVAASNIAIDNIAEKLMK-
------NHEK-DILRI------------------------TAGEKERDYNRSHPLASIC-
----------LHHKMYDAMPMRYQQVM----------------DEMRRGYA-PSIGTTA-
---YKKFAQERFF----------------------------LSNQIVTQAKVVLATPVVA
GG--IKSLN-NVRVVIIDEATQSSEPTTLIPLALPSVEKLVLVGDQKQLSCF-----SLI
PN----------------------------LSLSLFERVLLNGTYKTPHMLDTQYRMHPD
ISEFSRNRFYGGLLKDGIDSSARHIEG------VTS-----SPLYFWD--TKG---NARE
QSVRNFLREDRGYTYTNRDEIAYIQQVLRTLI--ISKGVKRDQIGIVTPYSGQ-RDLISS
VLVNDEIINPTNEQMKTEVDIDDLKN-------------DSKPV----------------
TIHIVSG-----IMIASIDAFQGREKDFMVMSCVRSNTKGVIGFLKDERRLNVALTRAKY
SLIMIGDVECLKRGDKLWKDYLEYLDTKNAIHN---------------------------
------------------------------------------------------------
------------------------------------------------------------
------------------------------------------------------------
------------------------------------------------------------
-----------------------------------DDIFIY-------------------
----------------------------------
>XP_003869468_Candida_orthopsilosis
------------------------------------------------------------
------------------------------------------------------------
----------------------------------MQVSSISK--YSCETCLETF------
EGPND-------------------------------------------------------
-------------------------------------------------------AQRHL
STTRH------KSVK-LLPL---D------------------------------------
-----------------------EILECE-------------ECSD-TNIHQLAI-----
-------------------------------------------LRYGLND-MALMCQQCL
DSTTKDSGEEPTAKY---------------------------------TLSNGA------
------------------------------------------LFGKLSQ-----------
-----------YIKFRDIVCASCG-AEDDLYVA--N------------------TPRGQV
VSCKECLRKNESP------SVTF-------------------------------------
-VSENDDKFLTELLGLKEVVIKNRSSGKRGSRW-GGRGRGRG-RRGGRSEGR--------
P----RRVKKEDPEAESRRQHYQESKQFA-------------------------------
---------------S-------DVKSGSTVKAIGAGTIGNSSGKS--------------
-----------------------------QHGKGAKNVKGFVASAQSGKKNGFKVVSAKD
A-----------------------KDVPNNNAKVSAKGRADINANA-----NEKGNAKSI
AKGN-----------KG-------------------VQTNSKTSSKTNYDKTV-------
---------KTKKGD---------SKGKSFIKVQGSLEANSNN-DTNKK-----------
--LLPRGITQEISFNQNHSKQGSLKKETSGRLRDPKDIPKKDSTSHSK------------
-----------DSKGPTCKDK------------TSSRQNSPAPSSELVLPPYITKYHPSS
KLK---LSYDSIDEYFREMSFNVFLEDQL---TNVSNIIEPQDLIIEWYQDQDKKNNQFK
VSIPM---KPEVMNRFL---SDTFK-KLKKDPFQKDQAIFLILNDEIP-WY---------
--GKVATVDGIKTGKNR----------------------KTSKV--SHVEMVITLYKWNN
QPLPKTVHAQHLK--LLPASVPVSRILNAMDNL-SNPSFIK-----MLLG------KEPI
KQI-FFNNRV--NFSS---N-LNDSQKAAIQSVL-NNKISVVQGPPGTGKTSVIYETLIQ
LL------------------------ESLNTYP------ILVVAASNIAIDNIAEKLLS-
------KHGK-SILRI------------------------TASSKEKEYNRAHPLASIC-
----------LHHKIYDAMSMKHQQVQ----------------NDLRRGTG--VISGNA-
---YKQFMQEKFQ----------------------------LTKQQVAQSKVILTTTVVA
GGNQLKSLA-KCPVVIMDEATQSSEPSTLIPLAVPCAEKFVFVGDQKQLSCF-----SLI
PN----------------------------LATSLFERVLLNATYKSPHMLDTQYRMHPA
ISEFPRTKFYNGELKDGIDADARRING------IP------ESLYFWD--TKS---KARE
KSVRNLLREDGGYTFTNHEEVSYVQQVLKTLI--VEKGISRDNIGVITPYSGQ-RDLISS
ILVKDDVINPANEDLQIEIDIDDITN-------------DSKPV----------------
NIHIVSG-----IMIASIDAFQGREKDFMIMSCVRSNKQGTIGFLKDERRLNVALTRAKY
GLIMVGDVECLKKGDKLWKEYMEYLEKKKLIHG---------------------------
------------------------------------------------------------
------------------------------------------------------------
------------------------------------------------------------
------------------------------------------------------------
-----------------------------------EDQFIY-------------------
----------------------------------
>XP_001525292_Lodderomyces_elongisporus
------------------------------------------------------------
------------------------------------------------------------
------------------------------------MSQITGKVYECLTCSEKF------
ENSAE-------------------------------------------------------
-------------------------------------------------------AQKHF
SLSRH------KSVK-LIKL---D------------------------------------
-----------------------EVLACE-------------ECLD-SNIHQVSI-----
-------------------------------------------VRYGLND-MALLCAQCL
QKSNIENETEPSANY---------------------------------TLSNGA------
------------------------------------------IFTKLDQ-----------
-----------YLKFRDIECILCGETENTLYVG--N------------------TAKGQV
IACKNCLPQYESQ------KISF-------------------------------------
-VSEDDDKFLSELLGIKDFVAKPLS-----------RGRGKG-KRGGKA-GRGGKSGTRP
P----RKPRKDDPEAEARRIHYEETKKAA-------------------------------
---------------S-------NVKAGSTVKAIGSVTVGRNQ-KK--------------
-----------------------------EMSTNTTPSKKFMA---NGSKSNTPRGTPKD
TPR------------------GTPKDTPRGTPKDTPRGTPKDTPRGTPSPRSQSPSGKSL
KKPSPVFLEKDSLKKTS-------------------VANNKKTSKKETSQSTVLPNGQAN
SVINTNSQSKTKSNSK--------SNSKSNLKLISDLESNGKNIEANSKANSRVKSGKKS
GNLVPLENTESRNGTDQLILQGGKGKQNKGATSQKKNV---SAVSNSKT-----------
-----LLLLLRTSKDRNAISK------------SDLDADSVTQESELVLPPYITKYHPST
TLK---LSYDTLDEYFREMSFNVFLEDQF---TNELNIIEPEDLMIEWYQDQDKKNNQFK
VSIPM---TPEVIDRFI---SDRFK-KLKRDPFQKDQAMFLILNDEIP-WY---------
--GKVATVDAIKTGQGRGKGKGRGRGRGNARG-KSDRAASNSSA--DYVSLIITLYRWNN
QPLPKTVHAQHLK--LLPASVPVSRILNAMDNL-VNPSFAK-----MLLG------KEPI
KQI-YFNNRV--NFST---N-LNDSQRAAIQSVL-NNKISVVRGPPGTGKTSAIYETIIQ
LL------------------------ESLNTYP------ILVVAASNIAIDNIAEKLLP-
------KHGK-LILRI------------------------TASEKEKEYNKSHPLSSIC-
----------LHHKIYNALPLKFQQVQ----------------DDLRRGTG--VVSANA-
---YKNFMQEKFQ----------------------------ITKQQVAQAKVILTTTVVA
GGPQMKSVA-KCPVVIMDEATQSSEPSTLIPLAVPGADKFVFVGDQKQLSCF-----SLI
PS----------------------------LSTSLFERVLLNGTYKAPHMLDTQYRMHPA
ISEFPRNRFYGGELKDGIDASARAREG------IPL-----NPVYFWD--TRG---KARE
QSVLNYLREDRGYTYSNRDEISYIQQILRVLI--LEKGIKREDIGVITPYSGQ-RDLISS
TLVKDEVINPQREELKIEIDVDDIRN-------------DSKPV----------------
NIHIVSG-----VMIASIDAFQGREKDFMVMSCVRSNTQGVIGFLRDERRLNVALTRARY
GMIMVGDVKTLKLGDKLWKEYMEYLEERKLIHG---------------------------
------------------------------------------------------------
------------------------------------------------------------
------------------------------------------------------------
------------------------------------------------------------
-----------------------------------GDKFDYL------------------
----------------------------------
>XP_007373700_Spathaspora_passalidarum
------------------------------------------------------------
------------------------------------------------------------
--------------------------------------MSKDTTFTCLTCSET-------
HGKDS-------------------------------------------------------
-------------------------------------------------------ISKHL
STTRH------KNVR-INEL---D------------------------------------
-----------------------ETIECE-------------QCED-SNIHQLSI-----
-------------------------------------------LRYGFTD-MSLLCQQCS
EKEKTENNETPSATY---------------------------------TLSNGA------
------------------------------------------FFLKLDQ-----------
-----------YLKFRDLECRNCH-SDENLFVG-ND------------------KNGTQY
VACKACM---------INYDVKF-------------------------------------
-VGEDDDTFLSVLLGIKE-VPKNLKRSNRG------RKGKFG-KGKKR---------GKR
G----RRERKPDPEAEERRAHYMATKELA-------------------------------
---------------S-------SIKSGTTVKAIGSALIGKQA-----------------
------------------------------------------------QKDHVSKFGNFS
KGK------------------GSPQGRKTPSRGSPAHSGRHTPVGKSPVNSGKSTPA---
------------------------------------RSHTPVSEERAREEHKSRPNGKSE
QVKRANDIPKPGKKTN--------DKPKEKQANKAKDKQADKPEQSKKSNEKVVKDKK--
--SGDKSTTQGKEHSQTHVVMDGRGDEENKSLKSKEPPKKSKSKK---------------
-----------GKESAKSPEP------------SSSRKNNIPNGNELVLPPSITKYNPAS
EPK---LTYDSLHEYYREMSFNMFLEDQL---TNISNIIESEYIMIEWYEDPDKRNTQYK
LSVLS---DSDIVNNFR---SEVFK-KLKKNPFSIGQSIFLILNDEIP-WY---------
--GCISAVDEVSSKNV--------------------KRGRRTKK--DVIEVVVTLYDWNN
QPLPKTVHAQHLK--VMPASVPVSRVLNAMDSL-SNNNFIK-----MLLG------KEPI
RQI-VFKNFL--RYTR---DTLNDSQKQAIQSIF-NNAITVLQGPPGTGKTSTIFEIILQ
LL------------------------DSLNTYP------ILVVAPSNIAIDNIAEKLMP-
------THEK-DLLRV------------------------VASEKEREYNKSHHLSSIC-
----------LHHKIYEGLSTRSQTIV----------------DEIKRGKP--SVGTTG-
---YKKFVQERFQ----------------------------VTKKMVAQAKVIFTTTVVA
GSGQLKSIS-KCPVVIMDEATQSSEPTTLIPLSVPGVDKFVFVGDQKQLNCF-----SLV
PG----------------------------LSLSLFERVLLNGTYKTPHMLDTQYRMHPT
ISEFARNRFYGGLLKDGITAEDRKMEG------IPE-----NPVYFWN--TNG---KARE
KSVHNWLREDRGFTYTNPGEINYVIQVVKNLI--IEKGIKREDIGIITPYSGQ-RDLISS
ILVKDDIINPQSEELRIEVDIDDIKN-------------DSKPV----------------
TIHIVSG-----ILIASIDAFQGREKNFMVMSCVRSNVEGKIGFLRDERRLNVALTRAKY
GMVIIGDENCLRSGDKLWNSYMDHLKDKNSIHS---------------------------
------------------------------------------------------------
------------------------------------------------------------
------------------------------------------------------------
------------------------------------------------------------
-----------------------------------SDTFVY-------------------
----------------------------------
>XP_043051238_Scheffersomyces_spartinae
------------------------------------------------------------
------------------------------------------------------------
--------------------------------------MGASCRVTCHSASIQS------
EEA---------------------------------------------------------
------------------------------------------------------------
-----------------DGE---S------------------------------------
-----------------------EDVACE-------------ECGN-NNIHQLVL-----
-------------------------------------------QRSGLSD-LSLLCTDCC
EPLS-SVPGDKVVNY---------------------------------SLSNGS------
------------------------------------------FFAKLPM-----------
-----------YLKLRDLSCDICQAIDVTLYVPNRDGSTPKSASGVTGSGSGSGSAEAAL
CVCMNCLGDDAEELIS---TGKF-------------------------------------
-IGDNNDQFLYQLFGIKEFQSKFKG-----------SARGKG-K-GRRSKGKGVGGRERR
P----RREKPVDAQKLKQIEYYHTMMERK-------------------------------
---------------K-------QFDTGNTVKAVGAGKVNSPVVNN--------------
-----------------------------KRS----------------TSSPSPRVTPRV
TPT------------------SSGRNSPLLKSKSESRST---------------------
------------------------------------KASKFSSDSRRSSNFTSDASLSSN
NKKVNSSKPKGNSGGS--------GKPESTKKSNPPTDASKKTAKSNGKPQKPEKPTRSN
DSRKSIKETTNTSILNGKHSKPEQIVPKLKAEQPFKPDKAVQQGRKPGR-----------
-----VEILMNKQLKSTKPSSNTPVKTDKAVIVEDTSVDSKKPIPDFKYPDGIRPYVPSK
TLK---LQYDTMDDYFNEIGHYLFLEQQA---DSESKYIHPNEMEIEWYQEQDQKHSQYK
VNLEM---TPEFTERFI---PKS-Q-QFKKTPFSNDQSIFLVLNNEVA-WS---------
--GQVVVSEGGAS-----------KGKGGKGKRGSPKRGPSRAPKRNMFEMIVSLHPWNS
QPLPLQAHIKHLT--LLPASVPISRVFMAMSKV-DNPQFIK-----MLLG------HEPI
KQI-DFKNYL--NFTR---DSLNASQKIAIQSVL-NNSITVLQGPPGTGKTSTIYEIILQ
LL------------------------DNLSTYP------ILVVAASNIAVDNIAEKLMK-
------DHGR-HILRI------------------------TSAEKETEYNRDHPLASIC-
----------LHHRTNNDMPEHFKEVA----------------RSLRSGGR-EPVSANQ-
---YQKYIQQLIR----------------------------LNDKHIAQAHVIFTTTVVA
GGNQLKAIS-KLPVVIMDESTQSSEASTLIPLSMPGVRRFVMVGDQKQLSGF-----SQV
SN----------------------------LSVSLFERVILNGSYKKIHMLDTQYRMHPA
ISDFPRRVVYNNLLKDGIDASHRKMEG------IPS-----NPVFFWN--TGG---KCSE
GRVRVRYREDAGFSFSNQGEAKRIVTILTKLI--YEKNIPRSSIGIVTPYSGQ-RNLISS
ILAENELINPDKLDIQEEIDRDDFFE-------------SATTINYNNNNNNGKQNRKNG
TIQIVNG-----IMVASIDAFQGREKDFMVMSCVRSNDTNQIGFLADERRLNVALTRAKF
GLILVGDYKCLSNGSALWKQYLNDLESKGSVND---------------------------
------------------------------------------------------------
------------------------------------------------------------
------------------------------------------------------------
------------------------------------------------------------
-----------------------------------AIEFTY-------------------
----------------------------------
>XP_021215008_Scheffersomyces_stipitis
------------------------------------------------------------
MSHFLFHGADADTKEEDPIYGHESED-DAFGSVSRESTIEFPTQDLESYDG-----DDEL
QRRLEELIDDADDAQLALDAAEYSHTNLPEHACAYCGVHSTHSVVKCNTCNKWFCNSKSN
GNSSH-------------------------------------------------------
-------------------------------------------------------IVTHL
VMSRH------NQVSLHEDSDLGD------------------------------------
-----------------------TTLECY-------------NCGN-KNVFILGF-----
-------------------------------------------VSAKQESVVVILCRL--
------------------------------------------------------------
------------------------------------------------------------
------------------PCAQ---SK---DVN---------------------------
--------------WDTSHWQSL-------------------------------------
-IEDRQ--FLTWVAAVPSEEEL--------------------------------------
-----VNAKLITPNQISKLEAQWRLNRDT-------------------------------
---------------TIDDIENNNDE----------------------------------
------------------------------------------------------------
------------------------------------------------------------
------------------------------------------------------------
------------------------------------------------------------
------------------------------------------------------------
----------------------------------------------------------QE
EVLPILMRYNDAFQYQRSFAPLVKLEADYDMNLKESQALE--HIQVKW------------
-ALGL---NNRHLTSFT---LSTYE----------SNDLKVAVGDEIILRYTGAHDEKWE
GRGFIVRLPNA-----------------------------------HQEEFTLELNAA--
KTAPPTHLSTDFTAEFVWKGTSYERMQDAMKLFAVDEESVSGYIYHKLLG-------HEV
EPV-EFDVKLPQRFSHPNLTELNVSQINAVRSVL-QRPLSLIQGPPGTGKTVTSATIIYH
LT------------------------K-LNKEK------ILVCAPSNVAVDHLAEKL---
------DSLGLKVLRL------------------------TARSRE---DVESSVSHLS-
----------LHNLVN-RTAKGELKKL----------------LRLRNELG--ELSLSD-
---SKSLIRLIRT----------------------------SESKILAQCDVVCCTCVGA
ADRRLSNIK--FRTVLIDESTQASEPEVLIPIVK-GAKQVILVGDHQQLGPVILDKKAGD
AG----------------------------LRQSLFERLVILGH--VPIRLEVQYRMNPC
LSEFPSNIFYEGSLQNGVTSAQRRIESSTFPWPVYD-----SPMMFWA----N---YGRE
EISGS------GNSYLNRVEAMNVEKIITRL---FKDGVKAEQIGVITPYEGQ-RAYLVS
YMSINSTLAEFKEQYLE-------------------------------------------
------------VEVTSVDAFQGREKDYIILSCVRANSSHQIGFLSDPRRLNVALTRAKY
GLVVLGNPRALCR-NRLWNQLLIHFREKGCLVDGPLDNLQLSMVQLNSNNT--RPGLPQQ
NQPRRKFAQESTIAPSST---------EFDSASIVSYDPGSTINGKSETSRASRWPTLGH
NKQENVYDASSNPIHANFFSKLNKLNSTYEGRYNNKLEAPGSSTASWQQFQS--------
-----------------------------------------------------RLQESDS
HNNI-----------------------------------------EDDI----RSVTSSF
AA---------------------------------GLNF---------------------
----------------------------------
>XP_020065229_Suhomyces_tanzawaensis
------------------------------------------------------------
------------------------------------------------------------
--------------------------------------MVQYEEFTCVTCTGTF------
DTA-E-------------------------------------------------------
-------------------------------------------------------IPKHL
SSTRH------KSVQ-SN-----D------------------------------------
-----------------------EVIECE-------------ECED-NNIHQLSI-----
-------------------------------------------IRYGLSD-MSLLCKTCF
DKED-KSTDDSIVQY---------------------------------SLSNGA------
------------------------------------------FFSKIGY-----------
-----------YFRFRDIECNECQ-SDRNLFVG-NP------------------SKSSQI
IFCKQCLEKNPKK------GVSF-------------------------------------
-VSEKDDKFLYELLGMKDAVPTKSQSHG--------RKRTVG-RKGGK-------AGKES
R----KGPKKFDPEQEARKAHYLATKQNA-------------------------------
---------------S-------ALKSGTTVKAIGSSIIG--------------------
------------------------------------------------SKASSAKGSKKS
TPS------------------GSAKATPKFQSPNPSNKSS--------------------
------------------------------------RVNTPMSSLQNSAVNTPRSSTPEL
RGKHNGNSNGEAKQQTGLKTDRKVPNPKKASDAESKSKATNQHVKEPKAGKKGAKTANEN
GQAKDTKEAKKKKGPKQTELKEAKSDQKKEAKELKSARNKVKESSAPKE-----------
-----NTKKKELSQKKDVSPS------------SNGASSEQEPKESLI---------PRN
TPT---LTYESIEAYFREMSYNLFLEEQL---TNDSNILDSEDLMIEWFADQDKKNSQFK
ITIDT---TNPNIKRLI---PEKLR-SLKKTPFAVGNSIFLILNDEIP-WY---------
--ANIATLDIVKERSSGSKRGRGGRGRGGRGGRGRGRSSASNGP--ELNEMIVQLYGWND
RPLPKDVNVKFLK--FLPASVPVSRVFLAMTNL-SNPSFIK-----MLLG------KEPI
KQI-VFKNFL--KFSR---DTLNDSQKVAIQSVL-NNAITVLQGPPGTGKTSTIFEIILQ
LL------------------------DSLNTYP------ILVVAASNIAIDNIAEKLLP-
------THKN-HILRI------------------------VANEKEREYNKEHPLASIC-
----------LHHKSYNALPLKFQQLV----------------DDMRRGNP---ISATA-
---HKNYLKEQFE----------------------------VTKQLVAQARVIFTTTVVS
GGYQFKSVA-KCPIVIMDEATQSSEPTTLIPLSMKGIEKFVFVGDQRQLSCF-----SLI
PN----------------------------LSLSLFERVLLNSTYKNPHMLDIQYRMHPD
ISEFPRNRFYGGLLKDGISKDQRKLDS------WTE-----DLVQFLD--TKG---QCTE
SSVRNRLREDGGYTFTNRGEIKHILQVLKTMI--YDKNIARTDIGVITPYSGQ-RDLISK
CLQQDEFVNPQGLNVEIEVDIDDIRN-------------DSKPV----------------
TIHLVSG-----IMIASIDAFQGREKKFLVMSCVRSNSKNTIGFLKDERRLNVALTRAQY
GLIMIGDANCLYNSDPLWREYIGYLRDKNWVKE---------------------------
------------------------------------------------------------
------------------------------------------------------------
------------------------------------------------------------
------------------------------------------------------------
-----------------------------------ITG----------------------
----------------------------------
>XP_020076409_Hyphopichia_burtonii
------------------------------------------------------------
------------------------------------------------------------
---------------------------------MAIQDKPLPSLLSAFDAILKTVGIDFW
RNSSAVPFPGFLDPILLNPNFSKYLLDPSNYELSVFLDWTLL------------------
-------------------------------------------------------FVGSL
TSSQR------QTAAVRISTFLMRISQKREADNGSINETSQL------------------
-----------------------NQKSCHLLL----------QCFD-IDMNKVNFAEPNF
AVNILKRRD----------------------------------VRAAVDSQAPLVVSMAI
QQLKNLTLEESENTE----------------PSNALHLITSSVEYDIISLAHNSSILKQL
GNEIPSSFDAFPLLWEELAKLQLYIYPQLTKELVKSMRNTSNIIKFSQKKNNTQVKEKSD
AIARHNGNVTLILKLLGNVLDKVEQADSHVLKS---------------------IFNDKD
IAISYCSCLFSPSVNQAALNISYQAFDAAGRLEAIGGLLKLNLESSLNAINKNLRILTNL
AVFEPCPKTIRILMDVVRALTNPLEGIATIRSSELCKPEIRG------------LWEESW
HFLMMVYEKTLLWASHYHLEELIEFTRDT-------------------------------
LELSHSLLDSFMIILNALSDENNNNTSYSLLGVFMKAFHYVIVWLRLGDTSLLNLCLTLV
FKGLELAKDLNFTVDIKFIDSFARFGARSKKFKNKLNDQQRADILAKASEIDGPLVDQIL
AEN-----------------------------------------------RKTKASKSSV
MDSVQVDQQAAYKYQTHQKPTKQQTLSRFGVVTKEPPVAPPPAEKGYKSANLEAIRKELK
SNRAPSVKPGPTVAPAAPRPAGFNSKAPAVGRSLNITKRKRRDSESSEEGDDDNIDFSDL
FVDKKKKAKVVEVDINGKIIDRSAQTKKIDEERKREERMRLRLNVSLKPLYSTILKWNYN
STSDYPGDDRDIYKKTK-------------------------------------------
------ETYEDCKDYIKTTEPLLMLEC--------------------WQGIQSAKRTQQE
LPFELLIGGRTSCDGFFDVYASIKKQDLNDRKIGDSDLLVLGHAESTDFSSAKAAADFLK
SPGAQTCLAKVRDIKSASA---------------------------DHCDIVLRVFPQGP
MMGILTPKSIVLSM-RVTQMVTTEREYSSLKGL----EFYD-LSEEIIKG-------KPA
DHLEIGDDEANRIVDI---HKVNKSQAKAIIGSFVNEGFSLIQGPPGTGKTKTILGIVGY
TL---SQTKANLINVPKSIELSKSPSPESNQGPK-----VLICAPSNAAVDELVLRLKDG
VNDSKGERFSPKVVRL-----------------------------GRSDAINAAVRDLT-
----------LEELIDKHLQAQSKQAVIDPSIRTEHTKCISLRDQLRDKLNRPNLSSNEI
VELETQLREVTKQRNELGKKLDEQRENASIAFRTREIEKRQLQAKILSGAQIICSTLSGS
AHDFLASLSMNFDQVIIDEACQCVELSAIIPLRY-GSKRCVMVGDPNQLPPTVLSQAAAG
LN----------------------------YEQSLFVRMQKNHP-DSVYLLDVQYRMHPD
ISKFPSQAFYESRLQDGKNMLEKNDRPWHKQFPL-------SPYRFFD------------
-IVGAHQQHELTRSLFNYLEARVALEIVEKLMRVLPEDQFKGRIGIISPYKEQ-IRVLKD
VFRKKY------------------------------------------------------
GIGILNE-----IDFNTVDGFQGQEKEIIIMSCVRASESGNVGFLSDVRRMNVALTRART
SLWILGNKSSLSR-NKVWAKLLADADSRNAITSASPGFLARISSSNVSKNISTQAAVPNS
VSDNTISDSSVSVLRKESNVSSGNQQNQKDDKIPNNHNNNQHTNHNYKRQGNYTGHGQSG
NNKQAGHGMPTQPKDKNVHKSNTVGGSSLKRSSLFESPTVKKKSVSKPAIAISSAKSPPL
PPPKSPPLPPPRSSPLPPPRSPPPEQLFSHTENKGTSQTSSKYEPTQRNHQKREYFGNSY
QKLESAK-----------------------------------------------------
-----------------------------------NNDNYHDNNSNHADHKHSQAKKLVS
FAEDDSGPKIKPSKSGVIEKPASIFIPQKRKKNR
>XP_015466664_Debaryomyces_fabryi
------------------------------------------------------------
------------------------------------------------------------
-----------------------------------------MVLFTCATCSTS-------
QDEVE-------------------------------------------------------
-------------------------------------------------------MSKHL
SSTRH------KKVT-FDPL---N------------------------------------
-----------------------EVIECE-------------ECED-SNIHQLLL-----
-------------------------------------------LRFGLSD-MALLCQLCL
S----KD-EKPSTQY---------------------------------SLSNGS------
------------------------------------------LLKKLEQ-----------
-----------YYKFRDIECQLCL-SDDKLYVGNNK------------------SNGDQL
IVCKKCLPEVSNN----QIN--F-------------------------------------
-VSESDDKFLYELLGIKEFVSPSNAKKGKG------RSRKIG-RKGGKN---FKG-KTAS
K----LNGKLVSKDAEERKAHFFNSKANS-------------------------------
---------------M-------AIKSGKTILAVGSNDTSPSP-----------------
------------------------------------------------SKSN----SRVS
TPR------------------PT---TPVHSRPKQNTSKDKNINRKIPVPKNAKVTGDKP
KDKHSSNKKTQN-SSQNITAASRNNTRKNNDSN-TPRLNNISKEIEGTKQVNSKKTEKDI
N-RRTPESKNSDKKAK--------DKKKTETFLSEETNPDLSLLKKPVKKTQ--KLKN--
--TSKTDDTGVSKDNKSS-KQKSNEKANFHKSIS-KSDSKSIKLN---------------
-----------EKKPEPSNNK------------KKLDKNNKPKEELLIIPSNIKKYEPSI
EPK---LSYDSMLSYFQEMSYNLFLEEKMSMHSNNNSYLESNEMTIEWYADQDKKHKQFK
LNILL---TDEIMNRFI---SKKMQ-SLKKSPFSLNQSVFLILGDEIP-WY---------
--GQIVTSDTKSA----------------TKG-R--RGGLK------VLEIVIELYKWNT
QPLPHAVNVKWLK--ILPVSIPVSRVFIAMSRI-ENPKFIN-----MILG------KEPI
KQI-VFKNYL--KFTK---DTFNESQKVAIQSVL-NNSITVLQGPPGSGKTSTIYEIILQ
LL------------------------DNLNTYP------ILVVAASNIAIDNIAEKLLA-
------KHGR-SILRI------------------------VSNEKEREYNREHPLASIC-
----------LHHKVYDALPLAMKQTI----------------DDMRR-FNGPKVSQNQ-
---YKKLLTKQIE----------------------------LSDIFIAQAKVIFTTTVVA
GGNQLKSVK-KLPVVIMDEATQSSEPTTLIPLSVPGVDKFVFVGDQKQLSSF-----SQV
PN----------------------------LSLSLFERVLLNGTYRTPHMLDTQYRMHPM
ISEFPRNRFYGSLLKDGITAEDRILEG------IPS-----NPVYFWD--TCG---AAPE
ERVKINFREDRGYTYSNKSEISYITKSVLKLI--YDKGIPKSEIGIITPYRGQ-RDLISS
ILVKNDLINPEKDDIHVEVDRDDIYN-------------ESKPV----------------
TIHTVSD-----IMIASIDAFQGREKDFLIMSCVRSNKENNIGFLGDERRLNVALTRAKY
GLIIIGDVHCLRESNPLWKEYLDHLQVHDSIHK---------------------------
------------------------------------------------------------
------------------------------------------------------------
------------------------------------------------------------
------------------------------------------------------------
-----------------------------------DDEFLY-------------------
----------------------------------
>XP_460248_Debaryomyces_hansenii
------------------------------------------------------------
------------------------------------------------------------
------------------------MKQNDFDSSIYPDNSKIMVLFTCTTCSTS-------
QDEVE-------------------------------------------------------
-------------------------------------------------------MSKHL
STTRH------KRVI-FDSL---N------------------------------------
-----------------------EVIECE-------------ECED-SNIHQLSL-----
-------------------------------------------LRFGLSD-MALLCQLCL
S----KD-EKPSTQY---------------------------------SLSNGS------
------------------------------------------LLKKLDQ-----------
-----------YYKFRDIECQLCS-SDDRLYVGNNK------------------SNDAQL
IVCQKCLPEVSDN----QIN--F-------------------------------------
-VSENDDKFLYEFLGIKEFVPPSKSRKDKG------RSRKIG-RKGGK-----KGDDIST
R----PNGKPVSKDAEERKAHFFNSKANS-------------------------------
---------------V-------AIKSGKTIFAVGSNGTSPSP-----------------
------------------------------------------------SKSN----SRAS
TPR------------------ST---TPVQSKSKQISSKDKNSARKNPVIKDTKTIGNKS
KDKPPSVKKTVNDSSPNVISRKPNHSKNAEDRNYSSKPNNSSKKLEDKKEVKVQKTDKAT
N-RKFSEIKKPNKKAT--------DMNKT-----EDVKADKNSVKKPVRKNE--KLKS--
--GDNTDEMKVPKDNNNNGKQKSNEKAIPHKLDSKKSDNKKTKVN---------------
-----------DKKPTSTNDK------------KKPNTNNQPKEEQLIVPSNIVKYEPSV
EPK---LTYESMLSYFQEMSYNLFLEEKMSMHSNNNSYLEPDEMSIEWYADQDKKHKQFK
LNILL---TDEIMNRFI---SKKMQ-SLKKSPFSLSQSVFLILGDEIP-WY---------
--GQIVTSDTKSA----------------TKG-R--RGGLK------VLEIVIELYKWNT
QPLPHTVNVKWLK--ILPVSIPVSRVFIAMSRI-ENPKFIN-----MILG------KEPI
KQI-VFKNYL--KFTK---DTFNDSQKVAIQSVL-NNSITVLQGPPGSGKTSTIYEIILQ
LL------------------------DNLNTFP------ILVVAASNIAIDNIAEKLLE-
------KHGR-SILRI------------------------VSNEKEREYNREHPLASIC-
----------LHHKVYDALPMAMKQTI----------------DDMRR-FNGPKVSQNQ-
---YKKLLTKQIE----------------------------LSDIFIAQAKVIFTTTVVA
GGNQLKSVK-KLPVVIMDEATQSSEPTTLIPLSVPGVQKFVFVGDQKQLSSF-----SQV
PN----------------------------LSLSLFERVLLNGTYRTPHMLDTQYRMHPM
ISEFPRNRFYGSLLKDGITAEDRILEG------IPS-----NPVYFWD--TCG---TAQE
ERVRINFREDRGYTYSNRSEISYITKVVLNLI--YDKGIPKSEIGIITPYRGQ-RDLISS
ILVKNDLINPEKNDILVEVDRDDIYN-------------ESKPV----------------
TIHTVSE-----IMIASIDAFQGREKNFLIMSCVRSNKESNIGFLGDERRLNVALTRAKY
GLIIIGDVQCLREGNPLWREYLEHLQGHDSIHK---------------------------
------------------------------------------------------------
------------------------------------------------------------
------------------------------------------------------------
------------------------------------------------------------
-----------------------------------DDEFLY-------------------
----------------------------------
>XP_006684664_Yamadazyma_tenuis
------------------------------------------------------------
------------------------------------------------------------
------------------------------------------------------------
------------------------------------------------------------
------------------------------------------------------------
------------------------------------------------------------
------------------------------------------------------------
------------------------------------------------------------
------------------------------------------------------------
------------------------------------------------------------
------------------------------------------------------------
------------------------------------------------------------
------------------------------------------------------------
------------------------------------------------------------
------------------------------------------------------------
------------------------------------------------------------
------------------------------------------------------------
------------------------------------------------------------
------------------------------------------------------------
------------------------------------------------------------
------------------------------------------------------------
------------------------------------------------------------
------------------------------------------------------------
------------------------------------------------------------
------------------------------------------------------------
------------------------------------------------------------
------------------------------------------------------------
------------------------------------------------------------
------------------------------------------------------------
------------------------------------------------------------
---------------------------------MPGVDKFVFVGDQKQLSSF-----TQV
SN----------------------------LSLSLFERVLLNGTYQKPHMLDTQYRMHPS
ISAFSRHKFYNDLLKDGITAEQRTMNS------I-D-----RPVMFWD--TQG---KCSE
ERVRIRTREDNGYTYSNPGEISYIVDILQNLI--YDKQVDKSTIGIITPYRGQ-RDLISK
VLSENELINPTKEEIKVDVDRDDIYN-------------DSKPV----------------
TIHTVSG-----IMIASIDAFQGREKDFIIFSCVRSNDTRKIGFLNDERRLNVAITRARY
GLFLIGDHQTLD-QDPLWHQYLDHLGSREFINR---------------------------
------------------------------------------------------------
------------------------------------------------------------
------------------------------------------------------------
------------------------------------------------------------
-----------------------------------TDSVALSR-----------------
----------------------------------
>XP_001485953_Meyerozyma_guilliermondii
------------------------------------------------------------
------------------------------------------------------------
------------------------------------------------------------
------------------------------------------------------------
------------------------------------------------------------
------------------------------------------------------------
------------------------------------------------------------
------------------------------------------------------------
------------------------------------------------------------
------------------------------------------------------------
------------------------------------------------------------
------------------------------------------------------------
------------------------------------------------------------
------------------------------------------------------------
------------------------------------------------------------
------------------------------------------------------------
------------------------------------------------------------
------------------------------------------------------------
------------------------------------------------------------
------------------------------------------------------------
------------------------------------------------------------
-----------MDEYFREISYLLFMEEKLSMGASNMSYLEPQDMFLEWYQEQNKKHKQFK
VTIPL---TDHILDKFL---SKKMQ-QLKKTPFGLNLAIILMLGDDIA-WY---------
--AQVMTSDSVKA----------------KKG-G--RNGPM------VLEMVAELYSWNN
MPLPLSVNVKHLR--ILPVSVPVSRVFLAMSRI-DNPKFIK-----MLLG------NEPI
KQI-VFKNFL--TF-K---NRINESQKVAVQSVL-NNAITVLQGPPGTGKTSTIHEIILQ
LL------------------------E-LKTFP------ILVVAASNIAIDNIAEKLIK-
------THGR-EILRI------------------------VSNEKEKEYSRDHPLASIC-
----------LHHKVYDALPQQMKQTV----------------DDLRRPFS--NVSQNL-
---YKKLLTQQIK----------------------------LSDMFTAQAKVIFTTTVVA
GGNQLKLVK-KLPVVIMDEATQSSEPTTLIPLSMPGVDKFVFVGDQRQLSSF-----SMV
PN----------------------------LSLSLFERVLLNNSYRNPHMLDTQYRMHPA
ISEFPRVKFYDELLKDGITADDRAMDN------IPE-----NPVYFWD--TKG---KARE
DRVRYGFREDRGYTYSNLNEIEYVTKVLMKLI--YDKQVSKSDIGVITPYRGQ-RDLISN
QLVKNDLINPEKEEVQVEVDRDDIYN-------------ESKPV----------------
TVHLVSG-----IMIASIDAFQGREKNFLVMSCVRSNEERKIGFLNDKRRLNVALTRAKY
GLILIGDVSCLK-GDELWREYLEFLEKKGSVFS---------------------------
------------------------------------------------------------
------------------------------------------------------------
------------------------------------------------------------
------------------------------------------------------------
-----------------------------------SDEFLY-------------------
----------------------------------
>XP_018712870_Metschnikowia_bicuspidata
------------------------------------------------------------
------------------------------------------------------------
------------------------------------------------------------
------------------------------------------------------------
------------------------------------------------------------
------------------------------------------------------------
------------------------------------------------------------
------------------------------------------------------------
------------------------------------------------------------
------------------------------------------------------------
------------------------------------------------------------
------------------------------------------------------------
------------------------------------------------------------
------------------------------------------------------------
------------------------------------------------------------
------------------------------------------------------------
------------------------------------------------------------
------------------------------------------------------------
------------------------------------------------------------
------------------------------------------------------------
------------------------------------------------------------
------------------MSYNLYLEEKISASPDSKQVLNSRDFYLNWEDECNMTADRLS
LEVPI---NYDFQERFM---SKKQA-DADLLPFYRSQSMILLSPDTSP-LF---------
--CYVGSAKLKREEYSTR------------------KGMKSKVKIPKVMDLSIQRYPWNK
KSFSTSQGIENLK--ILPVSVPSSRSYQAMLLI-QVQKIRN-----LLLG------KMKI
QQSPILSEDV--LLDL---DSLNKSQKQAVQTAL-NNFITIIQGPPGTGKTCTIQNMVTQ
LL------------------------KR-NKFP------ILVIAASNLAVDNIAEKLLM-
------MPKD-TLVRL------------------------VGVARESEYPKNSPLGHIC-
----------LHNNIFDLLPDNIKSLV----------------NRNKTPGE--YLHPEE-
---YKQMTKHVYA----------------------------VSELIMKRSKVIFCTSVAA
GGGKIRNVG-NIPVVIMDEATQSNEVISLIPLSLQGVEKFVFVGDQKQLSSF-----SNV
PA----------------------------LSFSLFERMMENGSYENPVLLDLQYRMHPE
LSKFPRNEFYGRLLKDGINASDRLKYG------PLL-----HPTVFWD--TLG---SCPE
KIVVSQSKEKDSCTYSNPGEIKCIEQVLEHLI--QKLNVDRSDIGVTSPYRGQ-RDLISR
TLLNNKFINMQKTNVEVQNNNDD----------------GGKAV----------------
TVHSVSG-----IMIASIDAFQGREKNFVVFSCVRSNEMNKIGFLKDRRRLNVALTRAKY
GLVLVGDFNCLSVGDKTWRSYLKFLEAKDCILR---------------------------
------------------------------------------------------------
------------------------------------------------------------
------------------------------------------------------------
------------------------------------------------------------
-----------------------------------TD---YKPDTEIQSR----------
----------------------------------
>XP_002619233_Clavispora_lusitaniae
------------------------------------------------------------
------------------------------------------------------------
------------------------------------------MTYTCQTCSLT-------
SE--E-------------------------------------------------------
-------------------------------------------------------LGKHL
SQTRH------KKVK-YDPL---D------------------------------------
-----------------------EIVECE-------------ECGN-DNIHLIHL-----
-------------------------------------------LRFGLSD-MALLCSDCI
KG---PH-ESASAEY---------------------------------TLNNGS------
------------------------------------------LLVKLPQ-----------
-----------YYTFRDIECKACH-KETSLFVG--R------------------EGDKVI
LYCSSCLEKHQNE----HRNVRF-------------------------------------
-ISEDDDKFLSVLLGITEHVPKTSRKHNK---------RKVG-RKGGR----------AK
R----ESSKPEDPEAAQRRAHYENKKATE-------------------------------
---------------A-------ALKSGKTIKAVGSGGSTPVV-----------------
------------------------------------------------SKTSTPAVSRSS
TPK------------------PVANGTKKSGKSELSGKRDANVGRAEP--KRKETPKGKS
KDGKAKEKAKEE-------PKEKLNEKPKEKPKEKPRDSKPSEKSKTGKTKDAKPAPKSE
N-GKSKDKSKGDKSLK--------DIPNGKPRDKSDSKTGTASLKGK-KSLD--SDKK--
--SLSTGSPETPSTDTSKVSKASKKKAETEKRTNEKS-QKPDKAP---------------
-----------PKNPPQTQKG------------KESSENSKESTPVLKLPPGIKKYEPSS
KPK---LTFDSMNEYFNEMCYNLFLEEKASLSTSSNTILTANEFELEWYADQDKKHKQFK
FSIVM---TPEFMDRFV---SKKMQ-ALKKMPFSVNQSVFLILGDDIP-WY---------
--GNIVLCEVEKPKGPK-------GKKGFKKG-R--RPGPSSKT--DTLDIIVELYSWNN
MPLPLTVDASLLR--ILPVSIPVSRVFLAMSRI-ENPKFID-----MILG------KKPI
KQI-VFKNFL--KFTK---DTFNDSQKVAIQSVL-NNSITVLQGPPGTGKTSTIYEIILQ
LL------------------------ENLNTFP------ILVVAASNIAIDNIAEKLLP-
------KHEK-SILRI------------------------VSNEKEPEYNREHPLSSIC-
----------LHHKVFDGLPLHFQETI----------------REMRRPGS--SISQNQ-
---YKKLLTAQID----------------------------YTNKLISSARVIFTTTVVA
GGNQLKPVQ-KMPVVIMDEATQSSEPTTLIPLSMPGVEKFVFVGDQKQLSSF-----SQV
PN----------------------------LSLSLFERILLNGSYKTPHMLDTQYRMHPA
ISAFPRKKFYGGLLKDGITAADRTKPN------IPA-----NPVLFWD--TCG---KARE
GTVRARFREDNGLTYANRGEIDYVEKVLTALI--YEKGIERKDIGVITPYRGQ-RDMMSS
TLVKNDMINPEKVEVQIEVDRDDFFN-------------ESKPI----------------
TIHMVSD-----IMIASIDAFQGREKDFLVMSCVRSNEQNKIGFLNDARRMNVALTRAKY
GLILIGDMECLSRSDPLWNEYIETLKANNCILT---------------------------
------------------------------------------------------------
------------------------------------------------------------
------------------------------------------------------------
------------------------------------------------------------
-----------------------------------GDNFNYS------------------
----------------------------------
>XP_025340870_Candida_haemuloni
------------------------------------------------------------
------------------------------------------------------------
-----------------------------------------MPTYTCQTCQVQ-------
GSE-E-------------------------------------------------------
-------------------------------------------------------IGKHL
SSTRH------KTVK-YDSL---E------------------------------------
-----------------------ETIQCE-------------ECGD-SNIHLLKM-----
-------------------------------------------IRYGLSD-ISLLCNDCS
EK---EGNDEESASY---------------------------------SLSNGS------
------------------------------------------LFLKLPQ-----------
-----------YYKFRDIQCMNCH-SEKDLYVA--D------------------TGKGQL
IHCRACFKADNNVDPN---AHDY-------------------------------------
-VSEKSDSFLRTLLGITEHVPKSNANSKKG------GRKGAR-KTGKE------------
R----RRPKKVDPNAEQRKAHYEAKMATK-------------------------------
---------------A-------QFQSGKTVKAVGSLDTTPIQSRS--------------
-----------------------------VTPKPSHGKDHSKK---AYNSSSTVKGPKKN
GDK------------------SG-------------------------------------
------------------------------------KSSEPASKSQNGSADPKKASKKSQ
S-KSPIPTGKSDKLKS--------PGPSEPKAQKGNKKSASPAVPSKGAPNS--GS----
----------------SNASNGG--------------------SK---------------
-----------QRVKNGDTSS------------DNSSIKVPKPTTPLVLPPGISQFTPAS
EPP---LSYPDLTSYFNEMCYNLFLEEKISLSNNNTSMLQPGEFILEWYSENNLKHKQYK
IQILL---TPEILDRYI---TKNMQ-SVKSSPFSQDQGIILVLDDRIP-WY---------
--GRIAMVDTFSAKNQS-------SGKGHGKK-GKSRGPKPTGP--QICEIAVELYPWNT
MPLPRTVDVKHLK--LLPVSVPVGRVFFAMQNL-SNPKFKD-----LLLG------NKEV
KQL-NFKNYL--QLTK---STFNESQKVGLQSVL-NNSIT----------TSTIHEIILQ
LL------------------------EKMNTSP------ILVVAASNIAIDNIAEKLLP-
------KHGK-SILRI------------------------TSLQKEIEYNREHPLASIC-
----------LHHKVFDGLPPHLQESL----------------RNLRRSGE--KISKSQ-
---YQKLMSAIID----------------------------YSNMVIGSSKVILTTTVTA
GGLQLKALS-KIPVVIMDEATQSSEPTTLIPLSMNGVEKFVFVGDHKQLSSF-----SDV
PN----------------------------LSLSLFERILRNGTYKTPHMLDTQYRMHPA
ISEFPRHKFYNNLLKDGITAEDRVKDG------IPS-----NPVTFWD--TEG---KKAE
KIVRTRFKSDGGMTYANDGEIKYLEKVLMTLI--FDKGVKKSDIGVITPYRGQ-RDLISS
TLVKNDLINPDKDIIHEDVDRDDFYN-------------ESKPL----------------
TIHTVSD-----IMIASIDAFQGREKDFMIMSCVRSNSENKVGFLKDERRLNVALTRARY
GLIIIGDAKCLS-NDPLWKEYIDDLSSKGSLLG---------------------------
------------------------------------------------------------
------------------------------------------------------------
------------------------------------------------------------
------------------------------------------------------------
-----------------------------------GNEFSYS------------------
----------------------------------
>XP_024716207_Candida_pseudohaemulonis
------------------------------------------------------------
------------------------------------------------------------
-------------------------------------------MYTCLTCQAE-------
GLE-E-------------------------------------------------------
-------------------------------------------------------FGKHF
TTTRH------KNVK-FNDI---D------------------------------------
-----------------------ETIKCE-------------ECDD-TNIHGLKM-----
-------------------------------------------IRYGLSA-ITLRCAECS
KL---SDPEAELATY---------------------------------SLSNGS------
------------------------------------------LFTKLPQ-----------
-----------YYTYRDIECMRCG-SDKNVMVA--N------------------RGNNKY
IYCRDCRGLTEDL-PS---GMNW-------------------------------------
-IPENHQGFLEALLGITEHVPKLKG--KAP------VRKG---KKSDK------------
P----RRPKKVDPNAEEKKAYYEAKMATK-------------------------------
---------------A-------QFQLGTTIKAKGS------------------------
------------------------------------------------ESANSNQGSRSS
LRG------------------ST-------------------------------------
------------------------------------RS--PVLKKDKSDYLRQRPVPESR
T-KLNQAQGKLTK------------GSKGSEVKNGKSAAGKPN---KQA------E----
----------------ST--NG--------------------------------------
-------------------TT------------EESKLVQPKPRPPINLPNGIYEYQPSA
EPR---LQYSDMTNYYNEMCFNLFLEEKAALANNNTSVLQSEDFVLEWYAQQDVKHKQYK
VQILL---TQDVLDRYM---SKNMQ-AVKSTPFAQDQGMILVLDDRIP-WY---------
--GRIAMVDTFNPEKPS-------FKKGYKGR-GKPRGPKPTGP--QVCEMAIELYLWNT
MPLPTAVDVNYLT--LLPVSVPTSRIFFAMLKL-LNPKFKD-----LLLG------QKEV
KQL-NFKNYL--QLTK---DTFNESQKVGLQSVL-NNSITVLQGPPGTGKTSTIHEIILQ
ML------------------------EKMHTSP------ILVVAASNIAIDNIAEKLLE-
------KHGK-SILRI------------------------TSLQKEIEYNKEHPLASIC-
----------LHHKVYDGLPAHQQEAL----------------KALRRPNE--KISKAQ-
---YLKLMSSIID----------------------------FSNRIIALSKVILTTTVTA
GGLQLKALP-RIPIVIMDEATQSSEPSTLIPLSMNGVEKFVFVGDHKQLSSF-----SDI
PN----------------------------LSLSLFERILRNGTYKTPHMLDTQYRMHPA
ISEFPRHKFYNDLLKDGITAEHRIKEG------IPA-----NPVTFWD--TNG---KKPE
KIVWSRFKSEGGMTYANQGEILSIEKVLMTLI--YDKGIKKSDIGVITPYRGQ-RDLISN
TLVKNDLINPDKDVIHEDVDRDDFFD-------------TSKPV----------------
TIHTVSD-----IMIASIDAFQGREKDFMIMSCVRSNKDNKVGFLKDERRLNVALTRARY
GLIIIGDATCLR-SDPLWNEYIEHLTSKGLLLS---------------------------
------------------------------------------------------------
------------------------------------------------------------
------------------------------------------------------------
------------------------------------------------------------
-----------------------------------GDEFVYS------------------
----------------------------------
>XP_025338211_Candida_duobushaemulonis
------------------------------------------------------------
------------------------------------------------------------
-------------------------------------------MYTCLTCQAE-------
GSE-E-------------------------------------------------------
-------------------------------------------------------FGKHF
TTTRH------KNVK-FNDI---D------------------------------------
-----------------------ETIKCE-------------ECDD-TNIHGLKM-----
-------------------------------------------IRYGLTA-ITLRCAECS
KS---SDPEAESATY---------------------------------SLSNGS------
------------------------------------------LFTKLPQ-----------
-----------YYTYRDIECMRCG-SDKNVMVA--D------------------RGHDKY
IYCRDCRGLTEDI-PS---GMSW-------------------------------------
-IPENHQGFLQALLGITEHVPKSKG--KAP------VRKG---KKSDK------------
P----RRPKKVDPNAEEKKAYYEAKMATK-------------------------------
---------------A-------QFQSGTTIKAKGS------------------------
------------------------------------------------ETANSNQGSRFS
SRG------------------ST-------------------------------------
------------------------------------KS--PVSRKEA-----RGPIPDSK
T-KSHQAKGKSAN------------GSKGPEVKNGKSVTDKPAFNVKKA------E----
----------------STKKNG--------------------------------------
-------------------TA------------GESKLVQPTPRPPVKLPAGIYEYQPSA
EPR---LQYSDMTTYYNEMCFNLFLEEKAALANNNSSVLQSEDFVLEWYAQQDVKHKQYK
VQILL---TQDILDRYM---SKNLQ-AVKSTPFAQDQGMILVLDDRIP-WY---------
--GRIAMVDTFNPEKPS-------LKKG-------------------LCEMAIELYSWNT
MPLPTAVDVNYLT--LLPVSVPTSRIFFAMSKL-SNPKFKD-----LLLG------QKEV
KQL-NFKNYL--QLTK---DTFNESQKVGLQSVL-NNSITVLQGPPGTGKTSTIHEIILQ
ML------------------------EKMHTSP------ILVVAASNIAIDNIAEKLLE-
------KHGK-SILRI------------------------TSLQKEIEYNKEHPLASIC-
----------LHHKVYDGLPAHQQEAL----------------KALRRPNE--KISKAQ-
---YSKLMSSIID----------------------------FSNRIIASSKVILTTTVTA
GGLQLKALP-RIPIVIMDEATQSSEPSTLIPLSMNGVEKFVFVGDHKQLSSF-----SDI
PN----------------------------LSLSLFERILRNGTYKTPHMLDTQYRMHPA
ISEFPRHKFYNDLLKDGITAEHRIKEG------IPA-----NPVTFWD--TNG---KKPE
KIVWSRFKSEGGMTYANQGEILSIEKVLMTLI--YDKGIKKSNIGVITPYRGQ-RDLISN
TLVKNDLINPDKDVIHEDVDRDDFFD-------------TSKPV----------------
TIHTVSD-----IMIASIDAFQGREKDFMIMSCVRSNKDNKVGFLKDERRLNVALTRARY
GLIIIGDATCLR-NDPLWNEYIEHLTSKGSLLS---------------------------
------------------------------------------------------------
------------------------------------------------------------
------------------------------------------------------------
------------------------------------------------------------
-----------------------------------GDEFVYS------------------
----------------------------------
>XP_028889631_Candida_auris
------------------------------------------------------------
------------------------------------------------------------
-----------------------------------------MATYTCQTCQAV-------
GSE-D-------------------------------------------------------
-------------------------------------------------------IGRHL
STTRH------KLVK-YNPL---D------------------------------------
-----------------------EVIKCE-------------DCED-SNIHLLNM-----
-------------------------------------------IRYGLSD-ISLLCNDCK
SK---QSSGEISATY---------------------------------SLSNGS------
------------------------------------------LFVKLPQ-----------
-----------YFKFRDIHCGICE-SESDLHVA--N------------------DGSTQY
IYCKKC--IDEKI-PSIKRNLSF-------------------------------------
-VSEDSDSFLFALLGIKEYVPKPGAKAKKL------ARKVKG-KGGKR------------
Q----RKPK---PDAEERKAHYESKMATK-------------------------------
---------------A-------RFQQAKTVKAVGS------------------------
------------------------------------------------SSTPSPTLSRSA
TPR------------------SS-------------------------------------
------------------------------------TPNNPKRDTKKTTASKPKGAKPSR
T-PTPQPEMKEKS------------DPKEHIAKKAQSVS-KPKKESNGMPSK--SSTV--
--KAEQKIDRKTSKSASSKVNGGSKKTNDKKAPPQTPEAPPAKSK---------------
-----------KQEDEKQTSP------------GHSKGQMSATTTSLKLPPNIYEIKPAP
EPP---MSYPDLKSYFNEMCINLLLEEKAQLNAERIPMLGPDEFVLEWYQENDLKHKQYK
AQVLL---TPEILDRYL---TKNMQ-AVKQTPFSQDQGLILLLDDRIP-WY---------
--GRIAMVDTFSSQKPQ--------KKGYKGK-GKSRPPSSNHP--QICEMAVELFSWNT
MPLPTTVDIKHLK--LLPVSVPVSRIFTAMSNL-RNPSFID-----LVLG------NKEV
KQI-NFKNYL--QLTR---DTFNESQKIGLQSVL-NNAITVLQGPPGTGKTSTIHEIILQ
LL------------------------EKMNVSP------ILVVAASNIAIDNIAEKLLP-
------KYGK-SILRI------------------------TSLQKESEYNRDHPLASIC-
----------LHHMTFDGLPLHLQEAL----------------KDLRRPGV--KVSKKQ-
---YQSLMSALIT----------------------------QSSKLIASKKVILTTTVAA
GSMQLKALP-KVPVVIMDEATQSSEPTSLIPLSMNGVDKFVFVGDHKQLSSF-----SEV
PN----------------------------LSLSLFERILRNGTYKIPHMLDTQYRMHPA
ISEFPRQKFYNNLLKDGITAEDRKMKG------IPI-----NPVVFWD--TKG---KNPE
SPVHTRF----GVTYANGGEVNYIEQVLMTLV--FEKGIKKSDIGIITPYRGQ-RDLISS
TLVKNDVINPDKDIVHEDVDRDDYYS-------------NSKPL----------------
TVHIVSD-----IMVASIDAFQGREKKFMIMSCVRSNDANKVGFLKDERRLNVALTRAQY
GLILVGDADCLK-HDPLWREYIEDLAVKGSLLV---------------------------
------------------------------------------------------------
------------------------------------------------------------
------------------------------------------------------------
------------------------------------------------------------
-----------------------------------GDSFVYS------------------
----------------------------------
>NP_011103_Saccharomyces_cerevisiae
------------------------------------------------------------
------------------------------------------------------------
------------------------------------------MDFQCRTCSQAY------
DAE-Q-------------------------------------------------------
-------------------------------------------------------MMKHL
SSTRH------KTVF-DTSN---D------------------------------------
-----------------------EDICCE-------------ECQD-KNIHQLQI-----
-------------------------------------------IRFGGED-MVLLCNSCF
RKEYS-ETERPSTSY---------------------------------SLQNGS------
------------------------------------------ILKFWEK-----------
-----------YVKVRECCCDECG-EESNLNAN-----------------------RNGE
VLCDKCLP-------KSNRAKDF-------------------------------------
-VSEKSGRFLYIYLGLNE---TQNS-TRKPRKK-GGRRVGRG-KKGR---------KGAK
I----KKEKKETFEAKISRIAYEVKKENS-------------------------------
---------------TIQSSSSSNLRNFKGFKAVESDPVVA------A------------
-----------------------------KVSKSETSRSNPGPSNRNKGKGNKANHKKNS
GNGIGKEKERKTNIRNNVRNS--------QPIPEDRKNTNSHVTTNSGGKGKNESVDKHQ
LPQPKALNG-----------------NGSGSTNTTGLKKGK-KDHAGQKTKGNDKTGNKN
PREAKLNSA------------------------GRKNALGKKSNNQPNKGTSRWTIGSDT
ESSREPSISPNENTTSITKSRNRNKKASKPTL----NEKSKTTTMPKKL-----------
-----ETK-NQEKNNGK---------------------TKDGKL-IYEEGEPLTRYN-TF
KST---LSYPDLNTYLNDYSFALFLEQKL---EN--EFVQ--NFNILW--PRNEKDTAFI
INVEKN--NNSELEKLL---PANLL-ALGRPAFNERQPFFFCTQDEQKVWY---------
--IFIKELSIQR----------------------------------GKYVLLVELFSWNN
LSLPTKNGSSQFK--LLPTSAQTSRILFAMTRI-TNPKFID-----LLLG------QKPI
KEI-YFDNRL--KFSS---DKLNRSQKTAVEHVL-NNSITILQGPPGTGKTSTIEEIIIQ
VI------------------------ERFHAFP------ILCVAASNIAIDNIAEKIME-
------NRPQIKILRI------------------------LSKKKEQQYSDDHPLGEIC-
----------LHNIVYKNLSPDMQVVA----------------NKTRRGEM---ISKSE-
---DTKFYKEKNR----------------------------VTNKVVSQSQIIFTTNIAA
GGRELKVIK-ECPVVIMDEATQSSEASTLVPLSLPGIRNFVFVGDEKQLSSF-----SNI
PQ----------------------------LETSLFERVLSNGTYKNPLMLDTQYRMHPK
ISEFPIKKIYNGELKDGVTDEQKAWPG------V-Q-----HPLFFYQ---CD---LGPE
SRVRSTQRDIVGFTYENKHECVEIVKIIQILM--LDKKVPLEEIGVITPYSAQ-RDLLSD
ILTKNVVINPKQISMQQEYDEIELFN----AAGSQGTAGSLQNN----------------
VINIING-----LHVATVDSFQGHEKSFIIFSCVRNNTENKIGFLRDKRRLNVALTRAKH
GLIVVGNKNVLRKGDPLWKDYITYLEEQEVIFT---------------------------
------------------------------------------------------------
------------------------------------------------------------
------------------------------------------------------------
------------------------------------------------------------
-----------------------------------DLTAY--------------------
----------------------------------
>XP_018222839_Saccharomyces_eubayanus
------------------------------------------------------------
------------------------------------------------------------
------------------------------------------MDFQCRTCNQAL------
NAE-Q-------------------------------------------------------
-------------------------------------------------------MMKHL
SITRH------KTVF-KISS---G------------------------------------
-----------------------EDICCE-------------ECQD-TNIHQLQI-----
-------------------------------------------IRFGGED-MILLCNSCF
RKDYS-ETERPATSY---------------------------------SLQNGS------
------------------------------------------ILKFWEK-----------
-----------YVKVRDCCCDICG-EESRLNVN-----------------------RTGE
VLCDKCLP-------KSDKSKGF-------------------------------------
-ISEKSGRFLYIYLGLNE---TPNS-TRKPSKK-GGRRVSRG-KKGE---------KAGK
F----KKDKKETFEDKISRIAYQVKKENS-------------------------------
---------------IIQSSSNSSLKNFKGFKAVESDSNIAVSFSNRA------------
-----------------------------KANKSEAKKNNPGSLNGKKGKENRTKTNKKS
ENEVKREKENTSKNKKNNENEVKRDIAQIEAISEAKKKVSNQAKAKLDSKSKVKPVEKAQ
EPQPKILNA-----------------I-TEAANKTTLKKSKLKADQNQKIKKNIK-GNAD
AQQSKLNLN------------------------GKRSTVTKKPNNKPDKTNSKWTIGSDG
DSSRESSVCPTEKVNANNKMRNQQKKVDNKKVGSASKEKSVSQVSPKKS-----------
-----ETNLYQDKDIEK---------------------TKNSGL-IYEEGEPLTKYN-AF
KPT---LSYPDLNTYLNDYSYALFLEQKL---EN--DFMQ--NFSILW--PRNERETAFI
INVDKN--NNPELEKLL---PPNLL-ALGRPAFNERQPFFFCTQDEQQMWY---------
--IFIKELSIQR----------------------------------GKYVLLAELFSWNN
LGLPTKNGSSQFK--LLPTSAQTSRILFAMTRI-TNPKFID-----LLLG------QKPI
KQI-YFDNRL--KFSS---DKLNQSQKTAVEHVL-NNSITILQGPPGTGKTSTIEEIIIQ
VI------------------------ERFHAFP------ILCVAASNIAIDNIAEKILE-
------NRPQIKILRI------------------------LSKKKEQQYGEDHPLGGIC-
----------LHNIVYKNLSPDMKLVA----------------NRARRGEM---ISKSE-
---DTKYYKEKTR----------------------------ITNKIVSLSQIIFTTNIAA
GGRELKVIK-ECPVVIMDESTQSSEASTLVPLSLPGIRNFVFVGDEKQLSSF-----SNI
PQ----------------------------LEASLFERVLSNGTYKKPLMLDTQYRMHPK
ISEFPIKKIYNGELRNGVTEQQKAWPG------V-E-----HPLFFYQ---CD---LGPE
SRVRSTQRDIVGFTYENRHECQEIVKIVQILM--LDKKVPLEEIGVVTPYSAQ-RDLLSE
VLTKNIVINPKQVSMEQEYDEIELFN----AAGSQG-ASSLQNN----------------
VINIING-----LHVATVDSFQGHEKSFIIFSCVRNNSDNKIGFLRDKRRLNVALTRAKH
GLIVVGNKNVLQNGDPLWRDYIAYLEEQDVIFT---------------------------
------------------------------------------------------------
------------------------------------------------------------
------------------------------------------------------------
------------------------------------------------------------
-----------------------------------DLAAY--------------------
----------------------------------
>XP_033765993_Saccharomyces_paradoxus
------------------------------------------------------------
------------------------------------------------------------
------------------------------------------MDYQCRTCSQAL------
NAE-Q-------------------------------------------------------
-------------------------------------------------------MMKHL
STTRH------KTVL-DASN---D------------------------------------
-----------------------EEICCE-------------ECQD-KNIHQLQI-----
-------------------------------------------IRFGGED-MILLCNSCF
RKEYS-ETERPSTSY---------------------------------SLQNGS------
------------------------------------------ILKFWEK-----------
-----------YVKVRECCCDDCG-EESNLNVY-----------------------RNGE
VLCDKCLQ-------KSNKAKDF-------------------------------------
-VSEKSGRFLYIYLGLNE---TPNS-TRKPRKK-GGRRVGRG-KKGK---------EGGK
T----KKEKKETFEAKISRIAYEVKKENS-------------------------------
---------------TIQSSSNLSLRNFKGFKAVESDPEIA------A------------
-----------------------------KVSKSETSRNNLSLSKGNKGKGNKINNKKNS
GNGVGKEKENKTNTRNNSRNT--------KHIPEARKKASGRATTNSDVKSKTKSVDKRQ
LPQPKVSNG-----------------SGLGTSSATTLKKGK-KEYADQKTNSNNKTSNKN
AREARPNST------------------------SRKSALSKKPNNQVDKKTSKWTIGSDA
ESSREPSVSPNENATPTAKTRNQKKKANKPAL----KEKSLPAIISKKS-----------
-----ETSLHQGKNVEK---------------------TKDGKL-IYEEGEPLTKYN-AF
KPT---LSYPDLNAYLNDYSFALFLEQKL---EN--DFIQ--NFNILW--PRNEKDTAFI
INVDKN--NNPELEKLL---PANLL-ALGRPAFNERQPFFFCTQDEQQIWY---------
--IFIKELSIQR----------------------------------GKYVLLVELFSWNN
LSLPTKNGSSQFK--LLPTSAQTSRILFAMTRI-TNPKFID-----LLLG------QKPI
KEI-YFDNRL--KFSS---GKLNRSQKTAVEHVL-NNSITILQGPPGTGKTSTIEEIIIQ
VI------------------------ERFHAFP------ILCVAASNIAIDNIAEKIME-
------NRPQIKILRI------------------------LSKKKEHQYSDDHPLGEIC-
----------LHNIVYKNLSPDMQVVA----------------NRTRRGEM---ISKSE-
---DTKFYKEKNR----------------------------ITNKVVSQSQIIFTTNIAA
GGRELKVIK-ECPVVIMDEATQSSEASTLVPLSLPGIRNFVFVGDEKQLSSF-----SNI
PQ----------------------------LETSLFERVLSNGTYKNPLMLDTQYRMHPK
ISEFPIKKIYNGELKDGVTEEQKAWLG------V-Q-----HPLFFYQ---CD---LGPE
SRVRSTQRDIVGFTYENKHECAEIVKIIQILM--LDKKVPLEEIGVITPYSAQ-RDLLSD
ILTKNVIINPKQISMQQEYDEIELFN----AAGSQGAASSLQNN----------------
VINIING-----LHVATVDSFQGHEKSFIIFSCVRNNTENKIGFLRDKRRLNVALTRAKH
GLIVVGNKNVLRKGDPLWKDYITYLEEQDAIFT---------------------------
------------------------------------------------------------
------------------------------------------------------------
------------------------------------------------------------
------------------------------------------------------------
-----------------------------------DLTAY--------------------
----------------------------------
>XP_003674947_Naumovozyma_castellii
------------------------------------------------------------
------------------------------------------------------------
----------------------------------------MSRQFQCKTCQETS------
EAQ-A-------------------------------------------------------
-------------------------------------------------------MMKHL
SATRH------KTVI-DTQT---G------------------------------------
-----------------------EEIACE-------------ECND-TNVHQLQI-----
-------------------------------------------IRFGGED-MTLICNSCF
QKQFG-TNEKPTTAY---------------------------------DLKNGS------
------------------------------------------LLNFWDK-----------
-----------YLKVRECCCTKCG-KDSKLNVN-----------------------SKGD
VLCDDCLTKV-----GGKLGSDY-------------------------------------
-ISESTGKFLYRYLGIKEPTSTSSSSSKKFKRK-GGRKVGRG-KRGGGGAKGA---RGGK
KSDGGKEKKPLTYLQKLEKEAFKTKKENS-------------------------------
---------------IIESSSTLNLRSFKGVKATTKANLTSQTLQDSSPMVKDTKAINKQ
QKNKPTSGKENV----SKGNKPTAANGNVSKGNKPTPGKEN-VSKGNKPTAAKGNISKGN
KPTPGKENVSKGNKPTAAKGNISKGNKP-TATKENTSKGKKANEKKNKVTE-VKQTKMAA
EKSGSSSSTSSLTSR----DSEKKASSNRDHVASKTTKHEKNKRK------EQTLQ--KQ
RPSSKDTTST-------IDS--WGVSWDLGSDGSNETTPATSRGST------------PQ
PV------SKAKEQRATPKKK---QDRDAE----VENLSRSASQIHFDT-----------
-----AQKQKAKK------------------------------MEEIEEGIPLAKFV-KY
KPK---LTYPDLKTYCDEFSYALFLEQKL---EN--TFIE--DFQILW--PKRQEENVFV
VQINK---NAPGLDTIL---PPHLA-QFVKIPFNERQPLMLSSNDESHVWY---------
--TFVKEVGTQG----------------------------------KKIILLLELFSWNK
LSLPIQSGSEQFK--LLPVSAQANRILFAMTRI-KNPKFID-----LLLG------SKPI
YQL-QFNNRL--KFNR---DTLNESQRKAVQHVL-NNRITVIQGPPGTGKTSTIEEVILQ
LI------------------------ENFHSFP------ILCVAASNIAIDNIAEKIIE-
------TRPNIKSLRI------------------------LSDKKESQYGPDHPLGKIC-
----------LHNMVYDRLSPEMREIA----------------SKLRSDRR-GEVSRNQ-
---DNKFYTETTN----------------------------ISNKLIAQAQILFTTNITA
GGRQLKVIK-ELPVVIMDESTQSSEASTLVPLSLPGIKNFVFVGDEKQLSSF-----SNI
PQ----------------------------LEMSLFERILANGSYREPNMLDTQYRMHPR
ISDFPIKKFYHGKLKDGVTAENKMWDG------I-Q-----YPLFFYQ---CD---KGPE
GRVVNNQNGMRAFTYNNIFECQEIIKLVYKLY--LEKNVKLEDIGIITPYSSQ-RDLLSQ
MFVKDAVVNPLGKGMLQETDEAEFLN----SRR-----NDIQSH----------------
TVNIING-----LHVATVDSFQGHEKNFIIFSCVRNNAENKIGFLRDRRRLNVALTRAKN
GLIVVGNKEVLKRGDHLWRDFVQYLEEQEVVFD---------------------------
------------------------------------------------------------
------------------------------------------------------------
------------------------------------------------------------
------------------------------------------------------------
-----------------------------------SLDVY--------------------
----------------------------------
>XP_003668510_Naumovozyma_dairenensis
------------------------------------------------------------
------------------------------------------------------------
----------------------------------------MTK-FQCTTCQETL------
DAE-S-------------------------------------------------------
-------------------------------------------------------MMKHL
NSTRH------KTVK-SIED---D------------------------------------
-----------------------EELNCE-------------ECQDNNNIHQLQI-----
-------------------------------------------IRIGGED-IILICNSCV
EKKFN-INEKPKTSY---------------------------------SLSNGA------
------------------------------------------ILKYWDN-----------
-----------YTKVRDCSCKRCG-NESNLNVN---------------------LTNKQL
ILCDNCLKDD-----PKQDSSKF-------------------------------------
-VSEKTGKFLYTFLGIKE---TSSSSSSKFKRKGGGRKIGRGKKRGRGGAKSASSSSAGK
K----KEKKPLTFLQKLDKEALKTKKLNS-------------------------------
---------------TIESGSNLSLKSFKGFKATTKSDFAAQFLAPSN------------
---------ENVASVASTGNFLSLGNTNSSKSSSPSPIIQH--------PAQRTNTRQ--
KPN---QKQTKSN-PT------SRAITPDISTKGSKHKGPKVTDKKNAKQP-TTITSMPT
NPQNKNSNTTKSTGWAQGFEAPKKVKNMPKSILEPTVQNTKNAKKKTSKAVEKTKQISKK
HVNQKGHTESNPKPVVPIDEDFWSSGWD---NALPEKEGVTASISS------------PQ
PTRIKQNGNQKKELIPIPSNKEKGQNRKNQNTRSNKNNTKEKTPIPPIQ-----------
-----HKKERNPKGKSP---------------------TPSYTNEVLEEGVPIKKFV-KY
TPK---LTYPDLRTYCDEFSYALFLEQKL---EN--DFIQ--NFDITW--SKDKNETVFV
VSLDRH--NNPEIEKLI---PPALA-QVVKVPFNERQPLMLSSHDESLVWY---------
--SFIKEVGLQK----------------------------------NKIVLLLELFSWNK
LSLPTRSGSDQFK--LLPISAQANRILFAMTRI-KNPKFID-----LLLG------LKPI
KQL-IFNNKL--KFNR---STLNDSQKLAVQHVL-NNSITVIQGPPGTGKTSTIEEIILQ
LI------------------------ENFHSFP------ILCVAASNIAIDNIAEKIME-
------SRPNIKILRI------------------------LSDKKESQYGPDHPLGKIC-
----------LHNKIYERLSPEMKDIA----------------NKFRFGRR-DEVSKNQ-
---DNKYYQEKTS----------------------------ITNKLVAQTQIIFTTNITA
GGRQLKVIK-ELPVVIMDESTQSSEASTLVPLSLPGIKKFVFVGDEKQLSSF-----SNI
PH----------------------------LEMSLFERILANGTYEQPHMLDTQYRMHPQ
ISKFPIHKFYYGELKDGVTAEQKQLPN------I-K-----HPLFFYQ---SN---NGYE
STVENRQNGIKAFTYNNKYECQDILKILYKLI--LEKNVKHEEIGIITPYSAQ-RDLLSE
LLVADPVVNPYGRSMEQETDEAEFLN----SKHTLG--NDIQSH----------------
TVNIING-----LHVATVDSFQGHEKNFIIFSCVRNNPENKIGFLRDRRRLNVALTRSKN
GLILVGNKEVLKKGDNLWRDFMVFLEKEKVIFD---------------------------
------------------------------------------------------------
------------------------------------------------------------
------------------------------------------------------------
------------------------------------------------------------
-----------------------------------SLDDY--------------------
----------------------------------
>XP_003955694_Kazachstania_africana
------------------------------------------------------------
------------------------------------------------------------
----------------------------------------MDK-FQCKTCSEVS------
TSS-L-------------------------------------------------------
-------------------------------------------------------MMKHL
ASTRH------KTII-DAFT---E------------------------------------
-----------------------EVIACE-------------ECQD-NNIHQLQI-----
-------------------------------------------IRFGGED-MVLLCNRCF
HQQYG-NDEKPSTSY---------------------------------SLSNGS------
------------------------------------------LLDFWDK-----------
-----------YLKVRDCACSVCG-NENNLNVN-----------------------PKKN
VLCDDCVK-------NDQSAKGY-------------------------------------
-ISEKTGKFLYLYLGIKE---TSNS--KKLKLK-GGRRVGRGKGKGRKGAR-----KVRE
P----KAKKPLTLLQKMEKEALATKRINT-------------------------------
---------------AIESASSISLKSFKGFKAADNDANFTTNVPSGTL-----------
-----------------------------NRQNSKTKAKNNINGKKDTKQSNSKQKQSKL
LPS-------------------SKGSLHGKTRNDQRSFGKTVTKANPTDKTSMKASIQPK
GKSSKTLPS-------------KAKQTNMAVVTSEKMKQDPIVDITANKTIHKGLKKNLA
SSESSYNSQSIKRN-------EVISNVPLKHNNSRKSQSKRASKATDEQKKTTEHNRNKL
GSNPAPVKKNSKDIKKTVTRRDGNGIEKRINSSLSTSESHLGTSSSNTSLWELGWGDWTP
PSSVLEKPIVKTNIEDR---------------------KHTDIQEEKEEGTHLMRFN-KF
VPQ---MTYPDLNSYLRNFSYAMFLEQKL---EN--DFIQ--DFNIMW--SKMPNDIVFV
ATFNK---SSAELANIL---PPGAAGKKDRIPFNERQPLMLTKQDESVVWY---------
--VFVKELSVQR----------------------------------SKINLLLEVFPWNN
VPLPTTCGAGELK--ILPLSAQTNRILFSMTRI-NNPAFID-----LLVG-------KPI
KQL-KFNNRL--KFTK---DTFNISQMDAIEQVL-NNRVTVIQGPPGTGKTSTIEEIILQ
LI------------------------SSFHSFP------ILCVAASNIAIDNIAEKIMH-
------SRPDIKILRI------------------------LSDRKESEYNMEHPLGKIC-
----------LHNIVYDQMPPDMKELT----------------DKVRSGRM-QELSKRE-
---DSNLYIFKNK----------------------------ISNKNVSQAQIIFTTNITA
GGRQLKAIK-EVPVVIMDESTQSSEASTLVPLSLPGIKSFVFVGDEKQLSSF-----SNV
PQ----------------------------LELSLFERVLLNGSYKSPIMLDVQYRMHPK
ISEFPILKFYKNQLKDGVTEVDRAWPG------I-T-----YPLFFYQ---CD---RGKE
SVTVNRRNNLSALTYINQYECQEIVKILYKLI--LEKNVSLDEIGIITPYSAQ-RDLLSK
VLLEDDIINPEGKAMEQQNDEAEFLN-------KNNVDYSVQSH----------------
VVNIING-----LHVATVDSFQGHEKNFIIFSCVRNNAENKIGFLRDERRLNVALTRARN
GLIIVGNKHVLKAGDKLWREFVTFLEDKGVIFN---------------------------
------------------------------------------------------------
------------------------------------------------------------
------------------------------------------------------------
------------------------------------------------------------
-----------------------------------NLEVY--------------------
----------------------------------
>XP_022463916_Kazachstania_naganishii
---------------------------------------------------------MMD
SSSRQGESQSGEPSQKPRDRSMSSTGTDRAGSVNDHIE---ENPGIALVEDPLLEVEDAP
SAQLDGAMGPEHTHQDQESMA--VASSAVECACAYCGVDQASSVVKCNVCSKWFCNSKNG
TNSSH-------------------------------------------------------
-------------------------------------------------------IVNHL
VLSHH------SVVSLHPESDLGD------------------------------------
-----------------------TVLECY-------------QCGR-KNVFLLGF-----
-------------------------------------------VSAKSEAVVVLLCRM--
------------------------------------------------------------
------------------------------------------------------------
------------------PCAQ---GK---NPN---------------------------
--------------WDTDQWLPL-------------------------------------
-IQDRQ--FLPWVAAEPADENK--------------------------------------
-----LAARLITPSQISKLEAKWRSNRDA-------------------------------
---------------TINDIE-TTEE----------------------------------
------------------------------------------------------------
------------------------------------------------------------
------------------------------------------------------------
------------------------------------------------------------
------------------------------------------------------------
----------------------------------------------------------QE
SIAPLLLRYQDAYEYQRSYGPLIKLEADHDKQLKESQALE--HISVSW------------
-SLAL---NNRHLVSFA---LSTYE----------SNELKVAVGDEMSLWYSGLQNPDWE
GRGYIVRLPNS-----------------------------------YQDTFTLELKPS--
KTPPPTHLTTGFTAEFIWKGTSYDRMQDALKKFAVDKKSISGFLYYKILG-------HEV
VDV-SFDVPLPKEFSISHFAHLNASQSNAVKHVL-ERPLSLIQGPPGTGKTVTSATIVYH
LA------------------------K-IHKDR------ILVCAPSNVAVDHLASKL---
------RDLGLKVVRL------------------------TAKSRE---DVESSVSDLA-
----------LHNLVA-KSSQGELKKL----------------LKLKDEVG--ELSAVG-
---TRRFVKLVKK----------------------------AELEILAKADVVCCTCVGA
GDKRL-DTR--FRTVLIDESTQATEPECLIPIVK-GAKQVILVGDHQQLGPVILERKAAD
AG----------------------------LKQSLFERLISLGH--VPIRLEVQYRMNPH
LSEFPSNMFYEGTLQNGVTIEQRTVLNSTFPWPIHG-----VPMMFWA----N---YGRE
EISGN------GTSYLNRIEAMNCERIITKL---FRDGVKPEQIGVITPYEGQ-RAYVLQ
YMQMNGAMD--KSLYLK-------------------------------------------
------------VEVASVDAFQGREKDYIILSCVRANEQQAIGFLRDPRRLNVGLTRAKY
GLVILGNPRSLSR-NLLWNHLLVHFREKGCLVEGALDNLQLCTVQLTKL-----PPRKRG
GNGNKDANQFEIDVNTRTSID------DFDLQSLMSFGAPE-----------------GA
NAFNNVFTANDD------FSSF--LNNGY-----------------WN-FQNVE------
---------------------------------------------------QDTEAAKGN
NNVY-----------------------------------------QKEG----HPLNSNY
AGQLRD---------EDEN------TTEAMNKGFSSLNI---------------------
----------------------------------
>XP_449291_Candida_glabrata
------------------------------------------------------------
------------------------------------------------------------
-------------------------------------------MFACKTCSLEG------
DAE-G-------------------------------------------------------
-------------------------------------------------------ITKHL
STTRH------KTVLSDADG---N------------------------------------
-----------------------SEVACE-------------DCDD-TNIHMLQI-----
-------------------------------------------IRFEGDD-MRLLCNSCF
KKEYT-ESERPSTLY---------------------------------SLSNGT------
------------------------------------------ILKFWDR-----------
-----------YLKVRDCCCDKCG-NESNLNAL-----------------------NPNT
VLCDKCLSTI-----KSQEAQKY-------------------------------------
-VSESSGRFLYTLLGIKE---PSKTPKRKGKFK---RKLGRR-SKGKGKPMRS---RAST
P---GGEEKKLTVMEKINLVSNTNRLANT-------------------------------
---------------KITSSNDITLGSFRGVSAP--------------------------
-----------------------------SGPSIGSRAPDKSKHAAKSTKSNISNSVKHS
KPG----------KSSSTKNVTNSGSKAVGRGDSRTMKDPKKMKSKENGEKKSQSRSKGS
SEKSKVND--------------KSAKNKKAGITATNTEGLKSKRDGKSNSVAKFNGKDSD
KSNENRQ--------------------------ASKSKYGSGSKNSNGQIKEATKSKNGK
ERKEQPQKKNNKNEKKTNDDSVRDKKQTSKTNLKKNNESGSSNKIKNDD-----------
-KPIADTAARNKGDKEI----------------------------EMEEGVVHKEYK-KF
QPK---LRFNDLKEYCREFSNAIFQEQKL---EN--DFVF--NFNIKW--PANSVDNVFL
ITINMK--NNEEIEKLM---TPVDI-KLKKMPFKNNSPIIFSNLNETELWY---------
--AFIKETDMQR----------------------------------NQMVLLIELFGWND
KPLPVKQSSEKFK--FLPLSASAKRVLFAMSRI-DNPTFID-----MLLG------QKDI
KKL-EFNNRM--KFTN---DRFNDSQKRAIQNVL-NNKVTILQGPPGTGKTATIEEIILQ
MR------------------------EHFNSFP------ILCVAASNIAIDNIAEKFIE-
------KRPDIKILRI------------------------VSRTKEKEYGMDHPLGKIC-
----------LHNIVRENLNEESRDTA----------------RKLAMGQT-KSFSKNA-
---LMRYFRDKEG----------------------------IVNKYINQCTIIFSTNVAA
GSTELKVIK-EIPVVIMDESTQSSEVSTLIPLSLPGIKTFVFVGDDKQLSSF-----SDI
PQ----------------------------LSLSLFERILQNGTYQNPHMLNTQYRMHPT
ISEFPRTMIYKNELQDGVTAEQKQLDK------V-A-----HPVYFYDYRATA---QNRE
QLHRVRRRDVTTVSYYNRAECRMILEVVHMLV--IEKGVPLEDIGIITPYAGQ-REQLAT
MVQADELINPRGLVIEKQSEEKDLFS--------VNEQSMGSNN----------------
TICIVNG-----LQVSTVDAFQGHEKSVIVFSCVRNNESNTIGFLKDQRRLNVALTRAKN
SLVIVGCSSVLSRSDSIWKKYIDYLSKNKMIHT---------------------------
------------------------------------------------------------
------------------------------------------------------------
------------------------------------------------------------
------------------------------------------------------------
-----------------------------------SLSEY--------------------
----------------------------------
>XP_004180999_Tetrapisispora_blattae
------------------------------------------------------------
------------------------------------------------------------
------------------------------------MVTNMTM-FECSTCHEQS------
DDR-Q-------------------------------------------------------
-------------------------------------------------------TMKHL
STTRH------KTII-DMAT---A------------------------------------
-----------------------DEVACE-------------ECEN-NNIHQLQI-----
-------------------------------------------IRFGGDD-IVLLCNSCF
NKEYS-ENEKPSTSY---------------------------------SLSNGS------
------------------------------------------ILSYWDN-----------
-----------YIKVRDCQCDVCE-KDSKLNVN-----------------------NKGK
VLCSSCLKMQ-----NPATINDF-------------------------------------
-VSEDSGKFLYVYLGIKE---TPNN--KKFQKR--KRKVGR---------------KSRK
P-KRVRAKKVLTVHEKMAKDAYETKKKNN-------------------------------
---------------IIASTSSVTLSSFRGFKASGPSI----------------------
-----------------------------PPKNSNPVSSSNSISSKNNSNTNLKNIVNSN
EPLKSRIKNSSNSLASKSKSNSKFNSNTKISTSDKKKSKSQAPKEDKKNKSSISSTIQNR
DKKTKSRSV----------DITPSISASSSQASLRDTHSSTGIRATSMSNNLNKKAKDKN
KSQISINETLVSKPQDNSNSGKFATYWENSA--TNDNSFTPKEKNEPKQTIIKQNEASSS
PVINSKSKNKKSRSKYKENQNKSNNETKNKKKSTSKNEPKLNDKKSKESSLWDSRWSTDN
LSSLNISKPSNSDVKNNKSIKEKKSIVVENSKLKPIIKNEHIKRDVIEEGVRVASYN-KY
TPT---LNYDDLSTYFSEFSYAMFLEEKL---ET--EFLQ--DFTIMW--PKDKKAKCFV
LTINSK--NNPEIDRIL---PPNLA-KLGRKAFVNRQPIMFCTQDETEVWY---------
--TYVRETAENR----------------------------------GKTTLLLEAYFWNK
LTLPVNRGNHEFK--IIPCSPQTTRILFAMTQI-NNANFIN-----LILG------KNPI
KQI-EFHNRI--QFHK---STFNESQKAAIQHVL-NNDITIVQGPPGTGKTSTIEEIILQ
MI------------------------KNFNSFP------ILVVAASNIAIDNIAEKFVK-
------NS-NIRILRI------------------------VSEAKESEYNKEHPLAPIC-
----------LHHIVYDQLPENALNTL----------------SKLKNGLF-SSISKKE-
---YNKLSDIKNG----------------------------ISDRYVSQAQIIFTTNIAA
GGRSLKGLK-ELPVVIMDESTQSSEAATLVPLSLPGIRTFVFVGDEKQLSTF-----SNV
PQ----------------------------LEMSLFERVLLNGRYAKPHMLDTQFRMHPT
ISEFPIKTFYNGELKDGITPQDRYIEG------I-N-----YPLYFYD---VY---KGGE
EKVFHTQNGISGFTYTNRHEAKEIVKVLYKLI--LDKKIQRKEISIITPYSAQ-RDLISD
ILAEDLLINPQSLSIIRDVDEVDLLN----NKNNSSLNNESRKK----------------
TINIING-----IYVATIDSFQGHENNFIIFSCVRNNPEKRIGFLNDRRRLNVALTRARN
GLIMIGNSRVLSSGGSLWRSYIKYIERKKLIFK---------------------------
------------------------------------------------------------
------------------------------------------------------------
------------------------------------------------------------
------------------------------------------------------------
-----------------------------------SLDQY--------------------
----------------------------------
>XP_003684438_Tetrapisispora_phaffii
------------------------------------------------------------
------------------------------------------------------------
-------------------------MSKQIGSNSRKPQQDMSK-FQCLTCSQVL------
DAE-S-------------------------------------------------------
-------------------------------------------------------MMKHL
SSTRH------KAIT-DILR---D------------------------------------
-----------------------EDVSCE-------------ECSD-SNIHQLQI-----
-------------------------------------------IRFGGED-MALLCNTCF
KKEYANENEKPNTCY---------------------------------SLSNGS------
------------------------------------------ILKSWSN-----------
-----------YLKVRDCVCGNCG-KESHLNVN-----------------------SRKN
VLCDQCLQKESVN--RKTLLNDY-------------------------------------
-ISESSGRFLYLFLGIPE---TKKV--NKVQKR-KGRKMGRG-KK-KGRDKG----KKGE
G----KPKKVLTVHEQMAKRAYETKKMNN-------------------------------
---------------IIESTNSISLDSFKGIRA------SSS------------------
-----------------------------SPTPSKLIPTSK-SFGQSIS--SMSSSKSQT
KPS------------------TLRQN-NNASTSSKRQSSANATIAKSSRNLKTSSNRSDK
SHGVKTINSP------------AKKVNNTSARQERAEFRSKPDKKGNKNTSSNFTFKSHE
DSNSVANGPKSVKL-------------------DNKSLPKKGDSNE--------------
-KNKKYSNTKENDGKSTKNTGNRNQSEKIRDEISKRVTSNATKGNGNNS-----------
-----ADKVKEAK-KTN---------------------NSNNKVEEIEEGVPIKEFT-KY
IPQ---MTYADLESYFLNFSHALFLEQKL---EA--DFIQ--NFEIIW--PRKDTERVFV
IHIKQN--NNPEIEKML---SPTFA-KLGVLPFINRQVIMLSNQEETQVWY---------
--CYVKEVASRR----------------------------------GNIQILLELFYWNN
QKLPNTRRNEEFK--ILPCSAQTNRIMFAMTSI-KNQRFVA-----LLLG------VKPV
RQI-DFKNRI--QFSK---ETLNDSQKSAIQHVL-NNSITILQGPPGTGKTSTIEEIILQ
MI------------------------KNFNSFP------ILCVAASNIAIDNIAEKLLE-
------SKPDIKILRI------------------------LSEGKEQQYGKDHPLGKIC-
----------LHNIVNDQLSENGIDTL----------------IKVRSGRI-KDVSKNQ-
---LNKLMTEQNN----------------------------ISDRYVSQAQILLTTNIAA
GGRQLKSIK-EVPVVIMDEATQSSEMSTLVPLSLPGIRTFVFVGDEKQLSSF-----SNV
PQ----------------------------LEMSLFERILLNGSYKNPHMLDTQYRMHPQ
ISRFPIEKFYDNKLLDGVTEEQKKWPG------I-E-----HPLYFHQ---CD---KGLE
NKVFNYNRGSRGFTYTNKHEVKEIVKFIYRLI--LEKNVPRTEIGIITPYSAQ-RDLISE
TLQKDLVVNPERLEMEREVDDLDLLNSRLRAKTSGLSNDGNKVN----------------
TINIING-----VFISTIDSFQGHEKGFIIFSCVRNNKENKIGFVSDKRRMNVALTRAKH
GLIMIGNKNILKKDTKLWASYIDYLEKHNLIHT---------------------------
------------------------------------------------------------
------------------------------------------------------------
------------------------------------------------------------
------------------------------------------------------------
-----------------------------------NLDEY--------------------
----------------------------------
>XP_001642980_Vanderwaltozyma_polyspora
------------------------------------------------------------
------------------------------------------------------------
----------------------------------------MGQ-FQCATCNESQ------
DAE-Q-------------------------------------------------------
-------------------------------------------------------MMKHL
SSTRH------KKIE-DILR---E------------------------------------
-----------------------EEVCCE-------------ECND-SNIHQLQI-----
-------------------------------------------IRFGGFD-MLALCNSCL
DKEYS-DNERPTTCY---------------------------------TLSNGS------
------------------------------------------ILKNWDN-----------
-----------YLKVRDCTCQECG-GESNLNVN-----------------------TRGN
ILCNQCLQ-------KKGSPSGY-------------------------------------
-ESDKSGKFVYLLLGIKE---PNESPNRRFKKE-TRRKMGRG-RRDMKRSNA----GSKK
A------KKPLTIHEQMAKRAIEIKKINN-------------------------------
---------------VIESDSSLSLKSFKGIRA---------------------------
-----------------------------TSSSTKLDTLNK-KGKESR---NSRSTTSSK
KIS------------------TYNKSTDSISSRNSRKNSPVLNTSSKGPNNNVQQQKLPS
--RQKVNNTPREFKFLDSSDFSDSELSSSNISSDKGKQRNSNKKNDNSDKILSGNKQNIS
KTGMKSNSNVKAKP-------------------EGKQKIKTPESNH------------KL
ASYNNPERKSLQKYDIKESDEIKNRPKDSNKQKLVKTEDKRENRITKTQ-----------
-----EDKVHHK----L---------------------NDNSTS-NLEEGIHYQKFL-KY
KPE---LTYNDLESYLNHFSYALFLEQKL---EN--EYLE--NFGIIW--PMKAQDQGLI
AVLKQR--NNVEVERLT---SPLFK-KMGRLPFYNRQCIMLCTKDESTVWY---------
--TYVKEVEAQR----------------------------------GQIMILLELFHWNK
QPLPRKASSDEFY--LLPCSAQANRIMFAMTRI-NNPNFID-----LILG------QKQI
KQL-DFNNRL--RFSN---ENLNESQRSAIQHVL-NNHITVLQGPPGTGKTSTIEEIIIQ
MI------------------------ENFHSFP------ILCVAASNIAIDNIAEKFLL-
------NRPNIKILRI------------------------VSEGKEPQYGPNHPLGKIC-
----------LHNIVNEQLPDQMKQNL----------------RKLRSGRI-NDISKNQ-
---INKLSTQQTT----------------------------IADRYVSQAQIIFTTNIAA
GGRQLKSIK-ELPVVIMDESTQSSEAATLVPLSLPGLRTFVFVGDEKQLSSF-----SNV
PQ----------------------------LEMSLFERVLLNGSYKKPHMLDTQYRMHPS
ISKFPIKAFYNGELKDGVTIKDKEFPG------I-K-----YPLFFYN---CN---KGRE
GKVFNKVRGSAGFTYNNISEAREIVKILYKLI--LDKNVQRDEIGIITPYSAQ-RDLLSN
LLVNDSVINPEKVEMFQDFDEIDLLN----SKASGNTLEGPKVN----------------
TINIING-----IFVSTIDSFQGHEKKFIIFSCVRNNPENKIGFVSDKRRMNVALTRAKN
GLIIVGNKDVMLRGDKTWGSYIRGLQKVNLVHD---------------------------
------------------------------------------------------------
------------------------------------------------------------
------------------------------------------------------------
------------------------------------------------------------
-----------------------------------NLDVY--------------------
----------------------------------
>XP_003682391_Torulaspora_delbrueckii
------------------------------------------------------------
------------------------------------------------------------
----------------------------------------MSM-FQCMTCMETL------
DGD-A-------------------------------------------------------
-------------------------------------------------------MIKHL
SSTRH------KTII-DAFR---E------------------------------------
-----------------------EEVKCE-------------ECQD-KNIHQLQI-----
-------------------------------------------IRIGGED-MSLLCNSCL
GKEYV-AADRPSTCY---------------------------------SLANGS------
------------------------------------------LLKFWNS-----------
-----------YLKIRDCSCESCG-SEAHLNVN-----------------------ETKK
VLCNKCLSDL-----PAQKASSF-------------------------------------
-ISEDSGRFLYLYLGIKE---PSNA--KTFKKK-GGRKVGRG-RGAK-KPE-----KGGK
P----REKKPLTVHEQIAKKAYEIKKQNN-------------------------------
---------------VIESDSNTSLRSFKGLKA----STTDS------------------
-----------------------------PSKGEK-----R-FGSAQTA--NKPRTRSSG
PPS------------------VQKT--KSGIADKSRNSPRPANTQKSKPGIASKSR--ID
--SSKPANT-------------QKTKSGIPKADSPVPANTQKSQLGSGKRVSSSEPRPKF
GASKREGSLAARKG-------------------ASDSKPRTTRLNI------------KE
EKSNKSQ---------TNG-KKSGRASKLQDD-------RKSVPSSKLP-----------
-----VDKVTEKG-PQT---------------------AENGTE-EFEEGEPIQRFT-KY
VPK---MQYPDLETYFNEYSYALFLEQRL---EN--DFLH--DFQIVW--PKNQQEISFV
VTMKMK--NNPELDKLL---PPNLA-KLGRLPFVNKQPLILSKRDESQVWY---------
--AYVKETATKR----------------------------------DVLTVLLELYPWNR
SKLPVKSANDAFK--ILPCSAQVSRIFFAMTRT-KNPKFID-----LILG------QKPI
RQI-NFQNRL--EFSK---DTFNDSQKSAIQHVL-NNSVTILQGPPGTGKTSTIEEIILQ
MI------------------------KNFHSFP------ILCVAASNIAIDNIAEKFMV-
------NRPDIKILRI------------------------VSEGKEAQYNNEHPLGKIC-
----------LHNIVYDQMPPDMKENI----------------AKLRSGRS-KDVSKNQ-
---FSKLLTQQNN----------------------------ISDRHVLQAQILFTTNIAA
GGRQLKAIQ-ELPVVIMDESTQSSEASTLVPLSLPGIRTFVFVGDEKQLSSF-----SNI
PQ----------------------------LEMSLFERVLLNGCYKKPHMLDTQYRMHPQ
ISEFPIKKFYQGELKNGVTEEQKSWES------I-K-----YPLYYYH---CN---EGPE
SKVFNRQRGMSGFTYNNRHECDAILKVIYKLI--MDKGVKNDQIGVITPYSAQ-RDLISE
TLVNDDVVNPAKIAMEQELDEADLLD----AGIGRS--NG-KKN----------------
TINIING-----VYVATIDSFQGHEKEFVIFSCVRNNKENRIGFASDKKRMNVALTRAKN
GLVLVGNSEVFRKGDSLWKDYIEYLEEKSLIFQ---------------------------
------------------------------------------------------------
------------------------------------------------------------
------------------------------------------------------------
------------------------------------------------------------
-----------------------------------DLDTY--------------------
----------------------------------
>XP_037145626_Zygotorulaspora_mrakii
------------------------------------------------------------
------------------------------------------------------------
----------------------------------------MPK-FQCLTCGETL------
DAE-A-------------------------------------------------------
-------------------------------------------------------MMKHL
SATRH------KTIA-DAYS---E------------------------------------
-----------------------EEISCE-------------ECQN-TNVHQLRI-----
-------------------------------------------IRLGGED-MSLLCNSCF
QKEYT-DSEKPSTSY---------------------------------TLSNGS------
------------------------------------------FLKYWNM-----------
-----------YINVRDCACNNCG-NESRLNVN-----------------------EKKK
VLCDKCLQLL-----PKEQAEKF-------------------------------------
-ISESSGRFLYVFLGIRE---TMSS--NTSRKK-GGRKIGR--RGTE-NARA----KSRQ
P----RERKPLTVHQQIAKTAYENKKQNS-------------------------------
---------------TIESDSSISLRSFKGVKA----DISGK------------------
-----------------------------SYGSHKKSVPTR-KGKQESA--GHSSTTSRS
KPP------------------KKDM--PNG---STSNSPPNINKRSATKKVIGRYQGNPD
--NSRKPNV-------------KK-QSG----------NSRNAENGSTKVVPSRDLKK--
-GSRAKDTIPKRAT-------------------IPDSKESVARKN--------------K
ELNNKSD---------KIGTKKTGKNENFVNEI--IIEHRKK------------------
---------KENS-SKE---------------------LESKVE-VIEEGEVLKEYT-GY
STQ---LNYPDLDSYFNKLSYALFLEQKV---DDGTDFIE--DFKIIW--HSGAGANFFV
VTMPSPSVSNSELSKLI---SPELL-KLGRLPFTKRQPLILVSNDETKIWY---------
--AYVKEAELKK----------------------------------NMIQVLLELYPWNK
DKLPTNRPSDDFK--ILPCSAQTNRIFFAMTRI-KNQKFID-----LILG------QKPV
KQL-FFRNSL--RFTS---DIFNESQKSAIQHVL-NNGVTILQGPPGTGKTSTIEEIILQ
LI------------------------KNFHSFP------ILCVAASNIAIDNIAEKFVN-
------NRPDIKILRI------------------------VSDSKESQYNAEHPLGKIC-
----------LHNIVREQLPPDIKENL----------------IKLRTGRS-RDVSKNQ-
---YNKLLTCQND----------------------------ISDRHVLQAQILFTTNIAA
GGRQLKALK-ELPVVIMDESTQSSEAATLVPLSLPGIRTFVFVGDQKQLSSF-----SNI
PQ----------------------------LKMSLFERVLSNGCYTKPHMLDTQYRMHPK
ISEFPILEFYDGKLKDGVNAEQKKWPG------I-N-----YPLFFYQ---CN---EGPE
SKVFSNRSGMRGFTYTNSFESKEILKIVYKLV--LDKGVKNEQIGIITPYSAQ-RDHLSE
LFVKDPVINPKKIAMEQEIDEADSLE----GGFGGS--KGPKKN----------------
AINIING-----LFVSTIDSFQGHEKNFIIFSCVRNNKENKIGFVSDKRRMNVALTRAKN
GLIIVGNKCVLAAGDPLWNKYIHFLDQKKFIFN---------------------------
------------------------------------------------------------
------------------------------------------------------------
------------------------------------------------------------
------------------------------------------------------------
-----------------------------------SLDVY--------------------
----------------------------------
>XP_002495463_Zygosaccharomyces_rouxii
------------------------------------------------------------
------------------------------------------------------------
----------------------------------------MSK-FQCTTCNEVL------
DAD-A-------------------------------------------------------
-------------------------------------------------------MMKHL
SSTRH------KTVI-DAHS---E------------------------------------
-----------------------EEVCCE-------------DCQN-SNIHQLQI-----
-------------------------------------------IRFGGED-MSLLCTPCL
NKEYA-ASERPSTAY---------------------------------SLSNGS------
------------------------------------------LLRFWST-----------
-----------YLKVRDCCCEECG-NESHLNVN-----------------------SKKQ
VVCNDCLRNK-----PESVAKTF-------------------------------------
-ISEDSSRFLYLFLGIKE---TNNA--KSFKKK-GGRRLGRG-KKGK-KDAG----NARK
P----REKKPLTVHQQLAKKAYENKKSNN-------------------------------
---------------AIEGDSSLSLRSFKGHKAASGPDQIKE------------------
-----------------------------SMSNAKTGPPTR--GKQHSKPQGKPQGKPQG
KPQ------------------SKPQGKPQG---KSQSKPSNKTDAKSQSTPGGKPQSNPQ
AKSGKQPTT-------------ND-KSSANGKNSRSTAATSNIKENTSKSNESKPKQNAS
EGGRAKRQQPNSGK-------------------TNDGKPNGGKQNG------------GK
PSAGKPSAGKPSAGKPSAGKQNSGKP----NEG--KPNGRKS---SETG-----------
-----NGNSKSQS-PPT---------------------AEPTPNVEYEEGEPLREMS-KY
VPK---LTYSDPDDYFNTYSYALYLEEKL---QN--RFLQ--NFQITW--PNNDKETVFV
VKIDIS--NNTELERLL---PKNSL-KLGRPPFVNLQPLVLATQDESKVWY---------
--TYVKEFQMNR----------------------------------RDITLLLALYPWNK
IKLPIKHSNDQMK--ILPCGAQTSRIYFAMTRA-KNPRFID-----LIMG------QKPI
KQI-SFTNRL--NYSK---DSFNESQKSAIQHVL-NNSVTVLQGPPGTGKTSTIEELIIQ
MI------------------------RNFSSWP------ILCVAASNIAIDNIAEKFID-
------NKDSIRILRI------------------------VSDSKESQYNKDHPLGKIC-
----------LHNIVNDQLPPQLKEVQ----------------HKLRTGKS-HEVSKNQ-
---YNNLSTAQNQ----------------------------IADRYIMQAQILFTTTITA
GGRRLKAIK-ELPVVIMDESTQSSEAATLVPLSLPGIRKFVFVGDEKQLSSF-----SQI
PQ----------------------------LEMSLFERVLLNGCYKNPHMLDTQYRMHPI
ISEFPRQRFYGGLLKDGVTEEQKNWQS------I-K-----YPLFFLR---CD---LGDE
TKVTNSHNGLRGYTYTNKHECQLLLQMVYKLI--LDKQVSRDQIGIVTPYSAQ-RDAISE
LLVQDRIVNPQGLAMEQEIDEMDPFD----AMAGS------KKN----------------
SINIVND-----IYIATVDSFQGHEKNFILFSTVRNNPLGKIGFVNDARRMNVALTRAKN
GLILVGNDHTLRNGSDLWKDYIDYLNSRQLIFT---------------------------
------------------------------------------------------------
------------------------------------------------------------
------------------------------------------------------------
------------------------------------------------------------
-----------------------------------DLSGY--------------------
----------------------------------
>XP_003644974_Eremothecium_cymbalariae
------------------------------------------------------------
-------MAATDIADDIRNRSSFSDG-VFHGSLMNEEG---SDKELELYD------SDGE
LIELSKNNAIHDKQE--DELA--NMVSVAEHACSYCSIDSPGCVVKCNACDKWFCNSKHG
TSSSH-------------------------------------------------------
-------------------------------------------------------IVNHL
VISHH------NVVSLHSESDLGA------------------------------------
-----------------------TTLECY-------------NCGC-KNVFLLGF-----
-------------------------------------------VSAKSEAVVVILCRL--
------------------------------------------------------------
------------------------------------------------------------
------------------PCAQ---TK---NVN---------------------------
--------------WDTDQWQSL-------------------------------------
-IDDRK--LLSWVADEPNEEDQ--------------------------------------
-----LKACMITPSQISKLEMKWRSNKNA-------------------------------
---------------TINDID-LSEE----------------------------------
------------------------------------------------------------
------------------------------------------------------------
------------------------------------------------------------
------------------------------------------------------------
------------------------------------------------------------
----------------------------------------------------------QE
EISPILMRYTDAYQYQRSFGPLIQLEADYDRQLKESQALE--HISVTW------------
-SLGL---KNRHLASFS---LSTFE----------SNGVKVAVGDEMILRYSGLNQTGWE
GRGYILRLPDS-----------------------------------FKDEYTLELKST--
KSSPPTNLTTGFTAEFVWKGTSYGRMQEALRKFAVDKKSISGYLYYKILG-------HDV
PDI-EFEVDLPKEFSIPNFTKLNASQKNAIKHVL-QRPLSLIQGPPGTGKTVTSATIIYH
LS------------------------K-MHKER------LLVCAPSNTAVDHLAAKL---
------RDLGLKVVRL------------------------TAKSRE---DVESSVSDLA-
----------LHNLIK-RSAQGELKKL----------------LRLKEDAG--ELSARE-
---TRLFAKLVRK----------------------------NESAILKKADVVCCTCVGA
GDKRL-DSK--FRTVLIDESTQASEPECLIPVVK-GTKQVILVGDHQQLGPVILDRKAGN
AG----------------------------LKQSLFEKLVSLGH--VPIRLEVQYRMNPY
LSEFPSNMFYEGTLQNGVTVEQRTILESSFPWPISD-----IPMMFWA----N---YGRE
EISAN------GTSYLNRIEAINCERIITRL---FKDGVKPAQIGVITPYEGQ-RAYIVQ
YMQMNGSMD--KDMYMT-------------------------------------------
------------VEVGSVDAFQGREKDYIILSCVRANDHQSIGFLVDPRRLNVALTRAKY
GLAILGNPTSLFR-NRLWNHLLIHFREKGCLVEGTMDNLQLCTVQLTRSKN--RRSRKNT
KNSIDKNDKWQGVTNSYNSEFAVSNNVEFDMQSLMSFG--------------------GQ
E-FNTMFAPNSD------LSSF--MNNQY-----------------WDISESLD------
-----------------------------------------------------NISTKDQ
HKSV-----------------------------------------EKNVYNEEHKVASNF
ASRQLDGSPYRHETLENESVEDNMKTLDSLK----NLNIHD-------------------
----------------------------------
>NP_986774_Eremothecium_gossypii
------------------------------------------------------------
------------------------------------------------------------
------------------------------------------------------------
------------------------------------------------------------
--------------------------------------------------------MRDA
RTHSH------QDNPPDVIN---D------------------------------------
-----------------------GPHDCDSTWCRSGLLSIDGETPP-SGVENLEL-----
-------------------------------------------IDRPLER-KPLLLD---
----------PFATY---------------------------------NTWNSD------
------------------------------------------L-----------------
---------------RTIAAAPRG------------------------------------
------------------------------------------------------------
-------------------------------------------KAAGDEDEATEITPTPS
P----------NANGKAAGDEDEATEITP-------------------------------
---------------TPSPNENGKATSKKGKAA---------------------------
---------------------------------AKTPTPPPNANGKATSKKGKAAAKTHT
PPP---------------------------------------------------------
------------------------------------NSNGKATSKKGKAAAKTPAPPPNA
NGKATSKKGKAAAKTHTLPPNANGKATSKKGKAAAKTPISPPNANGKAGSDNPLRLPVNG
QIVDKSAASAANKPVGASSDSQSAGMAH--------------------------------
---------------------------------KPVGASSDSQSAGMAHPMPVPSNDYLT
QPSKNDVAPTPLISYVRRLATSMYHELVLEYGLVTAVKLE----------QDDSKLSTFR
LHIQP--------EQLT---SKSDK---KAYFFTLSQPVILALSEDER-LF---------
--TYIFKYETCAVT--------------------------------DMEILHLRLYRWAP
STKLYIASLLHPK--VVLCTAQENRIFRAMQTICDTGAFSQ-----LLLKATLPNPNPPA
DDL-IIEDFG--K--------LNESQEAAYAYFH-ANRISLIKGPPGTGKTAVIVEIIKR
TV------------------------KLETGCP------VLCTAGSNVAVDNIAERLLG-
------D-PTVRPVRI------------------------CAGARIEQYPDEHPLAPIC-
----------LHTHILKQLPPQYQKLY----------------LLWAKGDV--DNDSPG-
---FHEMVLIANR----------------------------VSYDIVSDANVLLATNISA
GNRSIRKLP-EVPTVIMDEATQATEASTLVPLALAGIQKLVLVGDEKQLPPF-----ALS
RN----------------------------PKTSLFNRVVTRSPAEDLQFLKIQYRMHPA
ICEFPNMQFYDNRLRNGVTPEDRSWLG------V-Q-----EPVVFIDIPSSA---ERRG
QAAASQ-----DMSWCNLAEADFVCATLRKLV--SKKHVPPSQIGVITPYVAQ-RDAIAS
RLARDTTLAAHV------------------------------------------------
TMHEVADPDSKQLMVASVDAFQGHERAFIIFSCVRSNSDGQLGFVSDRRRMNVALTRARN
GLIVVGHADTLAKGSKIWRAYITYLRSRDLVRT---------------------------
------------------------------------------------------------
------------------------------------------------------------
------------------------------------------------------------
------------------------------------------------------------
-----------------------------------SLAGY--------------------
----------------------------------
>XP_451821_Kluyveromyces_lactis
------------------------------------------------------------
------------MTMRLPNEPFDSDS-DSNESVSLRDD---DDKNF-FYD------TDEM
LDE--------EYSEFHGTAA--NTDPIAEHACAYCGIDNTSCVVKCNICSKWFCNSKNG
TNSSH-------------------------------------------------------
-------------------------------------------------------IVNHL
VLSHH------SSVSLHPDSELGD------------------------------------
-----------------------TTLECY-------------NCGR-TNVFVLGF-----
-------------------------------------------VPAKSEAVVVLLCRL--
------------------------------------------------------------
------------------------------------------------------------
------------------PCAK---MK---NVN---------------------------
--------------WDTDNWQPL-------------------------------------
-IEERK--MLSWVAEEPSEEDQ--------------------------------------
-----LKARMITPSQITKLEARWKSNKNA-------------------------------
---------------TIMDID-MVEQ----------------------------------
------------------------------------------------------------
------------------------------------------------------------
------------------------------------------------------------
------------------------------------------------------------
------------------------------------------------------------
----------------------------------------------------------DE
DIPPTLMRYTDAYQYQRSFGPLIQLEADYDKQLKESQALE--HISVTW------------
-DLAL---NNRHLATFA---LSTFE----------SNELKVAVGDEMILKYSGPQHADWT
GKGFIIQLPNS-----------------------------------FKDEFTLELKPS--
QKTPPTNCTTGFTAVFVWRGTSYIRMQEALRKFAVTKKSLSGFLYYKILG-------QEV
PDV-EFDVELPKSIFVPHFTELNQSQSNAVKHVL-QRPLSLIQGPPGTGKTVTSATIVYH
LS------------------------K-IHKQR------VLVCAPSNVAVDHLAAKL---
------HSMGLKVVRL------------------------TAKSRE---DVESSVSELA-
----------LHNLVS-RSAEGKLKKL----------------LNLKEKTG--ELSSSD-
---TTKFVKLVRK----------------------------SEATIIQKADVICCTCVGA
GDKRL-DYK--FRTVLIDESTQASEPECLIPIVK-GAKQVVLVGDHQQLGPVILDRKAGD
AG----------------------------LKQSLFERLISLGH--IPIRLEVQYRMNPQ
LSEFPSNMFYEGSLQNGVTIEQRTIARSTFPWPIHT-----IPMMFWA----N---YGRE
EISGN------GTSYLNRIEAMNCEKIITRL---FKDGVKPEQIGVITPYEGQ-RAYVVQ
YMQMNGSME--KSLYMG-------------------------------------------
------------VEVASVDAFQGREKDYIILSCVRANERNTIGFLSDPRRLNVALTRAKY
GLIILGNPRALSR-NSLWSHLLLHFREKGCLVEGFLDNLQLCTVQLTKP-S--RAPRKAP
SN------------NSSYTQYAGQR--DFDTQSLVSFG--------------------GQ
NVVEKSFIPNTD------LSSL--LNQQY-----------------WN-GQSFD------
--------------------------------------------------TQSRLSATHP
VNQY-----------------------------------------DKDAVNFDGSLSNGL
--RKYNGVGSKYQTIDEES------TLNILK----SLDIN--------------------
----------------------------------
>XP_022676685_Kluyveromyces_marxianus
------------------------------------------------------------
--------------MK---ERFSSDS-ESEASV----------KDY-LSD------SDDL
VAE--------DYSEFGDDAG--NSGPVAEHACAYCGIDNTSCVVKCNNCNKWFCNSKNG
TNTSH-------------------------------------------------------
-------------------------------------------------------IINHL
VLSHH------STVSLHEDSELGD------------------------------------
-----------------------TTLECY-------------NCGR-TNVFVLGF-----
-------------------------------------------VPAKSEAVVVLLCRL--
------------------------------------------------------------
------------------------------------------------------------
------------------PCAK---VK---NVN---------------------------
--------------WDTDNWQPL-------------------------------------
-IEERK--MLTWVAEEPSEEDQ--------------------------------------
-----LKARMITPSQITKLEARWKSNKDA-------------------------------
---------------TIMDID-MVEP----------------------------------
------------------------------------------------------------
------------------------------------------------------------
------------------------------------------------------------
------------------------------------------------------------
------------------------------------------------------------
----------------------------------------------------------DE
EIPPTLMRYTDAYQYQRSFGPLIQLEADYDKQLKESQALE--HISVTW------------
-NLAL---NNRHLATFA---LSTFE----------SNELKVAVGDEMILKYSGPQHPEWS
GKGFIIQLPNN-----------------------------------FKDEFTLELKPS--
NKPPPINCTSGFTAVFVWRGTSYKRMQESLRKFAVTKKSISGFLYYKILG-------QEV
PDV-EFDVALPKNISVPHFTELNQSQVNAVKHVL-QRPLSLIQGPPGTGKTVTSATIVYH
LS------------------------K-IHQQR------VLVCAPSNVAVDHLAAKL---
------YSMGLKVVRL------------------------TAKSRE---DVESSVSELA-
----------LHNLVN-RSAEGKLKKL----------------LNLKEKTG--ELSAPD-
---TAKFVKLVRK----------------------------SEAAIIQKADVICCTCVGA
GDKRL-DYK--FRTVLIDESTQASEPECLIPIVK-GAKQIVLVGDHQQLGPVILDRKAGD
AG----------------------------LKQSLFERLISLGH--IPIRLEVQYRMNPH
LSEFPSNMFYEGSLQNGVTIEQRTVAKSTFPWPIHT-----IPMMFWA----N---YGRE
EISGN------GTSYLNRIEAMNCEKIITRL---FKDGVKPEQIGVITPYEGQ-RAYVVQ
YMQMNGSMD--KSLYVN-------------------------------------------
------------VEVASVDAFQGREKDYIILSCVRANERNTIGFLSDPRRLNVALTRAKY
GLIILGNPGALSR-NSLWSHLLLHFREKGCLVEGFLDNLQLCTVQLTKP-S--RAPRKAT
SE------------NYNYSDYNGAK--DVDTQSLMSFG--------------------GQ
NNSGNVFVPSTD------LSSL--LNQQY-----------------WN-GQSVD------
--------------------------------------------------ITKSTSRKQD
NNHY-----------------------------------------DKNSTNFDGSLANGL
--QKYDGIGSKYQKVDEEV------TIQNIK----NLDIN--------------------
----------------------------------
>XP_022629510_Lachancea_lanzarotensis
------------------------------------------------------------
------------------------------------------------------------
------------------------------------------------------------
------------------------------------------------------------
------------------------------------------------------------
-----------------MP-----------------------------------------
------------------------------------------------------------
------------------------------------------------------------
------------------------------------------------------------
------------------------------------------------------------
------------------------------------------------------------
------------------------------------------------------------
-----------------------------------------G-PKASGGS---------K
P------KKPLTRLEEMAKKAYETKKVNS-------------------------------
---------------TISNDSSLSLRSFKGVKA---------------------------
-----------------------------SNSGADSSSATR-KDSGKAKPARNAKEPKNG
KPA------------------VQGSTKPSVRNKTPKTQHINGKNGVSSKNGHAKQRQQPG
NPVVTVNNS------------------------------TSSG----SGTISQSAPQT--
--ADKSQVKSSNGP-------------------SKRSEPSLVQKPR-NNTKTKITGRKDT
ARKNKPKV--TASAPNSKRGEKSNKPANKVK----TEN---TLPKPQVQ-----------
-----T----------I---------------------DENS--ESFEEGEPLKRFT-QY
VPK---MSYPNLEEYFNEFSFALFLEERL---EN--DFLQ--DFEITW--PKNPNEKALV
VKMKA---DSDEVKKLL---PPHLV-KLGRLPFTNQQPLMLTSQDESKVWY---------
--TFVRELDSKR----------------------------------NCITILLELYSWNR
VPLPIKEGNKNFK--LLPCSAQVNRIMFAMTRV-QNPKFIK-----LILG------QERI
KQL-NFNNRL--QFSK---DTFNDSQKAAIQHVL-NNSITVLQGPPGTGKTSTIEEIILK
VM------------------------ENFHTTP------ILCVAASNIAIDNIAEKFMV-
------NRPDIKILRI------------------------LSQSKEAQYNNDHMLGKIC-
----------LHNIVYDQLPDDIKDNI----------------GKLRSGIP-GLVSKNQ-
---YNKLLTTQNA----------------------------ISDRHIAQAQIIFTTNIAS
GGRQLKAIK-ELPVVIMDESTQSSEVSTLVPLSLPGIKRFVFVGDQKQLSSF-----SNV
PQ----------------------------LEMSLFERILTNGTYDNPHLLDTQYRMHPA
ISEFPIKTFYDGKLKNGVTAEQKSWPG------L-A-----FPLFFYH---CN---KGPE
SKVFNSKRGMRGFTYNNTHEAEAVVEVLHKLI--VEKNVRRDEIGIITPYSSQ-RDLISE
LLVRDPVVNPSGKAMEQEMDKDDVLG----GGESVG--GGANKV----------------
TINIVNG-----VFVSTVDSFQGHEKQFILFSCVRNNDENKIGFVKDRRRMNVALTRAKN
GLVVVGNKDVMRQGDQLWQQYVDYVEEKDVVFD---------------------------
------------------------------------------------------------
------------------------------------------------------------
------------------------------------------------------------
------------------------------------------------------------
-----------------------------------TLSGY--------------------
----------------------------------
>XP_002555648_Lachancea_thermotolerans
------------------------------------------------------------
------------------------------------------------------------
-----------------------------------MSETNFQA-FRCLTCDLCA------
EPQ-E-------------------------------------------------------
-------------------------------------------------------TMKHL
SATRH------KTIV-SLPS---E------------------------------------
-----------------------EEVCCE-------------ECQN-NNVHLLQI-----
-------------------------------------------IRFGGED-IDLLCTSCF
SRDYA-ESEKPSTVY---------------------------------SLANGS------
------------------------------------------LLKNWQR-----------
-----------YVKVRDCCCGECG-KESKLNVN-----------------------NKGN
VLCDSCLS-------KKANVKDY-------------------------------------
-VSESSGKFLYTLLGIQD---VSNG--KSVYKK-GGRKIGRG-QKGKGRTAG----KTRK
P----REKKPLTRLEEMAKDAYETKKVNS-------------------------------
---------------IISSDSNISLRSFKGIKA---------------------------
-----------------------------SKN--DTPNGER-NSNAN-------RQMKQM
KPA------------------V---------NKGPK----------SGSKGLAKPKNSPI
NPSLKSKNS-------------QKVHEN----------LTSSAKTKPSSTIEKKAIEEKQ
ALGSESRFQKRKAP-------------------ITASKSTPASKNRAGKTPTKI----EQ
TKGERPNLGKTRTGPGKASGGKDLSPKGALKSNANTKNPVKSLPKPPIN-----------
-----TKGNEQQM-VPT---------------------EETASVEDFEEGAPIKRFT-QY
IPK---KSYSTLKDYFNEFSFALFLEGRL---EN--DFLQ--DFQITW--PKNAQEQAFV
VNMKA---DSSEVKKLL---PPNLV-KLGRLPFTNQQPLMLTDQDETKVWY---------
--AYVRELESRK----------------------------------NNITLLLELYSWNK
LPLPIKAGNSHFK--LLPCSAQVNRIMFAMTRV-QNPKFIK-----LLLG------QESI
KQL-NFNNRL--QFTK---DTFNESQKAAIQHVL-NNSITVLQGPPGTGKTSTIEEIILQ
LI------------------------ENFHTLP------ILCVAASNIAIDNIAEKFME-
------NRPDIKILRI------------------------VSQSKESQYNPKHMLGKIC-
----------LHNIVYEQLPADMKDNI----------------SKLRSGVP-GLVSKNQ-
---YNKLLSTQNA----------------------------ISDRYIAQAQIIFTTNIAS
GGRQLKAIR-ELPAVIMDESTQSSEVSTLVPLSLPGIKRFVFVGDEKQLSSF-----SNV
PQ----------------------------LEMSLFERILTNGTYEKPHMLDTQYRMHPA
ISEFPIAKFYEGKLKDGVTAEDKKWPG------I-S-----YPLFFYQ---CN---QGSE
NKVFNSKRGMRGFTYNNAHEAEYILAVLHKLI--LEKGVKTDEIGVITPYSSQ-RDLISE
MLVKDPIVNPSGKAMEQEMDKDDALG----GGESVS--GSANKV----------------
TINIVNG-----VYVATVDSFQGHEKSFVLFSCVRNNSENKIGFVKDRRRMNVALTRAKN
GLVVVGNKDVMKKGDQLWADYINYLEEKEVIFE---------------------------
------------------------------------------------------------
------------------------------------------------------------
------------------------------------------------------------
------------------------------------------------------------
-----------------------------------TLDNY--------------------
----------------------------------
>XP_020061124_Aspergillus_aculeatus
------------------------------------------------------------
-----------MAAPVDERIAADLDE-----S-----HQFRPRRHDDDEEGSDHLGDDDA
ESTASATVA--ERKNNEGHF--DEEKELPSHACSYCGIHNPSSVVKCLACSKWFCSARGN
TSSSH-------------------------------------------------------
-------------------------------------------------------IVNHL
VRARH------KEVQLHPASSLGD------------------------------------
-----------------------TILECY-------------NCGT-KNVFLLGF-----
-------------------------------------------IPAKSDTVVVLLCRQ--
------------------------------------------------------------
------------------------------------------------------------
------------------PCAAMPSSK---DMN---------------------------
--------------WDTSRWQPL-------------------------------------
-IEDRS--FLPWLVAAPSDQEQ--------------------------------------
-----LRARHLSPQLIAKLEEMWKENSQA-------------------------------
---------------TFSDLEKATAV----------------------------------
------------------------------------------------------------
------------------------------------------------------------
------------------------------------------------------------
------------------------------------------------------------
------------------------------------------------------------
----------------------------------------------------------DD
EPAPVLLRYDDAFQYQNIFGPLVKIEADYDRKLKESQSQD--GLIVRW------------
-DLGL---NNKHLASFI---LPKLE----------LGDVKLAVGDEMRLKYSGELRPKWE
GVGYVIKIPNN-----------------------------------QSDEVTIELRAKGD
HKSVPTECTHNFTADYVWKSTSFDRMQLAMKTFAVDEMSVSGYIFHRLLG-------HEV
AAA-PMKTQMPKKFSVPGLPELNNSQINAVKSVL-QRPLSLIQGPPGTGKTVTSATIIYH
LA------------------------K-INGGQ------VLVCAPSNVAVDQLCERI---
------HRTGLKTVRV------------------------TAKSRE---DVESPVGFLS-
----------LHEQVRINDSNIELIKL----------------NQLKAELG--ELSSQD-
---EKRLKQLTRS----------------------------AEREILNNADVICCTCVGA
GDPRLSKLK--FRTVLIDESTQSAEPECMIPLVL-GCKQVVLVGDHQQLGPVIMNKKAAK
AG----------------------------LNQSLFERLVILGC--SPIRLNVQYRMHPC
LSEFPSNMFYEGSLQNGISPLDRLRRDVDFPWPILD-----NPMMFWS----N---LGNE
EISAS------GTSYLNRTEATNVEKIVTRF---FKAGVQPQDIGIITPYEGQ-RSYIVS
SMQATGTFK--KEHYKE-------------------------------------------
------------IEVASVDAFQGREKDFIILSCVRSNDHQGIGFLSDPRRLNVALTRAKY
GLVILGNPKVLSK-HPLWNCLLQHFKERHCLVEGPLSNLQESLIQFSRPKQAYRGPQRFQ
MAFNHASNVTSGLMTG--KN-GHRNEFHD-TGSVVGY---------------------IP
DDVSSVHSSALGGVSI--PSGYPPMFQNF-------------A-DSWPALPGG----RRA
NGNRMKGAP-SIAGESIAATESDVTGSIIDGKSADQGGVSLAGLSINDMTKQPSLSQSDR
LKRYVESGGREPYKPGVPDN-GSIFGGSSTSIRVTRGVPGH-MHDDDDT----RSVSTAF
ASQIG---G--------------------------NYD----------------------
----------------------------------
>XP_001268953_Aspergillus_clavatus
------------------------------------------------------------
-----------MAAIGDGRTTADLDE-----TTLNLSGGPRPRRHDDDDEGSDNFGDDDG
DSVTSAAVT--GHRKNEGHA--EEEKELPPHACAYCGIHNPSSVVKCLACSKWFCSARGN
TSSSH-------------------------------------------------------
-------------------------------------------------------IVNHL
VRARH------KEVQLHPGSSLGD------------------------------------
-----------------------TILECY-------------NCGT-KNVFLLGF-----
-------------------------------------------IPAKSDTVVVLLCRQ--
------------------------------------------------------------
------------------------------------------------------------
------------------PCAAMPSSK---DMN---------------------------
--------------WDTSRWQPL-------------------------------------
-IEDRS--FLPWLVAAPSDQEQ--------------------------------------
-----LRARHLSPQLIAKLEEMWKENSQA-------------------------------
---------------TFADLEKATAV----------------------------------
------------------------------------------------------------
------------------------------------------------------------
------------------------------------------------------------
------------------------------------------------------------
------------------------------------------------------------
----------------------------------------------------------DD
EPAPVLLRYDDAFQYQNIFGPLVKIEADYDRKLKESQSQD--GLIVRW------------
-DLGL---NNKHLASFI---LPKLE----------LGDVKLAVGDEMRLKYSGELRPKWE
GVGYVIKIPNN-----------------------------------QSDEVTIELRAKGD
HKSVPTECTHNFTADYVWKSTSFDRMQLAMKTFAVDEMSVSGYIFHRLLG-------HEV
AAA-PMKTQLPKKFSVPGLPELNGSQINAVKSVL-QRPMSLIQGPPGTGKTVTSATIIYH
LA------------------------K-INGGQ------VLVCAPSNVAVDQLCERI---
------HRTGLKTVRV------------------------TAKSRE---DVESPVGFLS-
----------LHEQVRLNDSNIELIKL----------------NQLKAELG--ELSSQD-
---EKRLKQLTRS----------------------------AEREILNNADVICCTCVGA
GDPRLSKLK--FRTVLIDESTQSAEPECMIPLVL-GCKQVVLVGDHQQLGPVIMNKKAAK
AG----------------------------LNQSLFERLVILGC--SPIRLNVQYRMHPC
LSQFPSNMFYEGSLQNGVSAIDRLRRDVDFPWPVVD-----SPMMFWS----N---LGNE
EISAS------GTSYLNRTEATNVEKIVTRF---FKAGVHPQDIGIITPYEGQ-RSYIVS
SMQANGTFK--KEHYKE-------------------------------------------
------------IEVASVDAFQGREKDFIILSCVRSNDHQGIGFLSDPRRLNVALTRAKY
GLVILGNPKVLSK-HPLWNCLLQHFKEQHCLVEGPLSNLQESLIQFSRPKQAYRGPQRFQ
MAYNHASNVTSGMMNG--RN-GHRNEFHD-SGSVVGY---------------------IP
DDVSSVHSSALGGVSV--PSGYPPMFQNF-------------T-DSWPALSGA----RRA
NGARGKGAP-SVAGESVAATESDVTSSVIDGRSVDQGGVSLAGLSIHDMSRQPSLSQSDR
LKRYVESGGREPYRAGVPDN-SSIFGGSSASIRVTRGVPGL-IHDDDDT----RSVSTAF
ASQVG---G--------------------------NYD----------------------
----------------------------------
>XP_001264454_Aspergillus_fischeri
------------------------------------------------------------
-----------MAAIGDGRAPADLDE-----TTLNMTGGPRPRRHDDEDDGSDNFGDDDV
DSVTSAAVT--GRRQNEGNL--EEEKELPPHACAYCGIHNPSSVVKCLACSKWFCSARGN
TSSSH-------------------------------------------------------
-------------------------------------------------------IVNHL
VRARH------KEVQLHPASSLGD------------------------------------
-----------------------TILECY-------------NCGT-KNVFLLGF-----
-------------------------------------------IPAKSDTVVVLLCRQ--
------------------------------------------------------------
------------------------------------------------------------
------------------PCAAMPSSK---DMN---------------------------
--------------WDTSRWQPL-------------------------------------
-IEDRS--FLPWLVAAPSDQEQ--------------------------------------
-----LRARHLSPQLIAKLEEMWKENSQA-------------------------------
---------------TFADLEKATAV----------------------------------
------------------------------------------------------------
------------------------------------------------------------
------------------------------------------------------------
------------------------------------------------------------
------------------------------------------------------------
----------------------------------------------------------DD
EPAPVLLRYDDAFQYQNIFGPLVKIEADYDRKLKESQSQD--GLIVRW------------
-DLGL---NNKHLASFI---LPKLE----------LGDVKLAVGDEMRLKYTGELRPKWE
GVGYVIKIPNN-----------------------------------QSDEVTIELRAKGD
HKSVPTECTHNFTADYVWKSTSFDRMQLAMKTFAVDEMSVSGYIFHRLLG-------HEV
AAA-PMKTQLPKKFSVPGLPELNGSQINAVKSVL-QRPMSLIQGPPGTGKTVTSATIIYH
LA------------------------K-INGGQ------VLVCAPSNVAVDQLCERI---
------HRTGLKTVRV------------------------TAKSRE---DVESPVGFLS-
----------LHEQVRLNDSNIELIKL----------------NQLKAELG--ELSSQD-
---EKRLKQLTRS----------------------------AEREILNNADVICCTCVGA
GDPRLAKLK--FRTVLIDESTQSAEPECMIPLVL-GCKQVVLVGDHQQLGPVIMNKKAAK
AG----------------------------LNQSLFERLVILGC--SPIRLNVQYRMHPC
LSEFPSNMFYEGSLQNGVSAFDRLRRDVDFPWPVVD-----SPMMFWS----N---LGNE
EISAS------GTSYLNRTEATNVEKIVTRF---FKAGVQPADIGIITPYEGQ-RSYIVS
SMQANGTFK--KEHYKE-------------------------------------------
------------IEVASVDAFQGREKDFIILSCVRSNDHQGIGFLSDPRRLNVALTRAKY
GLVILGNPKVLSK-HPLWNCLLQHFKERHCLVEGPLSNLQESLIQFSRPKQSYRGPQRFQ
MAYNHASNVTSGMMNG--RN-GHRNEFHE-TGSVIGY---------------------IP
DDVSSVHSSALGGVSI--PSGYPPMFQNF-------------A-DAWPALPGA----RRA
NGARGKGAP-SVAGESVAATESDITGSIIDGRSVDQGGVSLAGLSINDMSKQPSLSQSDR
LKRYVESGGREPYRAGVPDN-GSIFGGSSASIRVTRGVPGH-VHDDDDT----RSVSTAF
ASQVG---G--------------------------NYD----------------------
----------------------------------
>XP_041146014_Aspergillus_flavus
------------------------------------------------------------
-----------MAALGDD-S-RELDD-----IT----GGLRPRRHDDDDDGSDN-GDDDL
ESTTSAPAA--ENAENQRHT--EEEKELPPHACAYCGIHNPSSVVKCLSCSKWFCSARGN
TSSSH-------------------------------------------------------
-------------------------------------------------------IVNHL
VRARH------KEVQLHPASSLGD------------------------------------
-----------------------TILECY-------------NCGT-KNVFLLGF-----
-------------------------------------------IPAKSDTVVVLLCRQ--
------------------------------------------------------------
------------------------------------------------------------
------------------PCAAMPSSK---DMN---------------------------
--------------WDTSRWQPL-------------------------------------
-IEDRS--FLPWLVAAPSDQEQ--------------------------------------
-----LRARHLSPQLIAKLEEMWKENSQA-------------------------------
---------------TFSDLEKATAV----------------------------------
------------------------------------------------------------
------------------------------------------------------------
------------------------------------------------------------
------------------------------------------------------------
------------------------------------------------------------
----------------------------------------------------------DD
EPAPVLLRYDDAFQYQNIFGPLVKIEADYDRKLKESQSQD--GLIVRW------------
-DLGL---NNKHLASFI---LPKLE----------LGDVKLAVGDEMRLKYTGELRPKWE
GVGYVIKIPNN-----------------------------------QSDEVTIELRAKGD
HKSVPTECTHNFTADYVWKSTSFDRMQLAMKTFAVDEMSVSGYIFHRLLG-------HEV
AAA-PMKTQMPKKFSVPGLPELNGSQINAVKSVL-QRPLSLIQGPPGTGKTVTSATIIYH
LA------------------------K-LNGGQ------VLVCAPSNVAVDQLCERI---
------HRTGLKTVRV------------------------TAKSRE---DVESPVGFLS-
----------LHEQVRLNDSNIELLKL----------------NQLKAELG--ELSSQD-
---EKRLKQLTRS----------------------------AEREILNNADVICCTCVGA
GDPRLAKLK--FRTVLIDESTQSAEPECMIPLVL-GCKQVVLVGDHQQLGPVIMNKKAAK
AG----------------------------LNQSLFERLVILGC--SPIRLNVQYRMHPC
LSEFPSNMFYEGSLQNGISSIERLRRDVDFPWPISD-----NPMMFWS----N---LGNE
EISAS------GTSYLNRTEATNVEKIVTRF---FKAGVQPGDIGIITPYEGQ-RSYIVS
SMQATGTFK--KEHYKE-------------------------------------------
------------IEVASVDAFQGREKDFIILSCVRSNDHQGIGFLSDPRRLNVALTRAKY
GLAILGNPKVLSK-HPLWNCLLQHFKERHCLVEGPLSNLQESLIQFSRPKQAYRGPQRFQ
MAYNHASSVTSGMMNG--KN-GHRNDFHD-TGSVVGY---------------------IP
DDVSSVHSSALGGVGI--PSGYPPMFQNF-------------A-DSWPALPGN----RRA
NGNRGKGAP-SIAGESIAATESDVTASIIDGKSVDQGGVSLAGLSIHDMSKQPSLSQSDR
LKRYVESGGREPYKPGVADN-NSIFGGSSASIRVTRGVPGH-IIDDDDT----RSVSTAF
ASQVG---G--------------------------NYD----------------------
----------------------------------
>XP_752676_Aspergillus_fumigatus
------------------------------------------------------------
-----------MAAIGDGRAPAELDE-----TTLNMTGGPRPRRHDDEDDGSDNFGDDDV
DSVTSAAVT--GRRQNEGNL--EEEKELPPHACAYCGIHNPSSVVKCLACSKWFCSARGN
TSSSH-------------------------------------------------------
-------------------------------------------------------IVNHL
VRARH------KEVQLHPASSLGD------------------------------------
-----------------------TILECY-------------NCGT-KNVFLLGF-----
-------------------------------------------IPAKSDTVVVLLCRQ--
------------------------------------------------------------
------------------------------------------------------------
------------------PCAAMPSSK---DMN---------------------------
--------------WDTSRWQPL-------------------------------------
-IEDRS--FLPWLVAAPSDQEQ--------------------------------------
-----LRARHLSPQLIAKLEEMWKENSQA-------------------------------
---------------TFADLEKATAV----------------------------------
------------------------------------------------------------
------------------------------------------------------------
------------------------------------------------------------
------------------------------------------------------------
------------------------------------------------------------
----------------------------------------------------------DD
EPAPVLLRYDDAFQYQNIFGPLVKIEADYDRKLKESQSQD--GLIVRW------------
-DLGL---NNKHLASFI---LPKLE----------LGDVKLAVGDEMRLKYTGELRPKWE
GVGYVIKIPNN-----------------------------------QSDEVTIELRAKGD
HKSVPTECTHNFTADYVWKSTSFDRMQLAMKTFAVDEMSVSGYIFHRLLG-------HEV
AAA-PMKTQLPKKFSVPGLPELNGSQINAVKSVL-QRPMSLIQGPPGTGKTVTSATIIYH
LA------------------------K-INGGQ------VLVCAPSNVAVDQLCERI---
------HRTGLKTVRV------------------------TAKSRE---DVESPVGFLS-
----------LHEQVRLNDSNIELIKL----------------NQLKAELG--ELSSQD-
---EKRLKQLTRS----------------------------AEREILNNADVICCTCVGA
GDPRLAKLK--FRTVLIDESTQSAEPECMIPLVL-GCKQVVLVGDHQQLGPVIMNKKAAK
AG----------------------------LNQSLFERLVILGC--SPIRLNVQYRMHPC
LSEFPSNMFYEGSLQNGVSAFDRLRRDVDFPWPVVD-----SPMMFWS----N---LGNE
EISAS------GTSYLNRTEATNVEKIVTRF---FKAGVQPADIGIITPYEGQ-RSYIVS
SMQANGTFK--KEHYKE-------------------------------------------
------------IEVASVDAFQGREKDFIILSCVRSNDHQGIGFLSDPRRLNVALTRAKY
GLVILGNPKVLSK-HPLWNCLLQHFKERHCLVEGPLSNLQESLIQFSRPKQSYRGPQRFQ
MAYNHASNVTSGMMNG--RN-GHRNEFHD-TGSVIGY---------------------IP
DDVSSVHSSALGGVSI--PSGYPPMFQNF-------------A-DAWPALPGA----RRA
NGARGKGAP-SVAGESVAATESDITGSIIDGRSVDQGGVSLAGLSINDMSKQPSLSQSDR
LKRYVESGGREPYRAGVPDN-GSIFGGSSASIRVTRGVPGH-VHDDDDT----RSVSTAF
ASQVG---G--------------------------NYD----------------------
----------------------------------
>XP_658250_Aspergillus_nidulans
------------------------------------------------------------
-----------------------MDR-----TV----GGPRRRRHDDDDEGPDNSDDDDL
ESTTSAP-A--NKAKYPGEL--EEEKELAPHACAYCGIHNPSSVVKCLACSKWFCSARGN
TSSSH-------------------------------------------------------
-------------------------------------------------------IVNHL
VRARH------KEVQLHPESSLGD------------------------------------
-----------------------TVLECY-------------NCGT-KNVFLLGF-----
-------------------------------------------IPAKSDTVVVLLCRQ--
------------------------------------------------------------
------------------------------------------------------------
------------------PCAAMPSSK---DMN---------------------------
--------------WDTSRWQPL-------------------------------------
-IEDRS--FLTWLVAAPSDQEQ--------------------------------------
-----LRARHLSPQMIAKLEEMWKENSQA-------------------------------
---------------TIADLEKATAV----------------------------------
------------------------------------------------------------
------------------------------------------------------------
------------------------------------------------------------
------------------------------------------------------------
------------------------------------------------------------
----------------------------------------------------------DD
EPAPVLLRYDDAFQYQNIFGPLVKIEADYDRKLKESQSQD--GLIVRW------------
-DLGL---NNKHLASFI---LPKLE----------LGDVKLAVGDEMRLKYTGELRPKWE
GVGYVIKIPNN-----------------------------------QSDEVTIELRAKGD
HKSVPTECTHNFTADYVWKSTSFDRMQLAMKTFAVDEMSVSGYIFHRLLG-------HEV
AAA-PMKTQMPKKFSVPGLPELNGSQINAVKSVL-QRPLSLIQGPPGTGKTVTSATIIYH
LA------------------------K-LNGGQ------VLVCAPSNVAVDQLCERI---
------HRTGLKTVRV------------------------TAKSRE---DVESPVGFLS-
----------LHEQVRLNDSNIELIKL----------------NQLKSELG--ELSSQD-
---EKRLKQLTRA----------------------------AEREILNNADVICCTCVGA
GDPRLAKLK--FRTVLIDESTQSAEPECMIPLVL-GCKQVVLVGDHQQLGPVIMNKKAAK
AG----------------------------LNQSLFERLVILGC--SPIRLNVQYRMHPC
LSEFPSNMFYEGSLQNGITSFDRLRREVDFPWPILD-----SPMMFWS----N---LGNE
EISAS------GTSYLNRTEAANVEKIVTRF---FKAGVQPKDIGIITPYEGQ-RSYIVS
SMQATGTFK--KEHYKE-------------------------------------------
------------IEVASVDAFQGREKDFIILSCVRSNDHQGIGFLSDPRRLNVALTRAKY
GLVILGNPKVLSK-HPLWNCLLQHFKERHTLVEGPLSNLQESLIQFSRPKQAYRGPQRFQ
MAYNHVSNVTSGFMNG--RN-GHRNEFHD-TGSVVGY---------------------IP
DDVSSVHSSALGGVGI--PSGYPPMFQQF-------------A-DSWPSLPGA----RRA
NGNRGKGAP-SIAGDSVAATESDITGSIIDGKGPEQGGVSLAGLSINDMTKQPSLSQSDR
LKRYVESGARDPYKPGAPDS-GSIFGGSSASIRVTRGIPGH-IHDDDDA----RSVSTAF
ASQVG---G--------------------------NYD----------------------
----------------------------------
>XP_001392719_Aspergillus_niger
------------------------------------------------------------
-----------MAALGDDRIPPEMDD-----AA----SQFRPRRHDDDDDAS---GDDDV
ESTTSAQAA--DNKNHQGHF--EEEKELPPHACAYCGIHNPSSVVKCLACSKWFCSARGN
TSSSH-------------------------------------------------------
-------------------------------------------------------IVNHL
VRARH------KEVQLHPASSLGD------------------------------------
-----------------------TILECY-------------NCGT-KNVFLLGF-----
-------------------------------------------IPAKSDTVVVLLCRQ--
------------------------------------------------------------
------------------------------------------------------------
------------------PCAAMPSSK---DMN---------------------------
--------------WDTSRWQPL-------------------------------------
-IEDRS--FLPWLVAAPSDQEQ--------------------------------------
-----LRARHLSPQLIAKLEEMWKENSQA-------------------------------
---------------TFSDLEKATAV----------------------------------
------------------------------------------------------------
------------------------------------------------------------
------------------------------------------------------------
------------------------------------------------------------
------------------------------------------------------------
----------------------------------------------------------DD
EPAPVLLRYDDAFQYQNIFGPLVKIEADYDRKLKESQSQD--GLIVRW------------
-DLGL---NNKHLASFI---LPKLE----------LGDVKLAVGDEMRLKYTGELRPKWE
GVGYVIKIPNN-----------------------------------QSDEVTIELRAKGD
HKSVPTECTHNFTADYVWKSTSFDRMQLAMKTFAVDEMSVSGYIFHRLLG-------HEV
AAA-PMKTQMPKKFSVPGLPELNGSQINAVKSVL-QRPLSLIQGPPGTGKTVTSATIIYH
LA------------------------K-INGGQ------VLVCAPSNVAVDQLCERI---
------HRTGLKTVRV------------------------TAKSRE---DVESPVGFLS-
----------LHEQVRINDTNIELIKL----------------NQLKAELG--ELSSQD-
---EKRLKQLTRS----------------------------AEREILNNADVICCTCVGA
GDPRLAKLK--FRTVLIDESTQSAEPECMIPLVL-GCKQVVLVGDHQQLGPVIMNKKAAK
AG----------------------------LNQSLFERLVILGC--SPIRLNVQYRMHPC
LSEFPSNMFYEGSLQNGISSFERLRRDVDFPWPIAD-----NPMMFWS----N---LGNE
EISAS------GTSYLNRTEATNVEKIVTRF---FKAGVQPQDIGIITPYEGQ-RSYIVS
SMQANGTFK--KEHYKE-------------------------------------------
------------IEVASVDAFQGREKDFIILSCVRSNDHQGIGFLSDPRRLNVALTRAKY
GLAILGNPKVLSK-HPLWNCLLQHFKERHCLVEGPLSNLQESLIQFSRPKQAYRGPQRFQ
MAYNHASNVTSGLMNG--RN-GQRNDFHD-TGSVVGY---------------------IP
DDVSSVHSSALGGVGI--PSGYPPMFQNF-------------A-DAWPALPGA----RRA
NGNRMKGAP-SIAGESVAATESDVTGSIIDGKSVDQGGVSLAGLSINDMGKQPSLSQSDR
LKRYVESGGREPYKPGVPDN-GSIFGGSSASIRVTRGVPGH-IHDDDDT----RSVSTAF
ASQVG---G--------------------------NYD----------------------
----------------------------------
>XP_015402473_Aspergillus_nomiae
---------------------------------LWWTGRFGFARFLSSSSLTAPFSCFSW
ESILVRILRSMMAALGDD-L-RELDD-----IT----GGLRPRRHDDDDDGSDN-GDDDL
ESTTSAPAT--GNAENQRHT--EEEKELPPHACAYCGIHNPSSVVKCLSCSKWFCSARGN
TSSSH-------------------------------------------------------
-------------------------------------------------------IVNHL
VRARH------KEVQLHPASSLGD------------------------------------
-----------------------TILECY-------------NCGT-KNVFLLGF-----
-------------------------------------------IPAKSDTVVVLLCRQ--
------------------------------------------------------------
------------------------------------------------------------
------------------PCAAMPSSK---DMN---------------------------
--------------WDTSRWQPL-------------------------------------
-IEDRS--FLPWLVAAPSDQEQ--------------------------------------
-----LRARHLSPQLIAKLEEMWKENSQA-------------------------------
---------------TFSDLEKATAV----------------------------------
------------------------------------------------------------
------------------------------------------------------------
------------------------------------------------------------
------------------------------------------------------------
------------------------------------------------------------
----------------------------------------------------------DD
EPAPVLLRYDDAFQYQNIFGPLVKIEADYDRKLKESQSQD--GLIVRW------------
-DLGL---NNKHLASFI---LPKLE----------LGDVKLAVGDEMRLKYTGELRPKWE
GVGYVIKIPNN-----------------------------------QSDEVTIELRAKGD
HKSVPTECTHNFTADYVWKSTSFDRMQLAMKTFAVDEMSVSGYIFHRLLG-------HEV
AAA-PMKTQMPKKFSVPGLPELNGSQINAVKSVL-QRPLSLIQGPPGTGKTVTSATIIYH
LA------------------------K-LNGGQ------VLVCAPSNVAVDQLCERI---
------HRTGLKTVRV------------------------TAKSRE---DVESPVGFLS-
----------LHEQVRLNDSNIELLKL----------------NQLKSELG--ELSSQD-
---EKRLKQLTRS----------------------------AEREILNNADVICCTCVGA
GDPRLAKLK--FRTVLIDESTQSAEPECMIPLVL-GCKQVVLVGDHQQLGPVIMNKKAAK
AG----------------------------LNQSLFERLVILGC--SPIRLNVQYRMHPC
LSEFPSNMFYEGSLQNGISSIERLRRDVDFPWPISD-----NPMMFWS----N---LGNE
EISAS------GTSYLNRTESTNVEKIVTRF---FKAGVQPQDIGIITPYEGQ-RSYIVS
SMQATGTFK--KEHYKE-------------------------------------------
------------IEVASVDAFQGREKDFIILSCVRSNDHQGIGFLSDPRRLNVALTRAKY
GLAILGNPKVLSK-HPLWNCLLQHFKERHCLVEGPLSNLQESLIQFSRPKQAYRGPQRFQ
MAYNHASSVTNGMMNG--RN-GQRNDFHD-NGSVIGY---------------------IP
DDVSSVHSSALGGVGI--PSGYPPMFQNF-------------A-DSWPALPGN----RRA
NGNRGKGAP-SIAGESIAATESDVTASIIDGKSADQGGVSLAGLSIHDMSKQPSLSQSDR
LKRYVESGGREPYKPGVADN-NSIFGGSSASIRVTRGVPGH-IIDDDDT----RSVSTAF
ASQVG---G--------------------------NYD----------------------
----------------------------------
>XP_001727577_Aspergillus_oryzae
------------------------------------------------------------
-----------MAALGDD-S-RELDD-----IT----GGLRPRRHDDDDDGSDN-GDDDL
ESTTSAPAA--ENAENQRHT--EEEKELPPHACAYCGIHNPSSVVKCLSCSKWFCSARGN
TSSSH-------------------------------------------------------
-------------------------------------------------------IVNHL
VRARH------KEVQLHPASSLGD------------------------------------
-----------------------TILECY-------------NCGT-KNVFLLGF-----
-------------------------------------------IPAKSDTVVVLLCRQ--
------------------------------------------------------------
------------------------------------------------------------
------------------PCAAMPSSK---DMN---------------------------
--------------WDTSRWQPL-------------------------------------
-IEDRS--FLPWLVAAPSDQEQ--------------------------------------
-----LRARHLSPQLIAKLEEMWKENSQA-------------------------------
---------------TFSDLEKATAV----------------------------------
------------------------------------------------------------
------------------------------------------------------------
------------------------------------------------------------
------------------------------------------------------------
------------------------------------------------------------
----------------------------------------------------------DD
EPAPVLLRYDDAFQYQNIFGPLVKIEADYDRKLKESQSQD--GLIVRW------------
-DLGL---NNKHLASFI---LPKLE----------LGDVKLAVGDEMRLKYTGELRPKWE
GVGYVIKIPNN-----------------------------------QSDEVTIELRAKGD
HKSVPTECTHNFTADYVWKSTSFDRMQLAMKTFAVDEMSVSGYIFHRLLG-------HEV
AAA-PMKTQMPKKFSVPGLPELNGSQINAVKSVL-QRPLSLIQGPPGTGKTVTSATIIYH
LA------------------------K-LNGGQ------VLVCAPSNVAVDQLCERI---
------HRTGLKTVRV------------------------TAKSRE---DVESPVGFLS-
----------LHEQVRLNDSNIELLKL----------------NQLKAELG--ELSSQD-
---EKRLKQLTRS----------------------------AEREILNNADVICCTCVGA
GDPRLAKLK--FRTVLIDESTQSAEPECMIPLVL-GCKQVVLVGDHQQLGPVIMNKKAAK
AG----------------------------LNQSLFERLVILGC--SPIRLNVQYRMHPC
LSEFPSNMFYEGSLQNGISSIERLRRDVDFPWPISD-----NPMMFWS----N---LGNE
EISAS------GTSYLNRTEATNVEKIVTRF---FKAGVQPGDIGIITPYEGQ-RSYIVS
SMQATGTFK--KEHYKE-------------------------------------------
------------IEVASVDAFQGREKDFIILSCVRSNDHQGIGFLSDPRRLNVALTRAKY
GLAILGNPKVLSK-HPLWNCLLQHFKERHCLVEGPLSNLQESLIQFSRPKQAYRGPQRFQ
MAYNHASSVTSGMMNG--KN-GHRNDFHD-TGSVVGY---------------------IP
DDVSSVHSSALGGVGI--PSGYPPMFQNF-------------A-DSWPALPGN----RRA
NGNRGKGAP-SIAGESIAATESDVTASIIDGKSVDQGGVSLAGLSIHDMSKQPSLSQSDR
LKRYVESGGREPYKPGVADN-NSIFGGSSASIRVTRGVPGH-IIDDDDT----RSVSTAF
ASQVG---G--------------------------NYD----------------------
----------------------------------
>XP_040634996_Aspergillus_ruber
------------------------------------------------------------
------------------------------------------------------------
------------------------------------------------------------
------------------------------------------------------------
------------------------------------------------------------
MPPAH------IPISLFANTQLSL------------------------------------
-----------------------LHTEHQAEISSSSLASTAASVSP-STRRTLQA-----
-------------------------------------------TGYALTGLILSQTKTGL
GGRVVGEFGADPATA---------------------------------TATKGK------
------------------------------------------D-----------------
------------------------------------------------------------
------------------------------------------------------------
-------------------------------------------KDEKGNGEAGLGAHGIR
VGDVVRVNDIGSGAKRTGKEKEKDKSKDN-------------------------------
---------------GAKGLEGVVTRVGERAVWIAFGQRGGNTGSRSRE-----------
------------------------------------------------------------
------------------------------------------------------------
------------------------------------------------------------
------------------------------------------------------------
------------------------------------------------------------
------------------------------------------------------------
------------------------------------------------------------
--------DDEAIEELW---GKKLW-----------------------------------
------------------------------------------------------------
-------------LIKLANDVTFRRMNQTMEKMAKMTENEHSHFMRVAFG------YTTP
LQV-DYEGVGAVEFTD---PTLNDSQKEAIRFALASKDVVLIHGPPGTGKTHTLIELILQ
MV------------------------QRNQR--------VLVCGPSNISVDNIVERLAP-
------K--KVPVVRI------------------------GHPARLLPSVLEHSLEVLTH
TSEAAGIVKDVRAEINDKQASIRKTRT----------------GRERRAIY--DDLKEL-
---RREFRERESK----------------------------CVDNLVRGSSVVLSTLHGA
GGHQLRNSK--FDVVIIDEASQALEAQCWIPLL--SASKVVLAGDHLQLPPT---VKSTV
QKSKDSKSQKNGNNHVDLSPEEKEIAKSISLERTMFDRLLSLHGPGIKKMLTTQYRMHER
IMRFPSDELYESKLMAGEAVKARLLKD--LPYEIEETDDTKEPIVFWDTQGGDFPEKTED
DDMGKKEALL-GESKSNEMEAMVVTKHVANL---VDAGVRPEDIAVITPYNGQ-LAVLSQ
MLR------------------------------------EKYPG----------------
------------LELGSVDGFQGREKEAVVVSLVRSNDEHEVGFLGEKRRLNVAMTRPRR
HLCICGDSETINRGSSFLKRWMAFLEEHADLRYPDAGELL--------------------
------------------------------------------------------------
------------------------------------------------------------
------------------------------------------------------------
------------------------------------------------------------
------------------------------------------------------------
----------------------------------
>XP_040699827_Aspergillus_sydowii
MEFMDIVAELQTLPSELHILCPRQNDDDHSRYDDDNEVDESGRSVAQLVAEAKDRREKFL
SCMRILAYNEEVEEIQKWIWDKIDDTLEKCDLCIKQYYVGKIRLMEQLKENYDDEDIEKF
SRMLDDWDIKRITRNLTTATAKLKEVPPDQIGLHVLDRASLLSIFETLSCDAMLRNDSLL
KEHFDEPFRLIQTKRTLKVSDYIPAVTRFLFDPNQSRSFWAIHSWMRYQRPPTTSEFDWA
IKEGLIDALRTASQQPVQVAVIQRLWRGMQLIARKLDKEQITHNLRALEIDPCRLSVEHL
AIQSHGLRFTINTVQIFLEKAPGDFWDAMQTISPQAIIELVFYNPQLDAFLMQATEGEAY
EKSAMKDMLSWVKPFMSSLKGPHQPTACRSLVYQLIDRLQDERFPNLARYHCFDVGLDSL
LHTLRSFTDHEASRESVARIVLSETLGVVSEYIKTILRPPQFAVEQSRQRNIKTLCMDVI
RNTLALECQSLKSDYEVILKQGSLQHGVSTFSSSIWDAVIVNLHEDDLSLSTSA------
------------------------------------------LLGILPLVGLEKFSTRGE
TVPEKTKFNTIYDHLTHIACQIIE---------------KLADFKPEHLDELFKSQDTGS
ALVSTLFAADPDTYQAAVGLIKN-------------------------------------
-VSSQSARRDAISHLLQSFFTTTMYGFSWSFRRISNMKTFASAPRMIHTGTDIVDILCDS
QTGILRTRKLVDRRETLSLQKLWEYLWQALTTIFDETEEWHRRGNDKSVMLEFCRDSIQF
ADLLFSQYGVFLGAVTDADPSQAAAASENFLKPPTVTMSGMAKWLRLKDEYLATTLVGLV
SKILRRLGELNVTTLRADALSFIEGVAVKNTVKTILTPREKAELVRALEAYYKKPVVTAS
TAS------------------LKKQSMITTFAKPTESSASPSPSRATDEFDESDVSDSVL
LQLSRSVELNKERIAAVEAKKKVEKPTRTLPVTSKPAQAAPAAPLKSNLAIQSFREKRER
EREAKRQRDLAALARLKKNAPTGVAEQTAMQGSAIAGLGVKGKDHSAPADSMMVSSGSES
ESESEDELDKELFGPKGSSKPDAVKAYEESKKKSLKLQGPVKKIKQVRS-----------
-----------------------AKDMRARLAPDLSSLHRTILAWDFFAGGDLPPNSGRT
DYSLVSNAFRDPIEYQRTFEPLLILEA--------------------WQGFQSSKEEGSF
KSFEIKVATRLSVDSFV---EVSTV-----MPGTEVKDLGIGEADLVLLSKASTPATNSS
APHCMARVASINRKK-------------------------------GNVEISYRVNPGNP
FINSLGPGTAIFGA-KITSLTPLEREFGALMAL-QYYDLCD-----EIVR------AKPS
PILNYSDASLKPVADN---YNVNPAQAKAIKSALDNDAFTLIQGPPGSGKTKTIVALVGA
LLTRSLGDQGVAISRPTAPGNSRPAARATTSKK------LLVCAPSNAAVDELVMRFKDG
VKTIHGRNERLSVIRLGRTDAINTNVLDVTLDELVNARLNQTSRKE---SGETDLQSIY-
----------MEHKAADTAFKETRSKI----------------DQCRAQSL--PVPHEL-
---EREFDLLKKKKTLLSQQIDNARDKNHTAARDADLNRRRIQQEIIDGAHVICATLSGS
GHEMFQNLSIEFETVVIDEAAQSIELSALIPLKY-GCSKCILVGDPKQLPPTVLSKVASK
YQ----------------------------YEQSLFVRMQSNHP-KDVHLLDIQYRMHPE
ISMFPRKAFYEGRLQDGPNMARLRTRPWHQSELL-------SPYRFFDVQGLH-------
------QSATKGHSLVNFAELKVAMQLYERLLTDFRDYNFTRKIGIITPYKGQLREL---
---KNHFANQYGNSIFSV------------------------------------------
------------IDFNTTDAFQGREAEVIIFSCVRASNKG-IGFLSDIRRMNVGLTRAKS
SLWVLGNSQSLVQGE-FWKGLITDARQRNLYTDGDIPTILKKPQFTGYKNVEMAEADASE
SAVPSRAPSASSTSRPSSASLDNLPSESPFSGTASRKGTPLISKPEGP------------
------------------SGGYNGLDETRNCGICGSFAHLTPNCDNEESKEIARGNCFRC
GEAGHTKLNCAAERCMECGQFGHGSNNCRSTTVLPKHEKSRIAREELNHSRNQKSRAERQ
RQKQLGGHDPKVPVIQVPTERSNTDASGKRKRTDSPASDGSKISRQGKTDQSAPRNAPTG
PKNQRRKLDTNVPAPSTESLVKPSRDGPAYAPLNNNKNMKGPQSGPGSASHPPRPPPQRP
GNGPRPPPPMRKKKDADPFIRPKRR---------
>XP_001210587_Aspergillus_terreus
------------------------------------------------------------
-----------MAATGDEYT-GEFDE-----SV----LG-RPRRHDDDDDGSEN-GDDDL
ESTTSAPAA--GNMKNQGNL--EEEKELPPHACAYCGIHNPSSVVKCLSCSKWFCSARGN
TSSSH-------------------------------------------------------
-------------------------------------------------------IVNHL
VRARH------KEVQLHPASSLGD------------------------------------
-----------------------TILECY-------------NCGT-KNVFLLGF-----
-------------------------------------------IPAKSDTVVVLLCRQ--
------------------------------------------------------------
------------------------------------------------------------
------------------PCAAMPSSK---DMN---------------------------
--------------WDTSRWQPL-------------------------------------
-IEDRS--FLPWLVAAPSDQEQ--------------------------------------
-----LRARHLSPQLIAKLEEMWKENSQA-------------------------------
---------------TFSDLEKATAV----------------------------------
------------------------------------------------------------
------------------------------------------------------------
------------------------------------------------------------
------------------------------------------------------------
------------------------------------------------------------
----------------------------------------------------------DD
EPAPVLLRYDDAFQYQNIFGPLVKIEADYDRKLKESQSQD--GLIVRW------------
-DLGL---NNKHLASFI---LPKLE----------LGDVKLAVGDEMRLKYTGELRPKWE
GVGYVIKIPNN-----------------------------------QSDEVTIELRAKGD
HKAVPTECTHNFTADYVWKSTSFDRMQLAMKTFAVDEMSVSGYIFHRLLG-------HEV
AAA-PMKTQMPKKFSVPGLPELNGSQINAVKSVL-QRPLSLIQGPPGTGKTVTSATIIYH
LA------------------------K-INGGQ------VLVCAPSNVAVDQLCERI---
------HRTGLKTVRV------------------------TAKSRE---DVESPVGFLS-
----------LHEQVRLNDSNIELMKL----------------NQLKSELG--ELSSQD-
---EKRLKQLTRS----------------------------AEREILNNADVICCTCVGA
GDPRLAKLK--FRTVLIDESTQSAEPECMIPLVL-GCKQVVLVGDHQQLGPVIMNKKAAK
AG----------------------------LNQSLFERLVILGC--SPIRLNVQYRMHPC
LSEFPSNMFYEGSLQNGISSIERLRRDVDFPWPIMD-----NPMMFWS----N---LGNE
EISAS------GTSYLNRTEATNVEKIVTRF---FKAGVQPQDIGIITPYEGQ-RSYIVS
SMQANGTFK--KEHYKE-------------------------------------------
------------IEVASVDAFQGREKDFIILSCVRSNDHQGIGFLSDPRRLNVALTRAKY
GLAILGNPKVLSK-HPLWNCLLQHFKERHCLVEGPLSNLQESLIQFSRPKQAYRGPQRFQ
MAYNHASNVTSGMMNG--RS-GHRNDFHD-TGSVIGY---------------------IP
DDVSSVHSSALGGVGI--PSGYPPMFQNF-------------A-DAWPALPGS----RRP
NGTRGKGAP-SVAGESVAATESDVTSSMIDGKSVDQGGVSLAGLSIHDMSKQPSLSQSDR
LKRYVESGGREPYKAGIPDN-GSIFGGSSASIRVTRGIPGH-IQDDDDT----RSVSTAF
ASQIG---G--------------------------NYD----------------------
----------------------------------
>XP_022492103_Penicillium_arizonense
------------------------------------------------------------
----------MSYRPEDPSTGVEIDE-----HDQTALGRARPRLHDDEDEGSDTFEDDDM
ESTVGAPVN--GNQKNQGHG--DEEIELPVHACAYCGIHNPSSVVKCLSCNKWFCSARGN
TSSSH-------------------------------------------------------
-------------------------------------------------------IVNHL
VRARH------KEVQLHPASSLGD------------------------------------
-----------------------TILECY-------------NCGT-KNVFLLGF-----
-------------------------------------------IPAKSDTVVVLLCRQ--
------------------------------------------------------------
------------------------------------------------------------
------------------PCASMPSSK---DMN---------------------------
--------------WDTSRWQPL-------------------------------------
-IEDRS--FLPWLVGAPTDQEQ--------------------------------------
-----LRARHLSPQVIAKLEEMWKENSNA-------------------------------
---------------TLEDLEKATAV----------------------------------
------------------------------------------------------------
------------------------------------------------------------
------------------------------------------------------------
------------------------------------------------------------
------------------------------------------------------------
----------------------------------------------------------DD
EPAPVLLRYDDAFQYQNIFGPLVKIEADYDRKLKESQSQD--GLIVRW------------
-DLGL---NNKHLASFV---LPKLE----------LGDVKLAVGDEMRLKYNGELRPKWE
GVGYVIKIPNN-----------------------------------QSDEVTIELRAKGD
HKSVPTECTHNFMADYVWKSTSFDRMQCAMKTFAVDEMSVSGYIFHRLLG-------HEV
AAA-PMKTQIPKKFSVPGLPDLNGSQINAVKSVL-QRPLSLIQGPPGTGKTVTSATIIYH
LA------------------------K-INGGQ------VLVCAPSNVAVDQLCERI---
------HRTGLKTVRV------------------------TAKSRE---DVESAVGFLS-
----------LHEQVRMNDSNIELVKL----------------NQLKAELG--ELSSQD-
---EKRLKQLTRS----------------------------AEREILTNADVICCTCVGA
GDPRLSKGK--FRTVLIDESTQSAEPECMIPLVL-GCKQVVLVGDHQQLGPVIMNKKAAK
AG----------------------------LNQSLFERLVILGC--SPIRLNVQYRMHPC
LSEFPSNMFYEGSLQNGITIADRVRRDVDFPWPIID-----DPMMFWS----N---LGNE
EISAS------GTSYLNRTEATNVEKIVTRF---FKAGVQPKDIGIITPYEGQ-RSYIVS
SMQANGTFK--KEHYKE-------------------------------------------
------------IEVASVDAFQGREKDYIILSCVRSNDHQGIGFLSDPRRLNVALTRARF
GLVILGNPKVLSK-HPLWNCLLQHFKERHCLVEGPLSNLQESLIQFSRPKQAYRGPQRFQ
MSFSQASNAPNSAVNG--RN-GHRNEYHD-SGSVVGY---------------------IP
DDVSSVHSSALGGVGL--PSGYPPMFQNF-------------G-DGWPSVSGG----RRA
NGGRAKGAP-SVAGESVAATESDVTSSIVDGRSVDQGGVSLAGLSINDMNKQPSLSQSDR
LKRYVESGGREPYRAGVPDN-GSIFGGSSASIRVTRGAPGQNIHDDDDA----RSVSTAF
ASQVG---G--------------------------NYD----------------------
----------------------------------
>XP_014536113_Penicillium_digitatum
------------------------------------------------------------
----------MSYQPEDPSAGAEINE-----M---PRGRARPRRHDDEDEGSDTFEDDDI
DSIVGAPTN--GHQKSQGNG--EEEIELPAHACAYCGIHNPSSVVKCLSCNKWFCSARGN
TSSSH-------------------------------------------------------
-------------------------------------------------------IVNHL
VRARH------KEVQLHPGSSLGD------------------------------------
-----------------------TILECY-------------NCGT-KNVFLLGF-----
-------------------------------------------IPAKSDTVVVLLCRQ--
------------------------------------------------------------
------------------------------------------------------------
------------------PCASMPSSK---DMN---------------------------
--------------WDTSRWQPL-------------------------------------
-IEDRS--FLPWLVGAPTDQEQ--------------------------------------
-----LRARHLSPQLIAKLEEMWKDNSQA-------------------------------
---------------TLEDLDKATAV----------------------------------
------------------------------------------------------------
------------------------------------------------------------
------------------------------------------------------------
------------------------------------------------------------
------------------------------------------------------------
----------------------------------------------------------DD
EPAPVLLRYDDAFQYQNIFGPLVKIEADYDRKLKESQSQD--GLIVRW------------
-DLGL---NNKHLASFV---LPKLE----------LGDVKLAVGDEMRIKYNGELRPKWE
GVGYVIKIPNN-----------------------------------QSDEVTIELRAKGD
HKSVPTECTHNFMADYVWKSTSFDRMQCAMKTFAVDEQSVSGYIFHRLLG-------HEV
AAA-PMKTQIPKKFSVPGLPDLNGSQINAVKSVL-QRPLSLIQGPPGTGKTVTSATIIYH
LA------------------------K-INGGQ------VLVCAPSNVAVDQLCERI---
------HRTGLKTVRV------------------------TAKSRE---DVESAVGFLS-
----------LHEQVRMNDSNIELVKL----------------NQLKAELG--ELSSQD-
---EKRLKQLTRS----------------------------AEREILTNADVICCTCVGA
GDPRLSKGK--FRTVLIDESTQSAEPECMIPLVL-GCKQVVLVGDHQQLGPVIMNKKAAK
AG----------------------------LNQSLFERLVILGC--SPIRLNVQYRMHPC
LSEFPSNMFYEGSLQNGITIADRVRRDVDFPWPIID-----DPMMFWS----N---LGNE
EISAS------GTSYLNRTEATNVEKIVTRF---FKAGVQPRDIGIITPYEGQ-RSYIVS
SMQATGTFK--KEHYKE-------------------------------------------
------------IEVASVDAFQGREKDYIILSCVRSNDHQGIGFLSDPRRLNVALTRARF
GLVILGNPKVLSK-HPLWNCLLQHFKERHCLVEGPLSNLQESLIQFSRPKQAYRGPQRFQ
MSFSQTSNAPNNAVNG--RNGGHRNEYHD-SGSVVGY---------------------IP
DDVSSVHGSALGGLGL--PSGYPPMFQNF-------------G-ESWPAISSG----RRA
NGGRPKGAP-SVAGESVAATESDVTCSVTDGRSVDQGGVSLTGLSINDMGKQPSLSQSDR
LKRYVESGGREPYRGGVPDN-GSIFGGSSASIRVTRGAPGQNPHDDDDA----RSVSTAF
ASQVG---G--------------------------NYD----------------------
----------------------------------
>XP_016596072_Penicillium_expansum
------------------------------------------------------------
----------MSYQPEDPSAGAEINE-----I---ALGRARPRRHDDEDEGSDTFEDDDM
ESIVGAPTN--GHQKSQGNG--EEEIELPAHACAYCGIHNPSSVVKCLSCNKWFCSARGN
TSSSH-------------------------------------------------------
-------------------------------------------------------IVNHL
VRARH------KEVQLHPGSSLGD------------------------------------
-----------------------TILECY-------------NCGT-KNVFLLGF-----
-------------------------------------------IPAKSDTVVVLLCRQ--
------------------------------------------------------------
------------------------------------------------------------
------------------PCASMPSSK---DMN---------------------------
--------------WDTSRWQPL-------------------------------------
-IEDRS--FLPWLVGAPTDQEQ--------------------------------------
-----LRARHLSPQLIAKLEEMWKDNSQA-------------------------------
---------------TLEDLEKATAV----------------------------------
------------------------------------------------------------
------------------------------------------------------------
------------------------------------------------------------
------------------------------------------------------------
------------------------------------------------------------
----------------------------------------------------------DD
EPAPVLLRYDDAFQYQNIFGPLVKIEADYDRKLKESQSQD--GLIVRW------------
-DLGL---NNKHLASFV---LPKLE----------LGDVKLAVGDEMRIKYNGELRPKWE
GVGYVIKIPNN-----------------------------------QSDEVTIELRAKGD
HKSVPTECTHNFMADYVWKSTSFDRMQCAMKTFAVDEQSVSGYIFHRLLG-------HEV
AAA-PMKTQIPKKFSVPGLPDLNGSQINAVKSVL-QRPLSLIQGPPGTGKTVTSATIIYH
LA------------------------K-INGGQ------VLVCAPSNVAVDQLCERI---
------HRTGLKTVRV------------------------TAKSRE---DVESAVGFLS-
----------LHEQVRMNDSNIELVKL----------------NQLKAELG--ELSSQD-
---EKRLKQLTRS----------------------------AEREILTNADVICCTCVGA
GDPRLSKGK--FRTVLIDESTQSAEPECMIPLVL-GCKQVVLVGDHQQLGPVIMNKKAAK
AG----------------------------LNQSLFERLVILGC--SPIRLNVQYRMHPC
LSEFPSNMFYEGSLQNGITIADRVRRDVDFPWPIID-----DPMMFWS----N---LGNE
EISAS------GTSYLNRTEATNVEKIVTRF---FKAGVQPRDIGIITPYEGQ-RSYIVS
SMQATGTFK--KEHYKE-------------------------------------------
------------IEVASVDAFQGREKDYIILSCVRSNDHQGIGFLSDPRRLNVALTRARF
GLVILGNPKVLSK-HPLWNCLLQHFKERHCLVEGPLSNLQESLIQFSRPKQAYRGPQRFQ
MSFSQTNNAPNNAVNG--RNGGHRNEYHD-SGSVVGY---------------------IP
DDVSSVHGSALGGVGL--PSGYPPMFQNF-------------G-ESWPAISGG----RRA
NGGRPKGAP-SVAGESVAATESDVTCSVTDGRSVDQGGVSLTGLSINDMSKQPSLSQSDR
LKRYVESGGREPYRAGVPDN-GSIFGGSSASIRVTRGAPGQNPHDDDDA----RSVSTAF
ASQVG---G--------------------------NYD----------------------
----------------------------------
>XP_040647673_Penicillium_griseofulvum
------------------------------------------------------------
----------MSYQPEDRSVGAEIDE-----IDSNALARARPRRHDDEDEGSDTFEDDDM
ESTVGAPTN--GNQKSQGNG--EEEIELPAHACAYCGIHNPSSVVKCLSCNKWFCSARGN
TSSSH-------------------------------------------------------
-------------------------------------------------------IVNHL
VRARH------KEVQLHPASSLGD------------------------------------
-----------------------TILECY-------------NCGT-KNVFLLGF-----
-------------------------------------------IPAKSDTVVVLLCRQ--
------------------------------------------------------------
------------------------------------------------------------
------------------PCASMPSSK---DMN---------------------------
--------------WDTSRWQPL-------------------------------------
-IEDRS--FLPWLVGAPTDQEQ--------------------------------------
-----LRARHLSPQLIAKLEEMWKDNSQA-------------------------------
---------------TLEDLEKATAV----------------------------------
------------------------------------------------------------
------------------------------------------------------------
------------------------------------------------------------
------------------------------------------------------------
------------------------------------------------------------
----------------------------------------------------------DD
EPAPVLLRYDDAFQYQNIFGPLVKIEADYDRKLKESQSQD--GLIVRW------------
-DLGL---NNKHLASFV---LPKLE----------LGDVKLAVGDEMRIKYNGELRPKWE
GVGYVIKIPNN-----------------------------------QSDEVTIELRAKGD
HKSVPTECTHNFMADYVWKSTSFDRMQCAMKTFAVDEQSVSGYIFHRLLG-------HEV
AAA-PMKTQIPKKFSVPGLPDLNGSQINAVKSVL-QRPLSLIQGPPGTGKTVTSATIIYH
LA------------------------K-INGGQ------VLVCAPSNVAVDQLCERI---
------HRTGLKTVRV------------------------TAKSRE---DVESAVGFLS-
----------LHEQVRMNDSNIELVKL----------------NQLKAELG--ELSSQD-
---EKRLKQLTRS----------------------------AEREILTNADVICCTCVGA
GDPRLSKGK--FRTVLIDESTQSAEPECMIPLVL-GCKQVVLVGDHQQLGPVIMNKKAAK
AG----------------------------LNQSLFERLVILGC--SPIRLNVQYRMHPC
LSEFPSNMFYEGSLQNGITIADRVRRDVDFPWPIID-----DPMMFWS----N---LGNE
EISAS------GTSYLNRTEATNVEKIVTRF---FKAGVQPRDIGIITPYEGQ-RSYIVS
SMQANGTFK--KEHYKE-------------------------------------------
------------IEVASVDAFQGREKDYIILSCVRSNDHQGIGFLSDPRRLNVALTRARY
GLVVLGNPKVLSK-HPLWNCLLQHFKERHCLVEGPLSNLQESLIQFSRPKQAYRGPQRFQ
MSFSQTSNAPNNGVNG--RNGGHRNEYHD-SGSVVGY---------------------IP
DDVSSVHGSALGGVGL--PSGYPPMFQNF-------------G-ESWPAISGG----RRA
NGARPKGAP-SVAGESVAATESDVTCSVTDGRSVDQGGVSLAGLSINDMSKQPSLSQSDR
LKRYVESGGREPYRAGVPDN-GSIFGGSSASIRVTRGVPGQNPHDDDDA----RSVSTAF
ASQVG---G--------------------------NYD----------------------
----------------------------------
>XP_038932128_Penicillium_roqueforti
------------------------------------------------------------
----------MSYQPEDPSAGVDVNE-----I---ALGRARPRRHDDEDEGSETFEDDDM
ESTVGVPAN--GNQKSQGNG--EEEIELPAHACAYCGIHNASSVVKCLACNKWFCSARGN
TSSSH-------------------------------------------------------
-------------------------------------------------------IVNHL
VRARH------KEVQLHPGSSLGD------------------------------------
-----------------------TILECY-------------NCGT-KNVFLLGF-----
-------------------------------------------IPAKSDTVVVLLCRQ--
------------------------------------------------------------
------------------------------------------------------------
------------------PCASMPSSK---DMN---------------------------
--------------WDTSRWQPL-------------------------------------
-IEDRS--FLPWLVGAPTDQEQ--------------------------------------
-----LRARHLSPQLIAKLEEMWKDNSQA-------------------------------
---------------TLEDLEKATAV----------------------------------
------------------------------------------------------------
------------------------------------------------------------
------------------------------------------------------------
------------------------------------------------------------
------------------------------------------------------------
----------------------------------------------------------DD
EPAPVLLRYDDAFQYQNIFGPLVKIEADYDRKLKESQSQD--GLIVRW------------
-DLGL---NNKHLASFV---LPKLE----------LGDVKLAVGDEMRIKYNGELRPKWE
GVGYVIKIPNN-----------------------------------QSDEVTIELRAKGD
HKSVPTECTHNFMADYVWKSTSFDRMQCAMKTFAVDEQSVSGYIFHRLLG-------HEV
AAA-PMKTQIPKKFSVPGLPDLNGSQINAVKSVL-QRPLSLIQGPPGTGKTVTSATIIYH
LA------------------------K-INGGQ------VLVCAPSNVAVDQLCERI---
------HRTGLKTVRV------------------------TAKSRE---DVESAVGFLS-
----------LHEQVRMNDSNIELVKL----------------NQLKAELG--ELSSQD-
---EKRLKQLTRS----------------------------AEREILTNADVICCTCVGA
GDPRLSKGK--FRTVLIDESTQSAEPECMIPLVL-GCKQVVLVGDHQQLGPVIMNKKAAK
AG----------------------------LNQSLFERLVILGC--SPIRLNVQYRMHPC
LSEFPSNMFYEGSLQNGITIADRVRRDVDFPWPIID-----DPMMFWS----N---LGNE
EISAS------GTSYLNRTEATNVEKIVTRF---FKAGVQPRDIGIITPYEGQ-RSYIVS
SMQANGTFK--KEHYKE-------------------------------------------
------------IEVASVDAFQGREKDYIILSCVRSNDHQGIGFLSDPRRLNVALTRARF
GLVILGNPKVLSK-HPLWNCLLQHFKERHCLVEGPLSNLQESLIQFSRPKQAYRGPQRFQ
MSFSQTNNGPNNAVNG--RNGGHRNEYHD-SGSVVGY---------------------IP
DDVSSVHGSALGGVGL--PSGYPPMFQNF-------------G-ESWPAISGG----RRA
NGGRPKGAP-SVAGESVAATESDVTSSVTDGRSVDQGGVSLTGLSINEMGKQPSLSQSDR
LKRYVESGGREPYRAGVPDN-GSIFGGSSASIRVTRGVPGQNTHDDDDA----RSVSTAF
ASQVG---G--------------------------NYD----------------------
----------------------------------
>XP_002559649_Penicillium_rubens
------------------------------------------------------------
----------MSYQPEDPSAGAEIDE-----I---ALGRARPRRHDDEDEGSDAFEDDDI
ESTVGAPTN--GNQKSQGNG--EEEIELPAHACAYCGIHNPSSVVKCLSCNKWFCSARGN
TSSSH-------------------------------------------------------
-------------------------------------------------------IVNHL
VRARH------KEVQLHPASSLGD------------------------------------
-----------------------TILECY-------------NCGT-KNVFLLGF-----
-------------------------------------------IPAKSDTVVVLLCRQ--
------------------------------------------------------------
------------------------------------------------------------
------------------PCASMPSSK---DMN---------------------------
--------------WDTSRWQPL-------------------------------------
-IEDRS--FLPWLVGAPTDQEQ--------------------------------------
-----LRARHLSPQLIAKLEEMWKDNSQA-------------------------------
---------------TLEDLEKATAV----------------------------------
------------------------------------------------------------
------------------------------------------------------------
------------------------------------------------------------
------------------------------------------------------------
------------------------------------------------------------
----------------------------------------------------------DD
EPAPVLLRYDDAFQYQNIFGPLVKIEADYDRKLKESQSQD--GLIVRW------------
-DLGL---NNKHLASFV---LPKLE----------LGDVKLAVGDEMRIKYNGELRPKWE
GVGYVIKIPNN-----------------------------------QSDEVTIELRAKGD
HKSVPTECTHNFMADYVWKSTSFDRMQCAMKTFAVDEQSVSGYIFHRLLG-------HEV
AAA-PMKTQIPKKFSVPGLPDLNGSQINAVKSVL-QRPLSLIQGPPGTGKTVTSATIIYH
LA------------------------K-INGGQ------VLVCAPSNVAVDQLCERI---
------HRTGLKTVRV------------------------TAKSRE---DVESAVGFLS-
----------LHEQVRMNDSNIELVKL----------------NQLKAELG--ELSSQD-
---EKRLKQLTRS----------------------------AEREILTNADVICCTCVGA
GDPRLSKGK--FRTVLIDESTQSAEPECMIPLVL-GCKQVVLVGDHQQLGPVIMNKKAAK
AG----------------------------LNQSLFERLVILGC--SPIRLNVQYRMHPC
LSEFPSNMFYEGSLQNGITIADRVRRDVDFPWPIID-----DPMMFWS----N---LGNE
EISAS------GTSYLNRTEATNVEKIVTRF---FKAGVQPKDIGIITPYEGQ-RSYIVS
SMQANGTFK--KEHYKE-------------------------------------------
------------IEVASVDAFQGREKDYIILSCVRSNDHQGIGFLSDPRRLNVALTRARF
GLVILGNPKVLSK-HPLWNCLLQHFKERHCLVEGPLSNLQESLIQFSRPKQAYRGPQRFQ
MSFSQTNNVPSNAVNG--RNGGHRNEYHD-SGSVVGY---------------------IP
DDVSSVHGSALGGVGL--PSGYPPMFQNF-------------G-ESWPAISGG----RRA
NGGRPKGAP-SVTGESVAATESDVTCSVTDGRSVDQGGVSLTGLSINDMSKQPSLSQSDR
LKRYVESGGREPYRAGVPDN-GSIFGGSSASIRVTRGVPGQSPHDDDDV----RSVSTAF
ASQVG---G--------------------------NYD----------------------
----------------------------------
>XP_040812513_Penicillium_solitum
------------------------------------------------------------
----------MSYQPEDPSAGVEINE-----I---ALGRARPRRHDDEDEGSDTFEDDDM
ESIVGAPTN--GHQKSQGNG--EEEIELPAHACAYCGIHNPSSVVKCLSCNKWFCSARGN
TSSSH-------------------------------------------------------
-------------------------------------------------------IVNHL
VRARH------KEVQLHPGSSLGD------------------------------------
-----------------------TILECY-------------NCGT-KNVFLLGF-----
-------------------------------------------IPAKSDTVVVLLCRQ--
------------------------------------------------------------
------------------------------------------------------------
------------------PCASMPSSK---DMN---------------------------
--------------WDTSRWQPL-------------------------------------
-IEDRS--FLPWLVGAPTDQEQ--------------------------------------
-----LRARHLSPQLIAKLEEMWKDNSQA-------------------------------
---------------TLEDLEKATAV----------------------------------
------------------------------------------------------------
------------------------------------------------------------
------------------------------------------------------------
------------------------------------------------------------
------------------------------------------------------------
----------------------------------------------------------DD
EPAPVLLRYDDAFQYQNIFGPLVKIEADYDRKLKESQSQD--GLIVRW------------
-DLGL---NNKHLASFV---LPKLE----------LGDVKLAVGDEMRIKYNGELRPKWE
GVGYVIKIPNN-----------------------------------QSDEVTIELRAKGD
HKSVPTECTHNFMADYVWKSTSFDRMQCAMKTFAVDEQSVSGYIFHRLLG-------HEV
AAA-PMKTQIPKKFSVPGLPDLNGSQINAVKSVL-QRPLSLIQGPPGTGKTVTSATIIYH
LA------------------------K-INGGQ------VLVCAPSNVAVDQLCERI---
------HRTGLKTVRV------------------------TAKSRE---DVESAVGFLS-
----------LHEQVRMNDSNIELVKL----------------NQLKAELG--ELSSQD-
---EKRLKQLTRS----------------------------AEREILTNADVICCTCVGA
GDPRLSKGK--FRTVLIDESTQSAEPECMIPLVL-GCKQVVLVGDHQQLGPVIMNKKAAK
AG----------------------------LNQSLFERLVILGC--SPIRLNVQYRMHPC
LSEFPSNMFYEGSLQNGITIADRVRRDVDFPWPIID-----DPMMFWS----N---LGNE
EISAS------GTSYLNRTEATNVEKIVTRF---FKAGVQPRDIGIITPYEGQ-RSYIVS
SMQANGTFK--KEHYKE-------------------------------------------
------------IEVASVDAFQGREKDYIILSCVRSNDHQGIGFLSDPRRLNVALTRARF
GLVILGNPKVLSK-HPLWNCLLQHFKERHCLVEGPLSNLQESLIQFSRPKQAYRGPQRFQ
MSFSQTNNAPNNAVNG--RNGGHRNEYHD-SGSVVGY---------------------IP
DDVSSVHGSALGGVGL--PSGYPPMFQNF-------------G-ESWPAISGG----RRA
NGGRPKGAP-SVAGESVAATESDVTCSVTDGRSVDQGGVSLTGLSINEMSKQPSLSQSDR
LKRYVESGGREPYRAGVPDN-GSIFGGSSASIRVTRGAPGQNPHDDDDA----RSVSTAF
ASQVG---G--------------------------NYD----------------------
----------------------------------
>XP_022577349_Penicilliopsis_zonata
------------------------------------------------------------
------------------------------------------------------------
------------------------------------------------------------
------------------------------------------------------------
------------------------------------------------------------
------------------------------------------------------------
------------------------------------------------------------
------------------------------------------------------------
------------------------------------------------------------
------------------------------------------------------------
------------------------------------------------------------
------------------------------------------------------------
------------------------------------------------------------
------------------------------------------------------------
------------------------------------------------------------
------------------------------------------------------------
------------------------------------------------------------
------------------------------------------------------------
------------------------------------------------------------
------------------------------------------------------------
------------------------------------------------------------
------------------------------------------------------------
------------------------------------------------------------
------------------------------------------------------------
-------------------------MNQTMEKMAKMGESEYTHLIRVAFG------QTTP
LSA-TDAGDETPDFFD---PTLNDSQKEAVRFALAAGEVALIHGPPGTGKTHTLIELIRQ
LV------------------------RRGLR--------VLVCGPSNVSVDNIVERLVP-
------H--GVPVVRV------------------------GHPARLLPSVLDHSLEVLTQ
TSDAAAIVQDVRREMDEKQASIRKTRT----------------GRERRAIY--QDLKEL-
---RREFRDREAK----------------------------CVDNLVRESSVVLATLHGA
GSHQLRNQR--FDVVIIDEASQALEAQCWIPLL--PASKVVLAGDHLQLPPT---IKSDR
PKTGDRVQTALERMMGDLSVQDGEVARKIALQTTLFDRLLALHGPGIKRMLTTQYRMHER
IMRFPSDELYEAKLVAGEAVQARLLTG--LPYEVQDTDDTREPLVFWDTQGGDFPERSEG
DEMGNRQALLGGESKSNEMEAAVVARHVAAL---VAAGVRPDDIAVITPYNGQ-LAVLAR
LLR------------------------------------DKYPA----------------
------------LELGSVDGFQGREKEAVVVSLVRSNAEHEVGFLAEKRRLNVAMTRPKR
HLCICGDSETISRGSSFLKRWMAFLEEHADLRYPDASELM--------------------
------------------------------------------------------------
------------------------------------------------------------
------------------------------------------------------------
------------------------------------------------------------
------------------------------------------------------------
----------------------------------
>XP_016619722_Cladophialophora_bantiana
------------------------------------------------------MEAFSN
MGNHLVSNSAAAINAIDDISTVDPDE-----SVLSLAKGPRRRQH--DDDESESIEEDDL
ESLASAAVDANGKKLVQKA---EEEKELPPHACAYCGIHNPSSVVRCLTCAKWFCAARGN
TSSSH-------------------------------------------------------
-------------------------------------------------------IVNHL
VRARH------KEVQLHPSSSLGD------------------------------------
-----------------------TVLECY-------------NCGT-KNVFLLGF-----
-------------------------------------------IPAKSDTVVVLLCRQ--
------------------------------------------------------------
------------------------------------------------------------
------------------PCAAMPSSK---DMN---------------------------
--------------WDTSRWQPL-------------------------------------
-IEDRS--FLSWLVAQPTDQEQ--------------------------------------
-----LRARHLSPQMIAKLEELWKEDANA-------------------------------
---------------TITDLEKAANI----------------------------------
------------------------------------------------------------
------------------------------------------------------------
------------------------------------------------------------
------------------------------------------------------------
------------------------------------------------------------
----------------------------------------------------------DD
EPAPVLLRYDDAYQYQNVFGPLVKIEADYDRKLKESQSQD--NLVVRW------------
-DLGL---NNKHLASFV---LPKLE----------LGDVKLAVGDEMRLKYSGDLRPAWE
GVGYVIKIPNN-----------------------------------QSDEVTIELRSKGD
HKSVPTECTHNFTADYVWKATSFDRMQLAMKTFAIDEMSVSGYIFHRLLG-------HEV
AAA-PMKTQLPKKFSVPGLPELNGSQINAVKSVL-QKPLSLIQGPPGTGKTVTSATIIYH
LS------------------------K-INGGQ------VLVCAPSNVAVDQLCERI---
------HRTGLKTVRV------------------------TAKSRE---DVESSVGFLS-
----------LHEQVRMNDSNVELAKL----------------NQLKSELG--ELSSQD-
---EKKYKSLTRA----------------------------AEREILQNADVICCTCVGA
GDPRLAKFK--FRTVLIDESTQSAEPECMIPLVL-GCKQVVLVGDHQQLGPVIMNKKAAK
AG----------------------------LNQSLFERLVILGC--APIRLNIQYRMHPC
LSEFPSNMFYEGSLQNGVTVQYRLRKDVDFPWPVQD-----APMMFWS----N---LGNE
EISAS------GTSYLNRTEAANVEKIVTRF---FKAGVKPSDIGVITPYEGQ-RSYIVS
SMQATGTFK--KEMYKE-------------------------------------------
------------IEVASVDAFQGREKDFIILSCVRSNDHQGIGFLSDPRRLNVAMTRAKY
GFVILGNPKVLSK-HPLWHYLLLHFKERNCLVEGPLNNLQVSLHQFSRPKQSYRGPQRYQ
MAYNHASHMASGMMNG--RPA-PRNDYREPAGSVVGY---------------------IP
DDVSSIHSSAMGGVGV--PAGYPPMFQGF-------------TPDAWPTLQNTHA--RRQ
NGVKVRAVPSSVAGESTMATESDVTGSVLG-----QGGVSLEQLSIHDTNKQPSYNQADR
LKRYIEGGA--------PGLGGYM-SN-HKL--------GKVVHEDEDA----RSVSTAF
ASQVG---G--------------------------SYD----------------------
----------------------------------
>XP_008725969_Cladophialophora_carrionii
------------------------------------------------------MEAFSN
MGNHLVSNSAAAINASDDISTVDPDE-----SVLSLAKGPRRRQH--DDDETDSIEEDDL
ESLASAAVDADGKKQVPKP---EEVKELPAHACAYCGIHNPSSVVRCLTCSKWFCSARGN
TSSSH-------------------------------------------------------
-------------------------------------------------------IVNHL
VRARH------KEVQLHPSSSLGD------------------------------------
-----------------------TVLECY-------------NCGT-KNVFLLGF-----
-------------------------------------------IPAKSDTVVVLLCRQ--
------------------------------------------------------------
------------------------------------------------------------
------------------PCAAMPSSK---DMN---------------------------
--------------WDTSRWQPL-------------------------------------
-IEDRS--FLSWLVSQPTDQEQ--------------------------------------
-----LRARHLSPQMIAKLEELWKENANA-------------------------------
---------------TITDLEKAANI----------------------------------
------------------------------------------------------------
------------------------------------------------------------
------------------------------------------------------------
------------------------------------------------------------
------------------------------------------------------------
----------------------------------------------------------DD
EPAPVMLRYEDAYQYQNVFGPLVKIEADYDRKLKESQSQD--NLVVRW------------
-DLGL---NNKHLASFV---LPKLE----------LGDVKLAVGDEMRLKYSGDLRPAWE
GVGYVIKIPNN-----------------------------------QSDEVTIELRSKGD
HKSVPTECTHNFTADYVWKATSFDRMQLAMKTFAIDELSVSGYIFHRLLG-------HEV
AAA-PMKTQLPKKFSVPGLPELNGSQINAVKSVL-QKPLSLIQGPPGTGKTVTSATIIYH
LS------------------------K-INGGQ------VLVCAPSNVAVDQLCERI---
------HRTGLKTVRV------------------------TAKSRE---DVESTVGFLS-
----------LHEQVRMNDSNVELTKL----------------NQLKSELG--ELSSQD-
---EKKYKSLTRA----------------------------AEREILQNADVICCTCVGA
GDPRLAKSK--FRTVLIDESTQSAEPECMIPLVL-GCKQVVLVGDHQQLGPVIMNKKAAK
AG----------------------------LNQSLFERLVALGC--APIRLNVQYRMHPC
LSEFPSNMFYEGSLQNGVTMQSRTRRDVDFPWPVQD-----DPMMFWS----N---LGNE
EISAS------GTSYLNRTEATNVEKIVSRF---FKAGVKPSDIGVITPYEGQ-RSYIVS
SMQSTGTFK--KEMYKE-------------------------------------------
------------VEVASVDAFQGREKDFIILSCVRSNDHQGIGFLSDPRRLNVAMTRAKY
GFVILGNPKVLSK-HPLWHYLLLHFKERNCLVEGPLNNLQVSLHQFSRPKQTYRGPQRYQ
MAYNHASHMASGMLNG--RGA-PRNDFREAAGSVVGY---------------------IP
DDVSSIHSSAMGGVGV--PAGYPPMFQGF-------------TPEPWPSLQNQNAGSRRQ
NGVKPRPVPGSVAGESTVATESDITGSILG-----QGGVSLDQLSIHGNGKQPSYNQADR
LKRYVENG---------PATGGYM-AK-HKL--------GKGMQEDEDA----RSVSTAF
ASQVG---G--------------------------GYD----------------------
----------------------------------
>XP_016248983_Cladophialophora_immunda
------------------------------------------------------MEAFSN
MGNHLVSNSAAAINAIDDISTVDPDE-----SVLSLAKGPRRRQH--DDDESESIEEDDL
ESLASAAVDANGKKHVQKA---EEEKELPPHACAYCGIHNPSSVVRCLTCSKWFCAARGN
TSSSH-------------------------------------------------------
-------------------------------------------------------IVNHL
VRARH------KEVQLHPSSSLGD------------------------------------
-----------------------TVLECY-------------NCGT-KNVFLLGF-----
-------------------------------------------IPAKSDTVVVLLCRQ--
------------------------------------------------------------
------------------------------------------------------------
------------------PCAAMPSSK---DMN---------------------------
--------------WDTSRWQPL-------------------------------------
-IEDRS--FLSWLVAQPTDQEQ--------------------------------------
-----LRARHLSPQMIAKLEELWKENANA-------------------------------
---------------TITDLEKAANI----------------------------------
------------------------------------------------------------
------------------------------------------------------------
------------------------------------------------------------
------------------------------------------------------------
------------------------------------------------------------
----------------------------------------------------------DD
EPAPVLLRYDDAYQYQNVFGPLVKIEADYDRKLKESQSQD--NLVVRW------------
-DLGL---NNKHLASFV---LPKLE----------LGDVKLAVGDEMRLKYTGDLRPAWE
GVGYVIKIPNN-----------------------------------QSDEVTIELRAKGD
HKSVPTECTHNFTADYVWKATSFDRMQLAMKTFAIDEMSVSGYIFHRLLG-------HEV
AAA-PMKTQLPKKFSVPGLPELNGSQINAVKSVL-QKPLSLIQGPPGTGKTVTSATIIYH
LS------------------------K-INGGQ------VLVCAPSNVAVDQLCERI---
------HRTGLKTVRV------------------------TAKSRE---DVESSVGFLS-
----------LHEQVRMNDSNVELVKL----------------NQLKSELG--ELSSQD-
---EKKYKSLTRA----------------------------AEREILQNADVICCTCVGA
GDPRLAKFK--FRTVLIDESTQSAEPECMIPLVL-GCKQVVLVGDHQQLGPVIMNKKAAK
AG----------------------------LNQSLFERLVVLGC--APIRLNVQYRMHPC
LSEFPSNMFYEGSLQNGVTMQYRLRKDVDFPWPVQD-----APMMFWS----N---LGNE
EISAS------GTSYLNRTEAANVEKIVTRF---FKAGVKPSDIGVITPYEGQ-RSYIVS
SMQATGTFK--KEMYKE-------------------------------------------
------------IEVASVDAFQGREKDFIILSCVRSNDHQGIGFLSDPRRLNVAMTRAKY
GFVILGNPKVLSK-HPLWHYLLLHFKERNCLVEGPLNNLQVSLHQFSRPKQSYRGPQRYQ
MAYNHASHMASGMMNG--RAA-PRNDYREPAGSVVGY---------------------IP
DDVSSIHSSAMGGVGV--PAGYPPMFQGF-------------TPDAWPSLQNTQA--RRQ
NGVKARAVPSSVAGESTVATESDITGSVLG-----QGGVSLDQLSIHDTNKQPSYNQADR
LKRYVEGGV--------TASGGYV-SN-HKL--------GKLAHEDEDA----RSVSTAF
ASQVG---G--------------------------SYD----------------------
----------------------------------
>XP_007749865_Cladophialophora_psammophila
------------------------------------------------------MEAFSN
MGNHLVSNSAAAINAIDDISTVDPDE-----SVLSLAKGPRRRQH--DDDESESIEEDDL
ESLASAAVDANGKKHVQKA---EEEKELPPHACAYCGIHNPSSVVRCLTCSKWFCAARGN
TSSSH-------------------------------------------------------
-------------------------------------------------------IVNHL
VRARH------KEVQLHPSSSLGD------------------------------------
-----------------------TVLECY-------------NCGT-KNVFLLGF-----
-------------------------------------------IPAKSDTVVVLLCRQ--
------------------------------------------------------------
------------------------------------------------------------
------------------PCAAMPSSK---DMN---------------------------
--------------WDTSRWQPL-------------------------------------
-IEDRS--FLSWLVAQPTDQEQ--------------------------------------
-----LRARHLSPQMIAKLEELWKEDANA-------------------------------
---------------TITDLEKAANI----------------------------------
------------------------------------------------------------
------------------------------------------------------------
------------------------------------------------------------
------------------------------------------------------------
------------------------------------------------------------
----------------------------------------------------------DD
EPAPVLLRYDDAYQYQNVFGPLVKIEADYDRKLKESQSQD--NLVVRW------------
-DLGL---NNKHLASFV---LPKLE----------LGDVKLAVGDEMRLKYTGDLRPAWE
GVGYVIKIPNN-----------------------------------QSDEVTIELRSKGD
HKSVPTECTHNFTADYVWKATSFDRMQLAMKTFAIDEMSVSGYIFHRLLG-------HEV
AAA-PMKTQLPKKFSVPGLPELNGSQINAVKSVL-QKPLSLIQGPPGTGKTVTSATIIYH
LS------------------------K-INGGQ------VLVCAPSNVAVDQLCERI---
------HRTGLKTVRV------------------------TAKSRE---DVESSVGFLS-
----------LHEQVRMNDSNVELAKL----------------NQLKSELG--ELSSQD-
---EKKYKSLTRA----------------------------AEREILQNADVICCTCVGA
GDPRLAKFK--FRTVLIDESTQSAEPECMIPLVL-GCKQVVLVGDHQQLGPVIMNKKAAK
AG----------------------------LNQSLFERLVILGC--APIRLNIQYRMHPC
LSEFPSNMFYEGSLQNGVTVQYRLRKDVDFPWPVQD-----APMMFWS----N---LGNE
EISAS------GTSYLNRTEAANVEKIVTRF---FKAGVKPSDIGVITPYEGQ-RSYIVS
SMQATGSFK--KEMYKE-------------------------------------------
------------IEVASVDAFQGREKDFIILSCVRSNDHQGIGFLSDPRRLNVAMTRAKY
GFVILGNPKVLSK-HPLWHYLLLHFKERNCLVEGPLNNLQVSLHQFSRPKQSYRGPQRYQ
MAYNHASHMASGMMNG--RPA-PRNDYREPAGSVVGY---------------------IP
DDVSSIHSSAMGGVGV--LAGYPPMFQGF-------------TPDAWPTLQNTHA--RRQ
NGVKVRAVPSSVAGESTVATESDITGSVLG-----QGGVSLEQLSIHDTNKQPSYNQADR
LKRYVEGSV--------PAPGGYV-SN-HKL--------GKVVHEDEDA----RSVSTAF
ASQVG---G--------------------------SYD----------------------
----------------------------------
>XP_018691267_Fonsecaea_erecta
------------------------------------------------------------
MGNHLVSNSAAAINAIDDISTVDPDE-----SVLSLAKGPRRRQH--DDEESESIEEDDL
ESLASAAVDANGKKHVEKA---EEEKELPPHACAYCGIHNPSSVVRCLTCSKWFCAARGN
TSSSH-------------------------------------------------------
-------------------------------------------------------IVNHL
VRARH------KEVQLHPSSSLGD------------------------------------
-----------------------TVLECY-------------NCGT-KNVFLLGF-----
-------------------------------------------IPAKSDTVVVLLCRQ--
------------------------------------------------------------
------------------------------------------------------------
------------------PCAAMPSSK---DMN---------------------------
--------------WDTSRWQPL-------------------------------------
-IEDRS--FLSWLVAQPTDQEQ--------------------------------------
-----LRARHLSPQMIAKLEELWKENANA-------------------------------
---------------TITDLEKAANI----------------------------------
------------------------------------------------------------
------------------------------------------------------------
------------------------------------------------------------
------------------------------------------------------------
------------------------------------------------------------
----------------------------------------------------------DD
EPAPVLLRYDDAYQYQNVFGPLVKIEADYDRKLKESQSQD--NLIVRW------------
-DLGL---NNKHLASFV---LPKLE----------LGDVKLAVGDEMRLKYTGDLRPTWE
GVGYVIKIPNN-----------------------------------QSDEVTIELRAKGD
HKSVPTECTHNFTADYVWKATSFDRMQLAMKTFAIDEMSVSGYIFHRLLG-------HEV
AAA-PMKTQLPKKFSVPGLPELNGSQINAVKSVL-QKPLSLIQGPPGTGKTVTSATIIYH
LS------------------------K-INGGQ------VLVCAPSNVAVDQLCERI---
------HRTGLKTVRV------------------------TAKSRE---DVESSVGFLS-
----------LHEQVRMNDSNVELAKL----------------NQLKSELG--ELSSQD-
---EKKYKSLTRA----------------------------AEREILQNADVICCTCVGA
GDPRLAKFK--FRTVLIDESTQSAEPECMIPLVL-GCKQVVLVGDHQQLGPVIMNKKAAK
AG----------------------------LNQSLFERLVILGC--APIRLNVQYRMHPC
LSEFPSNMFYEGSLQNGVTMQYRLRKDVDFPWPVQD-----APMMFWS----N---LGNE
EISAS------GTSYLNRTEAANVEKIVTRF---FKAGVKPSDIGVITPYEGQ-RSYIVS
SMQATGTFK--KEMYKE-------------------------------------------
------------IEVASVDAFQGREKDFIILSCVRSNDHQGIGFLSDPRRLNVAMTRAKY
GFVILGNPKVLSK-HPLWHYLLLHFKERNCLVEGPLNNLQVSLHQFSRPKQSYRGPQRYQ
MAYNHASHMASGMMNG--RTA-PRNDYREPASSVVGY---------------------IP
DDVSSIHSSAIGGVGV--PAGYPPMFQGF-------------TPDTWPSLQNTRA--HRQ
NGVRARAVPGSVAGESTVATESDITGSILG-----QGGVSLDQLSIHDTNKQPSYNQADR
LKRYVEGGV--------PASGGYV-SN-HKL--------GKLVHEDEDA----RSVSTAF
ASQVG---G--------------------------SYD----------------------
----------------------------------
>XP_022509982_Fonsecaea_monophora
------------------------------------------------------MEAFSN
MGNHLVSNSAAAINAIDDISTVDPDE-----SVLSLAKGPRRRQH--DDDESESIEEDDL
ESLASAAVDANGNKHVQKA---EEEKELPPHACAYCGIHNPSSVVRCLTCSKWFCAARGN
TSSSH-------------------------------------------------------
-------------------------------------------------------IVNHL
VRARH------KEVQLHPSSSLGD------------------------------------
-----------------------TVLECY-------------NCGT-KNVFLLGF-----
-------------------------------------------IPAKSDTVVVLLCRQ--
------------------------------------------------------------
------------------------------------------------------------
------------------PCAAMPSSK---DMN---------------------------
--------------WDTSRWQPL-------------------------------------
-IEDRS--FLSWLVAQPSDQEQ--------------------------------------
-----LRARHLSPQMIAKLEELWKENANA-------------------------------
---------------TITDLEKAANI----------------------------------
------------------------------------------------------------
------------------------------------------------------------
------------------------------------------------------------
------------------------------------------------------------
------------------------------------------------------------
----------------------------------------------------------DD
EPAPVLLRYDDAYQYQNVFGPLVKIEADYDRKLKESQSQD--NLIVRW------------
-DLGL---NNKHLASFV---LPKLE----------LGDVKLAVGDEMRLKYTGDLRPAWE
GVGYVIKIPNN-----------------------------------QSDEVTIELRAKGD
HKSVPTECTHNFTADYVWKATSFDRMQLAMKTFAIDEMSVSGYIFHRLLG-------HEV
AAA-PMKTQLPKKFSVPGLPELNGSQINAVKSVL-QKPLSLIQGPPGTGKTVTSATIIYH
LS------------------------K-INGGQ------VLVCAPSNVAVDQLCERI---
------HRTGLKTVRV------------------------TAKSRE---DVESSVGFLS-
----------LHEQVRMNDSNVELAKL----------------NQLKSELG--ELSSQD-
---EKKYKSLTRA----------------------------AEREILQNADVICCTCVGA
GDPRLAKFK--FRTVLIDESTQSAEPECMIPLVL-GCKQVVLVGDHQQLGPVIMNKKAAK
AG----------------------------LNQSLFERLVVLGC--APIRLNVQYRMHPC
LSEFPSNMFYEGSLQNGVTMQYRLRKDVDFPWPVQD-----APMMFWS----N---LGNE
EISAS------GTSYLNRTEAANVEKIVTRF---FKAGVKPSDIGVITPYEGQ-RSYIVS
SMQATGTFK--KEMYKE-------------------------------------------
------------IEVASVDAFQGREKDFIILSCVRSNDHQGIGFLSDPRRLNVAMTRAKY
GFVILGNPKVLSK-HPLWHYLLLHFKERNCLVEGPLNNLQVSLHQFSRPKQSYRGPQRYQ
MAYNHASHMASGMMNG--RTA-PRNDYREPAGSVVGY---------------------IP
DDVSSIHSSAMGGVGV--PAGYPPMFQGF-------------TPDAWPSLQNTHA--RRQ
NGVKARAVPSSVAGESTVATESDITGSILG-----QGGVSLDQLSIHDAHKQPSYNQADR
LKRYVEGGV--------PASGGYV-SG-HKL--------GKLMHEDEDA----RSVSTAF
ASQVG---G--------------------------SYD----------------------
----------------------------------
>XP_016633265_Fonsecaea_multimorphosa
------------------------------------------------------MEAFSN
MGNHLVSNSAAAINAIDDISTVDPDE-----SVLSLAKGPRRRQH--DDDESESIEEDDL
ESLASAAVDANGKKHIQKA---EEEKELPPHACAYCGIHNPSSVVRCLTCSKWFCAARGN
TSSSH-------------------------------------------------------
-------------------------------------------------------IVNHL
VRARH------KEVQLHPSSSLGD------------------------------------
-----------------------TVLECY-------------NCGT-KNVFLLGF-----
-------------------------------------------IPAKSDTVVVLLCRQ--
------------------------------------------------------------
------------------------------------------------------------
------------------PCAAMPSSK---DMN---------------------------
--------------WDTSRWQPL-------------------------------------
-IEDRS--FLSWLVAQPTDQEQ--------------------------------------
-----LRARHLSPQMIAKLEELWKENANA-------------------------------
---------------TITDLEKAANI----------------------------------
------------------------------------------------------------
------------------------------------------------------------
------------------------------------------------------------
------------------------------------------------------------
------------------------------------------------------------
----------------------------------------------------------DD
EPAPVLLRYDDAFQYQNVFGPLVKIEADYDRKLKESQSQD--NLVVRW------------
-DLGL---NNKHLASFI---LPKLE----------LGDVKLAVGDEMRLKYTGDLRPAWE
GVGYVIKIPNN-----------------------------------QSDEVTIELRAKGD
HKSVPTECTLNFSADYVWKATSFDRMQLAMKTFAIDELSVSGYIFHRLLG-------HEV
AAA-PMKTQLPKKFSVPGLPELNGSQINAVKSVL-QKPLSLIQGPPGTGKTVTSATIIYH
LS------------------------K-INGGQ------VLVCAPSNVAVDQLCERI---
------HRTGLKTVRV------------------------TAKSRE---DVESSVGFLS-
----------LHEQVRMNDSNVELAKL----------------NQLKSELG--ELSSQD-
---EKKYKSLTRA----------------------------AEREILQNADVICCTCVGA
GDPRLAKFK--FRTVLIDESTQSAEPECMIPLVL-GCKQVVLVGDHQQLGPVIMNKKAAK
AG----------------------------LNQSLFERLVILGC--APIRLNVQYRMHPC
LSEFPSNMFYEGSLQNGVTMQYRLRKDVDFPWPVQD-----APMMFWS----N---LGNE
EISAS------GTSYLNRTEAANVEKIVTRF---FKAGVKPADIGVITPYEGQ-RSYIVS
SMQATGTFK--KEMYKE-------------------------------------------
------------IEVASVDAFQGREKDFIILSCVRSNDHQGIGFLSDPRRLNVAMTRAKY
GFVILGNPKVLSK-HPLWHYLLLHFKERNCLVEGPLNNLQVSLHQFSRPKQSYRGPQRYQ
MAYNHASHMASGMMNG--RTA-PRNDYREPAGSVVGY---------------------IP
DDVSSIHSSAMGGVGV--PAGYPPMFQGF-------------TPDAWPSLQNTQA--RRQ
NGVKARAVPGSVAGESTVATESDITGSILG-----QGGVSLDQLSIHDTNKQPSYNQADR
LKRYVEGGV--------PAPGGYV-SN-HKL--------GKLMHEDEDA----RSVSTAF
ASQVG---G--------------------------SYD----------------------
----------------------------------
>XP_022501609_Fonsecaea_nubica
------------------------------------------------------MEAFSN
MGNHLVSNSAAAINAIDDISTVDPDE-----SVLSLAKGPRRRQH--DDDESESIEEDDL
ESLASAAVDANGKKHVQKA---EEEKELPPHACAYCGIHNPSSVVRCLTCSKWFCAARGN
TSSSH-------------------------------------------------------
-------------------------------------------------------IVNHL
VRARH------KEVQLHPSSSLGD------------------------------------
-----------------------TVLECY-------------NCGT-KNVFLLGF-----
-------------------------------------------IPAKSDTVVVLLCRQ--
------------------------------------------------------------
------------------------------------------------------------
------------------PCAAMPSSK---DMN---------------------------
--------------WDTSRWQPL-------------------------------------
-IEDRS--FLSWLVAQPSDQEQ--------------------------------------
-----LRARHLSPQMIAKLEELWKENANA-------------------------------
---------------TITDLEKAANI----------------------------------
------------------------------------------------------------
------------------------------------------------------------
------------------------------------------------------------
------------------------------------------------------------
------------------------------------------------------------
----------------------------------------------------------DD
EPAPVLLRYDDAYQYQNVFGPLVKIEADYDRKLKESQSQD--NLIVRW------------
-DLGL---NNKHLASFV---LPKLE----------LGDVKLAVGDEMRLKYTGDLRPAWE
GVGYVIKIPNN-----------------------------------QSDEVTIELRAKGD
HKSVPTECTHNFTADYVWKATSFDRMQLAMKTFAIDEMSVSGYIFHRLLG-------HEV
AAA-PMKTQLPKKFSVPGLPELNGSQINAVKSVL-QKPLSLIQGPPGTGKTVTSATIIYH
LS------------------------K-INGGQ------VLVCAPSNVAVDQLCERI---
------HRTGLKTVRV------------------------TAKSRE---DVESSVGFLS-
----------LHEQVRMNDSNVELAKL----------------NQLKSELG--ELSSQD-
---EKKYKSLTRA----------------------------AEREILQNADVICCTCVGA
GDPRLAKFK--FRTVLIDESTQSAEPECMIPLVL-GCKQVVLVGDHQQLGPVIMNKKAAK
AG----------------------------LNQSLFERLVVLGC--APIRLNVQYRMHPC
LSEFPSNMFYEGSLQNGVTMQYRLRKDVDFPWPVQD-----APMMFWS----N---LGNE
EISAS------GTSYLNRTEAANVEKIVTRF---FKAGVKPSDIGVITPYEGQ-RSYIVS
SMQATGTFK--KEMYKE-------------------------------------------
------------IEVASVDAFQGREKDFIILSCVRSNDHQGIGFLSDPRRLNVAMTRAKY
GFVILGNPKVLSK-HPLWHYLLLHFKERNCLVEGPLNNLQVSLHQFSRPKQSYRGPQRYQ
MAYNHASHMASGMMNG--RTP-PRNDYREPAGSVVGY---------------------IP
DDVSSIHSSAMGGVGV--PAGYPPMFQGF-------------TPDAWPSLQNTHA--RRQ
NGVKARAVPSSVAGESTVATESDITGSILG-----QGGVSLDQLSIHDTHKQPSYNQADR
LKRYVEGGV--------PASGGYM-SG-HKL--------GKLMHEDEDA----RSVSTAF
ASQVG---G--------------------------SYD----------------------
----------------------------------
>XP_013282991_Fonsecaea_pedrosoi
------------------------------------------------------MEAFSN
MGNHLVSNSAAAINAIDDISTVDPDE-----SVLSLAKGPRRRQH--DDDESESIEEDDL
ESLASAAVDANGKKHVQKA---EEEKELPPHACAYCGIHNPSSVVRCLTCSKWFCAARGN
TSSSH-------------------------------------------------------
-------------------------------------------------------IVNHL
VRARH------KEVQLHPSSSLGD------------------------------------
-----------------------TVLECY-------------NCGT-KNVFLLGF-----
-------------------------------------------IPAKSDTVVVLLCRQ--
------------------------------------------------------------
------------------------------------------------------------
------------------PCAAMPSSK---DMN---------------------------
--------------WDTSRWQPL-------------------------------------
-IEDRS--FLSWLVAQPTDQEQ--------------------------------------
-----LRARHLSPQMIAKLEELWKENANA-------------------------------
---------------TITDLEKAANI----------------------------------
------------------------------------------------------------
------------------------------------------------------------
------------------------------------------------------------
------------------------------------------------------------
------------------------------------------------------------
----------------------------------------------------------DD
EPAPVLLRYDDAYQYQNVFGPLVKIEADYDRKLKESQSQD--NLIVRW------------
-DLGL---NNKHLASFV---LPKLE----------LGDVKLAVGDEMRLKYTGDLRPAWE
GVGYVIKIPNN-----------------------------------QSDEVTIELRAKGD
HKSVPTECTHNFTADYVWKATSFDRMQLAMKTFAIDEMSVSGYIFHRLLG-------HEV
AAA-PMKTQLPKKFSVPGLPELNGSQINAVKSVL-QKPLSLIQGPPGTGKTVTSATIIYH
LS------------------------K-INGGQ------VLVCAPSNVAVDQLCERI---
------HRTGLKTVRV------------------------TAKSRE---DVESSVGFLS-
----------LHEQVRMNDSNVELAKL----------------NQLKSELG--ELSSQD-
---EKKYKSLTRA----------------------------AEREILQNADVICCTCVGA
GDPRLAKFK--FRTVLIDESTQSAEPECMIPLVL-GCKQVVLVGDHQQLGPVIMNKKAAK
AG----------------------------LNQSLFERLVVLGC--APIRLNVQYRMHPC
LSEFPSNMFYEGSLQNGVTMQYRLRKDVDFPWPVQD-----APMMFWS----N---LGNE
EISAS------GTSYLNRTEAANVEKIVTRF---FKAGVKPSDIGVITPYEGQ-RSYIVS
SMQATGTFK--KEMYKE-------------------------------------------
------------IEVASVDAFQGREKDFIILSCVRSNDHQGIGFLSDPRRLNVAMTRAKY
GFVILGNPKVLSK-HPLWHYLLLHFKERNCLVEGPLNNLQVSLHQFSRPKQSYRGPQRYQ
MAYNHASHMASGMMNG--RTA-PRNDYREPAGSVVGY---------------------IP
DDVSSIHSSAMGGVGV--PAGYPPMFQGF-------------TPDAWPSLQNTHA--RRQ
NGVKARAVPSSVAGESTVATESDITGSILG-----QGGVSLDQLSIHDAHKQPSYNQADR
LKRYVEGGV--------PASGGYV-SG-HKL--------GKLMHEDEDA----RSVSTAF
ASQVG---G--------------------------SYD----------------------
----------------------------------
>XP_007757478_Cladophialophora_yegresii
------------------------------------------------------MEAFSN
MGNHLVSNSAAAINASDDISTVDPDE-----SVLSLAKGPRRRQH--DDDETDSIEEDDL
ESLASAAVDVNGKKQVQKP---EEVKELPAHACAYCGIHNPSSVVRCLTCSKWFCSARGN
TSSSH-------------------------------------------------------
-------------------------------------------------------IVNHL
VRARH------KEVQLHPSSSLGD------------------------------------
-----------------------TVLECY-------------NCGT-KNVFLLGF-----
-------------------------------------------IPAKSDTVVVLLCRQ--
------------------------------------------------------------
------------------------------------------------------------
------------------PCAAMPSSK---DMN---------------------------
--------------WDTSRWQPL-------------------------------------
-IEDRS--FLSWLVSQPTDQEQ--------------------------------------
-----LRARHLSPQMIAKLEELWKENANA-------------------------------
---------------TITDLEKAANI----------------------------------
------------------------------------------------------------
------------------------------------------------------------
------------------------------------------------------------
------------------------------------------------------------
------------------------------------------------------------
----------------------------------------------------------DD
EPAPVMLRYEDAYQYQNVFGPLVKIEADYDRKLKESQSQD--NLVVRW------------
-DLGL---NNKHLASFV---LPKLE----------LGDVKLAVGDEMRLKYSGDLRPAWE
GVGYVIKIPNN-----------------------------------QSDEVTIELRSKGD
HKSVPTECTHNFTADYVWKATSFDRMQLAMKTFAIDELSVSGYIFHRLLG-------HEV
AAA-PMKTQLPKKFSVPGLPELNGSQINAVKSVL-QKPLSLIQGPPGTGKTVTSATIIYH
LS------------------------K-INGGQ------VLVCAPSNVAVDQLCERI---
------HRTGLKTVRV------------------------TAKSRE---DVESTVGFLS-
----------LHEQVRMNDSNVELTKL----------------NQLKSELG--ELSSQD-
---EKKYKSLTRA----------------------------AEREILQNADVICCTCVGA
GDPRLAKSK--FRTVLIDESTQSAEPECMIPLVL-GCKQVVLVGDHQQLGPVIMNKKAAK
AG----------------------------LNQSLFERLVALGC--APIRLNVQYRMHPC
LSEFPSNMFYEGSLQNGVTMQSRTRRDVDFPWPVQD-----DPMMFWS----N---LGNE
EISAS------GTSYLNRTEATNVEKIVSRF---FKAGVKPSDIGVITPYEGQ-RSYIVS
SMQSTGTFK--KEMYKE-------------------------------------------
------------VEVASVDAFQGREKDFIILSCVRSNDHQGIGFLSDPRRLNVAMTRAKY
GFVILGNPKVLSK-HPLWHYLLLHFKERNCLVEGPLNNLQVSLHQFSRPKQTYRGPQRYQ
MAYNHASHMASGMMNG--RAA-PRNDFREAAGSVVGY---------------------IP
DDVSSIHSSAMGGVGV--PAGYPPMFQGF-------------TPDPWPSLQNQSAGSRRQ
NGVKPRPVPGSVAGESTVATESDITGSILG-----QGGVSLDQLSIHGNGKQPSYNQADR
LKRYVENG---------PPAGGYM-AK-HKL--------GKGMHEDEDA----RSVSTAF
ASQVG---G--------------------------GYD----------------------
----------------------------------
>XP_016233646_Exophiala_spinifera
------------------------------------------------------MEAFSN
MGNHLVSNSAAAINASDDISTVDPDE-----SVLSLAKGPRRRQH--DDDESESVEEDDL
ESLASAAVD--GKKQATKA---EEEKELPPHACAYCGIHNPSSVVRCLTCSKWFCSARGN
TSSSH-------------------------------------------------------
-------------------------------------------------------IVNHL
VRARH------KEVQLHPSSSLGD------------------------------------
-----------------------TVLECY-------------NCGT-KNVFLLGF-----
-------------------------------------------IPAKSDTVVVLLCRQ--
------------------------------------------------------------
------------------------------------------------------------
------------------PCAAMPSSK---DMN---------------------------
--------------WDTSRWQPL-------------------------------------
-IEDRS--FLSWLVAQPTDQEQ--------------------------------------
-----LRARHLSPQMIAKLEELWKENSAA-------------------------------
---------------TITDLEKASNI----------------------------------
------------------------------------------------------------
------------------------------------------------------------
------------------------------------------------------------
------------------------------------------------------------
------------------------------------------------------------
----------------------------------------------------------DD
EPAPVLLRYDDAYQYQNVFGPLVKIEADYDRKLKESQSQD--NLIVRW------------
-DLGL---NNKHLASFI---LPKLE----------LGDVKLAVGDEMRLKYTGDLRPAWE
GVGYVYKIPNN-----------------------------------QSDEVTLELRAKGD
HKSVPTECTHNFTADYVWKATSFDRMQLAMRTFAVDEMSVSGYIFHRLLG-------HEV
AAA-PMKTQMPKKFSVPGLPELNSSQISAVKSVI-QKPLSLIQGPPGTGKTVTSATIIYH
LS------------------------K-INGGQ------VLVCAPSNVAVDQLCERI---
------HRTGLKVVRV------------------------TAKSRE---DVESPVRFLS-
----------LHEQVRMNDSNVELSKL----------------NQLKSELG--ELSSQD-
---EKKYKSLTRS----------------------------AEREILQNADVVCCTCVGA
GDPRLAKFK--FRTVLIDESTQSAEPECMIPLVL-GCKQVVLVGDHQQLGPVIMNKKAAK
AG----------------------------LNQSLFERLVTLGC--APIRLNVQYRMHPC
LSDFPSNMFYEGTLQNGVTAEHRTRREIDFPWPVVQ-----SPMMFWS----N---LGNE
EISAS------GTSYLNRTEAANVEKIVTRF---FKAGVKPADIGVITPYEGQ-RSYIVS
SMQANGTFK--KELYKE-------------------------------------------
------------IEVASVDAFQGREKDYIILSCVRSNDHQGIGFLSDPRRLNVAMTRAKY
GLVILGNPKVLSK-HPLWHYLLLHFKGSNCLVEGPLTNLQISLHQFSRPKQSYRGPQRYQ
MAYNHATHMASGMMNG--RGG-P----RD-GGSVVGY---------------------IP
DDVSSIHSSAMGGVGV--PAGYPPMFQSF-------------TADTWPSLQNANG--RRS
NGVKPRGVPGSVAGESTVATESDVTGSVIG-----QGGVSLDQLSIHDVTKHASYNQADR
LKRYVEGGV--------PNA-GYMGGS-SRF--------GKGMHQDEDA----QSVSTAF
ASQVG---G--------------------------GYD----------------------
----------------------------------
>XP_016263093_Exophiala_oligosperma
------------------------------------------------------MEAFSN
MGNHLVSNSAAAINASDDISTVDPDE-----SILSLAKGPRRRQH--DDDESESVEEDDL
ESLASAAVD--GKKQSTKA---EEEKELPPHACAYCGIHNPSSVVRCLTCSKWFCSARGN
TSSSH-------------------------------------------------------
-------------------------------------------------------IVNHL
VRARH------KEVQLHPSSSLGD------------------------------------
-----------------------TVLECY-------------NCGT-KNVFLLGF-----
-------------------------------------------IPAKSDTVVVLLCRQ--
------------------------------------------------------------
------------------------------------------------------------
------------------PCAAMPSSK---DMN---------------------------
--------------WDTSRWQPL-------------------------------------
-IEDRS--FLSWLVAQPTDQEQ--------------------------------------
-----LRARHLSPQMIAKLEELWKENSAA-------------------------------
---------------TITDLEKASNI----------------------------------
------------------------------------------------------------
------------------------------------------------------------
------------------------------------------------------------
------------------------------------------------------------
------------------------------------------------------------
----------------------------------------------------------DD
EPAPVLLRYDDAYQYQNVFGPLVKIEADYDRKLKESQSQD--NLIVRW------------
-DLGL---NNKHLASFI---LPKLE----------LGDVKLAVGDEMRLKYTGDLRPAWE
GVGYVYKIPNN-----------------------------------QSDEVTLELRAKGD
HKSVPTECTHNFTADYVWKATSFDRMQLAMKTFAVDEMSVSGYIFHRLLG-------HEV
AAA-PMKTQMPKKFSVPGLPELNSSQINAVKSVI-QKPLSLIQGPPGTGKTVTSATIIYH
LS------------------------K-INGGQ------VLVCAPSNVAVDQLCERI---
------HRTGLKVVRV------------------------TAKSRE---DVESPVRFLS-
----------LHEQVRMNDSNVELSKL----------------NQLKSELG--ELSSQD-
---EKKYKSLTRS----------------------------AEREILQNADVVCCTCVGA
GDPRLAKFK--FRTVLIDESTQSAEPECMIPLVL-GCKQVVLVGDHQQLGPVIMNKKAAK
AG----------------------------LNQSLFERLVILGC--APIRLNVQYRMHPC
LSDFPSNMFYEGSLQNGVTAEHRTRREIDFPWPVIQ-----SPMMFWS----N---LGNE
EISAS------GTSYLNRTEAANVEKIVTRF---FKAGVKPADIGVITPYEGQ-RSYIVS
SMQANGTFK--KELYKE-------------------------------------------
------------IEVASVDAFQGREKDYIILSCVRSNDHQGIGFLSDPRRLNVAMTRAKY
GLVILGNPKVLSK-HPLWHYLLLHFKERNCLVEGPLTNLQISLHQFSRPKQSYRGPQRYQ
MAYNHANHMASGMMNG--RGG-P----RD-SGSVVGY---------------------IP
DDVSSIHSSAMGGVGV--PSGYPPMFQGF-------------TADTWPSLQNANG--RRS
NGVKPRGVPGSVAGESTVATESDVTGSVID-----QGGVSLDQLSIHDVNRHASYNQADR
LKRYVEGGV--------PNA-GYM-GN-SRL--------GKGMHQDEDA----QSVSTAF
ASQVG---G--------------------------GYD----------------------
----------------------------------
>XP_013314711_Exophiala_xenobiotica
------------------------------------------------------MEAFSN
MGNHLVSNSAAAINASDDISTVDPDE-----SILSLAKGPRRRQH--DDDESESIEEDDL
ESLASAAVD--GKKQVTKA---EEERELPAHACAYCGIHNPSSVVRCLSCSKWFCSARGN
TSSSH-------------------------------------------------------
-------------------------------------------------------IVNHL
VRARH------KEVQLHPSSSLGD------------------------------------
-----------------------TVLECY-------------NCGT-KNVFLLGF-----
-------------------------------------------IPAKSDTVVVLLCRQ--
------------------------------------------------------------
------------------------------------------------------------
------------------PCAAMPSSK---DMN---------------------------
--------------WDTSRWQPL-------------------------------------
-IEDRS--FLSWLVAQPTDQEQ--------------------------------------
-----LRARHLSPQMIAKLEELWKENSAA-------------------------------
---------------TITDLEKASNI----------------------------------
------------------------------------------------------------
------------------------------------------------------------
------------------------------------------------------------
------------------------------------------------------------
------------------------------------------------------------
----------------------------------------------------------DD
EPAPVLLRYDDAYQYQNVFGPLVKIEADYDRKLKESQSQD--NLIVRW------------
-DLGL---NNKHLANFI---LPKLE----------LGDVKLAVGDEMRIKYTGDLRPAWE
GVGYVIKIPNN-----------------------------------QSDEVTIELRSKGD
HKTVPTECTHNFTVDYVWKATSFDRMQLAMKTFAIDEMSVSGYIFHRLLG-------HEV
AAA-PMKTQMPKKFSVPGLPELNSSQINAVKSVL-QKPLSLIQGPPGTGKTVTSATIIYH
LS------------------------K-INGGQ------VLVCAPSNVAVDQLCERI---
------HLTGLKVVRV------------------------TAKSRE---DVESPVGFLS-
----------LHQQVRMNDSNVELGKL----------------NQLKSELG--ELSSQD-
---EKKYKSLTRA----------------------------AEREILQNADVVCCTCVGA
GDPRLAKSK--FRTVLIDESTQSAEPECMIPLVL-GCKQIVLVGDHQQLGPVIMNKKAAK
AG----------------------------LNQSLFERLVILGC--APIRLNIQYRMHPC
LSEFPSNMFYEGSLQNGVTAEYRIRKEVDFPWPVVN-----SPMMFWS----N---LGNE
EISAS------GTSYLNRTEAANVEKIVTRF---FKAGVKPGGIGVITPYEGQ-RSYIVS
SMQVNGTFK--KELYKE-------------------------------------------
------------IEVASVDAFQGREKDYIILSCVRSNDHQGIGFLSDPRRLNVAMTRAKY
GLVILGNPKVLSK-HPLWHYLLLHFKERNCLVEGPLTNLQISLHQFSRPKQSYRGPQRYQ
MAYNHASHMASGMMNG--RGG-PRNDYRD-GGSVVGY---------------------IP
DDVSSIHSSAMGGVGV--SAGYPPMFQGF-------------TPDTWPALQNASG--RRQ
NGHKPRGVPGSVAGESTVATESDVTGSTIG-----QGGVSLEQLSIHDINKHTSYNQADR
LKRYVEGGI--------PNT-GYT-GN-SRL--------GKGIHQDEDA----QSVSTAF
ASQVG---G--------------------------GYD----------------------
----------------------------------
>XP_007720769_Capronia_coronata
------------------------------------------------------MEAFSN
MGNHLVSNSAAAINASDDISTVDPDE-----SVLSLAKGPRRRQH--DDEESESIEEDDL
ESLASAAVD--GKKQAAKA---EEDKELPPHACAYCGIHNPSCVVRCLTCGKWFCSARGN
TSSSH-------------------------------------------------------
-------------------------------------------------------IVNHL
VRARH------KEVQLHPSSSLGD------------------------------------
-----------------------TVLECY-------------NCGT-KNVFLLGF-----
-------------------------------------------IPAKSDTVVVLLCRQ--
------------------------------------------------------------
------------------------------------------------------------
------------------PCAAMPSSK---DMN---------------------------
--------------WDTSRWQPL-------------------------------------
-IEDRS--FLPWLVAQPSDQEQ--------------------------------------
-----LRARHLSPQMIARLEELWKENSAA-------------------------------
---------------TITDLEKAANI----------------------------------
------------------------------------------------------------
------------------------------------------------------------
------------------------------------------------------------
------------------------------------------------------------
------------------------------------------------------------
----------------------------------------------------------DD
DPAPVLLRYDDAYQYQNVFGPLVKIEADYDRKLKESQSQD--NLVVRW------------
-DLGL---NNKHLASFV---LPKLE----------LGDVKLAVGDEMRIKYTGDLRPAWE
GVGYVIKIPNN-----------------------------------QSDEVTIELRAKGD
HKSVPTECTHNFTADYVWKATSFDRMQLAMKTFAIDEMSVSGYIFHRLLG-------HEV
AAA-PMKTQLPKKFSVPGLPELNGSQINAVKSVL-QKPLSLIQGPPGTGKTVTSATIIYH
LS------------------------K-INGGQ------VLVCAPSNVAVDQLCERI---
------HRTGLKTVRV------------------------TAKSRE---DVESSVSFLS-
----------LHEQVRMNDSNVELNKL----------------NQLKSELG--ELSSQD-
---EKKYKSLTRA----------------------------AEREILTNADVICCTCVGA
GDPRLAKFK--FRTVLIDESTQSAEPECMIPLVL-GCKQVVLVGDHQQLGPVIMNKKAAK
AG----------------------------LNQSLFERLVILGC--APIRLNVQYRMHPC
LSEFPSNMFYEGSLQNGVTMQDRLRREVDFPWPVVD-----SPMMFWS----N---LGNE
EISAS------GTSYLNRTEAANVEKIVTRF---FKAGVHPKEIGVITPYEGQ-RSFIVS
SMQVNGTFK--KELYKE-------------------------------------------
------------IEVASVDAFQGREKDFIILSCVRSNDHQGIGFLSDPRRLNVALTRAKY
GLVILGNPKVLSK-HPLWHYLLLHFKERNCLVEGPLSNLQISLHQFSRPKQSYRGPQRYQ
MAYNHASHMANGMMNGGRGTG-LRNEYRD-AGSVVGY---------------------IP
DDVSSLHSSSMGGVGV--PAGYPPMFQGF-------------TPDTWPSVHNAGN--RRQ
NGTKPRAVPGSVAGESTVATESDITGSVVG-----QGGVSLDQLSIHDTNKHTSYNQADR
LKRYVEGGA--------PGV-GYI-GS-HRL--------GKVLHEDEDA----RSISTAF
ASQVG---G--------------------------GYD----------------------
----------------------------------
>XP_007736675_Capronia_epimyces
------------------------------------------------------MEAFSN
MGNHLVSNSAAAINASDDISTVDPDE-----SVLSLARGPRRRQH--DDDESESVEEDDL
ESLASAAVD--GKKQVTKA---EEDKELPPHACAYCGIHNPSCVVRCLPCGKWFCSARGN
TSSSH-------------------------------------------------------
-------------------------------------------------------IVNHL
VRARH------KEVQLHPSSSLGD------------------------------------
-----------------------TVLECY-------------NCGT-KNVFLLGF-----
-------------------------------------------IPAKSDTVVVLLCRQ--
------------------------------------------------------------
------------------------------------------------------------
------------------PCAAMPSSK---DMN---------------------------
--------------WDTSRWQPL-------------------------------------
-IEDRS--FLSWLVAQPSDQEQ--------------------------------------
-----LRARHLSPQMIAKLEELWKENSAA-------------------------------
---------------TITDLEKAANI----------------------------------
------------------------------------------------------------
------------------------------------------------------------
------------------------------------------------------------
------------------------------------------------------------
------------------------------------------------------------
----------------------------------------------------------DD
DPAPVLLRYDDAYQYQNVFGPLVKIEADYDRKLKESQSQD--NLIVRW------------
-DLGL---NNKHLASFV---LPKLE----------LGDVKLAVGDEMRLKYTGDLRPVWE
GVGYVIKIPNN-----------------------------------QSDEVTIELRAKGD
HKSVPTECTHNFTADYVWKATSFDRMQLAMKTFAIDEMSVSGYIFHRLLG-------HEV
AAA-PMKTQMPKKFSVPGLPELNGSQINAVKSVL-QKPLSLIQGPPGTGKTVTSATIIYH
LS------------------------K-INGGQ------VLVCAPSNVAVDQLCERI---
------HRTGLKTVRV------------------------TAKSRE---DVESSVSFLS-
----------LHEQVRMNDSNVELAKL----------------NQLKSELG--ELSSQD-
---EKKYKSLTRA----------------------------AEREILTNADVICCTCVGA
GDPRLAKFK--FRTVLIDESTQSAEPECMIPLVL-GCKQVVLVGDHQQLGPVIMNKKAAK
AG----------------------------LNQSLFERLVILGC--APIRLNVQYRMHPC
LSEFPSNMFYEGSLQNGVTMQQRLRREVDFPWPVAD-----SPMMFWS----N---LGNE
EISAS------GTSYLNRTEATNVEKIVTRF---FKAGVHPQDIGVITPYEGQ-RSFIVS
SMQANGTFK--KELYKE-------------------------------------------
------------IEVASVDAFQGREKDFIILSCVRSNDHQGIGFLSDPRRLNVALTRAKY
GLVILGNPKVLSK-HPLWHYLLLHFKERNCLVEGPLSNLQISLHQFSRPKQSYRGPQRYQ
MAYNHASHMASGMLNGGRSTG-LRHEYRD-AGSVVGY---------------------IP
DDVSSIHSSAVGGVGV--PAGYPPMFQGF-------------TPDTWPSVQNAQS--RRQ
NGIKPRAVTGSVAGESTVATESDITGSVIG-----QGGVSLDQLSIHDTNKQASYNQADR
LKRYVEGGA--------PGV-GYI-GS-HRL--------GKGLHEDEDT----RSISTAF
ASQVG---G--------------------------GYD----------------------
----------------------------------
>XP_009161730_Exophiala_dermatitidis
------------------------------------------------------MEAFRN
MGNHLVSNSAAAINASDDISTVDPDE-----SVLSLAKGPRRRQH--DDDESEGIEEDDL
ESLASAAVD--GNKQAAKK---EEEKELPPHACAYCGIHNPSCVVRCLTCGKWFCSARGN
TSSSH-------------------------------------------------------
-------------------------------------------------------IVNHL
VRARH------KEVQLHPSSSLGD------------------------------------
-----------------------TVLECY-------------NCGT-KNVFLLGF-----
-------------------------------------------IPAKSDTVVVLLCRQ--
------------------------------------------------------------
------------------------------------------------------------
------------------PCAAMPSSK---DMN---------------------------
--------------WDTSRWQPL-------------------------------------
-IEDRS--FLSWLVAQPTDQEQ--------------------------------------
-----LRARHLSPQMIAKLEELWKENASA-------------------------------
---------------TITDLEKAANI----------------------------------
------------------------------------------------------------
------------------------------------------------------------
------------------------------------------------------------
------------------------------------------------------------
------------------------------------------------------------
----------------------------------------------------------DD
DPAPVLLRYDDAYQYQNVFGPLVKIEADYDRKLKESQSQD--NLIVRW------------
-DLGL---NNKHLASFV---LPKLE----------LGDVKLAVGDEMRLKYTGDLRPAWE
GVGYVIKIPNN-----------------------------------QSDEVTIELRAKGD
HKSVPTECTHNFTADYVWKATSFDRMQLAMKTFAIDEMSVSGYIFHRLLG-------HEV
AAA-PMKTQLPKKFTVPGLPDLNSSQINAVKSVL-QKPLSLIQGPPGTGKTVTSATIIYH
LS------------------------K-INGGQ------VLVCAPSNVAVDQLCERI---
------HRTGLKTVRV------------------------TAKSRE---DVESSVSFLS-
----------LHEQVRMNDSNVELAKL----------------NQLKSELG--ELSSQD-
---EKKYKSLTRA----------------------------AEREILTNADVICCTCVGA
GDPRLAKFK--FRTVLIDESTQSAEPECMIPLVL-GCKQVVLVGDHQQLGPVIMNKKAAK
AG----------------------------LNQSLFERLVILGC--APIRLNVQYRMHPC
LSEFPSNMFYEGSLQNGVTMQDRLRPDVDFPWPVAD-----SPMMFWS----N---LGNE
EISAS------GTSYLNRTEAANVEKIVTRF---FKAGVHPQSIGVITPYEGQ-RSFIVS
SMQTNGTFK--KELYKE-------------------------------------------
------------IEVASVDAFQGREKDFIILSCVRSNDHQGIGFLSDPRRLNVALTRAKY
GLVILGNPKVLSK-HPLWHYLLLHFKERNCLVEGPLSNLQISLHQFSRPKQSYRGPQRYQ
MAYNHASHMASGMMNGGRA-G-MRNDYRD-GSSVVGY---------------------IP
DDVSSIHSSAIGGVGV--PTGYPPMFQGF-------------TPDTWPALQNAQT--RRQ
NGIKPRAVPSSVAGESTVATESDITSSVVG-----QGGVSLDQLSIHDTNKQTSYNQADR
LKRYVEGGN--------PGA-GYV-GS-HRL--------GKLMHEDEDA----RSISTAF
ASQVG---G--------------------------GYD----------------------
----------------------------------
>XP_013253918_Exophiala_aquamarina
------------------------------------------------------MEAFSN
MGNHLVSNSAAAINATDDVSTLDPDE-----SVLSLAQGPRRRQHDDDDDESESVEEDDL
ESLASAAVD--GKKQPTKPQDLEPEKELPPHACAYCGIHNPSTVVRCLSCSKWFCSARGN
TSSSH-------------------------------------------------------
-------------------------------------------------------IVNHL
VRARH------KEVQLHPSSSLGD------------------------------------
-----------------------TVLECY-------------NCGT-KNVFLLGF-----
-------------------------------------------IPAKSDTVVVLLCRQ--
------------------------------------------------------------
------------------------------------------------------------
------------------PCAAMPSSK---DMN---------------------------
--------------WDTSRWQPL-------------------------------------
-IEDRS--FLSWLVAQPTDQEQ--------------------------------------
-----LRARHLSPQMIAKLEELWKENAQA-------------------------------
---------------TITDLEKSANI----------------------------------
------------------------------------------------------------
------------------------------------------------------------
------------------------------------------------------------
------------------------------------------------------------
------------------------------------------------------------
----------------------------------------------------------DD
EPAPVLLRYDDAYQYQNVFGPLVKIEADYDRKLKESQSQD--NLTVRW------------
-DVGL---NNKHLASFV---LPKLE----------LGDVKLAVGDEMRLKYAGELRPVWE
GVGYVIKIPNN-----------------------------------QSDEVTIELRSKGD
HKSVPTECTHNFTADYVWKATSFDRMQLAMKTFAIDEMSVSGYIFHRLLG-------HEV
AAA-PMKTQLPKKFSVPGLPELNGSQINAVKSVL-QKPLSLIQGPPGTGKTVTSATIIYH
LS------------------------K-TNGGQ------VLVCAPSNVAVDQLCERV---
------HRTGLKTVRV------------------------TAKSRE---DVESPVGFLS-
----------LHEQVRINDSNVELTKL----------------NQLKSELG--ELSSQD-
---EKKYKSLTRA----------------------------AEREILTNADVICCTCVGA
GDPRLAKFK--FRTVLIDESTQSAEPECMIPLVL-GCKQVVLVGDHQQLGPVIMNKKAAK
AG----------------------------LNQSLFERLVILGC--APIRLNVQYRMHPC
LSEFPSNMFYEGSLQNGVTMQDRLRKDVDFPWPVAE-----SPMMFWS----N---LGNE
EISAS------GTSYLNRTEAANVEKIVTRF---FKAGVKPSGIGVITPYEGQ-RSYIVS
SMQANGTFK--KELYKE-------------------------------------------
------------IEVASVDAFQGREKDFIILSCVRSNDHQGIGFLSDPRRLNVAMTRAKF
GLVILGNPKVLSK-HPLWHYLLLHYKERNCLVEGPLTNLQISLHQFSRPKQSYRGPQRYQ
MAYNHASHMANGMMNG--RAP-QRGEYRE-GGSVVGY---------------------IP
DDVSSIHSSAIGGVGV--PAGYPPMFQGF-------------TPDNWPSVSGVNG--RRP
NGVKPRPFTASVAGESTVATESDITGS--G-----IGGVTLDQLSIHDTNKPASYNQADR
LKRYVEGGG--------PNI-GYL-GN-HKV--------GKGIHEDEDA----RSVSTAF
ASQIG---G--------------------------GYD----------------------
----------------------------------
>XP_016219593_Exophiala_mesophila
---------------------------------------------MASSLHRPTMDAFSN
MGNHMVSNSAAAINAIDDISTLDPDE-----SVLSLAKGPRRRQH--DDEESEGIEEDDL
ESLASAAVDANGNKQVAKAEE-QEEKELPPHACAYCGIHNPSSVVRCLTCAKWFCSARGN
TSSSH-------------------------------------------------------
-------------------------------------------------------IVNHL
VRARH------KEVQLHPSSALGD------------------------------------
-----------------------TVLECY-------------NCGT-KNVFLLGF-----
-------------------------------------------IPAKSDTVVVLLCRQ--
------------------------------------------------------------
------------------------------------------------------------
------------------PCAAMPSTK---DMN---------------------------
--------------WDTSRWQPL-------------------------------------
-IEDRS--FLPWLVSQPSDQEQ--------------------------------------
-----LRARHLSPQMIAKLEELWKDNANA-------------------------------
---------------TITDLEKANGT----------------------------------
------------------------------------------------------------
------------------------------------------------------------
------------------------------------------------------------
------------------------------------------------------------
------------------------------------------------------------
----------------------------------------------------------DD
EPSAVLLRYDDAYQYQNVFGPLVKIEADYDRKLKESQSQD--NLTVRW------------
-DLGL---NNKQVASFV---LPKLE----------LGDVKLAVGDEMRLKYSGELRSPWE
GVGYVIKIPNN-----------------------------------QSDEVTIELRSKGD
HKSVPTECTHSFTADYVWKATSFDRMQLAMKTFAIDEMSVSGYIFHRLLG-------HEV
AAA-PMKTQMPKKFSVPGLPDLNGSQISAVKSVL-QKPLSLIQGPPGTGKTVTSATIIYH
LS------------------------K-INGGQ------VLVCAPSNVAVDQLCERI---
------HLTGLKTVRV------------------------TAKSRE---DVESPVGFLS-
----------LHEQVRMNDSNIELTKL----------------NQLKSELG--ELSSQD-
---EKKYKSLTRA----------------------------AEREILTNADVICCTCVGA
GDPRLAKFK--FRTVLIDESTQSAEPECMIPLVL-GCKQVVLVGDHQQLGPVIMNKKAAK
AG----------------------------LNQSLFERLVILGC--APIRLNVQYRMHPC
LSEFPSNMFYEGSLQNGVTMQERLRPEIDFPWPVAH-----SPMMFWS----N---LGNE
EISAS------GTSYLNRTEAANVEKLVTRF---FKASVKPKDIGVITPYEGQ-RSYIVS
SMQASGTFK--KEMYKE-------------------------------------------
------------IEVASVDAFQGREKDFIILSCVRSNDHQGIGFLSDPRRLNVALTRAKF
GLVILGNPKVLSK-HPLWHYLLLHFKEHNCLVEGPLTNLQMSLHQFSRPKQSYRGPQRYQ
MAYNHANHMANGMMNG--RPPQPRGEYRD-GGSVVRY---------------------IP
DDVSSIHSSAMGGVGV--PVGYPPMFQGF-------------AADAWPSIQNTSG--RRQ
NGAKPRAVPGSVAGESTVPTESDVTSSV-------TGGVSLDQLSIHDNTKQASYNQADR
LKRYVESGG--------PNV-GYI-GN-HKM--------SKGLHHDEDA----QSVSTAF
ASQVG---G--------------------------GYD----------------------
----------------------------------
>XP_013266612_Rhinocladiella_mackenziei
------------------------------------------------------MEAFSN
MANHLVSNSAAAINASDDISALDPDE-----SVLSLAKGPRRRQH--DDDESESIEEDDL
ESLASAAVD--GKKQVTKA---EEEKELPPHACAYCGIHNPSSVVRCLTCSKWFCSARGN
TSSSH-------------------------------------------------------
-------------------------------------------------------IVNHL
VRARH------KEVQLHPSSSLGD------------------------------------
-----------------------TVLECY-------------NCGT-KNVFLLGF-----
-------------------------------------------IPAKSDTVVVLLCRQ--
------------------------------------------------------------
------------------------------------------------------------
------------------PCAAMPSSK---DMN---------------------------
--------------WDTSRWQPL-------------------------------------
-IEDRS--FLSWLVAQPTDQEQ--------------------------------------
-----LRARHLSPQMIAKLEELWKENSAA-------------------------------
---------------TITDLEKAANI----------------------------------
------------------------------------------------------------
------------------------------------------------------------
------------------------------------------------------------
------------------------------------------------------------
------------------------------------------------------------
----------------------------------------------------------DD
EPAPVLLRYDDAYQYQNVFGPLVKIEADYDRKLKESQSQD--NLIVRW------------
-DLGL---NNKHLASFV---LPKLE----------LGDVKLAVGDEMRLKYTGDLRPAWE
GVGYVIKIPNN-----------------------------------QSDEVTIELRSKGD
HKSVPTECTHNFTADYVWKATSFDRMQLAMKTFAIDEMSVSGYIFHRLLG-------HEV
AAA-PMKTQLPKKFSVPGLPELNGSQINAVKSVL-QKPLSLIQGPPGTGKTVTSATIIYH
LS------------------------K-INGGQ------VLVCAPSNVAVDQLCERI---
------HRTGLKTVRV------------------------TAKSRE---DVESPVGFLS-
----------LHEQVRMNDSNVELTKL----------------NQLKSELG--ELSSQD-
---EKKYKSLTRA----------------------------AEREILTNADVICCTCVGA
GDPRLAKFK--FRTVLIDESTQSAEPECMIPLVL-GCKQVVLVGDHQQLGPVIMNKKAAK
AG----------------------------LNQSLFERLVILGC--APIRLNVQYRMHPC
LSEFPSNMFYEGSLQNGVTMQQRLRREVDFPWPVAD-----APMMFWS----N---LGNE
EISAS------GTSYLNRTEAANVEKIVTRF---FKAGVLPQDIGVITPYEGQ-RSYIVS
SMQANGTFK--KDMYKE-------------------------------------------
------------IEVASVDAFQGREKDFIILSCVRSNDHQGIGFLSDPRRLNVAMTRAKY
GLAILGNPKVLSK-HPLWHYLLLHFKERNCLVEGPLSNLQISLHQFSRPKQSYRGPQRYQ
MAYNHASHLASGMMNG--RTG-PRNDYRD-GGSIVGY---------------------IP
DDVSSIHSSAMGGVGV--PAGYPPMFQGF-------------TPDAWPSLQNANG--RRQ
NGVKPRPVPGSVAGESMVATESDITGSVVG-----QGGVSLDQLSIHDTNKQASYNQADR
LKRYVEGGI--------PGV-GYL-PN-HKL--------GKGAHEDEDA----RSVSTAF
VSQIG---G--------------------------GYD----------------------
----------------------------------
>XP_017996638_Phialophora_attinorum
------------------------------------------------------MDPFMR
VSNHMVSNSAAAINA-DDVSTLDPDE-----SVLNLAKGPRRRQH---DDESDG-PDDDL
ESLATDAIA--GQRQVQKV---EEEKELPPHSCAYCGIHNPASVVKCLACARWFCSARGN
TSSSH-------------------------------------------------------
-------------------------------------------------------IVNHL
VRARH------KEVQLHPSSSLGD------------------------------------
-----------------------TVLECY-------------NCGT-KNVFLLGF-----
-------------------------------------------IPAKSDTVVVLLCRQ--
------------------------------------------------------------
------------------------------------------------------------
------------------PCAAMNSTKKSTDMN---------------------------
--------------WDTSRWQPL-------------------------------------
-IEDRS--FLSWLVAQPTDQEQ--------------------------------------
-----LRARHLSPQMIAKLEELWKENAAA-------------------------------
---------------TVTDLERGANI----------------------------------
------------------------------------------------------------
------------------------------------------------------------
------------------------------------------------------------
------------------------------------------------------------
------------------------------------------------------------
----------------------------------------------------------DD
EPAPVLLRYDDAYQYQNVFGPLVKIEADYDKKLKESQQQD--GLIVRW------------
-DLGL---NNKHLASFV---LPKLE----------LGDVKLAVGDEMRLKYTGELRSNWE
ASAMSSKY--------------------------------------QTVEAMKSL-----
-----SNCAPRATT-----TTSFDRMQFAMKTFAIDEQSVSGYIFHRLLG-------HEV
AAA-PMKTQMPKKFNVPGLPELNSSQINAVKSVL-QKPLSLIQGPPGTGKTVTSATIIYH
LA------------------------K-INGGQ------ILVCAPSNVAVDQLCERI---
------HRTGLKTVRV------------------------TAKSRE---DVESSVRFLS-
----------LHEQVRMNDSNVELTKL----------------NQLKTELG--ELSSQD-
---EKKFKSLTRA----------------------------AEREILTNADVICCTCVGA
GDPRLSKFK--FRTVLIDESTQSAEPECIIPLVL-GCKQVVLVGDHQQLGPVIMNKKAAK
AG----------------------------LNQSLFERLVILGC--APIRLNVQYRMHPC
LSEFPSNMFYEGTLQNGVTMQQRTRRDVDFPWPKAD-----APMMFWS----N---LGNE
EISAS------GTSYLNRTEASNVEKLVTRF---FKAGVRPAEIGIITPYEGQ-RSYVVS
SMQAAGTFK--KDMYKE-------------------------------------------
------------VEVASVDAFQGREKEFIILSCVRSNDHQGIGFLSDPRRLNVALTRAKS
GVVILGNPKVLSK-HPLWHYLLQHFKNAQCLVEGPLTNLQMSLHQFSRPKQAYRGPQRFQ
NAYQHANNMLNGGRNG--HAA--RSNYNADGGSVVGY---------------------IP
DDVSSIHSSAMGGVGV--SAGYPPMFQNF-------------TPDTWPGLGLHN---QRA
NGNKGRGVPGSIAGESTVPTESDVTGS--G-----IGGVALDQLSIHDSQKGMSFSQSDR
INRYVENSA--------PGG-GYRSGGVTRS--------GKPM-LDEDA----RSESTAF
ASQVG---G--------------------------GYD----------------------
----------------------------------
>NP_593080_Schizosaccharomyces_pombe
------------------------------------------------------------
--------MSLGLQPNNDISSLVSSK-----NM-----------------TSENGLEHQF
EEL-------------------LVEKQYSEEHCAYCHIKNPNSILKCLHCNKWFCNVRGK
SGASH-------------------------------------------------------
-------------------------------------------------------IISHL
VRARH------KQVALHSHSSLSD------------------------------------
-----------------------TVLECY-------------NCGT-RNVFLLGF-----
-------------------------------------------IPAKAKTVVVLLCRQ--
------------------------------------------------------------
------------------------------------------------------------
------------------PCARASIAK---DMN---------------------------
--------------WDLTQWQPI-------------------------------------
-ISDRQ--FLPWLITPPSEEEQ--------------------------------------
-----KLAIPITSQQMVRLEELWRKDPNA-------------------------------
---------------NLEDLDKPIED----------------------------------
------------------------------------------------------------
------------------------------------------------------------
------------------------------------------------------------
------------------------------------------------------------
------------------------------------------------------------
----------------------------------------------------------DS
LPS-VELRYKDAHAYQAVLSPLIQAEADYDKRLKESQTQK--DVVVRW------------
-DQAI---NKRYTAWFL---LPKLE----------SGEIRLAIGDEMKLTYEGELRAPWS
STGYVIKIPNN-----------------------------------VSDEVGLELKRS--
-DKVPIECTHNFSVDYVWKSTSFDRMQTALRLFATDGSRLSSFLYHKLLG-------HDI
PPS-FLKPKLPSDLSVPNLPKLNASQSEAVRAVL-SKPLSLIQGPPGTGKTVTSASVVYH
LA------------------------T-MQSRKRKSHSPVLVCAPSNVAVDQLAEKI---
------HRTGLRVVRV------------------------AAKSRE---DIESSVSFLS-
----------LHEQIKNYKFNPELQRL----------------LKLRSENN--ELSIQD-
---EKKLRILVAA----------------------------AEKELLRAAHVICCTCVGA
GDRRISKYK--FRSVLIDEATQASEPECMIPLVL-GAKQVVLVGDHQQLGPVVMNKKVAL
AS----------------------------LSQSLFERLIILGN--SPFRLVVQYRMHPC
LSEFPSNTFYEGTLQNGVTTSERIARHVDFPWIQPD-----SPLMFYA----N---FGQE
ELSAS------GTSFLNRTEASTCEKIVTTF---LRSNVLPEQIGIVTPYDGQ-RSYIVQ
YMQNNGSMQ--KDLYKA-------------------------------------------
------------VEVASVDAFQGREKDFIILSCVRSSEHQGIGFVNDPRRLNVALTRAKY
GVIVLGNPKVLAK-HALWYHFVLHCKEKGYLVEGTLNSLQKFSLTLTPPQK----PQKFK
RDLN------------------------------------------------------VQ
RSLSPIQNAGSAMLPS--FSNLPNLYSSS-------------YLEEWNVFAQYK---RR-
--------------------ESNAT-----------------------------------
--------------------------------------------DFED-----------F
RSQVGDDES--------------------------KFDEPTRF-----------------
----------------------------------
```
