## Supplementary material for "Coding Sequence Insertions in Fungal Genomes are Intrinsically Disordered and can Impart Functionally-Important Properties on the Host Protein": MAFFT_MSAs: XP_711777.1_blasthits_MAFFT.txt

```
>XP_711777_Candida_albicans
------------------------------------------------------------
------------------------------------------------------------
--MSTKVYSYSDSQDVANSVGKYVIEQQNKAIE--A---NGSFKIALSGGSLGKILKQAL
I----DNKEIGSKAQWDKWEVYFSDERLVPLYHPDSNFGLFNEMVLKNLPQE----TTNM
KLHVIDQSLLTGKDGKLDDLVDQAKDQEIAKEYANGL------------PK--QFDLILL
GCGPDGHTCSLFPGHK---LLEER-DELISYISDSPKPPPRRITFTFPVLENAKAIAFVA
TGAGKAPVLREIFSG---QSKLPCALVN-----------DI-------------------
-----------------------------------------------------------K
TGV---------------------------------------------------------
---------------------------------SVSWFVD--------------------
----------------------SPAVEGVDVLTSKY------------------------
-------------------------------------------------
>XP_002422184_Candida_dubliniensis
------------------------------------------------------------
------------------------------------------------------------
--MSAKVYSYSDSQDVANSVGKYVIEQQNKAIE--A---NDSFKIALSGGSLGKILKQAL
I----DNKEIGSKAQWDKWEVYFSDERLVPLYHPDSNFGLFNEMVLKNLPQD----TTKM
KLHVIDQSLLTGKDGKLDDLVDQAKDQAIAKEYANGL------------PK--QFDLILL
GCGPDGHTCSLFPGHK---LLEER-GELISYINDSPKPPPRRITFTFPVLENAKAIAFVA
TGAGKAPVLREIFSG---QSKLPCALVN-----------DI-------------------
-----------------------------------------------------------K
TGV---------------------------------------------------------
---------------------------------SVSWFVD--------------------
----------------------SAAVEGVDVLTSKY------------------------
-------------------------------------------------
>XP_002545884_Candida_tropicalis
------------------------------------------------------------
------------------------------------------------------------
--MSPKVYSYSESQEVANAVGKYVIEHQNKAIE--A---NGTFKIALSGGSLGKILKQAL
I----DNKEIGSQAQWDKWDVYFSDERLVPLYHPDSNFGLFNEMVLKNLPAD----TKNL
KLNVIDASLLTGKDGKLDDLVDQSKDEAIAKEYASNL------------PK--QFDVILL
GCGPDGHTCSLFPGHK---LLKER-SELVAYINDSPKPPPRRITFTFPVLENAKSIAFVA
TGAGKAPVLAEIFSG---QSQLPCALVN-----------DI-------------------
-----------------------------------------------------------K
SGT---------------------------------------------------------
---------------------------------TINWFVD--------------------
----------------------TPAVEGVDVLTSKY------------------------
-------------------------------------------------
>XP_003869466_Candida_orthopsilosis
------------------------------------------------------------
------------------------------------------------------------
--MTAEVYSYSEQVDLANAVGKYIVKHQNEAIK--A---NGSFKIALSGGSLGKVLKEAL
I----DNKSIGAEVQWDKWGVYFSDERLVPLNHKDSNYGLFNEMVLENLPSD----SAKP
NVHTIDESLLTGKDGQI-EGADVEKDKEIAKRYAAHL------------PH--KFDVILL
GCGPDGHTCSLFPGHK---LLDER-AQLVSYVNDSPKPPPRRITITFPVLESATAIAFVA
QGSGKAPILKEIFND-P-ESKLPSKLVT-----------DI-------------------
-----------------------------------------------------------T
SGT---------------------------------------------------------
---------------------------------EVSWFVD--------------------
----------------------SAAIEGADVLSSKY------------------------
-------------------------------------------------
>XP_001525293_Lodderomyces_elongisporus
------------------------------------------------------------
------------------------------------------------------------
--MTATVFAYSESADVANAVGKYIVSHQKEALK--A---HGSFNIAISGGSLGKVLKKAL
I----DNAEIAKEVEWANWNVYFSDERLVPLDHDDSNYGLFNEMVLKNLPAN----SAKP
NVHTIDESLLTGKDGQAGEGADQKKDDEIAHKYAATL------------PD--KFDVILL
GCGPDGHTCSLFPGHK---LLSER-ASLVASISDSPKPPPRRITITFPVLEKATSIAFVA
EGSGKAPILKEIFTD-P-ASKLPSKLVS-----------EL-------------------
-----------------------------------------------------------T
TGV---------------------------------------------------------
---------------------------------DVNWFVD--------------------
----------------------SSAVDGVNIRTSKY------------------------
-------------------------------------------------
>XP_007373702_Spathaspora_passalidarum
------------------------------------------------------------
------------------------------------------------------------
--MPAKVYAYAESIDVANAVGKYIIQHQDAAIS--A---KNTFKIALSGGSLGKVLKKAL
I----DNKDVASSVKWDQWEVFFSDERLVPLDHPDSNFGLFNELVLKNLPAD----AGNP
KLNVIDESLLTGKDGQL-EGADESKDLEITKDYASKL------------PADGKLDVILL
GCGPDGHTCSLFPGHK---LLQER-SKLIAYISDSPKPPPRRITFTFPVLEAATSIAFVA
EGAGKAVTLKEIFGD-K-SSQLPSKLVN-----------EI-------------------
-----------------------------------------------------------S
TGV---------------------------------------------------------
---------------------------------EVNWFVD--------------------
----------------------DSAVKGVDVLTAKY------------------------
-------------------------------------------------
>XP_043048533_Scheffersomyces_spartinae
------------------------------------------------------------
------------------------------------------------------------
--MSPAVVSYADSSDVASAVGRFVLDAQKKAFS--E---GNSFKIAVSGGSLGKVMKAAL
I----DDKKVSGSVEWKKWQVYFSDERIVPLTHSDSNYGLFKQMVLDNLDDD----N-KP
KVYTIDDSL--------------DSDEAIRKAYEEIL------------PKDSKFDLVLL
GCGPDGHTCSLFPEHP---LLEVR-DQQIALITDSPKPPPRRITFTFPVLESSKAIAFVA
EGAGKAEVLKDIFTN-P-NSKLPSKLVN-----------DI-------------------
-----------------------------------------------------------S
-GV---------------------------------------------------------
---------------------------------PVTWFVN--------------------
----------------------DAAINGVNVIASKY------------------------
-------------------------------------------------
>XP_001382491_Scheffersomyces_stipitis
------------------------------------------------------------
------------------------------------------------------------
--MCAKVYSFAESVEVANSVGKHILKLQKSAIA--S---SDSFKIALSGGSLGNVLKKAL
I----DNTSIASEVQWDKWEVYFSDERLVPLDHPDSNYGLFNELVLKNLPSG----TKHP
SLHVIDESLLTGKDGQA-AGADSDKDKQIAEAYAASL------------PQDAKFDLILL
GCGPDGHTCSLFPGHK---LLNER-DQLIAYISDSPKLPPRRITFTFPVLERATAIAFVA
EGAGKAAILKDIFGD-E-SSKLPSKLVN-----------DI-------------------
-----------------------------------------------------------S
-GV---------------------------------------------------------
---------------------------------EVSWFVD--------------------
----------------------NSAVEGVRVITSKY------------------------
-------------------------------------------------
>XP_020065227_Suhomyces_tanzawaensis
------------------------------------------------------------
------------------------------------------------------------
---MPSVYAYSESTDVANSVGSHVLALQNASLK--R---GSTFKIALSGGSLGKVLKKAL
I----DNPEIAQQVKWDQWEVYFSDERLVPLDHPDSNYGLFNELVLANLPAG----TPKP
KVNTINTDLLTGQDGQV-SGADAAKDAEIAKDYEAKL------------PKDVKLDLVLL
GCGPDGHTCSLFPGHQ---LLNER-NQLIAYISDSPKPPPRRITFTFPVLEKATSIAFVA
EGAGKAAILKDIFND-P-SSKLPSKLVN-----------QI-------------------
-----------------------------------------------------------K
-GV---------------------------------------------------------
---------------------------------DVAWFVD--------------------
----------------------TSAIEGVDIVPSKY------------------------
-------------------------------------------------
>XP_020077561_Hyphopichia_burtonii
------------------------------------------------------------
------------------------------------------------------------
-MMSPKVYSHAESADVANAVGKHVLKLQNSALE--S---GLTFKIALSGGSLGKVLKKAL
I----DNQDIAPKVKWDKWEVFFSDERIVPLDHPDSNFGLFNEMVLKSLPEG----TTKP
KVNTINESLLTGQDGQA-SGADQAKDIEIAKDYQSKL------------PKDHKLDLILL
GCGPDGHTCSLFPGHQ---LLNER-NELISYISDSPKPPPRRITFTFPVLENAVSIAFVA
EGEGKAPILKEIFND-P-SSKLPSKLVT-----------DI-------------------
-----------------------------------------------------------K
TGV---------------------------------------------------------
---------------------------------DVNWFVN--------------------
----------------------DAAINGVDVIASKY------------------------
-------------------------------------------------
>XP_015466103_Debaryomyces_fabryi
------------------------------------------------------------
------------------------------------------------------------
--MSAKVYSHAKHDDVANAVGKHILKIQDESLK--S---SSTFKIALSGGSLGKVLKQCL
I----DNSTIAPNVQWDKWEVYFSDERLVPLDHPDSNYGLFNEMVLSNLPAS----TTKP
KVKTIDESLLTGKDGQV-ESSSLLKDQEIAKSYEASL------------PENAKFDLILL
GCGPDGHTCSLFPEHK---LLQER-NEFISSINDSPKPPPRRITFTFPVLERATSIAFVA
EGAGKAPILEEIFTN-K-SSKLPSKLVN-----------DL-------------------
-----------------------------------------------------------D
TGV---------------------------------------------------------
---------------------------------EVLWFVD--------------------
----------------------DSAIEGINVISSKY------------------------
-------------------------------------------------
>XP_462559_Debaryomyces_hansenii
------------------------------------------------------------
------------------------------------------------------------
--MPAKVYSHAQHDDVVNAVGKHILKIQDESLK--S---SSTFKIAVSGGSLGKVLKQCL
I----DNSSIAPHIQWDKWEVYFSDERLVPLDHPDSNYGLFNEMVLSNLPTN----TTKP
KVNAIDESLLTGKDGQI-ASASQSHDESIAKRYEASL------------PENAKFDLILL
GCGPDGHTCSLFPDHR---LLKER-DELISAISDSPKPPPRRITFTFPVLERASSIAFVA
EGAGKAPIMEKIFVD-K-SSQLPSKLVN-----------EL-------------------
-----------------------------------------------------------K
TGV---------------------------------------------------------
---------------------------------DVSWFVD--------------------
----------------------DSAIEGVNVISSKY------------------------
-------------------------------------------------
>XP_006689040_Yamadazyma_tenuis
------------------------------------------------------------
------------------------------------------------------------
--MVASVYSYQDSAEVASALAKHVLKYQAKAIN--D---SGKFRLAVSGGSLGKALKKAL
I----DNKDVLSQVQWDKWEVYFSDERLVPLDHEDSNAGLFFSSVIDQLPST----VTKP
KVITIDESLLTGKDGQV-DGSDHTQDKAIAQDYEAKL------------PSNKKMDLVLL
GCGPDGHTCSLFPGHP---LLQEQ-TQLIAYIKDSPKPPPRRITFTFPLLQKASGLAFVA
EGAGKAPILKEIFNN-P-NSKLPSQLVN-----------NL-------------------
-----------------------------------------------------------D
--V---------------------------------------------------------
---------------------------------EVAWFVN--------------------
----------------------NDAINGVDVLPSKY------------------------
-------------------------------------------------
>XP_001483343_Meyerozyma_guilliermondii
------------------------------------------------------------
------------------------------------------------------------
--MAPVVSVDTSSEDVAARVGHHVIKHQDIAIA--E---SGVFRIAVSGGSMGKVLKKAL
V----DDKQIAPLVKWDKWEVYFSDERLVPLDHPESNYGLLKQNVLDHVP--------KV
VVHPIDVSLLTGKEGEL-AGADEAKDQEIADKYAELL------------PKDGKLDLLLL
GCGPDGHTCSLFPGHP---LLEEK-SKLVALIRDSPKPPPRRISVTFPLLAKATSLAFIA
EGEGKAPTLKKIFEE-G-DTSLPSKLVS-----------DL-------------------
-----------------------------------------------------------V
-GP---------------------------------------------------------
---------------------------------EVVWFVN--------------------
----------------------EPAVKGVKL-----------------------------
-------------------------------------------------
>XP_018712022_Metschnikowia_bicuspidata
------------------------------------------------------------
------------------------------------------------------------
---MAQIYTSSTSPEVAKSVASFVLKHQDEALA--K---TGTFKIAVSGGSMGKVLKAGL
V----DNAAAAGKVQWEKWEIFFSDERLVPLDHADSNYGLLNESVLKFLT------GAKP
TVHTIDASLLTGSDGQI-EGADEQKDEAIAKAYAEML------------PADGKVDLVLL
GCGPDGHTCSLFPGHA---LLKEN-EKRIALIRDSPKPPPRRISFTFPVLANAGAIAFIA
EGEGKAPVINEIFND-A-QSELPCKLVN-----------GL-------------------
-----------------------------------------------------------G
--V---------------------------------------------------------
---------------------------------PVSWFVN--------------------
----------------------DAALTGISVPASKY------------------------
-------------------------------------------------
>XP_002617036_Clavispora_lusitaniae
------------------------------------------------------------
------------------------------------------------------------
---MVQVYSHKESTDVANAVGSYILKAQNEALS--K---STNFKVAVSGGSLGKVLKAAL
I----DNNQLAGQVQWDKWEVFFSDERLVPLDHADSNYGLFKTMVLDNLE------SVKP
TVHTIDTTLLTGKDGQL-EGSDNSQDEAIARAYERIL------------PKDIKIDLVLL
GCGPDGHTCSLFPGHA---LLKEE-NELISLIRDSPKPPPRRITFTFPVLRKAGAIAFVA
EGEGKAPVIDEIFNK---KSSLPCKLVN-----------DL-------------------
-----------------------------------------------------------D
--V---------------------------------------------------------
---------------------------------PVVWFVN--------------------
----------------------DAAIKGVNVPASKY------------------------
-------------------------------------------------
>XP_025342457_Candida_haemuloni
------------------------------------------------------------
------------------------------------------------------------
---MVSLYSHRESSDVAKAVGAYIIKIQDEAVS--K---SGVFKVAVSGGSLGKVLKASL
I----DDAQLSKQVKWDKWEVFFSDERIVPLDHAESNYGLFNEKVLSSLPAG----SPKP
KVHAINASLITGQDGQL-DGADSSKDEAIAEEYEKLF------------AKDAHLDLVLL
GCGPDGHTCSLFPGHA---LLQEK-NSLVSLIRDSPKPPPRRITITFPVLAQASNIAFVA
EGEGKAPVIDEIFTK-A-DSQLPCKYVN-----------DL-------------------
-----------------------------------------------------------S
--V---------------------------------------------------------
---------------------------------PVTWFVN--------------------
----------------------DAALKNANVTPSKY------------------------
-------------------------------------------------
>XP_024711453_Candida_pseudohaemulonis
------------------------------------------------------------
------------------------------------------------------------
---MVSLYSHKESSDVAKAVGAYIIKIQDEAVS--K---AGVFKVAVSGGSLGKVLKAAL
I----DDSELSQKVKWDKWEVFFSDERIVPLDHAESNYGLFNEKVLLSLPAG----SPKP
KVHAIDASLITGSDGQL-EGADSGKDEAIAQAYEKLF------------ASDAHLDLVLL
GCGPDGHTCSLFPGHA---LLQEK-NSLVSLIRDSPKPPPRRITITFPVLAQASNIAFVA
EGEGKAPVIDEIFNK-P-ESQLPCKYVN-----------DL-------------------
-----------------------------------------------------------S
--V---------------------------------------------------------
---------------------------------PVSWFVN--------------------
----------------------DAALTNINVTPSKY------------------------
-------------------------------------------------
>XP_025336974_Candida_duobushaemulonis
------------------------------------------------------------
------------------------------------------------------------
---MVSLYSHKESSDVAKAVGAYIIKIQDEAVS--K---AGVFKVAVSGGSLGKVLKAAL
I----DDSELSQKVKWDKWEVFFSDERIVPLDHAESNYGLFNEKVLSSLPAG----SPKP
KVHAIDASLITGSDGQL-EGADSGKDEALAQAYEKLF------------ANDAHLDLVLL
GCGPDGHTCSLFPGHA---LLQEK-NSLVSLIRDSPKPPPRRITITFPVLAQASNIAFVA
EGEGKAPVIDEIFNK-P-ESQLPCKYVN-----------DL-------------------
-----------------------------------------------------------S
--V---------------------------------------------------------
---------------------------------PVSWFVN--------------------
----------------------DAALTNVNVTPSKY------------------------
-------------------------------------------------
>XP_028888214_Candida_auris
------------------------------------------------------------
------------------------------------------------------------
---MVTLYSNKESSDVAKAVGDYIIKIQDESIQ--K---AGVFKVAVSGGSLGKVLKAAL
I----DDPELSKRVKWDKWEVFFSDERIVPLDHAESNYGLFDEKVLSSLPAG----SPKP
KVHTIDASLITGSDGQT-EGSDNAKDEAIAEEYGKLF------------ANDAHLDLILL
GCGPDGHTCSLFPGHP---LLKEN-KALVALIKDSPKPPPRRITITFPVLSQAGNIAFVA
EGEGKAPAIDEIFNK-P-ESQLPCKFVN-----------DL-------------------
-----------------------------------------------------------N
--V---------------------------------------------------------
---------------------------------PVTWFVN--------------------
----------------------DAALKNVNVTPSKY------------------------
-------------------------------------------------
>NP_012033_Saccharomyces_cerevisiae
------------------------------------------------------------
------------------------------------------------------------
---MVTVGVFSERASLTHQLGEFIVKKQDEALQ--K---KSDFKVSVSGGSLIDALYESL
V----ADESLSSRVQWSKWQIYFSDERIVPLTDADSNYGAFKRAVLDKLPS-----TSQP
NVYPMDESLI--------GS-DAESNNKIAAEYERIV------------P--QVLDLVLL
GCGPDGHTCSLFPGETHRYLLNET-TKRVAWCHDSPKPPSDRITFTLPVLKDAKALCFVA
EGSSKQNIMHEIFDL-K-NDQLPTALVN-----------KL-------------------
-----------------------------------------------------------F
-GE---------------------------------------------------------
---------------------------------KTSWFVN--------------------
----------------------EEAFGKVQT--KTF------------------------
-------------------------------------------------
>XP_018221941_Saccharomyces_eubayanus
------------------------------------------------------------
------------------------------------------------------------
---MVAVRVFSERTALTHQLGEFIVRKQDEALL--K---NPYFKVSISGGSLINALYDCL
V----ADKTLAPKVEWTKWQVYFSDERIVPLTHNDSNYGTFKKDVLDKLPS-----AVQV
SVHHMDDSLP--------LDGDAQSNNKIAAEYEQIL------------P--ESLDLVLL
GCGPDGHTCSLFPGEKHQYLLRET-TKRVAWCHDSPKPPSDRITFTLPVLKEAGALCFVA
EGSSKQDIMHDIFDL-K-NEQLPTVLIN-----------KL-------------------
-----------------------------------------------------------Y
-GG---------------------------------------------------------
---------------------------------KTSWFVN--------------------
----------------------DEAFAKVQT--QTF------------------------
-------------------------------------------------
>XP_033766831_Saccharomyces_paradoxus
------------------------------------------------------------
------------------------------------------------------------
---MVTVSVFSERASLTHQLGEFIVKKQDEALQ--K---KSDFKVSVSGGSLIDALYEGL
V----ADKSLSPRIQWPKWQIYFSDERIVPLTDADSNYGTFKKTVLDRLPS-----TNQP
NTYPMDESLV--------GSDDAESKNKIAAEYEQIV------------P--QSFDLVLL
GCGPDGHTCSLFPGEKHRYLLNET-TKRVAWCHDSPKPPSDRITFTLPVLKDAKALCFVA
EGSSKQDIMHEIFDL-K-NNQLPTVLVN-----------KL-------------------
-----------------------------------------------------------F
-GE---------------------------------------------------------
---------------------------------KTSWFVN--------------------
----------------------EEAFGKVQT--KSF------------------------
-------------------------------------------------
>XP_003676087_Naumovozyma_castellii
------------------------------------------------------------
------------------------------------------------------------
---MVTVHKYTAEESLAHNLGQFILESQDKALK--N---HQKFNLAISGGSLNNVLHKAF
I----EDKVLASKVDWNSWAIYFVDERLVPLDDPDSNFGAFKKAVLDHLPA-----NKAP
KVYPIDEELV--------KKGVDSFA-QVTMDYEKII------------P--KNFDLVLL
GCGPDGHTCSLFPGPTHNYLLDEK-HRRVMWCRDSPKPPSDRITVTLPVLGDAESICFVA
EGASKQPIMHEIFDL-K-NTKLPSALVN-----------HL-------------------
-----------------------------------------------------------Y
-DA---------------------------------------------------------
---------------------------------KVHWFVN--------------------
----------------------DEAFTKVET--TSF------------------------
-------------------------------------------------
>XP_003669234_Naumovozyma_dairenensis
------------------------------------------------------------
------------------------------------------------------------
---MVRAIVSNIEISLSKSLGEHILKHQDIALK--S---ARKFNLAISGGSLINVLRAAF
I----EDKTLASKVDWHQWNIFFVDERIVPLDNPDSNFGAFKKAVLDSLPE-----NKRP
TVYTIDEQLV--------KDGKDSYP-LIAMEYEKIL------------P--EKLDLVIL
GCGPDGHTCSLFPGESHRYLLDEK-AKKVMWCQDSPKPPSDRITVTLPLLGNSNEIFFVA
EGSSKQDIMHEIFDK-E-NLELPCALVN-----------HL-------------------
-----------------------------------------------------------Y
-GN---------------------------------------------------------
---------------------------------KVTWFVN--------------------
----------------------DEAVKKVEKDIQSIN-----------------------
-------------------------------------------------
>XP_003957509_Kazachstania_africana
------------------------------------------------------------
------------------------------------------------------------
---MVTVNKFSSSDKLAHELGEYIISKQEIALE--H---SMFFQIAISGGSLTKVLQKCL
I----DDPELAPKVKWTQWKVFFVDERCVPLDDPDSNYGAFKSLVLDRLTNN----GTRP
SVHPINVKLL--------GQNE-----AIAKEYGELM------------P--KEFHLLLL
GCGPDGHTCSLFPGEKHRYLINET-ERRVMWCHDSPKPPSDRVTVTLPVLADADFITFVA
EGASKQDIMQEIFDT-K-NIKLPCALIN-----------NK-------------------
-----------------------------------------------------------F
-DK---------------------------------------------------------
---------------------------------KVTWFVN--------------------
----------------------DEAFTKVKSTF---------------------------
-------------------------------------------------
>XP_022464578_Kazachstania_naganishii
------------------------------------------------------------
------------------------------------------------------------
---MVNVVVCAASDNLPEKVGEYVLRKQDEALA--R---GSVFNLAISGGSLVNVLKTAL
I----DDKKVADKVQWSKWRVYFVDERIVSLTHPDSNYGAFKEAVLDHLPS-----GVQV
QVFPINASLA--------GKGPEAYE-QVAKEYEEIL------------P--KKLDTLLL
GCGPDGHTCSLFPDAEHAYLVAER-QKRVIWCHDSPKPPSDRVTITIPVMDAAGDIAFVA
TGSSKQPVMHQIFDK-K-DTKLPTALVN-----------KL-------------------
-----------------------------------------------------------F
-GG---------------------------------------------------------
---------------------------------KVTWFVD--------------------
----------------------DQAFTKVET--KTF------------------------
-------------------------------------------------
>XP_447347_Candida_glabrata
------------------------------------------------------------
------------------------------------------------------------
---MVSVNKFSEKKDLAHRLGEVVVNAQDEALK--H---SDVFNLAISGGSLVNVLHSTL
I----EDKDFAPKVKWDKWRVYFCDERIVPLDHADSNYGAFKTAVLDKLEQ-----KVQ-
-VFPIDESLV--------NGGEKEFQ-EIAEKYAAII------------P--KSFDLILL
GCGPDGHTCSLFPGEKHAYLLQER-EKRVCWCHDSPKPPPNRVTFTIPVLEDAKQLVFVA
EGASKQDIMHQIFDL-K-NNELPTALIN-----------SL-------------------
-----------------------------------------------------------F
-TT---------------------------------------------------------
---------------------------------KVTWIVN--------------------
----------------------DEAFAKVQT--A--------------------------
-------------------------------------------------
>XP_004179970_Tetrapisispora_blattae
------------------------------------------------------------
------------------------------------------------------------
---MVSVCKRDSGTDLANELGEFIIKRQNEALL-SK---QDHFYIAISGGSLINVLKKCL
I----DNKTIAAKVKWPQWRIYFVDERIVPFDSPDSNYGAFKKAILDPLSHNNDELNEGP
TVYALNESLV--------GNGAAGNE-KVAEDYESLL------------P-KFPFHLLLL
GFGPDGHTCSLFPNPEHRYLVEER-KRHVMYCHDSPKPPSDRITITLPVIKSANSIAFVG
EGASKQEILHEIFDI-K-NEKLPTVMVN------------D-------------------
-----------------------------------------------------------I
-GK---------------------------------------------------------
---------------------------------DVYWFVN--------------------
----------------------TIAFEKTKAIDITVV-----------------------
-------------------------------------------------
>XP_003684033_Tetrapisispora_phaffii
------------------------------------------------------------
------------------------------------------------------------
---MVKVLKFPSTELLATKLGSYILEKQAKALS--T---KDTFNVAISGGSLIKVLNLCL
V----QDKEVNSKIAWDKLNIYFCDERIVQLDHPDSNFGAFKSIVFDKLSKEI---QDKI
TVYPLNTSLI--------KDASAAENESIATDYASIL------------PKENGFDLLLL
GCGPDGHTCSLFPDEKHRYLLEEV-TKTVVWCHDSPKPPPNRITITFPVINNTRDIAFVA
EGESKQPIMHEIFDL-K-KSTLPTTMIN-----------DA-------------------
-----------------------------------------------------------N
-DK---------------------------------------------------------
---------------------------------KVSWFVD--------------------
----------------------DAAFEKVQTNEYY-------------------------
-------------------------------------------------
>XP_001647076_Vanderwaltozyma_polyspora
------------------------------------------------------------
------------------------------------------------------------
---MAKVYKFASSEQLAGNLGSYVLAAQEKALS--S---SDRFNIAISGGSLVEVLRDSL
I----LDKSVAGKVNWNKWNVFFCDERIVPLNHPDSNYGAFKKHVLNNLSPEN---LKNL
KVFTLDESLV--------F-SNAEACEKIAEEYESIL------------PASGGFDLLLL
GCGPDGHTCSLFPGQTHKYLLDEK-TRKVMYCHDSPKPPSDRITITLPVIGATKETAFVA
QGASKQPIMHKIFDL-K-DTSLPSALVT-----------QL-------------------
-----------------------------------------------------------F
-DK---------------------------------------------------------
---------------------------------KISWFVD--------------------
----------------------DAAFETVTTTEYY-------------------------
-------------------------------------------------
>XP_003682680_Torulaspora_delbrueckii
------------------------------------------------------------
------------------------------------------------------------
---MVKVYKYTEKQSLAHQVGKYILECQDKVLQNDS---KAQFTVAISGGSLVNVLKACL
I----DDKELASKVQWAKWHVYFCDERLVPLDDADSNYGAFKKAVLDPLSHHGDHLNLGP
TVYAINETLV--------NEGSHHNE-KIASEYESLL------------P-SKGFDLLLL
GCGPDGHTCSLFPGEKHRYLIEES-QKKVAWCHDSPKPPSDRITFTFPVISQARNIAFVA
EGASKQPIMQSIFDN-K-DQQLPTALIN-----------AR-------------------
-----------------------------------------------------------Y
-SD---------------------------------------------------------
---------------------------------KVCWFID--------------------
----------------------EAAFATVKDTTAVFKN----------------------
-------------------------------------------------
>XP_037144740_Zygotorulaspora_mrakii
------------------------------------------------------------
------------------------------------------------------------
---MVRVCNYNDKELLAEKVGEYIIECQDKALK-DQ---DSQFNIAISGGSLVNVLHKCL
V----ANKKLASRVKWSQWQLYFCDERLVPLDDEDSNYGAFKKAVLDPLMHNGDHLNLGP
TVFAINESLV--------HQKDSQNE-KIAQEYESLL------------P-ADGFDLLLL
GCGPDGHTCSLFPGEKHKYLLQEA-HKKVAWCHDSPKPPSDRITFTLPVIADSRNIAFVA
EGSSKQDIMHQIFDL-Q-DESLPTALIN-----------RN-------------------
-----------------------------------------------------------Y
-GS---------------------------------------------------------
---------------------------------RVTWFTD--------------------
----------------------EDAFSKVQSNH---------------------------
-------------------------------------------------
>XP_002496143_Zygosaccharomyces_rouxii
------------------------------------------------------------
------------------------------------------------------------
---MVHVYS-SQRPEFVRRVGKYILEAQEEALKDDP---KAHFIVGISGGSLVKTLYEAL
I----QDQEFAPKVRWSQWQLYFVDERIVPLDDPDSNYGAFKNGVLNPLAHSGGHLNLGP
TVFAINESLV--------NGGPAEKD-QLAKEYADEL------------P-SSPFDLLLL
GCGPDGHTCSLFPGEKHRYLLD-L-KEPVAHVSESPKPPSDRITFTLPIIEQSNRVAFVA
EGESKKQIMHEIFDK-H-DTSLPTAKIN-----------SL-------------------
-----------------------------------------------------------I
-PT---------------------------------------------------------
---------------------------------KVSWFVD--------------------
----------------------PGAWQLVQTVKPE-------------------------
-------------------------------------------------
>XP_003647127_Eremothecium_cymbalariae
------------------------------------------------------------
------------------------------------------------------------
---MVNVYQYSESQDLAHWLGQYIVDVQNDVLNKKNGGTGSSFNIAVSGGSLIKVLERAL
L----QDAEIAPQVQWSKWNVYFCDERLVSLEHPDSNFGAFKKYVLEPLASSGS--HILP
TVYTINESLL--------EKGTKE---YIAEDYSTLL------------PEGAILDLILL
GCGPDGHTCSLFPGKQHRYLLEDR-DRPVAWCKNSPKPPSDRITFTMPVLEKATALAFVA
EGSAKRNVLEMIFKQ-K-DLTLPCSLVN-----------HH-------------------
-----------------------------------------------------------C
-EN---------------------------------------------------------
---------------------------------KVSWFVN--------------------
----------------------NEALEGLGVPTTTYPNKNSRDHLLSTRM----------
-------------------------------------------------
>NP_984646_Eremothecium_gossypii
------------------------------MQGIRRYAAHASEGAPPDRSLDGSAYAGHT
SCPDLFQISRAARLFSAGARYGTVLQNVRAASLISELASSLKAAAAGEFNGGRWRGQPGQ
LQAMVAVYAYPDTDALAQDLGEYIVAQQDAALA--A---HGQFAVAVSGGSLVGVLAAAL
L----HGPA-AARVRWAQWHVFFCDERLVPLEHAESNYHALRTQLLDPLAAAG---ALGP
VVHSFNEALL--------GQGANE---RIAEAYEAQL------------P--AALDLALL
GAGPDGHTASLFPGPAHAWMLDER-RARVLWCRDSPKPPADRITLTLPALEAAAAVAFVA
EGTAKRPVLERALVR-R-DPALPCAVVT------------A-------------------
-----------------------------------------------------------R
-CA---------------------------------------------------------
---------------------------------RVAWFTT--------------------
----------------------AATVQDLPLQTAAYCASSRT------------------
-------------------------------------------------
>XP_451238_Kluyveromyces_lactis
------------------------------------------------------------
------------------------------------------------------------
---MVSVHEYSNSSELASSVGEFIVAEQNKALE--S---HGRFNVAISGGSLINVLRKAL
V----DDPSVSKQIQWAKWHVYFSDERLVPLEDKDSNYGAFKQAVLEELTRKQ---VIGP
VVYTINESLV--------QEGGSENE-KVSNEYESLL------------P-KEPFDLILL
GCGPDGHTCSLFPGEAHKYLLEEN-KRKVLWCHDSPKPPSDRITITLPVLSASKSLAFVA
EGSGKKPILDEIFNK-Q-NQELPCTIVN-----------KE-------------------
-----------------------------------------------------------N
-DA---------------------------------------------------------
---------------------------------KTRWFVN--------------------
----------------------SDAVEGLGLHAEKYSA----------------------
-------------------------------------------------
>XP_022673856_Kluyveromyces_marxianus
------------------------------------------------------------
------------------------------MNKQQLLLKGIERKREKEKERQAQKPNKPL
AFIMTVIHEYPETSALASAFGQFVIDEQNKALK--N---HDEFLVAISGGSLINVMRKAL
V----DNETIASQIQWPKWHVYFSDERLVPLDHADSNYGAFKKAVLDELTHKQ---IAGP
TVYTINESLV--------QEGGSENE-KIAQEYELLL------------PSKRPFDLILL
GCGPDGHTCSLFPGPKHAYLLEET-HRKVMWCHDSPKPPSDRITITLPVVLASETVAFVA
EGSAKKPIMDEIFNT-V-NKTLPCTLVNLRRSDPSAGDTTP-------------------
-----------------------------------------------------------D
-NA---------------------------------------------------------
---------------------------------ATHWFVS--------------------
----------------------SDAIAGLRIETAAY------------------------
-------------------------------------------------
>XP_022628825_Lachancea_lanzarotensis
------------------------------------------------------------
------------------------------------------------------------
---MASIYTYDNSKTLAHGLAQYIVAEQDKALE--K---GKRFNIAVSGGSQLKALNAGL
I----QDPQFKDKIQWSHWHVYFCDERIVALENDDSNYGGFKKQVLDPLLSVDG--ALGP
TCYAINESLV--------GLSEND---RVAAEYESLL------------P--DHFDLILL
GCGPDGHTCSLFPGKTHEYLLQER-EKRVAWCHSSPKPPADRITFTLPVLESAQALCFVA
EGASKQPILERVFEG-H-DTTLPAGLVT-----------EH-------------------
-----------------------------------------------------------Y
-QS---------------------------------------------------------
---------------------------------SVSWFVD--------------------
----------------------AAAVKDVSIKKETYSGN---------------------
-------------------------------------------------
>XP_002555916_Lachancea_thermotolerans
MCACAWERKKRRGAGAGAGRASLRTGRDITLDGMPCTHVTCAMPNGCAPARDVYHTVRGV
SLHTDSQDPQRHLARALPSPPTNATRAIYRRPALPYIKTRRPRAAGLHAPTALHAHFLPP
PVPMVPVYTYDDSAALSRDLALYILAQQDAALQ--R---GDRFNLAVSGGSLLKALRAGL
V----EDAELRARANWARWHVFFCDERIVPLEHADSNYGAFKAQVLDPLLQHDG--VLGP
TCYAINESLV--------GLGEND---RLAAEYESLL------------P--AQFDLILL
GCGPDGHTCSLFPGDTHSYLLDANTDRRVAWCHSSPKPPADRITFTLPTLASAHALCFVA
EGAAKQPVLQRILQS-SPDTSLPAALVT-----------DR-------------------
-----------------------------------------------------------F
-AQ---------------------------------------------------------
---------------------------------RVSWFVD--------------------
----------------------SAAVQDLSVPAVTYNH----------------------
-------------------------------------------------
>XP_020057422_Aspergillus_aculeatus
------------------------------------------------------------
-----------------------------------------------------------M
AASAPNLYSFANTDALAQQLRPYVLRIQNSALS--R---HSTFRVAVSGGSLPKVLAQAL
L--TPGNGSEEDTAHFSKWHIFFADERAVPLDHEDSNYRLLKDELLDKIPTE----FGAP
TVHTIDPAHV---------NDE--DPQELADLYQEDLMRSFAAKDSVKLP---VFDLILL
GCGPDGHTCSLFPGHE---LLREK-DAWTAAISDSPKPPPKRITLTLPVVTHALNIAFIA
TGGGKKDIMKQIFDA-EEGRDLPSSLVN-----------QG-------------------
-----------------------------------------------------------A
-GE---------------------------------------------------------
---------------------------------KVSWFTD--------------------
----------------------HAAIEGVAFP----------RRGSL-------------
-------------------------------------------------
>XP_001269838_Aspergillus_clavatus
------------------------------------------------------------
-----------------------------------------------------------M
TGPSPNLYSYPNTGALAQQLRAYVLRCQNSALE--R---HDTFRVAISGGSLPAVLAEGL
L--ALGNGSPEDTPQFSKWDIFFADERAVPLDHEDSNYRLLQDELINKIPAE----QGAP
KVHPIDADHV---------NDD--DPQELADLYQEELMRSFAAKDSVKLP---VFDLILL
GCGPDGHTCSLFPGHE---LLREK-DAWVAAEANSPKLPPKRITLTLPVVTHAVHIAFVA
TGAGKKEILKQIFDA-EEGRDLPSALVN-----------QG-------------------
-----------------------------------------------------------A
-GD---------------------------------------------------------
---------------------------------KVSWFTD--------------------
----------------------HAAIEGVSFP----------KRGSL-------------
-------------------------------------------------
>XP_001265354_Aspergillus_fischeri
------------------------------------------------------------
-----------------------------------------------------------M
TGTSPNLYSFPNTDALALQLRAYVLRCQNSAIN--R---HNTFRVAVSGGSLPAVLAKAL
L--APSNGSPEDTVRFDKWDVFFADERAVPLDHPDSNYRLLKDELLSKIPAQ----MGTP
KVHPIDADHV---------NDD--T-QELADLYQEDLMRSFAAKDSVKLP---VFDLILL
GCGPDGHTCSLFPGHE---LLREK-DAWVAAETNSPKPPPKRITLTLPVVTHAVSIAFVA
TGAGKKEILKQIFDA-EEGRELPSALVN-----------QG-------------------
-----------------------------------------------------------A
-GE---------------------------------------------------------
---------------------------------KVSWFTD--------------------
----------------------HAAIDGVSFP----------RRGSL-------------
-------------------------------------------------
>XP_041141106_Aspergillus_flavus
------------------------------------------------------------
-----------------------------------------------------------M
ASQSPNLYSFSNSDALAQHLRTYVLKNQNAALA--R---HDTFRVAVSGGSLPTVLAKAL
L--AQGNGTPEDTAQFSKWDIFFADERAVPLDHQDSNYKLLKDELLSKIPTE----LGAP
RVHTIDPNHV---------NDE--DPQELADLYQEELMRIFAAKDSVKLP---VFDLILL
GCGPDGHTCSLFPGHE---LLREK-DAWVAAISDSPKPPPKRITLTLPVVTHAVSIAFVA
TGGGKKDIMKQIFDA-EEGRELPSALVN-----------QG-------------------
-----------------------------------------------------------A
-GE---------------------------------------------------------
---------------------------------KVSWFTD--------------------
----------------------HPAVEGVSFP----------RRGSL-------------
-------------------------------------------------
>XP_001481696_Aspergillus_fumigatus
------------------------------------------------------------
-----------------------------------------------------------M
TGTSPNLYSLPNTDALAPHLRAYVLRCQNSAIN--R---HNTFRVAVSGGSLPAVLAKAL
L--APSNGSPEDTVRFDKWDVFFADERAVPLDHPDSNYRLLKDELLSKIPAE----MGTP
KVHPIDADHV---------NDD--T-QELADLYQEELMRSFAAKDSVKLP---VFDLILL
GCGPDGHTCSLFPGHK---LLREK-DAWVAAETNSPKPPPKRITLTLPVVTHAVSIAFVA
TGAGKKEILKQIFDA-EEGRELPSALVN-----------QG-------------------
-----------------------------------------------------------A
-GE---------------------------------------------------------
---------------------------------KVSWFTD--------------------
----------------------HAAVDGVSFP----------RRGSL-------------
-------------------------------------------------
>XP_657889_Aspergillus_nidulans
------------------------------------------------------------
-----------------------------------------------------------M
PGPAPNLFSFQDTDALAKQLRPYVLRNQNAALS--R---HNTFRVAVSGGSLPTVLAKAL
L--APGDGTPEDTAQFSKWEIFFADERAVPLDHEDSNYRLLKDELLSKIPSE----LGSP
NVHTIDEKHV---------NG---DPQELADLYQEELMRSFAAKDSVKLP---VFDLILL
GCGPDGHTCSLFPGHE---LLREK-DAWVSAISDSPKPPPKRITLTLPVVTHAVSIAFVA
TGGGKKDILKQIFDA-EEGRSLPSALVN-----------QGGELKSIGQILMFHASTLKR
VVGQYIKSFLYMAFYFVPLFLRLLLHVLAGIRPRLNRAPNIIVNGKLSLIYGLRNYGILA
-GH---------------------------------------------------------
---------------------------------K--WYMC--------------------
----------------------ETVSLGLSHAHACFSVTVSVKRDRLTLKPKLVRVQYLI
PLISFKRVVV---------------------------------------
>XP_001388941_Aspergillus_niger
------------------------------------------------------------
-----------------------------------------------------------M
AGSAPNLYSFLSNDALAQQLRPYVLRCQNSALS--R---HSTFRVAVSGGSLPKVLAQAL
L--APGNGSPEDTAQFSKWDIFFADERAVPLDHEDSNYRLLKEELLNKIPSE----LGAP
TVHTIDADHV---------NDE--DPQELADLYQEELMRSFAAKDSVKLP---VFDLILL
GCGPDGHTCSLFPGHE---LLREK-DAWVAAISDSPKPPPKRITLTLPVVTHALNIAFVA
TGGGKKDIMKQIFDA-EEGRDLPSTLVN-----------QG-------------------
-----------------------------------------------------------G
-GE---------------------------------------------------------
---------------------------------KVSWFTD--------------------
----------------------NAAVEGVAFP----------RRGSL-------------
-------------------------------------------------
>XP_015402693_Aspergillus_nomiae
------------------------------------------------------------
-------------------------------MITSPITSIEELPRHPALELLTETTAFHH
ASQSPNLYSFSNSDALAQQLRTYVLKHQNTALA--R---HSTFRVAVSGGSLPTVLAKAL
L--APGNGTPEDTAQFSKWNIFFADERAVPLDHQDSNYKLLKDELLSKIPTE----LGEP
HVHTIDPKHV---------NDE--DPQELADLYQEELMRIFAAKDSVKLP---VFDLLLL
GCGPDGHTCSLFPGHE---LLREK-DAWVAAISDSPKPPPKRITLTLPVVTHALSIAFVA
TGGGKKEIMKQIFDA-EEGRDLPSSLVN-----------QG-------------------
-----------------------------------------------------------A
-GE---------------------------------------------------------
---------------------------------KVSWFTD--------------------
----------------------HAAVEGVSFP----------RRGSL-------------
-------------------------------------------------
>XP_001817811_Aspergillus_oryzae
------------------------------------------------------------
-----------------------------------------------------------M
ASRTPNLYSFSNSDALAQHLRTYVLKNQNAALA--R---HDTFRVAVSGGSLPTVLAKAL
L--AQGNGTPEDTAQFSKWDIFFADERAVPLDHQDSNYKLLKDELLSKIPTE----LGAP
RVHTIDPNHV---------NDE--DPQELADLYQEELMRIFAAKDSVKLP---VFDLILL
GCGPDGHTCSLFPGHE---LLREK-DAWVAAISDSPKPPPKRITLTLPVVTHAVSIAFVA
TGGGKKDIMKQIFDA-EEGRELPSALVN-----------QG-------------------
-----------------------------------------------------------A
-GE---------------------------------------------------------
---------------------------------KVSWFTD--------------------
----------------------HPAVEGVSFP----------RRGSL-------------
-------------------------------------------------
>XP_040637295_Aspergillus_ruber
------------------------------------------------------------
-----------------------------------------------------------M
ATSSPVLYSFPNTDTVAKQLRPYVLRAQNSAIN--R---HNTFRLAVSGGSLPAILAEAL
L--APSNGSPEDTPQFSKWDIFFADERAVPLDHPDSNYRLLKDELVSKIPAD----LGTP
HIHPIDEKHV---------GDD--DPQELADLYQEDLMRSFAAKDSVKLP---VFDLILL
GCGPDGHTCSLFPGHE---LLREK-DAWVAAETNSPKPPPKRITLTLPVVTHAFNVAFVA
TGAGKKDILKQIFDT-EEGRSLPSALVN-----------QG-------------------
-----------------------------------------------------------A
-GE---------------------------------------------------------
---------------------------------KVSWFTD--------------------
----------------------HPAVEGVAFP----------RRGSL-------------
-------------------------------------------------
>XP_040705996_Aspergillus_sydowii
------------------------------------------------------------
-----------------------------------------------------------M
AGPAPNLLSFQDTGALAKQLRPYVLRSQNAALS--R---HDTFRVAVSGGSLPAVLAKSL
L--APGDGSPEDTAQFSKWEIFFADERAVPLNHEDSNYRLLKDELLSKIPSD----LGSP
KVHPIDEAHV---------NDE--DPQELADLYQEDLMRSFAAKDSVKLP---VFDLILL
GCGPDGHTCSLFPGHE---LLREK-DSWVSAISDSPKPPPKRITLTLPVVTHAVNIAFVA
TGGGKKDIMKQIFDA-EEGRSLPSALVN-----------QG-------------------
-----------------------------------------------------------A
-GE---------------------------------------------------------
---------------------------------KVTWFTD--------------------
----------------------HAAVEGVSFP----------RRGSL-------------
-------------------------------------------------
>XP_001211139_Aspergillus_terreus
------------------------------------------------------------
-----------------------------------------------------------M
AGPSPNLYSFPNTDTLAQQLRPYVLRCQNAALT--R---HNSFRVAVSGGSLPAVLAKAL
L--APGNGTPEDTPQFSKWEIFFADERAVPLDHEDSNYRLLKEELLSKLPED----LGQP
RVHPIDANHV---------NDE--DPQELADLYQEELMKIFAAKDSVKLP---VFDLILL
GCGPDGHTCSLFPGHE---LLREK-DAWVAAESQSPKPPPKRITLTLPVVTHAQHIAFVA
TGAGKKDIMKQIFDL-EEGHSLPSALVN-----------QG-------------------
-----------------------------------------------------------A
-GEKGICMILDFTFKLRVVSALIQFEMLCNNDTCSEVSIDTPLNMRSNLRRQLVRSILQR
RRNLGRDGSRQRLRGRLLLLQRSQHIAGQPVGNKVGFRGDNIVDQSADVTRQVLDRRHEA
ERVDRVESRKAADRRRARVDHRHQLVGGVLYGRPGYRARDVVGHGRVDHRDLVADALDDG
LVIRESALGLGNRLCEAGGHEAEGEDCAQELHGELSRLEKKKRWLICGN
>XP_022490799_Penicillium_arizonense
------------------------------------------------------------
-----------------------------------------------------------M
ATAHPNLFSFPNSDALAQQLRVYVLRAQNTALN--R---HHSFRLAVSGGSLPANLAKAL
L--APSNGTPEDTPQFDKWHIFFADERAVPLDDEESNYRLLKDELIAKIPAE----LGTP
VIHPIDEKHV---------HDD--DPQELADLYQEDLMREFAAKDSVKLP---VFDLILL
GCGPDGHTCSLFPGHE---LLREK-DAWVAAESNSPKPPPKRITLTLPVVTHAVNIAFVA
TGAGKKEILKQIFDL-DEGSSLPSALVN-----------QG-------------------
-----------------------------------------------------------A
-GE---------------------------------------------------------
---------------------------------RVSWFTD--------------------
----------------------HPAIDGVSFP----------RRGSL-------------
-------------------------------------------------
>XP_014532519_Penicillium_digitatum
------------------------------------------------------------
-----------------------------------------------------------M
ATGHPNLHSFANSDDLATQLRGYVLRCQNSALA--R---HGTFRLAVSGGSLPTVLAKAL
L--ATSNGSPEDTAQFSKWHIFFADERAVPLDHEDSNYRLLNDELVSKIPAE----LGSP
VIHPIDKNHI---------EDD--DPQELADLYQEDLMREFAAKDSVKLP---AFDLILL
GCGPDGHTCSLFPGHA---LLREK-DAWVAAETNSPKPPPKRITLTLPVVTHAVNIAFVA
TGAGKKDILKQIFDL-EEGSSLPSALVN-----------QG-------------------
-----------------------------------------------------------A
-GN---------------------------------------------------------
---------------------------------KVTWFTD--------------------
----------------------DPAVDGVSFP----------RRGSL-------------
-------------------------------------------------
>XP_016602497_Penicillium_expansum
------------------------------------------------------------
-----------------------------------------------------------M
ATGHPNLHSFANSDELATQLRGYVLRCQNSALS--R---HGTFRLAVSGGSLPAVLAKAL
L--ATSNGSPEDTAQFSKWHIFFADERAVPLDHEDSNYRLLNDELISKIPAE----LGSP
VIYPIDKNHV---------EDD--DPQELADLYQEDLMREFAAKDSVKLP---AFDLILL
GCGPDGHTCSLFPGHA---LLREK-DAWVAAETNSPKPPPKRITLTLPVVNHAFNIAFVA
TGAGKKEILKQIFDL-EEGSSLPSALVN-----------QG-------------------
-----------------------------------------------------------A
-GD---------------------------------------------------------
---------------------------------KVTWFTD--------------------
----------------------HPAVDGVSFP----------RRGSL-------------
-------------------------------------------------
>XP_040653053_Penicillium_griseofulvum
------------------------------------------------------------
-----------------------------------------------------------M
ATGHPNLYSFPTSDALAAQLRGYVLRCQNSALS--R---HDTFRIAVSGGSLPAVLAKAL
L--APSNGSPEDTPHFSKWHIFFADERAVPLDHEDSNYRLLNDELVNKIPAE----LGSP
VVHPIDEKHV---------EDD--DPQELADLYQADLMREFAAKDSVKLP---MFDLILL
GCGPDGHTCSLFPGHA---LLREK-DAWVAAETNSPKPPPKRITLTLPVVTHAVSIGFVA
TGGGKKDILKQIFDL-EEGSSLPSALVN-----------QG-------------------
-----------------------------------------------------------A
-GD---------------------------------------------------------
---------------------------------KVSWFTD--------------------
----------------------HPAVEGVSFP----------RRGSL-------------
-------------------------------------------------
>XP_038929904_Penicillium_roqueforti
------------------------------------------------------------
-----------------------------------------------------------M
ATGHPNLHSFPNSDELAAQLRGYVLRCQNSAFS--R---HGTFRLAVSGGSLPAILAKAL
L--APSNGSPEDTPQFSKWHIFFADERAVPLDDEESNYRLLKDELVSKIPAK----FGSP
VVHAIDEKHI---------GDD--DPQELADLYQEDLMREFASKETVKLP---AFDLILL
GCGPDGHTCSLFPGHA---LLREK-DAWVAAETDSPKPPPKRITLTLPVVTHALNIAFVA
TGAGKKGILKKIFDL-EEGSSLPSTLVN-----------QG-------------------
-----------------------------------------------------------A
-GE---------------------------------------------------------
---------------------------------KVTWFTD--------------------
----------------------HPAVDGVSFP----------RRGSL-------------
-------------------------------------------------
>XP_002566432_Penicillium_rubens
------------------------------------------------------------
-----------------------------------------------------------M
ATGHPNLHSFPNSDELATQLRSYVLRCQNSAFS--R---HGTFRLAVSGGSLPTVLAKAL
L--ATSNGSPEDTPQFSKWHIFFADERAVPLNHEDSNYRLLNDELVSKIPTE----LGTP
IIHAIDEKHI---------GDD--DPQELADLYQEDLMREFAAKDSVKLP---AFDLILL
GCGPDGHTCSLFPGHA---LLREK-DAWVAAETNSPKPPPKRITLTLPVVTHAISIAFVA
TGGGKKEILKQIFDL-EEGSSLPSALVN-----------QG-------------------
-----------------------------------------------------------A
-GD---------------------------------------------------------
---------------------------------KVSWFTD--------------------
----------------------HPAVDGVSFP----------RRGSL-------------
-------------------------------------------------
>XP_040818497_Penicillium_solitum
------------------------------------------------------------
-----------------------------------------------------------M
ATGHPNLHSFASSDELAAQLRGYVLRSQTSALA--R---HGTFRLAVSGGSLPTVLAKAL
L--ATSNGSPEDTPQFSKWHIFFADERAVPLDHEDSNYRLLNDELVSKIPAE----LGTP
VIHPIDKDHI---------EDE--DPQELADLYQEDLMREFAAKDSVKVP---AFDLILL
GCGPDGHTCSLFPGHA---LLREK-DAWVAAETNSPKPPPKRITLTLPVVTHAFNIAFVA
TGAGKKDILKQIFDL-EEGSSLPSALVN-----------QG-------------------
-----------------------------------------------------------A
-GD---------------------------------------------------------
---------------------------------KVTWFTD--------------------
----------------------HPAVDGVSFP----------RRGSL-------------
-------------------------------------------------
>XP_022582413_Penicilliopsis_zonata
------------------------------------------------------------
-----------------------------------------------------------M
ASSAPSLYSFPDAQSLAQSLRSYVLGCQNTAVT--R---HDVFRVAVSGGSLPSVLAKAL
L--APGTGSQEDTPRFDKWDIFFADERAVPLDHEDSNYRLLKDELLDKIPAD----QGTP
RVHPIDAEHA---------NDD--DPQELADLYQEELMRSFAAKDSVKLP---VFDLILL
GCGPDGHTCSLFPGHE---LLREK-DAWVACLSDSPKPPPKRITLTLPVVTHALNIAFVA
TGAGKQTIMKQIFDA-EEGRELPSALIN-----------HH-------------------
-----------------------------------------------------------A
-GD---------------------------------------------------------
---------------------------------KVSWFAD--------------------
----------------------HPAVNGVAFP----------KRGNL-------------
-------------------------------------------------
>XP_016618962_Cladophialophora_bantiana
------------------------------------------------------------
------------------------------------------------------------
MGKQPNLFTYPTVDEVAAHLRTYILSCQKAAFH--R---HDCFKVAVSGGSLPATLAKAL
LE-PGHHEDPAFTPQFSKWQIFFADERAVPFDQEDSNYGLLKKDLLDKIPQE----QGTP
TVHPIDVTQL-----------D--NTQELADRYQEVLMSIFASKDSVKLP---IFDLILL
GCGPDGHTCSLFPGHE---LLRES-DAWVAAIEDSPKPPPRRITLTLPVVTHAHRIVFVV
TGAGKRDILKKILEADDEGRSLPCGLVN-----------EG-------------------
-----------------------------------------------------------G
-GE---------------------------------------------------------
---------------------------------KVSWFTD--------------------
----------------------DAAVQGVAFP----------RRGSL-------------
-------------------------------------------------
>XP_008725723_Cladophialophora_carrionii
------------------------------------------------------------
------------------------------------------------------------
MGKQPNLFSYPTVDEVAAHLRIYILHAQKAAFQ--R---HDAFKIAVSGGSLPATLAKAL
LN-AGEGEDPAGAPQFSKWEIFFADERAVPLDHEDSNYGLLKRDLLEKIPKE----QGTP
TVHPINVEQL-----------D--NTQELADQYQELLTSSFASKDSVRVP---VFDLILL
GCGPDGHTCSLFPGHK---LLRET-DAWVAAIEDSPKPPPRRITLTLPVVTHAHKIAFVA
TGGGKKDILKKILEADDEGRTLPCGLVN-----------EG-------------------
-----------------------------------------------------------A
-AD---------------------------------------------------------
---------------------------------KVSWFTD--------------------
----------------------DAAVQGVAFP----------RRGSL-------------
-------------------------------------------------
>XP_016242976_Cladophialophora_immunda
------------------------------------------------------------
------------------------------------------------------------
MGKQPNLFSYPTVDEVAAHLRIYILACQKAAFH--R---HDSFKVAVSGGSLPATLAKAL
LK-PGRHEDPALAPQYSKWQIFFADERAVPFDHEESNYGLLKKDLLDKIPPE----QGTP
AIHPIDVSQL-----------D--NTQELADRYQEVLMSIFASKDSVKLP---IFDLILL
GCGPDGHTCSLFPGHE---LLREA-DAWVAAIEDSPKPPPRRITLTLPVLTHAHKIAFVA
TGGGKRDILKKILEADDEGRSLPCGLVN-----------EG-------------------
-----------------------------------------------------------G
-GE---------------------------------------------------------
---------------------------------KVSWFTD--------------------
----------------------DAAVEGVAFP----------RRGSL-------------
-------------------------------------------------
>XP_007741548_Cladophialophora_psammophila
------------------------------------------------------------
------------------------------------------------------------
MGKQPNLFSYPTVDEVAVHLRTFILSCQRSAFH--R---HDCFKVAVSGGSLPATLAKAL
LG-PGHHEDPAFAPQFSKWQIFFADERAVPFDHEDSNYGLLKKDLLDKIPQE----QGTP
TVHPIDVTQL-----------D--NTQELADRYQEVLMSIFASKDSVKLP---IFDLILL
GCGPDGHTCSLFPGHE---LLRES-DAWVAAIEDSPKPPLRRITLTLPVVTHAHRIVFVV
TGAGKRDILKKILEADDEGRILPCGLVN-----------EG-------------------
-----------------------------------------------------------G
-GE---------------------------------------------------------
---------------------------------KVSWFTD--------------------
----------------------DAAVQGVAFP----------RRGSL-------------
-------------------------------------------------
>XP_018697289_Fonsecaea_erecta
------------------------------------------------------------
------------------------------------------------------------
MGKQPNLFSYPTVDEVAAHLRTYILACQKAAFQ--R---HGSFKIAVSGGSLPATLSKAL
LR-PRHHEDPSFVPEFSKWQIFLADERAVPFDHEDSNYGLLKKELLDKIPPE----RGTP
VVHPIDVTQL-----------D--NTQELADKYQEVLMSIFANKDSVKLP---IFDLILL
GCGPDGHTCSLFPGHE---LLREA-DAWVAAIEDSPKPPPRRITLTLPVVTHAHKIAFVA
TGGAKKDILKKILEADDEGRNLPCGLVN-----------EA-------------------
-----------------------------------------------------------G
-GE---------------------------------------------------------
---------------------------------KVSWFTD--------------------
----------------------DAAVEGVAFP----------RRGSL-------------
-------------------------------------------------
>XP_022517469_Fonsecaea_monophora
------------------------------------------------------------
------------------------------------------------------------
MGKQPNLFSYPTVDEVAAHLRVYILSCQKTALH--R---HDCFKVAVSGGSLPATLAKAL
LT-PGHQEDPALGPQFSKWQIFFADERAVPFDDKDSNYGLLKKELLDKIPSE----QGTP
AVHPIDVTQL-----------G--NTQELADRYQEVLMSTFASKDSVKVP---IFDLILL
GCGPDGHTCSLFPGHE---LLREA-DAWVAAIEDSPKPPPKRITLTLPVLTHAHKIAFVA
TGGEKKGILKKILEADDEGRSLPCGLVN-----------EG-------------------
-----------------------------------------------------------G
-GE---------------------------------------------------------
---------------------------------KVSWFTD--------------------
----------------------DAAVEGVAFP----------RRGSL-------------
-------------------------------------------------
>XP_016626279_Fonsecaea_multimorphosa
------------------------------------------------------------
------------------------------------------------------------
MGKQPNLFSYPTVDEVAAHLRTYVLSCQKAAFH--R---HDCFRVAVSGGSLPATLAKAL
LR-AGHNEDPALAPQFSKWQIFFADERAVPLDHEDSNYGLLKKDLLDKIPPE----QGTP
TVHPIDVKQL-----------D--NTQELADQYQEVLMSIFANKDSVKLP---IFDLILL
GCGPDGHTCSLFPGHE---LLREA-DAWVAAIEDSPKPPPRRITLTLPVVTHAHKIAFVA
TGGGKKDILKKILEADDEGRSLPCGLVN-----------EG-------------------
-----------------------------------------------------------G
-GE---------------------------------------------------------
---------------------------------NVSWFTD--------------------
----------------------DAAVEGVSFP----------RRGSL-------------
-------------------------------------------------
>XP_022495566_Fonsecaea_nubica
------------------------------------------------------------
------------------------------------------------------------
MGKQPNLFSYPTVDDVAAHLRVYILSCQKAALH--R---HDCFKVAVSGGSLPATLAKAL
LT-PGHQEDPALGPQFSKWQIFFADERAVPFDDKDSNYGLLKEELLDKIPSE----QGTP
TVHPIDVTQL-----------G--NTQELADQYQEVLMSTFASKDSVKVP---IFDLILL
GCGPDGHTCSLFPGHE---LLREA-DAWVAAIEDSPKPPPKRITLTLPVLTHAHKIAFVT
TGGEKKGILKKILEADDEGRSLPCGLVN-----------EG-------------------
-----------------------------------------------------------G
-GE---------------------------------------------------------
---------------------------------KVSWFTD--------------------
----------------------DAAVEGVAFP----------RRGSL-------------
-------------------------------------------------
>XP_013286997_Fonsecaea_pedrosoi
------------------------------------------------------------
------------------------------------------------------------
MGKQPNLFSYPTVDEVAAHLRVYILSCQKTALH--R---HDCFKVAVSGGSLPATLAKAL
LT-PGHQEDPALGPQFSKWQIFFADERAVPFDDKESNYGLLKKELLDKIPSE----QGTP
AVHPIDVTQL-----------G--NTQELADRYQEVLMSTFASKDSVKVP---IFDLILL
GCGPDGHTCSLFPGHE---LLREA-DAWVAAIEDSPKPPPKRITLTLPVLTHAHKIAFVA
TGGEKKGILKKILEADDEGRSLPCGLVN-----------EG-------------------
-----------------------------------------------------------G
-GE---------------------------------------------------------
---------------------------------KVSWFTD--------------------
----------------------DAAVEGVAFP----------RRGSL-------------
-------------------------------------------------
>XP_007759128_Cladophialophora_yegresii
------------------------------------------------------------
------------------------------------------------------------
MGKQPNLYSYPTVDEVAAHLRTYILQAQKAAFQ--R---HDAFKIAVSGGSLPATLAKAL
LN-AGESEDPASAPQFSKWEIFFADERAVPLDHEDSNYGLLKKDLLEKVPKE----QGTP
TVHPINVEQL-----------D--NTQELADQYQELLTSSFASKDSVRVP---VFDLILL
GCGPDGHTCSLFPGHK---LLRET-DAWVAAIEDSPKPPPRRITLTLPVVTHAHKIAFVA
TGGGKKAILKKILEADDEGRTLPCGLVN-----------EG-------------------
-----------------------------------------------------------G
-AD---------------------------------------------------------
---------------------------------KVSWFTD--------------------
----------------------DAAVQGVAFP----------RRGSL-------------
-------------------------------------------------
>XP_016241488_Exophiala_spinifera
------------------------------------------------------------
------------------------------------------------------------
MARQPNLYSYPTVDNLAAHLRSYILTCQKAAFQ--R---HDAFKIAVSGGSLAATLAKAL
LV-ADSNEDPESSPQFSKWEVFFADERAVPLDSEDSNYGLLKKDLLDKIPSE----QGTP
TVHTINVEYL-----------D--DTQELADQYQEALMSSFASKDSVKTP---IFDLILL
GCGPDGHTCSLFPGHQ---LLRES-DAWVAPIEDSPKPPPRRITLTLPVVTHAHKIAFVA
TGGGKKEILKKILEADDEGRSLPCGLVN-----------EA-------------------
-----------------------------------------------------------G
-GE---------------------------------------------------------
---------------------------------KVTWFTD--------------------
----------------------HAAVEGVSFP----------RRGSL-------------
-------------------------------------------------
>XP_016262439_Exophiala_oligosperma
------------------------------------------------------------
------------------------------------------------------------
MGKQANLYSYPTVDNLAAHLRTYILSCQKAAFQ--R---HDAFKVAVSGGSLAATLAKAL
LV-AGPNEDPESGPQFSKWEVFFADERAVPFDDEDSNYGLLKKDLLDKIPRG----QGTP
TVHAINLEHL-----------D--DAQELADQYQEALMSSFASKDSVKTP---IFDLILL
GCGPDGHTCSLFPGHQ---LLRES-DAWVAPIEDSPKPPPRRITLTLPVVTHAHKIAFVV
TGGGKKEILKKILEADDEGRSLPCGLVN-----------EG-------------------
-----------------------------------------------------------G
-GE---------------------------------------------------------
---------------------------------KVSWFTD--------------------
----------------------HAAVEGVSFP----------RRGSL-------------
-------------------------------------------------
>XP_013311889_Exophiala_xenobiotica
------------------------------------------------------------
------------------------------------------------------------
MGKQPNLYSFPTVGEVAAHLRTYILACQKAAFL--R---HDAFKVAVSGGSLPATLAKAL
LV-PGANEDPASAPQFSKWEIFFADERAVPLGHEDSNYGLLKKDLLDKIPSE----QGTP
TVHPINVKHL-----------D--DTQELADQYQEVLMSSFASKDSVKIP---IFDLILL
GCGPDGHTCSLFPGHE---LLREA-DAWVAAIEDSPKPPARRITLTLPVVTHAHKIAFVA
TGGGKKEILKKILEADDEGRNLPCGLVN-----------EG-------------------
-----------------------------------------------------------G
-GE---------------------------------------------------------
---------------------------------KVSWFTD--------------------
----------------------TAAVEGVAFP----------RRGSL-------------
-------------------------------------------------
>XP_007724611_Capronia_coronata
------------------------------------------------------------
------------------------------------------------------------
MGKQPNLYSFPTVDEVAAHLRTYILACQKAALL--R---HDAFKIAVSGGSLPATLTKAL
LV-AGEDED--SGPQFSKWHIFFADERAVPLDHEDSNYGLLKKDLLDKIPEE----MGKP
QVYPIDIKYL-----------N--ETQELADKYQEVLMASFAQKDSVRLP---VFDLILL
GCGPDGHTCSLFPGHE---LLREA-DAWVAAIEDSPKPPPRRITLTLPVVTHAHKIAFVA
TGGGKKEILKKILEADDEGRSLPCGLVN-----------EA-------------------
-----------------------------------------------------------A
-GE---------------------------------------------------------
---------------------------------KVSWFTD--------------------
----------------------RAAVEGVAFP----------RRGSL-------------
-------------------------------------------------
>XP_007737521_Capronia_epimyces
------------------------------------------------------------
------------------------------------------------------------
MGKQPNLYSYPTVDNLAAQLRTYILACQKAALL--R---HDAFKIAVSGGSLPATLTKAL
LV-PAENEDPATGPQFSKWHIFFADERAVPSDHEDSNYGLLKKDLLDKIPAE----LGKP
NVYPINEKYL-----------D--DTQELADQYQEVLMSSFAQKDSVRLP---VFDLILL
GCGPDGHTCSLFPGHE---LLREA-DAWVAPIEDSPKPPPRRITLTLPVVTHAHKIAFVA
TGGGKKDILKKILEADDEGRSLPCGLVN-----------EA-------------------
-----------------------------------------------------------A
-GE---------------------------------------------------------
---------------------------------KVSWFTD--------------------
----------------------RAAVEGVAFP----------RRGSL-------------
-------------------------------------------------
>XP_009160249_Exophiala_dermatitidis
------------------------------------------------------------
------------------------------------------------------------
MGKQPNLYSYPTVDDLAIHLRTYILACQKAALL--R---HDAFKIAVSGGSLPATLAKAL
LE-APDDEDPESGPQFSKWHIFFADERAVPLDHEDSNYGLLKKDLLDKIPSE----LGKP
HVYPINEQYL-----------N--DTQELADQYQESLMSVFAQKDSVRLP---VFDLILL
GCGPDGHTCSLFPGHE---LLREA-DAWVAPIEDSPKPPARRITLTLPVVTHAHKIAFVA
TGAGKKDVLKKILEADDEGRSLPCGLVN-----------EA-------------------
-----------------------------------------------------------A
-GE---------------------------------------------------------
---------------------------------KVSWFTD--------------------
----------------------RAAVEGVAFP----------RRGSL-------------
-------------------------------------------------
>XP_013266405_Exophiala_aquamarina
------------------------------------------------------------
------------------------------------------------------------
MGKQPNLYSYPTVDQVAANLRTYILQTQKAALN--R---HDAFKIAVSGGSLPATLAKAL
LV-PSDNEDPLHSPQFPKWHIYFADERAVPLDHEDSNYGLLKKDLLDKIPSD----QGKP
NVYPIDLNYL-----------D--NTQDLADQYQEILMSGFANKDSVRLP---IFDLILL
GCGPDGHTCSLFPGHE---LLREV-DAWVASIDDSPKPPPRRITLTLPVVTHAHKIAFVA
TGGGKKEILKKILEADDEGRSLPCGLVN-----------EG-------------------
-----------------------------------------------------------A
-GE---------------------------------------------------------
---------------------------------KVSWFTD--------------------
----------------------SAAVEGVAFP----------RRGSL-------------
-------------------------------------------------
>XP_016227188_Exophiala_mesophila
------------------------------------------------------------
------------------------------------------------------------
MAKQPNLFSYPTVDRVAAQLRTYILQTQKSALH--R---HDVFKIAVSGGSLPATLAQAL
LV-PGEQENADNAPQFSKWHIFFADERAVPLDHEDSNYGLLKKDLLDKIPQE----QGTP
KVYPIDVKLL-----------D--NTQDLADQYQETLMSSFANKDSVRLP---VFDLILL
GCGPDGHTCSLFPGHE---LLREA-DAWVSPIEDSPKPPPRRITLTLPVLTHAHKIAFVA
TGAGKKDILKKILEADDEGRSLPCGLVN-----------EG-------------------
-----------------------------------------------------------G
-GD---------------------------------------------------------
---------------------------------KVSWFTD--------------------
----------------------SAAVEGISFP----------RRGSL-------------
-------------------------------------------------
>XP_013268549_Rhinocladiella_mackenziei
------------------------------------------------------------
------------------------------------------------------------
MGRQPNLFSYPTVDEVAAHLRTYILLCQKSALQ--R---HGAFKIAVSGGSLPGTLAKAL
LV-AGADEDPASVPQFSKWQIFFADERAVPFDHEDSNYGLLKKELLDKIPAE----QGTP
TVHPIDVQYL-----------E--DTQELADQYQDVLMSSFANKDSVRMP---IFDLILL
GCGPDGHTCSLFPGHE---LLREA-DAWVASIEDSPKPPPRRITLTLPVVTHAHKIVFVA
TGGGKKEILKKILEADDEGRSLPCGLVN-----------EA-------------------
-----------------------------------------------------------G
-GE---------------------------------------------------------
---------------------------------KVSWFTD--------------------
----------------------NAAVEGVAFP----------RRGSL-------------
-------------------------------------------------
>XP_017995627_Phialophora_attinorum
------------------------------------------------------------
------------------------------------------------------------
MAGQPNLHSFASTDALAPSLRKYILAVQNSTLQ--S---RDTFRVAVSGGSLPATLSKAL
LADSTSDED---SVQFSKWDIFFADERAVPLDHEDSNYCLLKQDLLDKIPSS----AGKP
EVHPIDVGKL-----------D--DTQEIADDYQDTLKATFASKDSVKLP---LFDLILL
GCGPDGHTCSLFPSHP---LLRET-DAWVAAIEDSPKPPPRRITLTLPVVTHATKIAFVA
TGGGKKKILKEIFET-EEGGNLPCGLVN-----------KG-------------------
-----------------------------------------------------------A
-GQ---------------------------------------------------------
---------------------------------KVSWFVD--------------------
----------------------DAAVEGVSFP----------RRGSL-------------
-------------------------------------------------
>NP_587920_Schizosaccharomyces_pombe
------------------------------------------------------------
------------------------------------------------------------
----MSVYSFSDVSLVAKALGAFVKEKSEASIK--R---HGVFTLALSGGSLPKVLAEGL
A--------QQRGIEFSKWEVFFADERIVPLDDENSNYALCKKLIFDKF-EG----FDPK
KIHTINPELL---------KENPIDPQNVADEYEKQLVHVFANSSTVKVP---VFDLLLL
GCGPDGHTCSLFPDHE---VLQED-VAWVAPVTDSPKPPKDRITLTLPVVTHAQAIAFVT
TGAGKKDILPIVIE--DFTSKLPSALIT-----------RN-------------------
-----------------------------------------------------------N
-LT---------------------------------------------------------
---------------------------------RTSWFVD--------------------
----------------------DEASANL-------------ERSSLKVFPQ--------
-------------------------------------------------
```
