## Supplementary material for "Coding Sequence Insertions in Fungal Genomes are Intrinsically Disordered and can Impart Functionally-Important Properties on the Host Protein": MAFFT_MSAs: XP_711779.1_blasthits_MAFFT.txt

```
>XP_711779_Candida_albicans
------------------------------------------------------------
------------------------------------------------------------
--------------------------------------MSN-YTQMDPA-NQP-------
---------GGAQVATVLCCNCGVPMDGSSGL-VMCYDCIKLNVDITEGIPREANVSFCR
NCERFLQPPGQWIRAELESRELLALCLRRLKGLNKVRLVDASFIWTEPHSRRIRIKITVQ
GEAMANTIVQQTFEVEYVVIAMQCPDCAKSYTTNTWRATVQIRQKVPHKRTFLYLEQLIL
KHNAHVDTVSIQETKDGLDFFYAQKNHAAKMVDFLQAVAPIKVKKSEELVSMDIHSGSSS
YKFSYSVEIAPICRDDLVVLPKKLAHSMGNISRLVLCNKITNAIQFMDPNTLQTADLSAP
VFWRSPFPSLLDATQMVEFIVLDIEPTGDIRGKYVLADIEVSRASDLGSNDQTFYVRTHL
GGILHPGDSCLGYYLTNTNINSELWDTLDTDN-----TPEVVIVKKHYARKSKKSKNRKW
KLKRMAREHNDIVANDD-----SRQARQEQERAERDYELFLQELEEDDELRQTINLYKAG
EN--------------Q-PQVSRN-HDDMNDEDEDDDEDAPEIGIDELLDELDDMTLDDT
PMN---------------
>XP_002422186_Candida_dubliniensis
------------------------------------------------------------
------------------------------------------------------------
--------------------------------------MSN-YTQMDPT-NQG-------
---------GGAQVATVLCCNCGVPMDGSSGL-VMCYDCIKLNVDITEGIPREANVSFCR
NCERFLQPPGQWIRAELESRELLALCLRRLKGLNKVRLVDASFIWTEPHSRRIRVKITVQ
GEAMANTIVQQTFEVEYVVIAMQCPDCAKSYTTNTWRATVQIRQKVPHKRTFLYLEQLIL
KHNAHVDTVSIQETKDGLDFFYAQKNHAAKMVDFLQAVAPIKVKKSEELVSMDIHSGSSS
YKFSYSVEIAPICRDDLVVLPKKLAHSMGNISRLVLCNKITNSIQFMDPNTLQTADLSSP
VYWRFPFPSLLDATQLVEFIVLDVEPTGDIRGKYVLADIEVSRASDLGSNDQTFYVRTHL
GGILHPGDSCLGYYLTNTNINSELWDTLDTDN-----TPEVVIVKKHYARKSKKSKNRKW
KLKRMAREHNDIVANDD-----SRQARQEQERAERDYELFLQELEEDDELRQTINLYKAG
DN--------------Q-PQVSRN-HDDMND-GEEDDEDAPEIGIDELLDELDDMTLDDT
PMN---------------
>XP_002545882_Candida_tropicalis
------------------------------------------------------------
------------------------------------------------------------
--------------------------------------MSN-YTQMTPA-NQD-------
---------GGAQMATVLCCNCGVPMDGSQGL-VMCYDCIKLNVDITEGIPREANVSFCR
NCERFLQPPGQWIKAQLESRELLALCLRRLKGLNKVRLVDASFIWTEPHSRRIRVKLTVQ
GEAMANTIVQQTFEVEYVVIAMQCPDCAKSYTTNTWRATVQIRQKVPHKRTFLYLEQLIL
KHNAHVDTVSIQESRDGLDFFYAQKNHAAKMVDFLQAVAPIKVKKSEELVSMDIHSGSSS
YKFSYSVEIAPICRDDLVVLPKKLAHSMGNISRLVLCNKVTNSIQFIDSNTLQIADLSAP
VYFRSPFPSLLDATQLVEFVVLDVEPTGDIRGKYVLADIEVCRASDMGSNDQSFYVRTHL
GGILHPGDSCLGYYLSNTNLNSDLWDTLDTDN-----TPDVVIVKKHYARKSKKSKNRKW
KLKRMAREHNDIVANDD-----SRQARQEQEKAERDYELFLQELEEDEELRQTINLYKAG
EE--------------A-PR--KE-VDEMDD---EDDEDAPEIAIDELLDELDDMTLDDT
PMNE--------------
>XP_003869464_Candida_orthopsilosis
------------------------------------------------------------
------------------------------------------------------------
--------------------------------------MSN-YTQLTPN-DAA-------
---------STGPVATVLCCNCGVPMDGSQGL-VMCYDCIKLNVDITEGIPREANVSFCR
NCERFLQPPGQWVRAQLESRELLALCLRRLKGLNKVRLVDASFIWTEPHSRRIRVKLTVQ
GEAMANTIVQQTFEVEYVVIAMQCADCAKSYTTNTWRATVQIRQKVPHKRTFLYLEQLIL
KHNAHMDTVSIQETKDGLDFFYAQKNHAAKMVDFLTSVAPVKVKKSEELVSTDIHSGSSS
YKFSYSIEIAPICRDDLVVLPKKLAHSMGNISRLVLCNKVNNAMQFIDFSSLQTADLSSQ
VYWRSPFPSLVDATQLVEFIVLDIEPTGDMKGKYVLADIEVSRASDLGSNDQTFYVRTHL
GAILHPGDSCLGYYLTNSNLNSELWDTLDTDN-----TPEVVIVKKHYPRKSKKSKNRKW
KLKRMAKEHNDIIANDD-----SRQARQEQEKAERDYELFLQELEEDEELRQTINMYKAD
E--------------------GQS-QRDDDD-IDEDEDDAPRIAIDELLDELDDMTLQDT
PMNE--------------
>XP_001525295_Lodderomyces_elongisporus
------------------------------------------------------------
------------------------------------------------------------
--------------------------------------MSH-YTQLDPS-HGD-------
---------QSGPVATVLCCNCGVPMDGSQGL-VMCYDCIKLNVDITEGIPREANVSFCR
NCERFLQPPGQWIRAQLESRELLALCLRRLKGLNKVRLIDASFIWTEPHSRRIRVKITVQ
GEAMANTIVQQTFEVEYVVIAMQCPDCAKSYTTNTWRATVQIRQKVPHKRTFLYLEQLIL
KHNAHMDTVSIQETKDGLDFFYAQKNHAAKMVDFLTSVAPVKVKKSEELVSTDIHSGSSS
YKFSYSVEIAPICRDDLVVLPKKLAHSMGNISRLVLCNKVNNAMQFVDTNTLQTADLSSQ
VYWRAPFPSLLDATQLVEFVVLDVEPTGDVKGKYVLADIEVSRASDLGNNDQTFYVRSHL
GAILHPGDSCLGYYLTNTNFNSDLWDTLDTDN-----TAEVILVKKHYARKSKKSKNRKW
KLKRMAKEHNDIVANDD-----SRQARQEQERAERDYELFLQELEEDEELRQTINMYKAG
DD--------------A-PVHAPA-GDDIDE-DDEDDEDAPTIGIDELLDELDEMTLKDT
AME---------------
>XP_007373704_Spathaspora_passalidarum
------------------------------------------------------------
------------------------------------------------------------
--------------------------------------MSN-YTHMDPN-HNH-------
---------GAGPVATVLCCNCGVPMDGSQGL-VMCYDCIKLTVDITEGIPREANVSFCR
NCERFLQPPGQWIRAELESRELLALCLRRLKGLNKVRLVDASFIWTEPHSRRIRVKLTVQ
GEAMANTIVQQTFEVEYVVIAMQCPDCAKSYTTNTWRAAVQIRQKVPHKRTFLYLEQLIL
KHNAHVDTISIQESKDGLDFFYSQKNHAAKMLDFLSAVAPVKAKKSEELVSTDIHSGSSQ
YKFSFSVEIAPICRDDLVVLPKKLAHSLGNISRLVLCSKVTNSIQFIDPNTLQIADLSPS
IYYRSPFPSLLDATQLVEFIVLDVEPTGDIRGKHVLADIEVSRAADMGVNDQSFYVRTHL
GGILHPGDSCMGYYLTNTNFNSDLWDTLDSDN-----IPEVVIVKKHYARKNKKNKYRKW
KLKRMAREHQDIVANDD-----SRQAKQEQERAERDYELFLQELEEDEELRQTINLYKAG
EN--------------A-PV--KS-HGDDED---EEDEDAPEIGIDELLDELDDMTLEDT
PMEE--------------
>XP_043048535_Scheffersomyces_spartinae
------------------------------------------------------------
------------------------------------------------------------
--------------------------------------MSN-YTQLTAQ-DHD-------
---------HQHPVATVLCCNCGTQLDGTLGL-VMCYDCIKLTVDISEGIPREANLSFCR
NCERFLQPPSQWIKAELESRELLALCLRKLKGLNKVRLVDASFIWTEPHSRRIRVKLTIQ
GEAMANAIVQQTFEVEYVVVAMQCPDCAKSYTTNTWRATVQIRQKVHHKRTFLYLEQLIL
KHNAHVDTVSIQESKDGLDFYYSQRNHATKMLDFISAVAPVKSKKSEELVSIDTQSGSSS
YKFSFSVEIVPICRDDLVVLPKKLANSMGNISRLVLCSKVNNMLQFIDPNTLQIADLLPS
VYWRAPFPSLLDATQMIEFIVLDVEPTGQRKGKYVLADVTVTRASDLGVNDNTYYVRSHL
GGFLHPGDSVMGYYLTNTNFNSDLWESLDVDN-----TPEVVLVKRHYARKNNKNKYRKW
KLKRMAKEHSDIVANDD-----SRQARQEQERAERDYELFLQELEEDPELRQTINLYKAD
NE--------------AV---SRN-PDGMEE--EEEDEDAPEIGLDELLDELDDMNLEDQ
PMAEE-------------
>XP_001383036_Scheffersomyces_stipitis
------------------------------------------------------------
------------------------------------------------------------
--------------------------------------MSN-YSQMEQS-QIG-------
---------SQ-PIATVLCCNCGVPMDGSQGL-VMCYDCIKLTVDITEGIPREANVSFCR
NCERFLQPPQQWIRAELESRELLALCLRKLKGLNKVRLVDASFIWTEPHSRRIRVKLTVQ
GEAMANTIVQQTFEVEYVVIAMQCPDCAKSYTTNTWKATVQIRQKVPHKRTFLYLEQLIL
KHNAHVDTVSIKEAKDGLDFFYSQKNHAAKMLDFLSAVAPVKAKKSEELISVDTQSGNSQ
YKFSYSVEIVPICRDDLVVLPKKLAHSLGNISRLVICSKITNAVQFLDPLTLQTADLAAS
VYWRNPFASLLDVTQLVEFVVLDVEPTGDVRGKNVLADIEVCRAKDMGVNDHTYYIRTHL
GAILHPGDSCLGYFLTNTNFNSDLWDTLDTDN-----TPEVVLIKKHYARKNKKNKYRQW
KLKRMAKEHSDIVANDD-----SRQARQEQERAERDYEIFLQELEEDEELRQTINLYKAG
AA----------------PPPPPS-HGDIEE-LEEEDEEAPQIGIDELLDELDDMTLEDH
PME---------------
>XP_020065225_Suhomyces_tanzawaensis
------------------------------------------------------------
------------------------------------------------------------
------------------------------------------------------------
-------------------------MDGSAGM-VMCYDCIKLTVDITEGIPREANISFCR
NCERFLQPPTQWIRAELESRELLALCLRKLKGLSKVRLIDASFIWTEPHSRRIRIKLTVQ
GEAMTNTIVQQSFEVEYVVVAMQCPDCAKSYTTNTWRAAVQIRQKVAHKRTFLYLEQLIL
KHNAHVDTISIKEAKDGLDFYYAQRNHAAKMVDFLSAVVPLKNKKSEELVSTDIHAGSSS
YKFTFSIEIAPICRDNLVVLPKKLANSMGNIPQLVLCSKISNMIQFLDVNTLKTADISAS
VYWRSPFPALLDVTQLVEFVVLDVEPTGDVRGKHVLADVEVCRAVDMGVNDHSFYVRSHL
GAILHPGDSCLGYYLSNANFNSDLWDTLDSGN-----TPEVVLVKKHYARKSKKSKNRQW
KLKRMAKEHNDIIANDD-----SRQARQEQERAERDYELFLQELEEDEELRQTVNLYKHG
EG----------------PK-AVE-EDDIDE-----DEDAPEIAIDELLDELDEMNLEDT
PMAEE-------------
>XP_020077563_Hyphopichia_burtonii
------------------------------------------------------------
------------------------------------------------------------
--------------------------------------MSN-YSQLEHN-HGQ-------
---------GQGAVATVLCCNCGVPMDGSQGL-VMCYDCIKLNVDITEGIPREANVSFCR
NCERFLQPPQQWVRAQLESRELLAICLKKLKGLNKVRLVDASFIWTEPHSRRIRVKLTVQ
GEAMANTIVQQTFEVEYVVIAMQCPDCAKSYTANTWRATVQIRQKVPHKRTFLYLEQLIL
KHNAHVDTVSIQEAKDGLDFFYSQKNHAAKMLDFLSAVAPIKAKKSEELVSMDIHSGSSS
YKFSFSVEIVPICRDDLVVLPKKLAHSMGNIPRLVLCSKISNSVQFLDPNTLQIADMSAP
VYWRSPFPSLVDATQLVEFIVLDVEPTGDVRGKHVLADITVSRASDLGVNDNSFYVRSHL
GGILHPGDSCMGYYLSNSNFNSDLWETLDTAN-----TPEVVLVKKHYARKSRASKNRKW
KLKRMAKEHNDIVANDD-----SRQARQEQERAERDYELFLQELEEDEELRQTINLYKSG
DS--------------Q-PQKPKD-EDDMDD----EDEDAPEIGIDELLDELDDLALEDH
PMDG--------------
>XP_015466101_Debaryomyces_fabryi
------------------------------------------------------------
------------------------------------------------------------
--------------------------------------MSN-YTQLGHT-HDQ-------
---------QQ-PVATVLCCNCGVPMDGSTGL-VMCYDCIKLTVDITEGIPREANVSFCR
NCERFLQPPQQWIRAELESRELLALCLRRLKGLNKVRLIDASFIWTEPHSRRIRVKLTVQ
GEAMSNTIVQQTFEVEYVVVAMQCPDCAKSYTTNTWRATVQIRQKVPHKRTFLYLEQLIL
KHNAHIDTVSIKESKDGLDFFYGQKNHAVKMLDFLSAVVPIKSKKSEELVSTDIHSSSSS
YKFSYSVEIVPICRDDLVVLPKKLANSLGNISRLVLCSKISNSIQFFDPALLQAADLNAP
VYWRTPFPSLLNATELVEFIVLDVEPTGDIRGKHVLADITVSRASDFGSNDNSFYVRSHL
GAILHPGDSCLGYYLANSNLNSDLFDTLDTDN-----IPDVILVKKHYARKSRKSKNRKW
KLKRMAKEHNDIIANDD-----SRQAKQEQERAERDYELFLQQLEEDDELRQTINLYKAG
DE--------------QYPK--PS-ETDMED--EDDDEDAPQIGIDELLDELDDMTLEDH
PMDG--------------
>XP_462561_Debaryomyces_hansenii
------------------------------------------------------------
------------------------------------------------------------
--------------------------------------MSN-YTQLDHT-HDQ-------
---------QQ-PVATVLCCNCGVPMDGSSGL-VMCYDCIKLTVDITEGIPREANVSFCR
NCERFLQPPQHWIKAELESRELLALCLRRLKGLNKVRLIDASFIWTEPHSRRIRVKLTVQ
GEAMSNTIVQQTFEVEYVVVAMQCPDCAKSYTANTWRATVQIRQKVPHKRTFLYLEQLIL
KHNAHMDTVSIKESRDGLDFFYGQKNHAVKMLDFLSAVAPIKSKKSEELVSTDIHSASSS
YKFSYSVEIAPVCRDDLVVLPKKMANSLGNISRLVLCSKISNSIQFFDPASLQSADLNAP
VYWRSPFPSLLNATELIEFIVLDVEPTGDIRGKYVLADITVSRASDFGSNDNSFYIRSHL
GAILHPGDSCLGYYLANSNLNSDLFDTLDTDN-----IPDVILVKKHYARKSRKSKNRKW
KLKRMAKEHNDIVANDD-----SRQAKQEQERAERDYELFLQQLEEDDELRQTINLYKTA
DD--------------QYPK--HS-ETDMED--EDDDEDAPQIGIDELLDELDDMTLDDH
TMQS--------------
>XP_006688511_Yamadazyma_tenuis
------------------------------------------------------------
------------------------------------------------------------
--------------------------------------MSN-YTQLD-----T-------
---------TTQGVATVLCCNCGVPMDGSTGM-VMCYDCIKLTVDITEGIPREANISFCR
NCERFLQPPGQWIRAELESRELLALCLRRLKGLNKVRLVDASFIWTEPHSRRIRIKITVQ
GEAMNNTIVQQSFEVVYVVVAMQCADCAKTYTPNTWRATVQIRQKVPHKRTFLYLEQLIL
RHNAHQDTVSIQESSDGLDFFYSQKNHAVKMLDFLTAVVPLKYKKSEELVSQDIQSGSST
YKFAYSVEIVPICRDDLVVLPKKLAHHSGNISRVVLCSKISNMIQFLDPFTLQMTDLQPS
IYWRNPFSSLISVTNMVEFIVLDVEPTGETRGKHVLADITVSRESDLGVNDQSYYIRSHL
GAILHPGDSCLGYFLTNSNFNSDLWDSLDESN-----TPEVVLVKKFYPRKSKKSKNRNW
KLKRMAREHQDIGGAED-----SRQAKQEQERAERDYELFLQELEEDEEMRQAINLYKST
NP--------------PV-RDVEE-ESEMLD-----EEDAPQINIDELLDELDDMNLDDD
DNEASPIV----------
>XP_001483344_Meyerozyma_guilliermondii
MFFNPVRTIKFSLVLSLLTTRNSIFPSFSSMTDGRSLYEYVRPSKSMVVIRFRSFSSSSS
DSFSASSSFSFSFSCSFWFSFSFSSPPDSSTSLPGVDSSGSSTLTFLVTSRSASCLRFRS
TMMKLTLSFVVLQIKARTSCTQSILYSSLFQLIASLIIMSN-YTHLQ-----N-------
---------TPAQVATVLCCNCGVPMDGLSGL-VMCHDCIKLTVDITEGIPREANLSFCR
NCERFLQPPTQWIRCALESRELLALCLRKLKGLNKVRLVDASFIWTEPHSRRIRVKLTVQ
GEAMANTIIQQTFEVEYVVVAMQCADCAKSYTTNTWRATVQIRQKVAHKRTFLYLEQLIL
KHNAHVDTVNIQETKDGLDFFYAQKSHAAKMVEFLTAVAPVKNKRSEELVSQDIHSGSSQ
YKFTFSIELAPICRDDLVVLPKKLAHSLGNITRLVLCSKVSSMLHFIDPSTLQTADLNAP
QYWRSPFPTLLDATQMVEFIVLDVEPTGDIRGKNVLADVTVSRASDLGTNDQTYYIRSHL
GAILHPGDSCMGYFLTNTNLNSDLWDTLDTDN-----TPEVVLVKKHYERKSKKSKYRNW
KLKRMAKEYNEM--DDA-----TRQARQEQEKAERDYELFLQELEEDEELRQTVNMYKA-
------------------PTQAQF-ESDMDD-----DDEAPEVGLDELLDEMDEMTIS--
------------------
>XP_018712024_Metschnikowia_bicuspidata
------------------------------------------------------------
------------------------------------------------------------
--------------------------------------MS--YAPLQP--HTH-------
---------QEG-VATVLCCNCGVPMDGSLGL-VMCYDCIKLNVDITEGIPREANISFCR
NCERFLQPPSQWIRAELESRELLAICLRRLKGLSKVRLIDASFIWTEPHSRRIRVKLTVQ
GEALQNTIVQQTFEVEYVVIAMQCPDCAKSFTTNTWRATVQIRQKVAHKRTFLYLEQLIL
RHNAHVDTISIQEAKDGLDFFYAQRNHATKMVDFLSAVAPIKNKRSEELVSIDTQSGSSS
YKFTFSIEIAPICRDDLVVLPKKLANQFGNITRLVVCHKVTNMLQFIDPNTLQTADLPAA
LYWKKPFLPLLDVNQLVEFIVLDVEPTGDMKGKYVLADVTVCRACDLGVNDRTFYVRSHL
GAFLHAGDLAMGYYLTNTNFNSDLWDSLDTEN-----TPEVVLIKKHYTRKSKKNRNRKW
KLKRMAREHNEIVANDD-----SRQAKQEQERAERDYELFLQELEEDQELRHTINLYKAG
EE--------------PV-PSAED-ENDMEE----DDEDAVEIGIDELLDEIDGMTLE--
------------------
>XP_002617034_Clavispora_lusitaniae
------------------------------------------------------------
------------------------------------------------------------
--------------------------------------MS--YVPIQ----NE-------
---------AQGPVATVLCCNCGVPMDGSSGL-VMCYDCIKLNVDITEGIPREANISFCR
NCERFLQPPQQWIRAELESRELLAICLRRLKGLSKVRLIDASFIWTEPHSRRIRVKLTVQ
GEAMQNTIVQQTFEVEYVVIAMQCPDCAKSFTANTWRATVQIRQKVAHKRTFLYLEQLIL
KHNAHQDTISIQETKDGLDFFYSQRNHATKMLDFLNAVAPIKSKRSEELISIDTQSGSSS
YKFSFSVEIAPICRDDLVVLPRKLANQLGNIPRLVICSKVSNMLQFLDPNTLQTADLQAG
VYWRAPFFSLLDVTQLVEFIVLDVEPTGDVKGKHVLADITVSRASDFGVNDNTFYVRSHL
GGILHPGDSCMGYYLTNTNFNSDLWDTLDTDN-----CPEVVLIKKHYVRKSKKSKYRNW
KLKRMAREHNEIMANED-----SRQAKQEQERAERDYELFLQELEEDQELRKTINLYKAG
EE--------------AP-QDADD-EDEMD-----DDEVAPEIGIDELLDEIDGMTLD--
------------------
>XP_025342455_Candida_haemuloni
------------------------------------------------------------
------------------------------------------------------------
--------------------------------------MSE-YAPLQ----TT-------
---------GSGPVATVLCCNCGVPMDGRSGL-VMCYDCIKLNVDITEGIPREANISFCR
NCERFLQPPGQWIRAQLESRELLAICLRRLKGLSKVRLIDASFIWTEPHSRRIRIKLTVQ
GEALQNTIVQQTFEVEYVVIAMQCPDCAKSFTANTWRATVQIRQKVSHKRTFLYLEQLIL
KHNAHVDTISIQETKDGLDFFYSQRNHAMKMLDFLSAVAPIKSKRSEELISIDTQSGSSS
YKFTFSVDIAPICRDDLVVLPKKLAHSLGNISRLVICSKVTNSLQFLDPNTLQTADLSAN
VFWRSPFPSLLDVPQLVEFIVLDVEPTGDVKGKHVLADVTVCRASDLGVNDHSFYIRSHL
GGILHPGDSALGYYLTNTNINSDLWDTLDTDN-----TPEVVLIRKHYTRKNKKMKNRQW
KLKRMAREHNDIVANDD-----SRQAKQEQERAERDYELFLQELEEDQDLRQTINLYKAG
EE--------------PVRRPEDD-ETDMDD----DEHDAPEIGIDELLDEIDGMTLE--
------------------
>XP_024711455_Candida_pseudohaemulonis
------------------------------------------------------------
------------------------------------------------------------
--------------------------------------MSG-YAPLQ----TT-------
---------GNGQVATVLCCNCGVPMDGLLGL-VMCYDCIKLNVDITEGIPREANISFCR
NCERFLQPPGQWIRAQLESRELLAICLRRLKGLSKVRLIDASFIWTEPHSRRIRIKLTVQ
GEALQNTIVQQTFEVEYVVIAMQCPDCAKSFTANTWRATVQIRQKVSHKRTFLYLEQLIL
KHNAHVDTISIQETKDGLDFFYSQRNHAMKMVDFLSAVAPIKSKRSEELISIDTQSGLSS
YKFTFSIDIAPICRDDLVVLPKKLAHQMGNISRLVICSKVTNTLQFLDPNTLQTADLLLN
VFWRAPFPSLLDVPQLVEFIVLDVEPTGDVKGKNVLADITVSRAADLGVNDHSFYVRSHL
GAILHPGDLALGYYLTNTNINSDLWDSLDTDN-----TPEVVLIKKHYTRKAKKSKNRQW
KLKRMAREHNDIVANDD-----SRQAKQEQERAERDYELFLQELEEDQELRQTINLYKAG
EQ--------------PA-HTEEH-EDDMDD----DDHDAPEIAIDELLDEIDGMTLE--
------------------
>XP_025336972_Candida_duobushaemulonis
------------------------------------------------------------
------------------------------------------------------------
--------------------------------------MSD-YAPLQ----TT-------
---------GNGQVATVLCCNCGVPMDGSSGL-VMCYDCIKLNVDITEGIPREANISFCR
NCERFLQPPGQWVRAQLESRELLAICLRRLKGLSKVRLIDASFIWTEPHSRRIRIKLTVQ
GEALQNTIVQQTFEVEYVVIAMQCPDCAKSFTANTWRATVQIRQKVSHKRTFLYLEQLIL
KHNAHVDTISIQETKDGLDFFYSQRNHAMKMVDFLSAVAPIKSKRSEELISIDTQSGSSS
YKFTFSVDIAPICRDDLVVLPKKLAHQMGNISRLVICSKVTNTIQFLDPNTLQTADLLSS
VFWRAPFPSLLDVPQLVEFIVLDVEPTGDVKGKNVLADITVSRAADLGVNDHSFYVRSHL
GAILHPGDSVLGYYLTNTNINSELWDSLDTDN-----TPEVVLIKKYYTRKAKKSKNRQW
KLKRMAREHNDLVANDD-----SRQAKQEQERAERDYELFLQELEEDQELRQTINLYKAG
EQ--------------PA-HTEEH-EDDMED----DDHDAPEIAIDELLDEIDGMTLE--
------------------
>XP_028888212_Candida_auris
------------------------------------------------------------
------------------------------------------------------------
--------------------------------------MSG-YAPLQ----TQ-------
---------DSGPVATVLCCNCGVPMDGSSGL-VMCYDCIKLNVDITEGIPREANISFCR
NCERFLQPPGQWIRAQLESRELLAICLRRLKGLNKVRLIDASFIWTEPHSRRIRIKLTVQ
GEALQNTIVQQTFEVEYVVIAMQCPDCAKSYTANTWRAAVQIRQKVSHKRTFLYLEQLIL
KHNAHVDTISIQETKDGLDFFYSQRNHAMKMVDFLSAVAPIKSKRSEELISIDTQSGSSS
YKFTFSVDIAPICRDDLVVLPKKLAHQLGNITRLVICSKVTNSIQFLDPNTLQTADLPSN
IFWRAPFPSLLDVTQLVEFVVLDVEPTGDVKGKNVLADITVCRASDLGVNDHSFYVRSHL
GGILHPGDSCLGYYLTNTNINSDLWDSLDTDN-----TPEVVLIKKHYTRKSKKSKNRQW
KLKRMAREHNDIVANDD-----SRQAKQEQERAERDYELFLQELEEDQELRQTINLYKAG
NE--------------P--QPEET-ENEMDD---MDDDDAPEIGIDELLDEIDGMTLE--
------------------
>NP_012040_Saccharomyces_cerevisiae
------------------------------------------------------------
------------------------------------------------------------
--------------------------------------ME--FTPID-----P----HQH
-----------QNAATLLCCNCGTPIDGSTGL-VMCYDCIKLTVDITQGIPREANISFCR
NCERFLQPPGQWIRAELESRELLAICLRRLKGLTKVRLVDASFIWTEPHSRRIRIKLTVQ
GEAMTNTIIQQTFEVEYIVIAMQCPDCARSYTTNTWRATVQIRQKVPHKRTFLFLEQLIL
KHNAHVDTISISEAKDGLDFFYAQKNHAVKMIDFLNAVVPIKHKKSEELISQDTHTGAST
YKFSYSVEIVPICKDDLVVLPKKLAKSMGNISQFVLCSKISNTVQFMDPTTLQTADLSPS
VYWRAPFNALADVTQLVEFIVLDVDSTGISRGNRVLADITVARTSDLGVNDQVYYVRSHL
GGICHAGDSVMGYFIANSNYNSDLFDGLNIDY-----VPDVVLVKKLYQRKSK--KSRHW
KLKRMAKEHKDIDASLD---YNSRAQKQEMERAEKDYELFLQELEEDAELRQSVNLYKNR
EA--------------NVPPE----EHEMDE---DEDEDAPQINIDELLDELDEMTLEDG
VENTPVESQQ--------
>XP_018221949_Saccharomyces_eubayanus
------------------------------------------------------------
------------------------------------------------------------
--------------------------------------MD--FAPVD---QHQ----HQH
-----------QNAATLLCCNCGTPIDGSTGL-VMCFDCIKLTVDITQGIPREANISFCR
NCERFLQPPGQWIRAELESRELLAICLRRLKGLTKVRLVDASFIWTEPHSRRIRIKLTVQ
GEAMTNTIIQQTFEVEYIVIAMQCPDCARSYTTNTWRATVQIRQKVAHKRTFLFLEQLIL
KHNAHVDTISISEARDGLDFFYAQKNHAVKMIDFLNAVVPIKNKKSEELISQDTHTGAST
YKFSYSVEIVPICKDDLVVLPKKLAKSMGNISQLVLCSKISNTVQFMDPTTLQIADLSPS
VYWRTPFSSLADVTQLVEFIVLDVDSTGISRGNRVLADITLARTSDLGVNDQVYYTRSHL
GAICHAGDSVMGYFIANSNYNSDLFDGLNIDY-----VPDVVLVKKLYQRKSK--KSRHW
KLKRMAKEHKDIDASLD---YNSKAQKQEMERAEKDYELFLQELEEDAELRQSVNLYKNQ
AP--------------AAPTE----EHDMDE---DEDEDAPQINIDELLDELDEMTLDDG
AEAAPVEAQQ--------
>XP_033766838_Saccharomyces_paradoxus
------------------------------------------------------------
------------------------------------------------------------
--------------------------------------ME--FTPID-----Q----HQH
-----------QNAATLLCCNCGTPIDGSTGL-VMCYDCIKLTVDITQGIPREANISFCR
NCERFLQPPGQWIRAELESRELLAICLRRLKGLTKVRLVDASFIWTEPHSRRIRIKLTVQ
GEAMTNTIIQQTFEVEYIVIAMQCPDCARSYTTNTWRATVQIRQKVPHKRTFLFLEQLIL
KHNAHVDTISISEARDGLDFFYAQKNHAVKMIDFLNAVVPIKHKKSEELISQDTHTGAST
YKFSYSVEIVPICKDDLVVLPKKLAKSMGNISQFVLCSKISNTVQFMDPTTLQTADLSPS
VYWRAPFNALADVTQLVEFIVLDVDSTGISRGNRVLADITVARTSDLGVNDQVYYVRSHL
GGICHAGDSVMGYFIANSNYNSDLFDGLNIDY-----VPDVVLVKKLYQRKSK--KSRHW
KLKRMAKEHKDIDASLD---YSSRAQKQEMERAEKDYELFLQELEEDAELRQSVNLYKNR
DT--------------DVPPE----EHEMDE---DEDEDAPQINIDELLDELDEMTLEDG
VENAPVESQQ--------
>XP_003676080_Naumovozyma_castellii
------------------------------------------------------------
------------------------------------------------------------
--------------------------------------MN--FQPLE----HQ----HQH
Q----------QQVSTVLCCNCGTPIDGSTGL-VMCYDCIKMTVDITEGIPREANISFCR
NCERFLQPPGQWIRADLESRELLAICLRRLKGLTKVRLVDASFIWTEPHSRRIRIKLTVQ
GEAMANTIIQQTFEVEYVVIAMQCPDCAKSYTTHTWRAAVQIRQKVPHKRTFLYLEQLIL
KHNAHVDTISISEAKDGLDFFYSQKNHAVKMIDFLNSVVPMKYKKSEELISQDTHTGSAT
YKFSYSVEIVPICRDDLVVLPKKLAKHLGNISQFVLCSKISNTVQFLDPNTLQTADLSAQ
VYWRSPFNALADVSQLTEFIVLDVESTGISKGKRVLADVTIARSADLGINDQVYYTRSHL
GAILHAGDTVMGYFIANSNYNSDLFDGLNIDY-----VPDVVLVKKLYQRKTR--KNRNW
KLKRMAREHKEIDAAQD---YSSRVQKQDMERAERDYELFLQELEEDDEMRQTINLYKNN
AP--------------APAPQ----PHEIEE---DEDPDAPQIDIDELLDELDEMTLDDG
TDD-PQQQEPTM------
>XP_003669241_Naumovozyma_dairenensis
------------------------------------------------------------
------------------------------------------------------------
--------------------------------------MNNTFGQHQ----HP----HEH
QQMLQTQQHQHQQVATVLCCNCGTPIDGSTGL-VMCYDCIKMTVDITEGIPREANISFCR
NCERFLQPPGQWIRADLESRELLAICLRRLKGLTKVRLVDASFIWTEPHSRRIRIKLTVQ
GEAMSNTIIQQTFEVEYVVIAMQCPDCARSYTTNTWRATVQIRQKVPHKRTFLYLEQLIL
RHNAHVDTISISEAKDGLDFFYSQKNHAVKMIDFLNSVVPIKSKKSEELISQDTHTGSST
YKFSYSVEIVPICRDDLVVLPKKLAKHLGNISQFVLCSKISNTVQFLDPTTLQTADLSPS
LYWRSPFSALADVSQLTDFIVLDVDPTGISKGKRILADITIARTADLGINDQVYYARSHL
GAILHAGDTVAGYFIANSNYNSELFDGLNIDY-----VPDVVLVKKLYQRKTK--KNRNW
KLKRMAKEHKDIDAAQD---YSSKAQKQDMERAEKDYELFLQELEEDEEMRQTINLYKNN
EA--------------AAAAQIAAAANGMEE---DEDPDAPQIDIDELLDELDEMTLDDP
SEEQPQMQQPNM------
>XP_003957515_Kazachstania_africana
------------------------------------------------------------
------------------------------------------------------------
--------------------------------------ME--FNQAQYG-QAL----QGQ
E----------QMGATVLCCNCGTPIDGSGGL-VMCYDCIKMTVDISEGIPREANVSFCR
NCERFLQPPGQWIRADLESRELLAICLRRLKGLTKVRLVDASFIWTEPHSRRIRVKLTVQ
GEAMAGTIIQQTFEVEYIVIAMQCPDCARSYTTNTWRATVQIRQKVPHKRTFLFLEQLIL
KHNAHVDTISISESRDGLDFFYAQKNHAVKMIDFLNSVVPIKYKKSEELISQDTHTGSST
YKFSYSVEIVPICRDDLVVLPKKLAKSMGDISQFVLCSKISNTVQFIDPTTLQIADLSPS
VYWRYNFPPLADASQLVEFIVLDVESTGISRGKNVLADVCVARASDLGVNDQVYYIKSHL
GGIIHAGDTVMGYFVSNSNYNSDLFDGLQLDY-----VPDVVLVKKLYKRKNK--KNRNW
KLKRMARERADIDASQD---YNDRTQRQEMERAERDYELFLQELEEDEELRQKINLYKNQ
KQ--------------PENGVQSTVDDG--D---DEDEDAPEINIDELLDELDEMTLEDT
PMED--------------
>XP_022464585_Kazachstania_naganishii
------------------------------------------------------------
------------------------------------------------------------
---------------------------------------------MDQS-QLQFQSGHQH
-----------QHVSTVLCCNCGTPIDGSSGM-VMCYDCIKMTVDITQGIPREANISFCR
NCERFLQPPGQWIKADLESRELLAICLRRLKGLTKVRLIDASFIWTEPHSRRIRLKLTVQ
GEAMANTIIQQTFEVEYVVLAMQCPDCAKSYTTHTWRAVVQIRQKVAHKRTFLYLEQLIL
KHNAHVDTVSISESKDGLDFFYAQKNHAVKMIDFLSAVVPVKYKKSEELISQDTQSGSST
YKFSYSVEIVPICRDDLVVLPKKLAKSMGNISQFVLCSKVSNYLQFLDPSTLQTAELSPS
VYWREPFYSLADVSQLTEFIVLDVDPTAISRGKLVLADITIARAADLGVNDQCYYIKSHL
GAICHAGDTVMGYFVANSNYNNQLYDALNGDY-----IPDVVLVKKLYRRKNR--KNRKW
KLKRMAREHKDIDAAED---YTSRAQKQEMERAEKDYELFLQELEEDDELRQNINLYKNR
QF--------------APTNPNPNGVEEAEE---EEDADAPEINIDELLDELDEMTLEDS
EMRDADM-----------
>XP_447356_Candida_glabrata
------------------------------------------------------------
------------------------------------------------------------
--------------------------------------MN--YTPMDGQ-MQQ----HQH
N----------QQVATVLCCNCGTPIDGSSGL-VMCYDCIKLTVDITQGIPREANISFCR
NCERFLQPPGQWIRAELESRELLAICLRRLKGLNKVRLVDASFIWTEPHSRRIRIKLTVQ
GEAMANTIIQQTFEVEYVVIAMQCADCARSYTTNTWRATVQIRQKVPHKRTFLYLEQLIL
KHNAHVDTINIQEAKDGLDFFYGQKNHAVKMLDFLNSVVPIKFKKSEELISQDTHTGAST
YKFSYSVEIVPICKDDLVVLPKKLAKSMGDISQFVLCTKVSNTLQFMDPMTLQTADLSPQ
VYWRTPFNALADVSQLVEFIVLDVEPTGMSKGNRVLADITVARSSDLGMNDQVYYVRTHL
GAICHAGDSVMGYFVGNSNYNSDLFDGLNIDH-----VPDVVLVKKLYQRKTK--KSRNW
KLKRMAKEHKDIDASQD---YNNRSQRQEMERAERDYELFLQELEEDSELRQTINLYKNQ
NA--------------AVPQE----AHE--E---EEDEDAPQIDIDELLDELDEMTLDEP
EEQGEVAM----------
>XP_004179972_Tetrapisispora_blattae
------------------------------------------------------------
------------------------------------------------------------
--------------------------------------MNNNYTPMDQN-QLQ----QQH
A----------HPVATVLCCNCGTPIDGSAGL-VMCYDCIKMTVDITEGIPREANVSFCR
NCERFLQPPGQWIRAELESRELLALCLRRLKGLNKVRLVDASFIWTEPHSRRIRVKLTVQ
GEAMANTIIQQTFEVEYVVVAMQCADCARSYTTNTWRATVQIRQKVHHKRTFLYLEQLIL
KHNAHVDTISITETKDGLDFFYAQKNHAVKMVDFLNSVVPIKAKKSEELISQDVHTGSST
YKFSYSIEIAPICKDDLVVLPKKLAKSLGNISQFVICSKVSNTIQFLDPNTLQTGDLSAA
VYWRSPFQSLADVSQLIEFIVLDVEPTGAVKGRNVLADVTVARSCDLGVNDQVYYIRTHL
GGIIHAGDTVMGYFIANSNYNSELFDNLKYDY-----VPDVVLVKKLYQRKTR--KNRNW
KLKRMAKEHKEIEASQD---YSSRVQKQDMERAERDYELFLQELEEDAELRQSINLYKSN
KP--------------AANQGTETAQNEQDE----QDADAPEINIDELLDELDDMTLEDG
PDVEMET-----------
>XP_003686759_Tetrapisispora_phaffii
------------------------------------------------------------
------------------------------------------------------------
--------------------------------------MN--YTPMDES-QLQ----HQH
QN---------Q-VATVLCCNCGTPIDGSQGL-VMCYDCIKLTVDITEGIPREANVSFCR
NCERFLQPPGQWIRAELESRELLALCLRRLKGLNKVRLVDASFIWTEPHSRRIRVKLTVQ
GEAMANTIIQQTFEVEYIVVAMQCADCARSYTTNTWRATVQIRQKVAHKRTFLYLEQLIL
KHNAHIDTISITETKDGLDFFYSQKNHAAKMIDFLNSVVPIKCKKSEELISQDVHTGSST
YKFSFSVEIVPVCRDDLVVLPKKLAKSLGDISQFVLCSKISNSVQFLDPTTLQTADLSAN
VYWRTPFNTLADASQLVEFIVLDVEPIGVTKGKKVLADITVARATDLGVNDLTYYTRSHL
GAICHAGDTVMGYYVANSNYNSDLFETLKFEY-----VPDVVLVKKLYQRKSR--KNRNW
KLKRMAKEHKDIEASQD---YSSRAQKQDIERAERDYELFLQELEEDQELRQTINLYKSQ
KQ--------------EQ-E-----EHEMEE---EEDADAPAIDIDELLDELDEMTLDDN
QGD---EGMATKANMESM
>XP_001645155_Vanderwaltozyma_polyspora
------------------------------------------------------------
------------------------------------------------------------
--------------------------------------MS--YTPMDTN-QLE----HQH
QH---------QNVATVLCCNCGAPIDGSTGL-VMCYDCIKMTVDITEGIPREANVSFCR
NCERFLQPPGQWIRAELESRELLALCLRRLKGLNKVRLVDASFIWTEPHSRRIRVKLTVQ
GEAMVNTIIQQTFEVEYIVIAMQCADCARSYTTNTWRATVQIRQKVPHKRTFLYLEQLIL
KHNAHVDTISITEAKDGLDFFYAQKNHAVKMLDFLNSVVPIKAKKSEELISQDVHSGSAT
YKFSYSIEIVPICRDDLVVLPKKLAKSLSNISQFVLCTKVSNTLQFMDPTTLQTVDLSAP
VYWRNSFQPLADVSQLVEFMVLDVEPVGISKGKHVLADITVARSTDLGVNDQTYYVRSHL
GALCHSGDTVMGYFVANSNYNSDLFDDLNIDH-----VPDVVIVKKLYQRKSR--KNRNW
KLKRMAKEHKDIDASQD---YSSKSQKQDIERAERDYELFLQELEEDQELRQTVNLYKSS
NP--------------ENIE-----EHGMEE---DEDEDAPQIDIDELLDELDEMTLDDN
GADEMGEGM---------
>XP_003682669_Torulaspora_delbrueckii
------------------------------------------------------------
------------------------------------------------------------
--------------------------------------MN--YTHMDQD-QLQ----Q--
---QQ------QQVATVLCCNCGVPIDGSGGL-VMCYDCIKMTVDITAGIPREANVSFCR
NCERFLQPPGQWVRADLESRELLAICLRRLKGLTKVRLVDASFIWTEPHSRRIRVKLTVQ
GEAIANTIIQQTFEVEYVVIAMQCPDCAKSYTTHTWRAAVQIRQKVPHKRTFLYLEQLIL
KHNAHVDTISISEAKDGLDFFYGQKNHAVKMIDFLNAAVPIKYKKSEELISQDTHTGSST
YKFSYSVEIVPICRDDLVVLPGKLAKSLGNISPFVLCSKVTNAVQFLDPNTLQTADVPAS
VYWRAPFHSLADVSQLIEFIVLDVEPTGVSRGKRVLADITVARAADLGVNDQEYYVRSHL
GAICHAGDSVMGYYVANSNYNSDLFDGLNIDH-----VPDVVLVKKLYRRKTK--KNRNW
KLKRMAKEHKEIDASQD---YSSRAQRQEMERAERDYEVFLQELEEDDELRQGVNLYKS-
AG--------------QASA-----EHEMEE---EDEEDAPQIDIDELLDELDDMTLEDG
GADETVA-----------
>XP_037144729_Zygotorulaspora_mrakii
------------------------------------------------------------
------------------------------------------------------------
--------------------------------------MD--YTPLHSH-QEI----QPH
DHEHQ------AQTATLLCCSCGVPIDGSGGM-VMCYDCIKLTVDITEGIPRESNVSFCR
NCERFLQPPGQWVRADLESRELLAICLRRLKGLTKVRLIDASFIWTEPHSRRIRVKLTVQ
GEAMSNTIIQQTFEVEYIVVAMQCPDCARSYTTNTWRATVQIRQKVPHKRTFLYLEQLIL
KHNAHVDTISIKEAKDGLDFFYAQKNHAVKMLDFLNAAVPLKYKKSEELVSQDIHTGSST
YKFSFSVEIVPICRDDLVVLPRKLAKSLGNISQFVVCSKVTNTLQFLDPNTLQVADLSAQ
VYWRMPFNSLADVSQLVEFIVLDVDPTGISRGKYVLADITVARASDLGVNDQVYYVRSHL
GALCHAGDSVMGYFIANSNYNSELFDDLNIDR-----VPDVVLVKKLYRRQTR--KNRNW
KLKRMAKEHKDIDAAQD---YSSRAQKQEMERAERDYEVFLQELEEDSELRQSVNLYKSG
AV--------------PASG-----DQDEMD---DNEEDAPQIDIDELLDELDDMTLEDQ
GADEHEMGL---------
>XP_002496153_Zygosaccharomyces_rouxii
------------------------------------------------------------
------------------------------------------------------------
--------------------------------------MS--YAPLDQN-HMH-------
-----------QKGATVLCCNCGVPIDGSSGL-VMCYDCIKMNVDITDGIPRESHLSFCR
NCERFLQPPGQWVKAQLESRELLAICLRRLKGLTKIRLVDASFIWTEPHSRRIRIKVTVQ
GEAMMNTIIQQSFEVEFVVIAMQCPDCAKSYTAHTWRAAVQIRQKVPHKRTFLFLEQLIL
KHNAHVDTVSIREAKDGLDFYYAQRNHAMKMIDFLNSVIPIRYKKSEELISQDIQSSTST
YKFTFSVEIVPICRDDLVVLPKKLSKSLGNISQFVLCSRVNSSIQFMDPRTLQTADISAS
VYWRQPFNSLADAGQLVEFIVLDVEPTGESRGRFVLADITVAKASDLGSNDQEYYVRSHL
GAICHAGDSVMGYHIGNANYNSDLFDTLDMDR-----IPDVVLVKKLYRRTTK--RNRNW
KLKRMAKEHKDIDASAD---YSSRQQKQEMERAEMDYETFLQELEEDSELRQSVNLYRSN
NP--------------PEPVN----EGDMDE---DEDEATPRINMDELLDELDEMTLEDG
GNA---------------
>XP_003646698_Eremothecium_cymbalariae
------------------------------------------------------------
------------------------------------------------------------
--------------------------------------MN--YTPLDEN-HMQ-------
-----------HKAATVLCCNCGVPMDGSTGL-VMCYDCIKLTVDITEGIPREANVSFCR
NCERFLQPPGQWIRAELESRELLALCLRRLKGLNKVRLVDASFIWTEPHSRRIRIKLTVQ
GEAMANTIIQQTFEVEYIVVAMQCPDCARSYTANTWRANIQIRQKVPHKRTFLYLEQLIL
KHNAHVDTVSISEAKDGLDFYYSQKNHAVKMLDFLNSVVPVKTKKSEELISQDTHTGAST
YKFSYSVEIVPICRDDLVVLPKKLAKSMGNISQFVICSKVTNALQFLDPQTLQTAELTAS
VYWRNPFMSLADVSQLIEFIVLEVEPTGYVNGKRVLADITVARASDMGVNDQTYYVRSHL
GAICHPGDSVMGYFIANSNYNSDLFDSLNFDR-----IPDIVLVKKQYIRKTR--KNRHW
KLKRMAKEHKDIDASND---Y-SRQQKVDMERAERDYELFLQELEEDEEMRQTINLYKNQ
KP--------------VQ-------EEEMAD---SEDEDAPQINIDELLDELDEMTLDDL
TTAE--------------
>NP_985156_Eremothecium_gossypii
------------------------------------------------------------
------------------------------------------------------------
--------------------------------------MN--YTPLDPN-HMQ-------
-----------QQAATVLCCNCGVPMDGSSGL-VMCYDCIKMTVDITEGIPREANVSFCR
NCERFLQPPGQWIRAELESRELLALCLRRLKGLNKVRLVDASFIWTEPHSRRIKVKLTVQ
GEAMTNTIIQQTFEVEYVVVAMQCADCARSYTTNTWRASVQIRQKVPHKRTFLYLEQLIL
KHNAHVDTISISEAKDGLDFYYSQKNHAVKMLDFLNAVVPVKAKKSEELISQDTHTGAST
YKFTYSVELAPICRDDLVVLPKKLAHNVGNITQFVLCSKVSNTLQFLDPTTLQTADVPAS
VYWRTPFNNLADVSQLIEFIVLDVEPTGDVRGRWVLADVTVARASDLGVNDQVYYVRSHL
GAICHPGDSVMGYYIANSNYNSDLFDTLNFDR-----VPDVVLVKKLYQRKTR--KNRNW
KLKRMAKEHKDIDASQD---YSSRQQKVDQERAERDYELFLQELEEDQEMRQAINLYKNS
KP--------------VD-------SEEMQE---TDDE-APQIDIDELLDELDEMNLDDP
VEEQGEA-----------
>XP_451227_Kluyveromyces_lactis
------------------------------------------------------------
------------------------------------------------------------
--------------------------------------MN--YTPLDQN-HMQ----HQH
--------------ATVLCCSCGVPMDGSSGL-VMCYDCIKLNVDITEGIPREANVSFCR
NCERFLQPPSQWIRASLESRELLALCLRRLKGLNKVRLVDASFIWTEPHSRRIRVKLTVQ
GEAMANTIIQQTFEVEYVVIAMQCPDCARSYTTNTWRANVQIRQKVPHKRTFLYLEQLIL
KHNAHVDTISISEAKDGLDFFYSQKNHAAKMLDFLNAVVPIKCKKSEELISQDIHTGSST
YKFTFSVEIVPICRDDLVVLPKKLAKSLGNISQFVICSKVSNSLQFLDPTTLQTCDLTAP
MYWREPFSALAEVSQLVEFIILDVEPTGQVRNKWVLADVTVARSSDLGSNDQVYYVRTHL
GGIIHPGDSVMGYFIANSNYNSELFDGLNIDY-----VPDIVLIKKLYQRKTK--KNRKW
KLKRMAKEHKDIEASQD---YTSRQQKQEMERAERDYEIFLQELEEDEEMRQTINLYKSN
KP--------------AEH------EGEMEE---DEDEDAPQIDIDELLDELDEMTLEDQ
QQGEEML-----------
>XP_022676277_Kluyveromyces_marxianus
------------------------------------------------------------
------------------------------------------------------------
--------------------------------------MN--YTPLDQN-HMQ----HQH
--------------ATVLCCSCGVPMDGSSGL-VMCYDCIKMNVDITEGIPREANVSFCR
NCERFLQPPSQWIRASLESRELLALCLRRLKGLNKVRLVDASFIWTEPHSRRIRVKLTVQ
GEAMANTIIQQTFEVEYVVVAMQCPDCARSYTTNTWRANVQIRQKVPHKRTFLYLEQLIL
KHNAHVDTISISEAKDGLDFFYSQKNHAVKMIDFLNAVVPIKCRKSEELISQDIHTGSST
YKFTFSVEIVPICRDDLVVLPKKLAKSLGNICQFVLCSKVTNSIQFLDPTTLQTCDLSAS
VYWREPFSALAEVSQLTEFIVLDVEPTGQVRNKWVLADVTVARASDLGQNDQTYYVRTHL
GGIIHPGDSVMGYFIANSNYNSELFDALNNDY-----VPDVVLVKKLYQRKTK--KNRKW
KLKRMAREHKDIEASQD---YTSRQQKQEMERAERDYEVFLQELEEDEEMRQTINLYKSK
TT--------------AEH------EAEMDE---DEDEDAPQIDIDELLDELDEMTLEDQ
QQENEAGI----------
>XP_022628836_Lachancea_lanzarotensis
------------------------------------------------------------
------------------------------------------------------------
--------------------------------------MN--YTSLDKS-AFQ----N--
-----------HQAATLLCCNCGVPMEGSSGL-VMCYDCIKLTVDITEGIPREANVSFCR
NCERFLQPPGQWVHAQLESRELLALCLRRLKGLNKVRLVDASFIWTEPHSRRIRVKLTVQ
GEAMTNTIIQQTFEVEYVVVAMQCADCARSYTTNTWRATIQIRQKVPHKRTFLYLEQLIL
RHNAHVDTINIQEAKDGLDFFYGQKNHAAKMLDFLNSVVPIRSKKSEELVSQDTHTGSST
YKFSFSVEIVPICRDDLVVLPKKLAKSLGNISQFVLCSKVSNSLQFMDPITLQTADMSAP
VYWRNPFQSLAEVSQLVEFIVLDVDPTGKSKNKWVLADITVARAADLGVNDQVYYVRSHL
GALCHPGDSVMGYFIANSNYNSDLFDDLNIEH-----IPDVVLVKKQYIRKTR--KNRNW
KLKRMAREHQEIDASQD---YTSRQQKQEMERAEKDYETFLQELEEDAEMRQTVNLYKNN
AQ--------------APPPA----EGEMDE---DEDEDAPQIDIDELLDELDEMTLDE-
------------------
>XP_002555905_Lachancea_thermotolerans
------------------------------------------------------------
------------------------------------------------------------
--------------------------------------MN--YTPLDQS-AFN----N--
-----------HQAATVLCCNCGTPMDGSSGL-VMCYDCIKLTVDITEGIPRESNVSFCR
NCERFLQPPGQWVRAELESRELLALCLRRLKGLNKVRLVDASFIWTEPHSRRIRVKLTVQ
GEAMANTIIQQTFEVEYVVVAMQCADCARSYTTNTWRATVQIRQKVSHKRTFLYLEQLIL
KHNAHVDTINIQEAKDGLDFFYAQKNHAVKMLDFLNAVVPIKSKKSEELVSQDTHTGAST
YKFSYSVEIVPLCRDDLVVLPKKLAKSLGNISQFVLCSKISNTIQFLDPMTLQTSDLSPS
VYWRSPFDSLADVSQLVEFIVLDVDPTGQTKGKWVLADITVARASDLGSNDQVYYVRSHL
GAICHPGDSVMGYFIANSNYNSDLFDALNMEH-----VPDVVLVKKQYIRKTR--KNRSW
KLKRMAREHKDIEASQD---YSSRQQKQEMERAEKDYELFLQELEEDAEMRQAVNLYKSA
QQ--------------A--PQ----DGEMDE---DEEEDAPQIDIDELLDELDEMTLDEG
APPA--------------
>XP_020052705_Aspergillus_aculeatus
------------------------------------------------------------
------------------------------------------------------------
------------------------------------MSMDL-DAPVPML-GLQ-------
--------DQPPVAATILCCNCGAPIDGTTSAGAMCQDCLKLNVDVTQGIQRESTLLCCK
DCERWLQPPNQWVVATLESKELLALCLRRLRGLSKVRIIDANFIWTEPHSKRIKVNITIQ
QEAFQGTIIQQSFEVEYVVAGQQCPDCQKSFTPNTWRAAVQVRQKVPHKRTFLHLEQLIL
KNDAHKDTVNIKEAKDGIDFYFAQRNHAEKMVDFLASVVPCKMQKSQELISMDVHTSTKS
YKHTFSIELIPICKDDLVALPLKLARQLGNIAPLTLCHRVGNNVNFLDPTTLQTADVQTG
VYWRSPFKNLADVTQLKEFIILDIELTGHSNGRFHLAEATVARASDLGSNNTTYFCRTHL
GGILHPGDSVLGYHLSGTIFNDDNFDAIEQSHQYGSTIPDVVLVKKFYARKKKP-KSRNW
RLKRMAREYEEEALASA--GQQSRKKEQEANRLEEDFEMFLRDVEEDEELRQTLDLYKVR
KQPQ---------AA-DAMDEE---ED---N---ESEDETPQINMDELLDDFDELNMDDD
------------------
>XP_001275953_Aspergillus_clavatus
------------------------------------------------------------
------------------------------------------------------------
------------------------------------MSMDL-DAPVPF--A-P-------
---------QESITATILCCNCGAPIDGTTSAGALCQDCVRLTVDISQGIPREGVIHFCR
DCERWLQPPTAWVSAALESKELLALCLRKLRGLAKVRIIDASFIWTEPHSRRVKVKITIQ
QEAFQGTIVQQSFEVEYVVHAQQCPDCQKSYTHNTWRASVQVRQKVPHKRTFLYLEQLIL
KHNAHQDTVNIKEAKDGLDFFFAQRNHAEKMIDFLSSVAPIKVKKSQELISMDIHTSTKS
YKFSYSVELVPICKDDLVALPIKLARSLGNVSPLTLCYRVGTALSLIDPSTLQTADVPTM
TYWRAPFKNLADVAELVEFIVMDIEPVGRSNGRFHLAEATVARASDLGSNDQTYFTRTHL
GGILHVGDSVLGYLLTGSNFNDPNFEALEASSQYSSIIPDVVLVKKHYARKKNK-KTRNW
RLKRMAREYEEEALQQQ-SGSLSRKQEQEQERMEADFEMFLRDVEEDQELRGTLALYKAK
NAVQNDRMAGVESGA-GGMDMD--DDD---D---ESEDGVPKISMDELLDDFDELNMNDE
------------------
>XP_001261142_Aspergillus_fischeri
------------------------------------------------------------
------------------------------------------------------------
------------------------------------MSMDL-DAPVPFA-A-P-------
---------QEAISATILCCNCGAPIDGTTSAGALCQDCVRLTVDISQGIPREGVLHFCR
DCERWLQPPSAWVSAALESKELLALCLRKLRGLNKVRIIDASFIWTEPHSRRIKVKITIQ
QEAFQGTIVQQAFEVEYVVHAQQCPDCAKSYTHNTWRASVQVRQKVPHKRTFLYLEQLIL
KHNAHQDTVNIKEAKDGLDFFFAQRNHAEKMVDFLSSVTPIKVKKSQELISMDIHTSTKS
YKFTFSVELVPICKDDLVALPIKLARSLGNISPLALCHRVSTSVNLIDPNTLQTAEVPTA
VYWRAPFKNLADVNELVEFIIMDIEPVGRSNGRFHLAEATVARASDLGSNNQTYFTRTHL
GGILHVGDSVLGYHLTGANFNDPNFEAIEASSQYGSTIPDVVLVKKHYARKKNK-KTRNW
RLKRMAREYEEEALQQQ-GASISRKQEQERERMEADFEMFLRDVEEDQELRSTLQLYKNK
NARPNDRMQ-VEGGA-GGMDM----DE---D---ESDDEAPKISMEELLDDFDELNVDDE
E-----------------
>XP_041146807_Aspergillus_flavus
------------------------------------------------------------
------------------------------------------------------------
------------------------------------MSMDL-DAPVPIA-A---------
---------QDHIAATILCCNCGAPIDGTTAAGALCQDCVRSTVDISEGIQREAVVHTCR
DCERWLLPPNSWVSAALESKELLALCLRKLRGLTKVRIIDASFIWTEPHSRRIKVKITIQ
QEVAAGTILQQAFVVEYVVHYQQCSDCLRSFSPHTWVASVQVRQKVPHKRTFLYLEQLIL
RHRAHQETNNIKEAKDGLDFYFSQRSHAEKMVEFLSSVVPVKVKKASELISMDIHTSTKS
YKFSYSVEIVPICKDDLVAIPIKLARSIGNISPLTLCYRIGTTIQLLDPNTLQTAEVPGA
TYWRSPFKNLADVTELVEFIVMDIEPVGRSNGRFHLAEATVARASDLGSNDQTYFTRTHL
GGILHVGDSVLGYHLTGSMFNDPNYDAIEASSQYSSTIPDVVLVKKHYTRKKN--KSRNW
RVKRMAREHEEEALQAS-TGG-SRKQEQERERLEADFEMFLRDVEEDQELRGTIELYKAR
KNQN----------A-GGMEM----DE---D---SDDEDVPKINMDELLDDFDELNMNDD
E-----------------
>XP_756012_Aspergillus_fumigatus
------------------------------------------------------------
------------------------------------------------------------
------------------------------------MSMDL-DAPVPFA-A-P-------
---------QEAVSATILCCNCGAPIDGTTSAGALCQDCVRLTVDISQGIPREGVLHFCR
DCERWLQPPSGWVSAALESKELLALCLRKLRGLNKVRIIDASFIWTEPHSRRIKVKITIQ
QEAFQGTIVQQAFEVEYVVHTQQCPDCAKSYTHNTWRASVQVRQKVPHKRTFLYLEQLIL
KHNAHQDTVNIKEAKDGLDFFFAQRNHAEKMVDFLSSVAPIKVKKSQELISMDIHTSTKS
YKFTFSVELVPICKDDLVALPIKLARSLGNISPLALCHRVSTSVNLIDPNTLQTAEVPTA
VYWRAPFKNLADVTELVEFIIMDIEPVGRSNGRFHLAEATVARASDLGSNNQTYFTRTHL
GGILHVGDSVLGYHLTGTNFNDPNFEAIEASSQYSSTIPDVVLVKKHYARKKNK-KTRNW
RLKRMAREYEEEALQQQ-GASISRKQEQERERMEADFEMFLRDVEEDQELRSTLQLYKNK
NARPNNRMQ-VEGGA-GGMEM----DE---D---ESDDDAPKISMEELLDDFDELNMDDE
E-----------------
>XP_659315_Aspergillus_nidulans
------------------------------------------------------------
------------------------------------------------------------
--------------------------------------MDI-DVPVPMA-PQA-------
--------DGASEIPTTLCYNCGAPLVGTT----ICPDCMKLQIDISQGIQREAVLNFCR
DCERWLLPPNSWQVAALESRELLALCLKKLRGLNKIRVIDAGFIWTEPHSRRIKVKLTIQ
DSVSDGVILQQTFEVIYIVMYQQCPECAKSYTPNTWRASVQVRQQVLHKRTFLYLEQLIL
KHKAHQNTINIKEAKNGIDFFFAQRNHAEAFIDFLHSAVPVEVTKSQQIISEDIHTSTKS
YKFTYSAKIVPICKDDLVALPIKLAKQLGNISPLLLCNRIGTSISFLDPNTLQSADLNSR
IYWRSPFTSLAEAKDLVEFIVLDVEPTGHSRGKWFQSEVTVARASDF-SGDKQYFTRTHL
GSIIHPGDSVLGYMLTGTNFNNAQFDEIESSNTYSSTIPDVILVKKFYPRRSKH-TKRNW
KLKRMATEHDPYLLPNN------------KESVENDFEMFLRDVEEDQELRATLALYKNK
K-----------KD--DTMSVA---DTDMMN---DDDDEVPKISMDELLDDFDDLEIDDN
MQD---------------
>XP_001402234_Aspergillus_niger
------------------------------------------------------------
------------------------------------------------------------
------------------------------------MSMDL-DAPVPFE-AIP-------
---------QDQIAATILCCNCGAPIDGTTSAGALCQDCVKLTVDISQGIQREAVLHCCK
DCERWLQPPTSWVSAALESKELLAHCLRKLRGLSKVRIIDASFIWTEPHSKRIKVKITIQ
QEAFQGTIVQQTFEVEYVVASLQCPDCKKSFTVNTWNSSIQLRQKVPHKRTFLYLEQIIL
KHNAHRDTINIKEAKDGLDFYFAQRNHAEKMVEFLSSVVPTKVKKSQELISMDIHTSTKS
YKFTFSIELIPICKDDLVALPIKLARSLGNISPLALCYRVGTSVNLLDPNTLQTADVPTN
TYWRSPFRSLADVTELTEFIIMDIELVGRSNGRFYLAEATVARASDLGSNDQTYFTRTHL
GGVLHVGDSVLGYHLTGTNFNDPNFEAIEASGQYSSAIPDVVLVKKFYARKKKN-KNRNW
RLKRMALEYEEEAAQQA-AGNLNRKQEAERNRLEEDFEMFLRDVEEDQELRGTLDLYKAR
NRAP------VEH---GGMDM----DE---D---SEDDEVPKINMDELLDDFDELNMDDD
H-----------------
>XP_015410449_Aspergillus_nomiae
------------------------------------------------------------
------------------------------------------------------------
------------------------------------MSMDL-DAPVPIA-A---------
---------QDHVAATILCCNCGAPIDGTTAAGALCQDCVRSTVDISEGIQREAVVHTCR
DCERWLLPPNSWVSAALESKELLALCLRKLRGLTKVRIIDASFIWTEPHSRRIKVKITIQ
QEVAAGTILQQAFVVEYVVHYQQCSDCLRSFSPHTWVASVQVRQKVPHKRTFLYLEQLIL
RHRAHQETNNIKEAKDGLDFYFSQRSHAEKMVEFLSSVVPV-------------------
-KFSYSVEIVPICKDDLVAIPIKLARSIGNISPLTLCYRIGTTIQLLDPNTLQTAEVPGA
TYWRSPFKNLADVTELVEFIVMDIEPVGRSNGRFHLAEATVARASDLGSNDQTYFTRTHL
GGILHVGDSVLGYHLTGTMFNDPNYDAIEASSQYSSTIPDVVLVKKHYMRKKN--KTRNW
RVKRMAREHEEEALQAP-TGG-SRKQEQERERLEADFEMFLRDVEEDQELRGTIELYKAR
KNQN----------A-GGMEM----DE---D---SEDEGVPKINMDELLDDFDELNMNDD
A-----------------
>XP_001822382_Aspergillus_oryzae
------------------------------------------------------------
------------------------------------------------------------
------------------------------------MSMDL-DAPVPIA-A---------
---------QDHIAATILCCNCGAPIDGTTAAGALCQDCVRSTVDISEGIQREAVVHTCR
DCERWLLPPNSWVSAALESKELLALCLRKLRGLTKVRIIDASFIWTEPHSRRIKVKITIQ
QEVAAGTILQQAFVVEYVVHYQQCSDCLRSFSPHTWVASVQVRQKVPHKRTFLYLEQLIL
RHRAHQETNNIKEAKDGLDFYFSQRSHAEKMVEFLSSVVPVKVKKASELISMDIHTSTKS
YKFSYSVEIVPICKDDLVAIPIKLARSIGNISPLTLCYRIGTTIQLLDPNTLQTAEVPGA
TYWRSPFKNLADVTELVEFIVMDIEPVGRSNGRFHLAEATVARASDLGSNDQTYFTRTHL
GGILHVGDSVLGYHLTGSMFNDPNYDAIEASSQYSSTIPDVVLVKKHYTRKKN--KSRNW
RVKRMAREHEEEALQAS-TGG-SRKQEQERERLEADFEMFLRDVEEDQELRGTIELYKAR
KNQN----------A-GGMEM----DE---D---SDDEDVPKINMDELLDDFDELNMNDD
E-----------------
>XP_040640207_Aspergillus_ruber
------------------------------------------------------------
------------------------------------------------------------
------------------------------------MSMDLDDAPVPIA-G-G-------
---------QQPVAATILCCNCGAPIDGTSSAGALCQDCVRLTVDISQGIPRESVVHICK
DCERWLQPPTSWVSAAPESKELLALCLRKLRGLNRVRIIDAGFIWTEPHSRRIKVKITIQ
QEAFQGTIVQHSFEVEYVVATQQCPECAKSYTHNTWQASVQVRQKVPHKRTFLFLEQLIL
KNNAHQNTVNIKEAKDGLDFYYSQRNHAEKMVEFLSSVAPCKSKKSEQLISMDVHTSNKS
YKFTFSVELVPICKDDLVALPIKLAKQMGNISPLTLCHRVGTAVNLMDPCTLQTAEVPTG
TYWRSPFNALADVTELVEFIIMDIEPVGRTNGRYHLAEATVARASDLGSNDQTYFCRTHL
GGIFHVGDSALGYHLTGSNFNDANFEAIENSSRYSSMIPDVVLVKKHYARKKNK-KTRNW
RLKRMAREYEEEALAQS-NQPTNRKQEQEREKLEADYEMFLQDVEEDQELRGTLDLYKNR
KAAP------AEG---DGM------DE---D---ESDDEAPKINMDELLDDFDELNMDDK
E-----------------
>XP_040707876_Aspergillus_sydowii
------------------------------------------------------------
------------------------------------------------------------
--------------------------------------MDI-DTPVPMA-PQT-------
--------NDSGETPTTLCYNCGAPLVGTT----ICPDCMKLQVDISQGIQREAVLNFCR
DCERWLLPPHSWHVAAPESRELLALCLKKLKGLNKIRVIDAGFIWTEPHSRRVKVKLTIQ
DSVSDGVILQQTFEVVYIVMYQQCPECAKSYTPNTWRASVQVRQNVLHKRTFLYLEQLIL
KHRAHQNTINIKEAKNGIDFFFAQRNHAEAFLDFLHSAVPIEVGKSQQIISEDVHTSTKS
YKFSYSAKIVPVCKDDLVVLPIKLAKQLGNISPLLLCTRIGTSISFLDTNTLQTADLSSR
TYWRAPFTSLAEAKDLVEFIVLDVEPTGYNKGKFFQSEVTVARASDF-SGDKQFFTRTHL
GSIIHPGDSVLGYMLTGSNFNNAQFDEIEASNTYKNTIPDVVLVKKYYPRRSKH-NKRNW
KLKRMNTEHDPYLLPNN------------KDSVENDFEMFLRDVEEDQELRQTLALYKNK
K-----------KD--DTASVA---DTDMMN---DDDEEVPKINMDELLDDFDELEIDDN
MQE---------------
>XP_001212120_Aspergillus_terreus
------------------------------------------------------------
------------------------------------------------------------
--------------------------------------MEE-DTPMPMTVPMA-------
--------GTEPVVPTTLCYNCGAPLVGST----LCNDCMKTSVDISQGIQREAALNFCR
DCERWLLPPATWTVAAPESRELMAICLRKLKRLNKVRVVDASFIWTEPHSRRIKLKLTIQ
DSVANDVILQQTFEVVYVVMYQQCPDCAKSYTQNHWRASVQVRQNVSHKRTFLHLEQLIL
KHNAHHDTTNIKEARNGVDFFFAQRNHAEAFLNFLHAVVPVEVTKSQQLISEDIHTSTKS
YKFTYSAKLVPVCKDDLIALPIKMAQQLGNISPLLLCNKIGTSITFLDPNTLQTADLSPK
IYWRAPFTSLAEVNELVEFIVLDIEPTGYSNGKWLLAEVTVARASDF-SGDKQFFTRTHL
GSILHPGDSVLGYMVTGANFNNPEFEQIEQSKTYGARVPDVVLVKKHYPNRQKK-NKRNW
KLKRLAVGESD-LLPTD----------HEQERVENDFEMFLRDVEEDAELRATLALYKNK
K-----------KD--DEMSIA---ETDM-----TDGEA-PKINMDELLDDFDDLDIDDN
------------------
>XP_022491229_Penicillium_arizonense
------------------------------------------------------------
------------------------------------------------------------
------------------------------------MSMDL-DAPVYMT-G-Q-------
---------QEQIAATILCCNCGAPIDGTTSAGALCSDCIRLTVDVSQGIQREATLHTCK
DCERWLQPPQSWVVAAPESKELLALCLRKLRGLSKVRIIDASFIWTEPHSRRIKMKITIQ
QEAFQGTIIQQTFEVEYVVASQQCPDCQKSYTHNSWRAAVQIRQKVPHKRTFLYLEQVIL
KHGAHKDTVNIKEAKDGLDFYFAQRNHADKMVEFLQSVTPCKSKKSQELISMDIHTSTKS
YKFTYSVELIPICKDDLVALPLKLARSLGNISPLTLCHRVGTAVNLMDPCTLQTTDVPTG
VYWRQPFRTLADVTELKEFIVMDIEPTGLSNGRYLMSEATVARASDLGSNDITYFTRTHL
GGILHVGDSVLGYHLTGTNFNNEHFEEIERSHQYGSTVPDVVLVKKHYVRSKKS-KNRSW
RLKRMAKEYEEEALAGG-NVPSTKRQEQEQNRMEQDYEMFLRDVEEDQELRQTLDLYKVR
QQQP---------RP-EQMEVEMAEDDDV-D---EQDETVPKINMDELLDDFDDMNMEDN
E-----------------
>XP_014535624_Penicillium_digitatum
------------------------------------------------------------
------------------------------------------------------------
------------------------------------------------------------
------------------------------------------------------------
------------------------------------------------------------
------------------------------------------------------------
---------------------------------------------------MDIHTSVAN
YKFNFSVEIIPICKDDLVALPIKLARSLSDISPLAICNRVGTSINLLDPCTLRTTDLPTS
TYWRQPFPNLADTTELREFIVLDIESTGHSNGRYLLSEATVARASDLGSNDITYFTRTHL
GGVLHVGDSVLGYHLSGTQFNNDQFEAIENSNQYSSTIPDVVLIKKHYVRSKKS-KARSW
RLKRMAREHEEEATAAVVNVPTSKRQEQEQARMEQDYEMFLRDVEEDQELRQTLDLYKNR
QYQV---------RA-DQMDED--GDDDM-D---EDGQALPKINMDELLDDFDELNMEDN
E-----------------
>XP_016603643_Penicillium_expansum
------------------------------------------------------------
------------------------------------------------------------
--------------------------------------MDL-DEPVYFA---Q-------
---------QEKVAATILCCNCGAAIDGTLSAGALCSDCIRLTVDVAGGVQREAVIHCCR
DCERWLQPPNSWVVAALESKELLAICLRKLRGLNKVRIIDASFIWTEPHSKRLRLKITIQ
TEAFQGTIVQQQFEVEYVIANQQCAGCQKSYTHHSWEASVQVRQKVPHKRTFLYLEQLIL
KHNAHKDTVNIKEVHEGLDFFFAKRNEAEPILS-----VPSRSKKSHELISMDIHTSNAS
YKFNFSVEIIPICKDDLVALPIKVARSLSDISPLVICNRVGTSINLLDPCTLRTTDLPSG
TYWRQPFPNLADTTELREFIVLDIESTGHSNGRYLLSEATVARASDLGSNDTTYFTRTHL
GGVLHVGDSVLGYHLSGTQFNNDQFEAIENSHQYSSTIPDVVLIKKHYVRSKKS-KARSW
RLKRMAREHEEEATAAVVNVPTTKRQEQEQARMEQDYEMFLRDVEEDQELRQTLDLYKNR
QYQV---------RA-DQMDED--GDDDMDD---EEGHAVPKINMDELLDDFDELNMQDN
E-----------------
>XP_040651230_Penicillium_griseofulvum
------------------------------------------------------------
------------------------------------------------------------
------------------------------------MSMDL-DAPVYFE---Q-------
---------QEKVAATILCCNCGAAIDGTLSAGALCSDCIRLTVDVAGGVQREAVIHCCR
DCERWLQPPNSWVVAALESKELLAICLRKLRGLNKVRIIDASFIWTEPHSKRLKLKITIQ
TEAFQGTIIQQQFEVEYVVANQQCPGCQKSYTHHSWEASVQVRQKVPHKRTFLYLEQLIL
KHNAHKDTVNIKEVNEGLDFFFAKRNEAERMLSFLSSVIPCTVKKSHELISMDIHTSTSS
YKFNFSVSIIPICKDDLVALPIKLARSLSDISPLVICHRVGTSINLMDPCTLRQTDLPSS
TYWRQPFPNLADTTELREFIVLDIESTGHTNGRYLLSEATVARASDLGSNDTTYFTRTHL
GGVLHVGDSVLGYHLSGTQFNNDQFDAIENSNQYSSTIPDVVLIKKHYVRSKKS-KARSW
RLKRMAREHEEEATAAVVNVPTNKRQEQEQARMEQDYEMFLRDVEEDQELRQTLDLYKNR
QYQV---------RA-DQMDED--GDDDM-D---EDGNSVPKINMDELLDDFDELNMEDN
------------------
>XP_038933559_Penicillium_roqueforti
------------------------------------------------------------
------------------------------------------------------------
------------------------------------MSMDL-DAPVYFA---Q-------
---------QEKVAATILCCNCGAAIDGTLSAGALCSDCIRLTVDVAGGVQREAVIHCCR
DCERWLQPPNSWVVAALESKELLAICLRKLRGLNKVRIIDASFIWTEPHSKRLKLKITIQ
TEAFQGTIIQQQFEVEYVVANQQCSGCQQSYTHNTWGASVQIRQKVPHKRTFLYLEQLIL
KHNAHKDTINIKEVNEGLDFYFSKRNEAERMLSFLESVVPCKTTRSHELVSMDIHTSKSV
YKHSWSVTIVPICKDDLVALPIKLARSLSDISPLAICHRVGTSINLMDPCTLRTTDLPTS
TYWRQPFPNLADTTELKEFIVLDIESTGHSNGRYLLSEATVARASDLGSNDITYFTRTHL
GGILHVGDSVLGYHLTGTQFNNDQFEAIENSHQYSSTIPDVVLIKKHYVRSKKS-KARTW
RLKRMAREHEEEATAAVVNVPTNKRQEQEQARMEQDYEMFLRDVEEDQELRQTLDLYKNR
QYQV---------RA-DQMDED--GDDDM-D---EEGHAVPKINMDELLDDFDDLNMEDN
------------------
>XP_002568904_Penicillium_rubens
------------------------------------------------------------
------------------------------------------------------------
------------------------------------MSMDL-DAPVYFT---Q-------
---------QEKVAATILCCNCGAAIDGTLSAGALCSDCIRLTVDVAGGVQREAVIHCCR
DCERWLQPPNSWVVAALESKELLAICLRKLRGLNKVRIIDASFIWTEPHSKRLRVKITIQ
TEAFQGTIVQQQFEVEYVVANQQCSGCAKSYTHHSWTASIQIRQKVPHKRTFLYLEQLIL
KHNAHKDTINIKEVNEGLDFYFAKRNEAERMLSFLSSVVPCTVKKSHELISMDIHTSTSS
YKFNFSVSIIPICKDDLVALPIKLARSLSDISPLVICHRVGTSINLMDPCTLRTADLPSS
IYWRQPFPNLADTTELREFIILDIESTGHTNGRYLLSEATVARASDLGSNDTTYFTRTHL
GGVLHVGDSVLGYHLSGTQFNNDQFEAIENSNQYGSTIPDVVLIKKHYVRSKKS-KARSW
RLKRMAREHEEEATAAVVNVPTNKRQEQEQARMEQDYEMFLRDVEEDQELRQTLDLYKNR
QYQA---------RP-DQMDED--DDEDM-D---EDGNAVPKINMDELLDDFDELNMEDN
------------------
>XP_040814827_Penicillium_solitum
------------------------------------------------------------
------------------------------------------------------------
------------------------------------MSMDL-DAPVYFT---Q-------
---------QEKVAATILCCNCGAAIDGTLSAGALCSDCIRLTVDVAGGVQREAVIHCCR
DCERWLQPPNSWVVAALESKELLAICLRKLRGLNKVRIIDASFIWTEPHSKRLRLKITIQ
TEAFQGTIVQQQFEVEYVIANQQCSGCAKSYTHHSWEASIQIRQKVPHKRTFMYLEQLIL
KHNAHKDTVNIKESNEGLDFFFAKRNEAERMLSFLESVVPMRSKKSHELISMDIHTSTSS
YKFSFSCEIIPICKDDLVALPIKLARSLSDISPLAICYRVGTSINLIDPCTLRTTDLPSS
TYWRQPFPNLADTTELREFIVLDIESTGHSNGRYLLSEATVARASDLGSNDTTYFTRTHL
GGVLHVGDSVLGYHLSGTQFNNDQLEAIENSHQYSSTIPDVVLIKKHYVRSKKS-KARSW
RLKRMAREHEEEATAATVNVPTNKRQEQEQARMEQDYEMFLRDVEEDQELRQTLDLYKNR
QYQV---------RA-DQMDEN--GDDDM-D---EDGQAVPKINMDDLLDDFDELNMEDN
------------------
>XP_022584866_Penicilliopsis_zonata
------------------------------------------------------------
------------------------------------------------------------
--------------------------------------MEL-DPPMPMA-PLA-------
--------DAQSAVPTTLCYNCGAPLTGTT----LCNDCMKSSVDISQGIQREAALNYCR
DCERWLLPPASWTVAALESRELLALCLKKLKRLNKVRVIDASFIWTEPHSRRIKVKITVQ
DSVNDGVILQQSFEVTYIVMAQQCPDCAKSYTQNTWRASVQVRQNVLHKRTFLYLEQLIL
RKNAHQDTINIKEARNGIDFFFGQRNHAEAFINFLNTAIPVEVTKSQQIISEDIHTSTKS
YKFTYSVKIVPICKDDLVALPIPLAKQLGNISPLLLCSRIGTSITFLDPSTLQVADLNSK
IYWRAPFTSLAEANDLVEFIVLDIEPTGQAHGKWHLSEVTVARATDL-SGDSQYFTRTHL
GNLLHPGDSVLGYMMTGTNFNNSEFDKIEQSKAYGSTIPDVVLVKKHYPNRQKK-NRRNW
KLKRMAKDEGE-LVKTD----------FDQRRVENEFEMFLRDVEEDEELRATLALYKDN
KIKQ-------SRDR-DAMSVA---DTDM-----SEGDGVPKINMDELLDDFDDLDIDDD
MQEE--------------
>XP_016624545_Cladophialophora_bantiana
------------------------------------------------------------
------------------------------------------------------------
------------------------------------MSMDL-DAPVPLP-TVN-------
---------KPQ-AATILCCNCGAPIDGTASAGALCYDCIKLTVDVSEGIQREGVLHTCR
DCERWLSPPSQWVSAAPESRELLALCLRKLRGLNKVRIIDANFLWTEPHSRRIKVKITVQ
QEAYEGTILQQTFEVEYVVAFQQCPECAKSYTPNVWRASVQVRQKVPHKRTFLYLEQLVL
KHQAHKDTINIKEVKDGLDFYFAQRNHAEKFVDFLTSVAPVRVKKSQELISMDIHTSAKS
YKFTFSCELLPICKDDLVALPIKMAKSIGNIAPLTLCYRVGTSINLLDPTTLQTTDMPTS
TYWRTPFKSLADVQELVEFVVLDIEPLGTQNGRFFGAEATVARASDLGVNDKTYYCRTHL
GGVLHAGDSVLGYHLTGTNFNNPQFEDLEQSNNYSSTIPDVMLVKKFYARKKKA-KSRNW
KLKRMVKD-EGELLPKK----------ADQERMDADYEMFLRDVEEDAELRQTLALYKSK
HQK--------KKDA-DEMSMVTG------E---SSDDEVPQINMDELLDDFEDLDVNDE
V-----------------
>XP_008729749_Cladophialophora_carrionii
------------------------------------------------------------
------------------------------------------------------------
------------------------------------MSMDL-DASVALP-SRH-------
---------APQ-AATILCCNCGVPIDGTASAGALCYDCIKLTHDVSEGIQREGVLHTCR
DCERWLNPPSQWVSAAPESRELLSLCLKKLRGLNKVRIIDASFLWTEPHSRRIKVKITVQ
QEAYEGTILQQTFEVEYVVAFQQCPECAKSYTPNTWRASVQVRQKVPHKRTFLYLEQLVL
KHQAHKDTINIKEVKDGLDFYFAQRNQAEKFVDFLTSVAPVRVKKSQELISMDVHTSTKS
YKFTFSCELLPICKDDLVALPIKMAKSIGNIAPLTLCYRVGTSINLLDPTTLQTTDLPSS
TYWRAPFKNLADVGELVEFVVLDIEPTGQQNGRFFGAEATVARASDLGVNDKTYYVRTHL
GGVLHAGDSVLGYHLTGTNFNNPQFEELEQSNNYSSAIPDVLLVKKFYARKKKP-KSRSW
RLKRMAKD-EGELLPKK----------ADQERMDADYEMFLRDVEEDAELRQTLALYKAK
QQR--------KKDA-DEMSVTTA------Q---T-DDEVPKINMDELLDDFEDLDVNDD
E-----------------
>XP_016254499_Cladophialophora_immunda
------------------------------------------------------------
------------------------------------------------------------
------------------------------------MSMDL-DAPVALP-SVN-------
---------KPQ-AATILCCNCGAPIDGTASAGALCYDCIKLTVDVSEGIQREGVLHTCR
DCERWLSPPSQWVSAAPESRELLALCLRKLRGLNKVRIIDANFLWTEPHSRRIKVKITVQ
QEAYEGTILQQTFEVEYVVAFQQCPECAKSYTPNVWRASVQVRQKVPHKRTFLYLEQLVL
KHQAHKDTINIREVKDGLDFYFSQRNHAEKFVDFLTSVTPVRVKKSQELISMDIHTSTKS
YKFTFSCELLPICKDDLVALPIKMAKSIGNIAPLTLCYRVGTSVNLLDPTTLQTADMPTS
TYWRTPFKSLADVQELVEFVVLDIEPLGTQNGRFFGAEATVARASDLGSNDKTYYCRTHL
GGVLHAGDSVLGYHLTGTNFNNPQFEDLEQSNNYSSTIPDVILVKKFYARKKKP-KSRSW
RLRRMAKD-EGELLPKK----------ADQDRMDADYEMFLRDVEEDVELRQTLALYKAK
HQK--------KKDA-DEMSMVTG------E---SSEDEVPQINMDELLDDFEDLDVNDE
V-----------------
>XP_007740806_Cladophialophora_psammophila
------------------------------------------------------------
------------------------------------------------------------
------------------------------------MSMDL-DAPVALP-TVN-------
---------KPQ-AATILCCNCGAPIDGTASAGALCYDCIKLTVDVSEGIQREGVLHTCR
DCERWLSPPSQWVSAAPESRELLALCLRKLRGLNKVRIIDANFLWTEPHSRRIKVKITVQ
QEAYEGTILQQTFEVEYVVAFQQCPECAKSYTPNVWRASVQVRQKVPHKRTFLYLEQLVL
KHQAHKDTINIKEVKDGLDFYFSQRNHAEKFVDFLTSVAPVRVKKSQELISMDIHTSAKS
YKFTFSCELLPICKDDLVALPIKMAKSIGNIAPLTLCYRVGTSINLLDPTTLQTTDMPTS
TYWRTPFKSLADVQELVEFVVLDIEPLGTQNGRFFGAEATVARASDLGVNDKTYYCRTHL
GGVLHAGDSVLGYHLTGTNFNNPQFEDLEQSNNYSSTIPDVMLVRKFYARKKKA-KSRNW
KLKRMAKD-EGELLPKK----------ADQDRMDADYEMFLRDVEEDVELRQTLALYKSK
DQK--------KKDA-DEMSMVTG------E---SSDDEVPQINMDELLDDFEDLDVNDE
V-----------------
>XP_018698193_Fonsecaea_erecta
------------------------------------------------------------
------------------------------------------------------------
------------------------------------MSMDL-DAPVALP-SVN-------
---------KPQ-AATILCCNCGAPIDGTASAGALCYDCIKLTVDVSEGIQREGVLHTCR
DCERWLSPPSQWVSAAPESRELLALCLRKLRGLNKVRIIDASFLWTEPHSRRIKVKITVQ
QEAYEGTILQQTFEVEYVVAYQQCPECAKSYTPNTWRASVQVRQKVPHKRTFLYLEQLVL
KHQAHKDTINIKEVKDGLDFYFSQRNHAEKFVDFLTSVTPVRVKKSQELISMDIHTSSKS
YKFTFSCELLPICKDDLVALPIKMAKSIGNIAPLTLCYRVGTSVNLLDPTTLQTTDMPTS
TYWRTPFKSLADVQELVEFVVLDIEPLGTQNGRFFGAEATVARASDLGVNDKTYYCRTHL
GGVLHAGDSVLGYHLTGTNFNNQQFEDLEQSSNYSSTIPDVMLVKKFYARKKKP-KSRNW
RLKRMAKD-EGELLPKK----------ADQERMDADYEMFLRDVEEDEELRQTLALYKAK
HQK--------KKDA-DEMSMVTG------E---SSEDEVPRINMDELLEDFEDLDVNDE
V-----------------
>XP_022506602_Fonsecaea_monophora
------------------------------------------------------------
------------------------------------------------------------
------------------------------------MSMDL-DAPVALP-SVN-------
---------KPQ-AATILCCNCGAPIDGTASAGALCYDCIKLTIDVSEGIQREGVLHTCR
DCERWLSPPSQWVSAAPESRELLALCLRKLRGLNKVRIIDANFLWTEPHSRRIKVKITVQ
QEAYEGTILQQTFEVEYVVAFQQCPECAKSYTPNVWRASVQVRQKVPHKRTFLYLEQLVL
KHQAHKDTINIKEVKDGLDFYFSQRNHAEKFVDFLTSTTPIKVKKSQELISMDIHTSTKS
YKFTYSCELLPICKDDLVALPIKMAKSIGNIAPLTLCYRVGTSINLLDPTTLQTTDMPTS
TYWRAPFKSLADVQELVEFVVLDIEPLGTQNGRFFGAEATVARASDLGVNDKTYYCRTHL
GGVLHAGDSVLGYHLTGTNFNNPQFEELEQSHNYSSTIPDVMLVKKFYARKKKP-KSRNW
RLKRMAKD-EGDLLPKK----------ADQDRMDADYEMFLRDVEEDVELRQTLALYKAK
HQK--------KKDA-DEMSMMTG------E---TSEDEVPQINMEELLDDFEDLDVNDE
E-----------------
>XP_016635827_Fonsecaea_multimorphosa
------------------------------------------------------------
------------------------------------------------------------
------------------------------------MSMDL-DAPVALP-SVN-------
---------KPQ-AATILCCNCGAPIDGTASAGALCYDCIKLSVDVSEGIQREGVLHTCR
DCERWLSPPSQWVSAAPESRELLALCLRKLRGLNKVRIIDANFLWTEPHSRRIKVKITVQ
QEAYEGTILQQTFEVEYVVAFQQCPECAKSYTPNVWRASVQVRQKVPHKRTFLYLEQLLL
KHQAHKDTINIKEVKDGLDFYFAQRNHAEKFVDFLTSVAPVRVKKSQELISMDIHTSAKS
YKFTFSCELLPICKDDLVALPIKMAKSIGNIAPLTLCYRVGTSVNLLDPTTLQTTDMPTS
TYWRNPFKSLADVRELVEFVVLDIEPLGTQNGRFFGAEATVARASDLGANDKTYYCRTHL
GGVLHAGDSVLGYHLTGTNFNNPQFEDLEQSNNYSSTIPDVILVKKFYARKKKP-KSRSW
RLKRMAKD-EGELLPKK----------ADQERMDADYEMFLRDVEEDEELRQTLALYKAK
QQK--------KKDA-DEMSMVTG------E---SSEDEVPQINMDELLDDFEDLDVNDE
V-----------------
>XP_022505398_Fonsecaea_nubica
------------------------------------------------------------
------------------------------------------------------------
------------------------------------MSMDL-DAPVALP-SVN-------
---------KPQ-AATILCCNCGAPIDGTASAGALCYDCIKLTIDVSEGIQREGVLHTCR
DCERWLSPPSQWVSAAPESRELLALCLRKLRGLNKVRIIDANFLWTEPHSRRIKVKITVQ
QEAYEGTILQQTFEVEYVVAFQQCPECAKSYTPNVWRASVQVRQKVPHKRTFLYLEQLVL
KHQAHKDTINIKEVKDGLDFYFSQRNHAEKFVDFLTSTTPIKVKKSQELISMDIHTSTKS
YKFTYSCELLPICKDDLVALPIKMAKSIGNIAPLTLCYRVGTSINLLDPTTLQTTDMPTS
TYWRAPFKSLADVQELVEFVVLDIEPLGTQNGRFFGAEATVARASDLGVNDKTYYCRTHL
GGVLHAGDSVLGYHLTGTNFNNPQFEELEQSNNYSSTIPDVMLVKKFYARKKKP-KSRNW
RLKRMAKD-EGDLLPKK----------ADQDRMDADYEMFLRDVEEDVELRQTLALYKAK
HQK--------KKDA-DEMSMMTG------E---TSEDEVPQINMEELLDDFEDLDVNDE
E-----------------
>XP_013285773_Fonsecaea_pedrosoi
------------------------------------------------------------
------------------------------------------------------------
------------------------------------MSMDL-DAPVALP-SVN-------
---------KPQ-AATILCCNCGAPIDGTASAGALCYDCIKLTIDVSEGIQREGVLHTCR
DCERWLSPPSQWVSAAPESRELLALCLRKLRGLNKVRIIDANFLWTEPHSRRIKVKITVQ
QEAYEGTILQQTFEVEYVVAFQQCPECAKSYTPNVWRASVQVRQKVPHKRTFLYLEQLVL
KHQAHKDTINIKEVKDGLDFYFSQRNHAEKFVDFLTSTTPIKVKKSQELISMDIHTSTKS
YKFTYSCELLPICKDDLVALPIKMAKSIGNIAPLTLCYRVGTSINLLDPTTLQTTDMPTS
TYWRAPFKSLADVQELVEFVVLDIEPLGTQNGRFFGAEATVARASDLGVNDKTYYCRTHL
GGVLHAGDSVLGYHLTGTNFNNPQFEELEQSHNYSSTIPDVMLVKKFYARKKKP-KSRNW
RLKRMAKD-EGDLLPKK----------ADQDRMDADYEMFLRDVEEDVELRQTLALYKAK
HQK--------KKDA-DEMSMMTG------E---TSEDEVPQINMEELLDDFEDLDVNDE
E-----------------
>XP_007760426_Cladophialophora_yegresii
------------------------------------------------------------
------------------------------------------------------------
------------------------------------MSMDL-DASVALP-SRH-------
---------APQ-AATILCCNCGVPIDGTASAGALCYDCIKLTHDVSEGIQREGVLHTCR
DCERWLHPPSQWVSAAPESRELLSLCLKKLRGLNKVRIIDASFLWTEPHSRRVKVKITVQ
QEAYEGTILQQTFEVEYVVAFQQCPECAKSYTPNTWRASVQVRQKVPHKRTFLYLEQLVL
KHQAHKDTINIKEVKDGLDFYFAQRNQAEKFVDFLTSVAPVRVKKSQELISMDVHTSAKS
YKFTFSCELLPICKDDLVALPIKMAKAIGNIAPLTLCYRVGTSINLLDPTTLQTTDLPTS
TYWRAPFKNLADVGELVEFVVLDIEPTGQQNGRFFGAEATVARASDLGMNDKTYYVRTHL
GGVLHAGDSVLGYHLTGTNFNNPQFEELEQSNNHSSTIPDVLLVKKFYARKKKP-KSRSW
RLKRMAKD-EGELLPKK----------ADQERMDADYEMFLRDVEEDAELRQTLALYKAK
QQR--------KKDA-DEMSMTTA------Q---T-DDEVPKINMDELLDDFEDLDVNDD
E-----------------
>XP_016241254_Exophiala_spinifera
------------------------------------------------------------
------------------------------------------------------------
------------------------------------MSMDL-DAPVSLP-SVH-------
---------QPQ-AATILCCNCGAPIDGTASAGALCYDCIKLTVDVSEGIQREGVLHTCR
DCERWLSPPSQWVSASLESRELLALCLRKLRGLSKVRIIDANFLWTEPHSRRIKVKITVQ
QEAYEGTILQQTFEVEYVVAYQQCPDCAKSYTPNTWRASVQVRQKVPHKRTFLYLEQLVL
KHGAHKETINIKEVKDGLDFYFAQRNHAEKFVDFLTSVTPVKVKKSQELISMDIHTSTKS
YKFTYSCELLPICKDDLVALPIKMAKSIGNITPLALCYRVGTSVNLIDPTTLQTADLPTG
TYWRNPFKNLADVQELVEFVVLDIEPLGSQNGRFFLAEATVARAADLGVNDKTYYCRTHL
GGVLHAGDSVLGYHLTGTNFNNPQFEELEQSSTYASTIPDVMLVKKFYARKKKP-KSRSW
KLKRMEKD-EGDLLPKK----------QDQEKMDADYEMFLRDVEEDAELRQTLALYKAK
QQKT-----TTTRDV-DMMSMATG------E---SDEDEVPKINMDELLDDFDELHVNDD
E-----------------
>XP_016260343_Exophiala_oligosperma
------------------------------------------------------------
------------------------------------------------------------
------------------------------------MSMDL-DAPVSLP-SVH-------
---------QPQ-AATILCCNCGAPIDGTASAGALCYDCIKLSVDVSEGIQREGVLHTCR
DCERWLSPPSQWASAALESRELLALCLRKLRGLNKVRIIDANFLWTEPHSRRIKVKITVQ
QEAYEGTILQQTFEVEYVVAYQQCPDCAKSYTPNTWRASVQVRQKVPHKRTFLYLEQLVL
KHGAHKETINIKEVKDGLDFYFAQRNHAEKFVDFLTSVTPAKVKKSQELISMDIHTSTKS
YKFTYSCELLPICKDDLVALPIKMAKSIGNIAPLALCYRVGTSVNLIDPTTLQTADLPTG
TYWRNPFKNLADVQELVEFVVLDIEPLGSQNGRFFLAEATVARAADLGINDKTYYCRTHL
GGVLHAGDSVLGYHLTGTNFNNPQFEELEQNNAYASTIPDVMLVKKFYARKKKP-KSRSW
RLKRMEKE-EGDLLPKK----------QDQERMDADYEMFLRDVEEDAELRQTLALYKAK
QQK--------TKDV-DMMSMATG------E---SEEDEVPKINMDDLLDDFDELNVNDV
E-----------------
>XP_013321029_Exophiala_xenobiotica
------------------------------------------------------------
------------------------------------------------------------
------------------------------------MSMDL-DAPVSLP-SIH-------
---------QPQTAATILCCNCGAPIDGTASAGALCYDCIKLSVDVSEGIQREGVLHTCR
DCERWLSPPSQWVTAAPESRELLALCLRKLRGLNKVRIIDANFIWTEPHSRRVKVKITVQ
QEAYEGTIIQQTFEVEYVVAYQQCPECQKSYTPNTWRASVQVRQKVPHKRTFLYLEQLIL
RHQAHKDTINIKEAKDGLDFYFAQRNHAEKFVDFLTSVTPTKVKKSQELISMDIHTSTKS
YKFTYSCELLPICKDDLVALPIKLAKSIGNIAPLALCYRVGTSVNLIDPTTLQTADLPTN
TYWRSPFKNLADVQELVEFVVLDIEPLGTQNGRFFLAEATVARASDLGVNDKTYYCRTHL
GGVLHAGDSVMGYSLSGTNFNNPQFEELEQSNTYASTIPDVMLVKKFYARKKKP-KSRSW
RLKRMEKD-EGELLPKK----------ADQERMDADYEMFLRDVEEDAELRQTLALYKAK
QQK--------NKDA-DMMSVATG------E---DSEDEVPKINVDELLDDFEDLNVHDD
E-----------------
>XP_007721666_Capronia_coronata
------------------------------------------------------------
------------------------------------------------------------
------------------------------------MSMDL-DAPVSLP-SLH-------
---------KPQ-AATILCCNCGAPIDGTTSAGAMCYDCIKLTCDVSEGIQREGVLHMCR
DCERWLSPPSQWVTATPESRELLALCLRKLRGLNKVRIIDASFIWTEPHSRRVKVKITVQ
QEAFEGTILQQTFEVEYVVAYQQCPECAKSYTPNTWRASVQVRQKVPHKRTFLYLEQLVL
KHQAHKETINIKEVKDGLDFYFAQRNHAEKFVDFLTSVAPVKVKKSQELISTDVHTSSKS
YKFTFSCELLPICKDDLVALPIKLAKSIGNISPLAVCYRVGTSVNLLDPTTLQTADLPSN
TYWRMPFKSLADMQELVEFVVLDIEPLGTQNGRFHGAEATVARASDLGVNDKTYYVRTHL
GGVLHAGDSVLGYHLTGTNFNNANFEELEQSNNFSSTIPDVILVKKFYARKKKS-KARSW
KLRRLAKD-EGELLPKK----------ADQDRMEADYETFLRDVEEDAELRQTLALYKAQ
QQK--------RKEA-DEMSMATG------E---SIEDEVPEINMDELLDDFEDLNVHDY
A-----------------
>XP_007733752_Capronia_epimyces
------------------------------------------------------------
------------------------------------------------------------
------------------------------------MSMDL-DAPVSLP-SLH-------
---------RPQ-AATILCCNCGAPIDGTASAGALCYDCIKLTIDVSEGIQREGVLHTCR
DCERWLSPPSQWVTAAPESRELLALCLRKLRGLNKVRIIDASFIWTEPHSRRVKVKITVQ
QEAYEGTILQQTFEVEYVVAYQQCPECQKSYTPNTWRASVQVRQKVPHKRTFLYLEQLVL
KHQAHKDTINIKEVKDGLDFYFAQRNQAEKFVDFLTSVAPVKVKKAQELISTDVHTSTKS
YKFTFSCELLPICKDDLVALPIKLAKSVGNISPLAICYRVGTAINLLDPTTLQTADLSAN
IYWRIPFKSLADVRELVEFVVLDIESLGTQNGRFFGAEATVARASDLGVNDKTYYVRTHL
GGILHAGDSVLGYHLTGTNFNNAQFEELEQSNTFSSTIPDVILVKKFYARKKKS-KSRSW
KLRRLAKD-EGDLLPKK----------ADQDRMDADYETFLRDVEEDAELRQTLALYKAQ
QQR--------KKDA-DEMSMATG------E---SSEDEVPQINLDELLDDFEDLNVND-
------------------
>XP_009154692_Exophiala_dermatitidis
------------------------------------------------------------
------------------------------------------------------------
------------------------------------MSMDL-DAPVSLP-SLH-------
---------RPQ-AATILCCNCGAPIDGTVSAGALCYDCIKLTIDVSEGIQREGVLHTCR
DCERWLSPPSQWVTAAPESRELLALCLRKLRGLNKVRIIDASFLWTEPHSRRIKVKITVQ
QEAYEGTILQQTFEVEYVVANQQCPECAKSFTPNTWRASVQVRQKVPHKRTFLYLEQLVL
KHQAHKDTINIKEVKDGLDFYFAQRNHAEKFVDFLTSSTPVRVKKSQELISMDVHTSTKS
YKFTYSCELLPICKDDLVALPIKLAKSIGNITPLAVCYRVGTSVNLLDPTTLQTADLSSN
IYWRAPFKSLADVQELVEFVVLDIEPLGTQNGRFFGAEATVARASDLGVNDKTYYVRTHL
GGILHAGDSVLGYHLDRTNFNNTQFEELEQSSQFSSTIPDVVLVKKFYARKKKS-KNRNW
RLKRLEKD-EGELLPKK----------QDQERMDADYEMFLRDVEEDEELRQTLALYKAQ
QQ---------KKDA-DEMSMATG------E---SSEDEVPQINMDELLDDFEDLNVNDY
A-----------------
>XP_013258039_Exophiala_aquamarina
------------------------------------------------------------
------------------------------------------------------------
------------------------------------MSMDL-DS-VALP-SVQ-------
---------KP-QTATILCCNCGAAIDGTASAGALCYDCIKLSVDVSEGIQREGVLHICR
DCERWLSPPSQWVTAALESRELLALCLRKLRGLNKVRIIDASFLWTEPHSRRVKVKITVQ
QEAFEGTILQQTFEVEYVVAYQQCPECAKSYTPNTWRASVQVRQKVPHKRTFLYLEQLLL
KHGVHKDTINIKEVKDGLDFYFAQRNHAEKFVDFLTSVAPVKVKKSQELISMDIHTSTKS
YKFTYSCELLPICKDDLVALPPKLAKSIGNITPLALCYRVGTSVNLLDPHTLQTADLPSS
VYWRSPFKSLADVKELVEFVVLDIESTGAQNGRFFGAEVTVARASDLGSNDTTYYCRTHL
GGVLHVGDSVLGYHLTGTNFNNSQFEELEQSNTYGSTIPDVLLVKKFYARKKKP-KSRSW
RLRRMEKD-EGELLPKK----------ADQERMDADYEMFLRDVEEDAELRQTLALYKAK
QQK--------TKAADDEMSLVTG------D---ESEDEVPKINMDELLEEFDEMNVNDT
EA----------------
>XP_016224058_Exophiala_mesophila
------------------------------------------------------------
------------------------------------------------------------
------------------------------------MSMDL-DS-VALP-SVH-------
---------RPQQSATILCCNCGAPIDGTQSAGALCYDCIKLTTDVSEGIQREGVIHTCR
DCERWLSPPSQWVTAAMESRELLALCLKKLRGLNKVRIIDASFLWTEPHSRRVKVKITVQ
QEAYEGTILQQTFEVEYVVAYQQCPECAKSYTPNTWRASVQVRQKVPHKRTFLYLEQLLL
KHGAHKDTINIKEVKDGLDFYFAQRNHAEKFVDFLTSVTPVRVKKSQELISMDVHTSTKS
YKFTYSCELLPICKDDLVALPLKLAKSIGNISPLSLCYRIGTSVNLIDPNTLQTADLPSA
IYWRAPFKSLADVKELVEFIVLDIEPTATQNGRFFGAEVTVARASDLGVNDTTYFCRTHL
GGVLHAGDSVLGYHLTGTNFNNPQFEELEQNNTYGSTIPDVLLVKKYYARKKKP-KARSW
KLKRMEKD-EGELLPKK----------ADQERMDADYEMFLRDVEEDSELRQTLALYKAQ
QQR--------RAA--DEMSMAT-----------SADDEVPQINMDELLEDFDELNVNDM
ES----------------
>XP_013271585_Rhinocladiella_mackenziei
------------------------------------------------------------
------------------------------------------------------------
------------------------------------MSMDV-DAPVSLP-SVH-------
---------KPQ-AATILCCNCGAPIDGTASAGALCYECIKFSVDVSEGIQREGVLHTCR
DCERWLSPPSQWVSAAPESRELLALCLRKLRGLNKVRIIDASFLWTEPHSRRVKVKITVQ
QEAYEGTILQQTFEVEYVVAFQQCPECAKSYTPNTWRASVQVRQKVPHKRTFLYLEQLVL
KHQAHKDTINIKEVKDGLDFYFAQRNHAEKFVDFLTSVTPVRVKKSQEIISMDVHTSSKS
YKFTFSCELLPICKDDLVALPIKLAKSIGNIAPLALCYRVGTSVNLLDPTTLHTTDLPTS
TYWRTPFKSLADVQELVEFVVLDIELLGSQNGRLLGAEATVARASDLGVNDKTYYCRTHL
GGVLHAGDSVLGYHLTATNFNNPQFDELEQSNAYSSTIPDVMLVKKFYARKRKP-KSRNW
KLRRMAKD-EGELLPKK----------ADQERMDADYEMFLRDVEEDAELRQTLALYKAK
HQK--------KRNV-DAMSMATG------D---SSDDEVPQINVDELLDDFEDLNVNDD
A-----------------
>XP_017999004_Phialophora_attinorum
------------------------------------------------------------
------------------------------------------------------------
------------------------------------MSMDV-DAPVAIP-IGQ-------
---------ATQ-AATILCCNCGAPIDGTAAAGALCYDCVKLTVDASEGIQREGTLHCCK
DCERWLSPPSQWVTAAPESRELLALCLKKLRGLSKVRIIDASFLWTEPHSKRIKVKITVQ
QEAFEGAIIQQTFEVEYVVAGQQCPDCAKSYTANVWRASVQVRQKVPHKRTFLHLEQLML
KHGAHKDTINIKEVKDGLDFFFAQRNHAEKFVDFLTSVTPVRVKKSQELISMDIHTSTKS
YKFTYSCELVPICKDDLVAIPQKLAKSIGNIFPLALCSRIGTAINLIDPNTLQTAELPTN
IYWRAPFKNLADVTELVEFVVMDIEPTGQQQGRFFAAEATVARASDLGTNDQTYFCRTHL
GGVLHVGDSVMGYHLTGTNFNNPQFEELENS-ALASRIPDVVLVKKHYARRKKP-K-RNW
RLKRMEKE-ESEMLPRK----------QDQAKMDADYEMFLQDVEEDVELRNTLALYKAQ
QQ---------AKAG-DAMSVTET------D---VEDEDVPKIDMAELLDDFDELRVED-
------------------
>NP_593077_Schizosaccharomyces_pombe
------------------------------------------------------------
------------------------------------------------------------
--------------------------------------MDMDSGSMGVAFQPS-------
----------EPIASTILCCECGVPTPPNAA--AMCMDCIKMTTDITSGIPRESTVNHCR
ECERYMQPPNNWMIAPLESRELMAICLKKLRGLNQVRLVDANFIWTEPHSRRIKVKLTVQ
KEAFTNTILQQSFQVEFYVNNTQCPDCARTYTPHIWKAVCQVRQKVLHKRTFLYLEQIIL
KHKAHMNTVNIKETKDGIDFYFGQRAHAIKMVEFLSAVVPIRYKGSEELISEDFKSNTAN
YKFTYSIEIVPICKDDLVCLPKTVAKAHGNIAQLVVCTKVGPTIRFLDPLTLQTCDMLPS
IYWRTPFPALADIPELTEFIVADVDLLGPTNGKYALADVELIKSSD----GSTHLTRTHL
GGILNAGNTVLAYHLAVTNFNNEVYDTLREDS-----IPEVVIVKKTYPQTKK--KNRNW
RLKTIGMQKAEDV------------KKQDIERQERDYELFLQNLEEDPELRQGVNLYK--
----------------APVKAIAVADTDMDE-EDEVDEDIPQISVDELLDDVEAMHI---
------------------
```
