## Supplementary material for "Coding Sequence Insertions in Fungal Genomes are Intrinsically Disordered and can Impart Functionally-Important Properties on the Host Protein": MAFFT_MSAs: XP_711781.1_blasthits_MAFFT.txt

```
>XP_711781_Candida_albicans
----------------MNTFSSPP---------------------NVIREYNDSTYQSPL
NSQFHQSPFLQTQSP-----DYV-------------SLREEEDDNNDKNLD---------
------------------------------------------------------IMSSCI
VDSVI---YK------------------SQKIAGPLLSQI-------SNLNIQQALIIRE
LLFTLLGHEGHYIQYSKRYDPTS-----QISRIEGPDYKIAKNLDISLKVITKKLVKFGK
FYSGLKSFIQVFDNNKFGKIVQKFCSEVRKFLSS--YQQVLINVEHEFKFNKNFNLNMLD
SLLHQ-EISNEMTHLYQIGIEISRITEERQKMSQAEIM--------------GNFEPTTL
A--------NTS-----MN-------GINSE--PNLYYGKFDCCKGGLLLQVIQERMVYY
KGDPTSLDFLTQLFDIVSSDYIGMLNQWLLEGVINDPFDEFMIREKRVPDSFMEIFQ---
SKSEYYWNELFLIKIDGLLNQF--------------------------------QN-STI
QSKILNTGKYLNIFKRC-TGLH-----------------------NFESLK--E-----K
L-TT-------ITSLAAPDLELKIDEFYHRANKMLMKLLFDGYNFPSVVNIFQRLFL-FA
DSFQI--DNFIDSTFSELKR----GKLKISVSRLQKQYDDIF--KEKIEN-------KVG
VRPSVYDVLKKNQKLSVTSESLYKVVEELMEKNSDYLISDN-----NLRGI-FH-R----
---------------------------------------VASLRDDS------RLTISST
ADSA------------------------TENVKDEP-------------TITSVDLTIPL
PFPLNLVLNQQLSYQYEIMFKLLINIKFISKYNSSNWQEMNYSKIW----------TNSH
FNS------------------------SVKK-WILRCRVLHSRICSFIHELENYIVH---
-------DVIEHNFEEIKNLIHTTATNLATSEL-------GSDIN-----------DEGD
-NIF-NGSLIRGTF---------NNNS--IFDSKVHK--HRTTT------------Y---
------------------------VEGISTVE--QLIQKFLDYSSTLLNDSLLTREESLR
QLRKMLDFIFHFNNYIV-QVKKVLVLLNHELFNEYSKEFPTK-----------F-EKPMD
QESIDKRFANL---SDTFLMQYEKFGENLVTFLATIK------QVGERENQGLLELSNRL
ELCFPE------------------------------------------------------
------------------------------------------------------------
------------------------------------------------------------
------------------------------------------------------------
------------------------------------------------------------
-----------------------------
>XP_002422188_Candida_dubliniensis
----------------MNTFSSPP---------------------NVIREYNDTTYQSPL
NSQFRQSPFLQNQSP-----DYV-------------SLR-EEDDTNDKSID---------
------------------------------------------------------IMSSCI
VDSVI---YK------------------SQKIAGPLLSQI-------SNLNIQQALIIRE
LLFTLLGHEGHYIQYSKRYDPTS-----QISRIEGPDYKIAKNLDISLKVITKKLVKFGK
YYSGLKSFIQVFDNNKFGKIVQKFCSEVRKFLSS--YQQVLINVEHEFKFNKNFNLNMLD
SLLHQ-EISNKMTHLYQIGIEISRITEERQKMSQAEIM--------------GNFEPTTL
A--------NTS-----MN-------GINSE--PNVYYGKFDCCKGGLLLQVIQERMVYY
KGDPMSLNFLTQLFDIVSSDYVGMLNQWLLEGVINDPFDEFMIREKRVPDSFMEIFQ---
SKSEYYWNELFLIKIDGLLNQF--------------------------------QN-STI
QSKILNTGKYLNIFKRC-TGLH-----------------------NFESLK--E-----K
L-TS-------ITSLAAPDLELKIDEFYHRANKMLMKLLFDGYNFPAVVKIFQRLFL-FA
DSFQI--DNFIDSTFSELKR----GKLKISVSRLQKQYDDIF--KEKIEN-------KVG
VHPSVYDVLKKNQRLSVTSESLYKVVEELMEKNSDYLISDN-----NLRGI-FH-R----
---------------------------------------VASLRDDS------RITISSA
ADSA------------------------TESIKDEP-------------TITSVDLTIPL
PFPLNLVLNQQLSYQYEIMFKLLINIKFISKYNSTNWQEMNYSKIW----------TNLH
FNS------------------------SVKK-WILRCRVLHSRICSFIHELENYIVH---
-------DVIEYNFDEIKNLIDTTAANLAASEL-------GSDIN-----------DEGD
-NIF-NGSLIRGTF---------NNNS--IFDSKVHK--HR-VT------------Y---
------------------------VEGISTVE--QLIQKFLDYSSTLLNDSLLTREESLR
QLRKMLDFIFHFNNYIV-QVKKVLVLLNHELFDEYSREFPSK-----------F-EKPMD
KESIDKRFANL---SDTFLMQYEKFGENLVTFLATIK------QVGERENQGLLELSNRL
ELCFPE------------------------------------------------------
------------------------------------------------------------
------------------------------------------------------------
------------------------------------------------------------
------------------------------------------------------------
-----------------------------
>XP_002545888_Candida_tropicalis
----------------MNAFSSPH---------------------KHMKDPNTSTGQIVF
GSQFNQ--FQDNAEQ-----DFV-------------SLI---DGNCDD--D---------
------------------------------------------------------IMAPCI
DDTVT---YK------------------LQKVSGPLLSQI-------SNLHIQQALIIRE
LIFTLLGYEGHYIQYSRHYDPSS-----PLSRISGPDYKIAKNLDISLKNIAKKLMRFGK
YYSGLRSFIQIYDDTGFGRIVQKFCYEISEFLSH--YQRVIMNLEHEFKFNKNFNLNMLD
QMLHQ-EVANKLTHFYEISLEINRITEERQRLSQIDVL--------------DKFESSFI
N--------NSN-----FN-------GVNSE--PNLYHVKSDCCKGGSVLQIIQERIIYY
KGDPVSLEFLTRLFDTVSVDYVSMLNQWLLEGVIDDPFDEFLVRKKNVPPAFLEAFQ---
SKSEYYWNELFLIKTDGLLNQF--------------------------------RN-SAV
QAKILNTGKYLNIFKNC-TGLA-----------------------NFEKLQ--E-----K
L-IT-------ISSLTASDLELRLDEFYQRANKMLMKLLFEGYDFPSVVNVFQNLFL-LQ
DSFNI--DKFIDANLQDLKK----PKLKVSVSRLKKQYDDIF--KTKMEN-------KVG
VQPNMHDVVQENQKFTVNSESLYQIVEELLEKNSDYAIPDE-----HIRGF-YH-K----
---------------------------------------VMPARNDS------KMTISS-
GESL------------------------ENTVKDTL-------------TISSIDVNVSL
PFPLNLVMNQQLSYQYQIMFQLLVNIKFISKYNGANWQDLNYSRIW----------KNRN
FEP------------------------RVKR-LILRCRVLHSRVCRFITELENYIMY---
-------DVIEYNYENVKSLISHTTSVLATNKV-------GSDIN-----------NEID
-QIF-NGTLLGGTF---------SNNS--IFDDKIHR--QRIAA------------RGNT
NNGGG--------------PTQDGAERLLTVE--QLIHKLSDYSSNLMNESLLTKKESLQ
QLRSILDFVLQFNNYIV-QIKKVLVLLNHELYQKFSEDFPAR-----------F-NRPMD
QASMDLRYSNL---YNTFLEQYQKFGEHLVAFLATIK------KLGERENRGLLELSDRL
ELCFPE------------------------------------------------------
------------------------------------------------------------
------------------------------------------------------------
------------------------------------------------------------
------------------------------------------------------------
-----------------------------
>XP_003869462_Candida_orthopsilosis
----------------MNQYTPSQINRLQEDPSIDPDQKNQRGSFSSQRDFYLSQDFTMD
HQQQQESSFPPQSSY-----DSV-------------ELR---GFDSEGTTG---------
------------------------------------------------------VQSSC-
---ITVEHSA------------------IQKIPAPLLSEI-------NDINLQQALIIKD
ILFTLLGFEGHYIQYSKTYDRSS-----MHSKVLGPDFKVAKNLDVSLKTVTKRIIRIGK
YYSGLTAFTQVYDDATYGKIIQAFCHSTAVFFKQ--YTDILVSLEHEFHHNSTFNINILE
QVLYQ-EVANKMSHMYSIAKSIHELNDKRHHLLQE--------------------EPS--
-----------S-----RN-------LHRLE--TDMYTEKMKVCKGGLVLRIIQERISAF
KGDAISHNFLTELYDEVSVEYVSMLNRWLTEGSIEDPFDEFMIRVAKIPKGLQSFFQ---
QRSDFYWNELFLIKEDGLLDQF--------------------------------SD-VKI
QNKIINTGKYLSMFKMC-TNLH-----------------------NFQYLR--E-----I
L-EG-------VKSLNAPDLELKIDLFATRANKMLLKLLFEGYKFPKLVGAFQTLFF-FD
NSFKI--DSFIDSAFQDLRR----NKYKISTSKISRLYNENFISVSEKEH-------NT-
---SSAKLEECNQRFTITVENFFRATEELIARKES-----------DISGYDLQ-N----
---------------------------------------LIQERNSS------GELRNEV
DEGPKRG---------------------QNDRVDDV-------------AFLSVDVTVPL
QFPLNYVLNRQTSYQYETLFKFLFMLKFVTKQIENNWQDINTSKIW----------TEKS
FPQ------------------------RVQK-WILRCRMLHSRILTFVTHFESYVMH---
-------DVIETNYNQVHQMLNEYGIQLAAAEL-------GSNI------------TESD
-QIL--NSKLSSNY---------GMNA--IFDQRIN---SRKAT------------T---
------------------------TNETLSVH--DLKSKLETYTTVILSDALLTRSESLL
CVREMFYFIIQFQTYTI-QMKKMLVLIHPELHETFSKEFPGK-----------F-NKPMD
KESIQQRLNYM---DESFFLRYQKFGELLAYFLTTIK------RIGEKENRKLLELSDRL
ESCFPE------------------------------------------------------
------------------------------------------------------------
------------------------------------------------------------
------------------------------------------------------------
------------------------------------------------------------
-----------------------------
>XP_001525297_Lodderomyces_elongisporus
----------------MNSLLSPIPIHNEREFIAQQDDRYIPASSSPTRPLPPSRLSHIK
ASSPHIPHFDQDEQPAS-TEDLV-------------ELSDDYFDNGDDENE---------
------------------------------------------------------VDNNST
GRSINKSKMSILSLCLQKST-----ESLPKSTIAPLLSEI-------NSIKVQESLIVKD
LFSVLLGSRGNYIQFSKNYDTSI-----ISSRIQGPDFKFAKYLDLSLKGLTRRISAIGK
HYIGLKEFILLYDNERHGKIVQRYCQFVAEFLNY--YHAIILAQEKEFHINADFSLSLFD
QFLQE-KVANKIDHLHKITLEVFKIDEERTRELE------------------LDYMQTNV
D--------FEE-----RN-------SN--E--SRIFRDRSRCCKGGLLLRAIQERMLKF
KGDLTSYEFLSHVFDETSTVFVTMLNQWLTEGVLDDPFDEFMICVAKLSGKMLQLFR---
AKSEFYWNELFYVKQDGLLLQF--------------------------------QN-KQI
QRKVLDTGKYLSIFKLC-TRLQ-----------------------NFEALQ--E-----S
LPEP-------IKSLNAPDTELKIDLLYQRANNLLLKLLFEGYNIRELFSTFQTTFL-LD
NSFNV--DTFIASAFSELKR----NRYQTSISNTEKIYQTVFRMHQPDKI------DSSS
SRMNIAEMVKRHQNFKIVAENFFKVIEDLM----------------GDKDFTADTQ----
---------------------------------------VARSIDIT------TATVKAK
AKASPPSSFPPSHTTANTPPNTSQSMLQDSKNGKEITQTNKGKHAIEDSTFLSVDLSVPL
PFPLNLVLVRQTSYQYEILFKFVFMLKFVAHQGETVWRELNFSQVW----------NAKS
HTA------------------------QTRK-WIMRCRVLQSRILALVSELQEYVAS---
-------DVTESAYTNLQSKIAEYEKEVLAKDLISDYHGIGKDQRNNSRNGNGSGNGISN
SNGRSNNTLQTSNFETRNFNNARNGNS--IFDINIGRRAIATTSLPSLSSPSQLSSSSSS
LSSSSTAAAAAAAAVDGDATTQTKSDSIYTVS--RLVQELGSYTTTLLNDSLLTRPETIQ
CIKDMIIFICKFHHYTA-QMRRHLILINPELQQAYARDYPER-----------F-NKEMD
ATLIANRFSHM---TETFYARYILFGELLGTLMNTIK------SVGEKENKKLLVLSERL
EACFPD------------------------------------------------------
------------------------------------------------------------
------------------------------------------------------------
------------------------------------------------------------
------------------------------------------------------------
-----------------------------
>XP_007373706_Spathaspora_passalidarum
----------------MISFISSH---------------------GG-------------
----------GNVPP-----DVV-------------TLS-------DSFED---------
------------------------------------------------------IQPHSN
NNNIIQSHLK------------------PTKIKAPLVSQI-------TDLHIQQGLIVRD
LLFALLGYEGIFIKYAERYDPQS-----LECRILGPEFKIAKNLDLSLKTVTKKLRKLGR
YYSGLTEFIQYYDSARYGKVVQRFCYVVNEFLIH--YKSVILELEHEFQYNASFNLTKLD
QVLSQ-EVANKLLHLYEIAVEIHLISEERRKHSHTDEYT---HQALSELIPKSNFESS--
---------------------------ARIE--TNLYLKKFDCCKGGLVLQLIQQRLRFY
KGEAASFAFLTKLLDTVAEDYLVMLNTWLTEGKIDDPFDEFLIREKEVPPTFIDIFD---
SKSEYYWNELFLIKTDGLLEQF--------------------------------QN-YQI
QSKILTTGKYLNIFKQC-TGIS-----------------------DFSNLH--E-----K
L-QT-------ISTLSSQDLELKIDEFYKRANKMFMKLLFQGYNLRQLVTNYQTKYF-FE
NSYKI--DKFIDGSFSELKR----DKFKVSISRLQKQYYDLYNSNEKI-H-------KIG
TIPSISDIIQERQSFTISNESLYQVANELMEGKPDFEIQQDQDLETNIRLI-SN-T----
---------------------------------------LH--REGS------NSPQSTR
GDTTAGGG------GRRFSPSK-----QTKDPDDNI-------------AIASVHLSIDL
PFPLNLVINRELSYHYEIIFKLLMNLKFISRYNDIIAKEINQSDVW----------RYPN
FEP------------------------RILK-WILRIRSLHSRVRLFMDELQSYINY---
-------DVIESHYAEIRTLLQDTEVELAETEL-------GSDIG-----------QEQE
GQLFNNNTVLQGTG---------NSNS--IFENRILDALQRPGT------------ANKR
NGRK--------------------AHELLSVD--NLVLQLREYLNTVITESLLTKYELLY
ELKRILDFMMQFNHYIV-LYKKILIVSDRNLHEVYSEKFPER-----------FKDKVMD
PNSIDRRFANL---NNSLMEQHGRFSEYLASFLDKIR------KYGVSENGGLLALSDRL
EQCFPE------------------------------------------------------
------------------------------------------------------------
------------------------------------------------------------
------------------------------------------------------------
------------------------------------------------------------
-----------------------------
>XP_043048541_Scheffersomyces_spartinae
------------------------------------------------------------
-----------MSSASV-EGQYI-------------RLRDTK----EEPPG---------
------------------------------------------------------VGVECS
LDGEFRA---------------------YIPVRPTLLSQL-------ELVETQEALVVQD
LLVTFLGFEGRYIRYSSRYDVDD-----VDMFVTGPDYKTAIHMDVSLKAVAKKLLTLSK
YYSGLSGFIEIYDKVGYGRLVQRFCFEIQQYLKQ--YRALVQQLKWEFDNSSTFNIHVLE
NTMER-QVAMKIQYLYGIAMELHQINQQK-------------RLTPFDQIQFEHFVQEAK
E--------TLQGGSMSSS-------GRPLE--TAATLSIFTSCKGCIVLKAIQIQANSA
KGDTNSFEFLSHLYRSVSEEYVVILNQWLLKGEIDDPFDEFLVKEQQVKRDLQGLFA---
LESEEYWANAFVIRTEGLIDQF--------------------------------LN-SLI
QQKILNTGKYLNIFQKF-TGL---------------------------QLD--QLGIDLP
KVTP-------IEKLDSSDLEIKINQMYLRANVLMGQLIFQGYNLTSVLEHLGRLFF-AI
DSSRL--DQFLGLTMSDLRV----GVQRASVSRISHSYEEVFNVCPPFEFCGEDEQDRFE
ESIDITEIINQMVKFSISSQSFFEIVRDEL----------------NIESFDAERA----
---------------------------------------LANVESKTFGQFYHEILKHME
NK--------------------------DNETADLHSKDLEGVGSICNYTVSHLDISVTL
PFPLNIIMGRQCLYRYELICKFQMIIKFMSKYSESTWKTMRTSRQWCEFTKLGSNKPAGG
VYQ------------------------SLRK-WCLRATVLQSRMYQFLIQIQNYLAI---
-------DVIKENYSRLIERVESTREYLEKASHQQNVGGGRSSMAAPQ------------
-----------------------TSAYSTLLSSTIQAGAFKGIS----------------
------------------------AREVVTNSLDQLILEIDECMNDILYSSLVLESDLVI
HIQKLLDIIGLFNHFIH-QATKIM---------------------------------GIT
MDVLASRYNEL---EEQLNDYNEIFGTQLTAFMVQLN------FFGQRVNKNALEFSESL
ERCFPSNQ----------------------------------------------------
------------------------------------------------------------
------------------------------------------------------------
------------------------------------------------------------
------------------------------------------------------------
-----------------------------
>XP_001383034_Scheffersomyces_stipitis
----------------MSI-----------------------------------------
------------DES-----NKV-------------RLR------DSSSAS---------
------------------------------------------------------IVNST-
---IEAAPAK------------------PTRIRPYMLSKV-------NDLKIQSGLIIKD
LLFALLGYEGCYIRYSEKYDSTN-----IHNQLVGPDFKIAKNLDISLKSIAKKLVWYGK
YYGGLTAFYQLYNQPKYGKVLQRFCCYVHSLLDQ--YQNVVVEIENEFKFNANFNMNVLK
TILDR-DISNKLKHIYEISLQIHSVTVERSQAAEQ--PD---LRF-------QDIIANVK
S--------SIN-----QA-------GI-LE--SLANNGKFAVCKGGLALRVVQDRINLF
KGDSDSSSFLTQLFEVISEDYVEMLNKWLINGDIDDPYDEFVIREKPVPDSLIDIFH---
ARSEHYWNELFIVKSDGLIDQF--------------------------------SN-VDI
QMKILNTGKFLNVFKLC-TGLN-----------------------NFNNLK--E-----I
I-EP-------ITGIYTHDLELKIEAFYNRANKLLMKLLFEGMQFRGLINEFQSVFL-FR
DSFKI--DNFLEKSFSDLKR----NRYNVSVSRLEKNYLDTFEIKGNSFS----DIPQQE
KMTSISAIVRQNQKFSITSSNFYQVAKEIM----------------EVEAFDSE-D----
-----------------------------------------EDGAN---------LRSLL
NKTFKRNAS-----PTDAEKTG-----HDPNHSDEY-------------AITSIDLSVSL
PFPLNLIVIRELSYHYELMFKILIILKFISKFNDNTWRDINHSEVW----------KHAS
FDP------------------------RIRK-WILRCRVLHSRVREFVNELQIYLNY---
-------DVVESRFKVFQESLARTEEILKEKVL-------GSDVN-----------NNNN
IEAHFNSKFNTFNN---------YNSNNTIFDDKIH--------------------NMRT
SSRNR--------------ER-----ELANVD--TLISNLSEFLNTLINDSLITKPHLLL
ALKKMFDIVISFNHYLS-RLKKVLITCDVELFEKYSTNYPEM-----------FKDKTMD
ASSINNRYVNM---DNSLHGHFDTFTASLSDFIAVLR------TYGESENKSILILSESL
ERCFPE------------------------------------------------------
------------------------------------------------------------
------------------------------------------------------------
------------------------------------------------------------
------------------------------------------------------------
-----------------------------
>XP_020065223_Suhomyces_tanzawaensis
----------------MNSIISSI------------------------------------
-------DPG---ES-----HTV-------------VL--------SDHPS---------
------------------------------------------------------LIRSC-
---INNNTKR------------------PNRIRPYPLSDV-------NDLKIQQGLIIKD
LLFACLGFEGCYIRYSERYDGTN-----NDSKVRGPDFKIAKHLDISLKSITKKLIRFGK
FYSGLKGFVEIYDHNQYGTVIQNLCNQITQFLKA--FQAIIISIEQEFKFNATFNLNLFE
SMINQ-VVD-QITHLYEISIQIHDLTVERQTA----PKT---SQF-------QDFLSNVT
T--------SLK-----KS-------GI-VD--INVNGERFDSCKGGLVLRIIQQRINVY
KGDFKSSEFLTSLFESVSKDYLVMLNEWLINGDINDTADEFLIREKQVPPRFLEIIN---
SKSEHYWNELFIIRTDGLIDQF--------------------------------SS-IEI
QRKILNTGKYLNIFRAC-TGIT-----------------------NFQSLH--E-----S
I-LP-------IDKIISKDLELKINEFYNRSNKLLMKLLFEGFGLRNVIRDYQSLFL-FD
DSYKI--DKFLDKTFYDLKR----NRYAVSLSKVQKQYRDISCSVKN----------NSS
HTNSLHEFLLNSQVFSVTTTNFYQVAKEIM----------------NVQSFD-E-Q----
---------------------------------------IFQQSNFQ------NIFQNIN
PQA-------TAQPSSQDNQSN-----FDQNHSDEY-------------AISSVDLTINL
PFPLNLIINRELSYHYELMFKLQIMIKFLDKFNIITWQNINQSSVW----------KYSG
FEP------------------------RIKK-WILRCRILHKRILDFLNELQSYLNY---
-------EVIDSNYKKLSGYFEKVDIQLSNSEL-------GSVIT---STDSRAI-----
---HGNPSLNNYNN---------NNAN--LFESKILSHE-----------------NKRK
NFYNQ--------------ETHNHV----SIE--DLMNNLNGYLNALINDSLITKEELLD
NLKHFFDLIILYNHYLN-RLKKILILCNEQLFERFASDFPDK-----------FTEKSVD
PKSIDVRFENL---NGSLKDYYDNFGDSLTQFIVGLR------RYGEVENKLILALSERL
ERCFPES-----------------------------------------------------
------------------------------------------------------------
------------------------------------------------------------
------------------------------------------------------------
------------------------------------------------------------
-----------------------------
>XP_020077565_Hyphopichia_burtonii
----------------MTSYISPQ------------------------------------
-------AGSPAPES-----TVI-------------TL--------APEPN---------
------------------------------------------------------ILHSC-
---INQSGKI------------------RKK-KPYALSNL-------QDLKIQQGLIIKD
LLFSLLGFEGSYIRYSERYDASE-----VDFRIKGPDFKIAKHLDVSLKIITKSLVRYGK
YYSGLVGFLEYYDQPDHGKIVQKLCYVITNFLQK--YQQVIIEMEQQYKFNAKFNLSALE
NSLNQ-EIGTELAHIYDLIISIHDETMQRQALTNQEKNE---LYV-------LNFFQNIQ
N--------DLQ-----QT-------GS-ID--FSTDNSKFNVCKGGLVLQIVQSKIISY
KGDPVSLSFLTSLFDSISADYVEMLNQWLMNGEIDDPFEEFLIKQNKLPDSLSQIFH---
FSMEKYWDELYMTKSDGLIDQF--------------------------------KS-KEI
QFKILSTGKLLNIFKTC-TGLD-----------------------NFENLN--E-----N
L-NP-------IHSLYAQDFELKISKFYERANRLFLKLTFEGYNFNQLIDHLETTYL-FK
ESSRI--DSFLDRSFNDLKR----NKHTVSSSRLIKSYNDIFHAGLNEFNVILLD-DNEP
QDNYQGNIFSGYESFSIEPINFFDTAKEII----------------NVTTFDVE-E----
---------------------------------------ELKGGATL------KTLKSLI
NKAIGERELNLAQESSNSDQAM-----YDPDHFDDY-------------AMNAVNLELKL
PFPLNLIITENYTFEYQLIFKFQIIIKFISKLLDTTWKEISYSTVW----------KYSK
FSN------------------------KIKK-WALRCRILHNRMKDLMNEIQSYINY---
-------EIIDHNSNNLKRYLVGIENNLHKRKL-------GSSESPPPPTGTQSIFGNSG
ISHHKSASLNITNN---------QNNN--IFDQKIFAQSTRHVNGNDINGRSRHPANGNQ
TNSNQ--------------NPQDQIIEESDIDVYRLSYKIGSFLNNLLRDSLITNRVLID
SVKNLFDVIILYNNHLQ-RFRKPIILINVELFEQFSQVYPDK-----------FANKSMD
EDAINKRFDNL---NQLLNAHFELFNLALTEFIVNLK------SHGELENQLFSILIERL
ERCFPDRQ----------------------------------------------------
------------------------------------------------------------
------------------------------------------------------------
------------------------------------------------------------
------------------------------------------------------------
-----------------------------
>XP_015466099_Debaryomyces_fabryi
----------------MTSFISSQ------------------------------------
-------MGD--IEQ-----DIA-------------LL--------SNQPN---------
------------------------------------------------------VLNTC-
---VNQAPRG------------------RNKTRPYPLSEL-------NDLKIQQGLIIKD
LLFSLIGYEGCYIRYSEKFDPSD-----INSKIRGPDFKIAKHLDISLKCITKKLVKFGK
YYSGLNGFLELYDRPEFGKVVQRLCFEISEFLIS--YQQVIKQIEDEFKFNSTFNLSIFE
TILIQ-KLSLKLSHFYDIVISVHTETIERSKYKHQ-TSE---SYF-------NNFIKSIQ
N--------DLK-----ET-------GS-ID--LATDNVNFEFCKGGILLKIIQDRINAY
QGDVISLEFLTKIFDVVSVDYVSMLNNWVINGEIDDSAEEFVIKMNKFPDNPDSPIY---
RNGEKYWDELYVTRTDGVIDQF--------------------------------SS-KDI
QLKILATGKYLNIFKAC-TGLY-----------------------DFQQLN--E-----T
I-QP-------IDRLYSQDLEWKINEYYKRANKLLMKLLFEGYQFSSLIDSFQNLFL-FK
DSSKI--DVFLDKSFNDLRK----NKHAISTSRLAKLYDDTLQRKKDEFQVKDINKQKSI
SDDSICDVLSYSLSLSVDFTNFYDLAEEIL----------------NVKSFDAE-E----
---------------------------------------AFRNGQNS------SIFKALL
NKSLERDQMNSA--ASNNLPSS-----YDPDHSDEY-------------AIAGVNLDMDL
PFPLNIIIGQNYVLEYQLIFKLQMIVKFINKLIDNSWKEINYSTVW----------KYPG
FHP------------------------RIKK-WILRCRILNNRMKDFMNDLQFYLNF---
-------DIIETNFDTFKQTFKEIQRLLDEEKL-------GSNID------HQNI-HNNG
I-GFKNGSL--ANY---------NHNN--LFDEKIL--------------------NHNQ
-NFND--------------FPNGNLI---NID--NLINKLGSFLNNILRDSFITNKVLID
VLKNMFDLIILYNHYLN-RLKKSLIMSDKDLFHKFSQDYPEK-----------FQNRVMD
DELIEARFKNL---DGMLNSHFEIFNDSLTEFIVTLK------SHGNLENQLFLILIERL
EHCFPDH-----------------------------------------------------
------------------------------------------------------------
------------------------------------------------------------
------------------------------------------------------------
------------------------------------------------------------
-----------------------------
>XP_462563_Debaryomyces_hansenii
----------------MTSFISSQ------------------------------------
-------MGD--VEQ-----DIV-------------VL--------SDQPN---------
------------------------------------------------------VLNTC-
---VNQPNRG------------------RSKTRPYPLSEL-------NDLKIQQGLIIKD
LLFSLIGYEGCYIRYSEKYDPSE-----INSKIRGPDFKIAKHLDISLKCITKKLVKFGK
YYSGLNGFLELYDRPEFGKVVQRLCFAISEFLIV--YQQVIKHIEDEFKFNSTFNLSIFE
TILNQ-ELSLKLSHFYDIVIAVHTETIERSKYKHQ-TSE---SYF-------NNFIKSIQ
N--------DLK-----ET-------GS-ID--LATDNVNFEFCKGGILLKIIQDRINAY
QGDVISLEFLTKIFDVVSIDYVSMLNKWLINGEIDDSAEEFIIKMNRFPDNPDSPIR---
RNVEKYWDELYVTRTDGVIDQF--------------------------------SS-KDI
QLKILATGKYLNIFKTC-TGLY-----------------------DFQQLN--E-----L
I-QP-------IDRLYSQDLELKINEYYRRANKLLMKLLFEGYQFPSLIDGFQTLFL-FK
DSSKI--DVFLEKSFNDLRK----NKHAISTSRLSKLYDDTLQHKKDDFQVKDINKQNSI
SDNKMNDVLSYCSGLSIDFTNFYDLAEEIL----------------NVKSFDAE-E----
---------------------------------------AFKNGQNS------NIFKALL
NNSLERDQINSA--GSNISPNS-----YDPDHSDEY-------------TISGVNLDMDL
PFPLNMIVGQNYVLEYQLIFKLQMIVKFINKLIDNTWKEINYSTVW----------KYTG
FHP------------------------KIRK-WILRCRILNNRMKDFMNDLQFYLNF---
-------DIIETNFDSFRQHFKDIQKLLHKERL-------GSNIS------HQNI-NNSG
IFGFKNGSL--ANY---------NHNN--LFDEKIM--------------------NHNQ
-NFND--------------VPNDNLI---NID--NLINKLGSFLNNILRDSFITNKVLID
VLKNMFDSIISYNHYLN-RLKKSLIMSNKDLFHKFSQDYPEK-----------FQNRVMD
DESIGTRFKNL---DGMLNSHFEIFNDSLTEFIVTMK------SHGNLENQSFLILIERL
EHCFPDH-----------------------------------------------------
------------------------------------------------------------
------------------------------------------------------------
------------------------------------------------------------
------------------------------------------------------------
-----------------------------
>XP_006688529_Yamadazyma_tenuis
------------------------------------------------------------
----------MDTPI-----DTV-------------TL--------SNEPR---------
------------------------------------------------------LLQTC-
----VIHDLR------------------FQKARYHGLRDL-------TDINVQQALITKD
LLFTLLGHEGQFIRLSDKYSARD-----LEVSIGGPEFKIAKNLDISLKLVTKKIIKFGR
YYCSINNFLEHYDNESFGKAVQNLCHAIVAFKDK--YEKVVIELENSFKYDASFNLNWFD
NILNK-QISSEMGHFYEIVNMIHNETLKRQR-----------EYFHNRDKYLDEYAQTQI
G--------DDF-----HN-------PGSVD--LFVDPIKFNVCKGGLVLQAIQQRIRAF
KGDVVSTTFLTKLFEEVSKDYLNSLNEWLVNGIIDDPFKEFLIKQT----SFQSFLK---
PSMQIYWDEIFKFRYDGLIDQL--------------------------------QS-KDI
QNKILLTGKYLNIFKHC-TGLE-----------------------NFESFN--E-----N
L-MP-------IKSIFSQDFELKVDNFYKRANKLLMKLIFEGYNFNFVVEYYSKQFL-LD
NSSGV--DNFIEANLNDLQR----NKFKISISKLIKSFNNTLLSDENNDL----------
--SPLNKSLNSKLEFSINSLSFYDLAKEVL----------------AVEPINAE-D----
---------------------------------------AIRDINRG------ETFEEIV
HKNLDNKRQNIASAGSNISPESTGNFRYDPQNADQL-------------TILGVNLSMDL
QFPLNLVINYNFNLQYQLVFNNQLFLKFINKLIDNTWKEVSLSHVW----------NFPG
FDR------------------------KISK-WILRSRVLLNRMRDFVNELHYYISL---
-------EVIDKNHKELKSHLESVAHQLKEEPL-------ESSFS------------EAD
ASGFNGNSSFVKGM---------TNSYHELFNSKANNTNASPVD----------------
-----------------------------IIDLNNLSSKMATILNNILRDTFLVHEKVMN
ELQELLVLIVSYNQFLN-KLKSSLIMMNDELFFQYKEAYPVY-----------MEDKEIN
SNSVETIYGNL---NDELIKYFEGFNNSLTRFMSSIN------SNLDNSSQQFLNLFQSL
ENCFPDQ-----------------------------------------------------
------------------------------------------------------------
------------------------------------------------------------
------------------------------------------------------------
------------------------------------------------------------
-----------------------------
>XP_001483349_Meyerozyma_guilliermondii
------------------------------------------------------------
---------MRDDTP-----SVV-------------TLQLPRAE--TGLEG---------
------------------------------------------------------FARSC-
----VAPHKF------------------SNAVAAFPISEI-------DDLRIEQALVIKD
LLFVMLGHEGSYIRYSDRYNSSD-----SQQLVLGPDFRIAKHMDISLKGIAKKLVRIGK
QYCGVNAFIQLYDEPAYGKVIQRLCYEISRFLYD--FHATIEQLERQFNNDTSFTISIFE
NALDQ-TVVPRLSLLYDLVVALDQDDRSRE-LVRANPSH---HNF-------SNFIENIQ
R--------DLR-----QS-------GD-IN--MAAETTSLSRCKGGVALNILHSQINQR
NGDPQAFGFLTSIYNVIAADYVTMLNKWLKDGEVDDQFDEFFIKENNVP----SIID---
MNSEKYWDDLYMIRIDGLVHQF--------------------------------SR-NDI
QAKILATGKYLNVFKQC-TNIN-----------------------DFLGFG--E-----H
I-EP-------IVNLHAQDLEVKVERYFDRANRFMLKLLFEGMDVVQLVTGFQQAYL-ID
DAFTT--NSFIARTFNDLRK----NKYGISTTRLTSSYKEITNAGRNG---------ELN
ENSNAHTLLRQNQNISVDSTNFFDLANEIL----------------NVQSFDAQ-N----
---------------------------------------ALQSGNAT------AAFKSLI
NRTVEAGNVS----SSASDNTQ-----YNSKGIDEY-------------TISGINLECGL
PFPLNLIFTQSFVFEYQMMFKLQMLLAYMTQQMNVTWTEINCSTVW----------KFPG
YER------------------------KVTK-WLLRCRVLHKRMKDFVSQFQLYVDY---
-------DVVQPSYEELTTYLLNVTTSLDAVKLIEQKRYNGSEPT---------------
-HPLSDSSMYNY-Y---------NDKSHDIFDEKIKLQQSESET----------------
--------------------------SALRMD--EVTTRMGSYLNGILRDSFLTNRDLIT
VLKSILYIIIQYNEQLV-RFKKHIIMLHPVLFEQYSNDYPAK-----------FDGARMS
QQDIDNRYETL---NEIVTDYYQRFNDTLSEFIYSAK------AVGELENQRLLVLVERL
DKCFPS------------------------------------------------------
------------------------------------------------------------
------------------------------------------------------------
------------------------------------------------------------
------------------------------------------------------------
-----------------------------
>XP_018712026_Metschnikowia_bicuspidata
------------------------------------------------------------
---MDHSPDGSETTISY-PQRLV-------------TLKPLYHLDFSAAPS---------
------------------------------------------------------AA----
----------------------------PSPIKPVLLNEI-------LDVSTQQALIIKD
LLFALLGYEGHYVRYSERFQASL-----VLNRIRGPDFRVAAPLDISLKAVAKKLLRYGK
YYLGLRAFAQIYDMQHFGRVNQRLCREIARCLAH--FRQLVLSFEDAFYLNPHLSLSAMD
NEIHS-SCADALKHLYEIACAVHTETEARNPRFKTATDP-----------RFDTFLSLIR
S--------DIN-----L---------G-TS--VSSDPNAFDVCKGGLVLKIVESRSVLY
EGDMKACAFLSVLFEAISVDYVSLLNTWLAEGELSDLFLEFLVKKNDLPK---NIFY---
SNVERYWEELYVIKVDGLIGQF--------------------------------LD-REV
QAKVLATGKFLNIFKRC-IGSA-----------------------SLQDFP--DDISNVA
CPEK-------ITSLCAQDLNLKIVQFYDRANNLLLKLLFRGYHFSDMLSCLHETYL-LC
ESSKT--DTFLDKAIHDLSR----NKRKVSTVTLIDTFNGVFSLGDPKQRHSKINQGPMT
TRSSISSLLRTFQNFSIDSNNFYDLSEEII----------------SIRSFDAADA----
---------------------------------------VTGDEQAS------SAIKKLV
SQSL--RQQTIALASE-QSSGD------EPDKSS---------------VIAAVNIDCEL
PFPINLMISENLIFEFQLIFKLQMIIRYASKLIDSSWRDVMYSTVW----------NYKH
FSE------------------------PLRK-LILRSRVLIFRMKSFVTELQNYVDH---
-------FVIEASFGELKATVNQYTASLEKPRPASRAPRSSSPFK---------------
DGGQP---LTKHAN---------KNNS--IFDEKIKITLNQQAS----------------
--------------------GGKFGPDAPHVDVHGLNQSIGTYLSNILRDSMITNSQLLG
HIRVSLGLVTEFTGITS-RLKKTFILTDAALLEAFARDYPGR-----------FDNVEFN
EEAVKNRIAGL---NNVITKFWMEFNLSLQQFTQDLR------SA-STENASFGTLKDKL
AVL---------------------------------------------------------
------------------------------------------------------------
------------------------------------------------------------
------------------------------------------------------------
------------------------------------------------------------
-----------------------------
>XP_002617032_Clavispora_lusitaniae
------------------------------------------MHSVSPLLRTSNEVSGVR
TLRLVESPYMERTT-----NRIS-------------FL----------------------
------------------------------------------------------------
------------------------------PIIRNQLSEA-------ADLQTQQCAIIKD
VLLGLLGYEGTYVRFSDKFNPDL-----LHDRIHGPDHKIAKHIDVSLKAITKKLLRYGK
YIYGLKSFSEVYNQPRFGRVNQKLCSEIVILIKQ--YKETVLNFEESFKFNPSFTLNQMS
NEMSL-KLSDRISHLYEIIIAVHTESEGRNYALREATSSATISATSSRTANFDSFLQTIK
N--------DIH-----LM-------GP-ID--VSTDTNSFEVCKGGLVLQIIQNRMNQF
SGDAVSFNFLSRIFDAVSKDYIYSLNLWLSRGEVDDPFEEFFVKKNNLPS---NIFY---
SNIEKYWDELYVIKLDGIIDQF--------------------------------AS-KDL
QMKVLLTGKYLSILKQS-TGVA-----------------------SLDHIF--DTISGTL
IPHP-------IESLHAPDITLKILQYYKRANNLLLKLLFEGYNFTSLMENIHQMFL-LK
DSYKI--DIFLDRSFHDLAR----NKYHTSITKTIKCYNDIFLLDKKKSHVSEVQQDTWR
RSCSINDVLRLCETFNFDSTSFYDMARDII----------------NIKSID-TDN----
---------------------------------------TQGNESAS------SAIKKIV
RKSLQRRQLSSAEMQD-RSSSV------SIDNLA---------------IVGA-NIDLEL
PFPLGLIVGENSVFEYQLLFKLQMILKFASKSMDESWKDVNLSTVW----------KYKG
FSS------------------------PVRK-MILRCRSLNARMKNFMNEIQNYINF---
-------SITDPNYLSL-------VESLKKLESSIRSEKQNSTLV---------------
NRVESIHLLRRHRH---------KNSS--VFDEKIVASGHGQAS----------------
--------------------LGNI-KKYDSCDVYEMTQKIGTYLNNIVRDSMVTSDKLLS
CIKVLLDCIIHFAITVS-RLKKTLISMDEHLLRSFAKDFPEK-----------FSKIEFN
ESLVNSRIAGL---NEVLTKHWRKFNNSLVVFIEALK------EV-ASENSSFFSLIERL
QVI---------------------------------------------------------
------------------------------------------------------------
------------------------------------------------------------
------------------------------------------------------------
------------------------------------------------------------
-----------------------------
>XP_025342453_Candida_haemuloni
------------------------------------------------------------
---MSSAS-APGLS--------V-------------KLSTANYFSSNVALP---------
------------------------------------------------------SY----
----------------------------SSALKPRSLSDI-------SDTRTQEALVVKD
LLFVLLGYEGNYVRYSERYDATR-----VQDRIRGPDFKTAKHLNVALKSITKKLATYGK
WFSGLDNFVQIYDHPKLGRVNQRLCFEIKQFLKQ--YQRLVLEFENHSRRAQ-LSVTEMD
NLIMQ-RCANTMAHLYEIANNIHTKTEER------TESP-----------SFNSFLDFVK
Q--------DLE-----MN-------GS-IN--SSTDTNKFNMCKGGVVLQLVTERINTY
KGDSEAFQLLTQLFDAISTDYVSLLNQWLTEGQIDDPFGEFLIKKNDLPT---NIFY---
SNMEKYWSELYVIKLDGVPDQL--------------------------------AN-KDI
QQKVLATGKYLNIFRQC-SGIV-----------------------TFMNLP--E--FEQV
STNP-------IGSLFSPDLHLKIIHSYKLANKLFLRLLLEGYHFHNLVEDLHETFL-LN
RSFHI--DKFLTSAFHDLSR----DKHSVPTARVQRLYDQIVR---------KPSDKPKD
GDTTISDILPFCESFNVDSNNFYELAEEII----------------AIESFDADKE----
---------------------------------------LKDSESVS------NAIKRIV
SQSLSRRQASSSESERPPRSSH------DLDAIDQY-------------TVASVNVDLNL
PFPINLIIGDNFVFEYQLLFKLQMILKFASMSTDRTWKEINFSTVW----------RYRG
FHP------------------------AVQA-NVGRCRALNANVKGFINTLQSYFNF---
-------SIVEENFEKLSTTLDKYALNASKEIAPQHLS-NDKNFI---------------
----------KSFF---------SGND--VFEEKINAMNQKQGS----------------
--------------------TTQKHIDENFDDVQELKNHVGTYLNNMLRDAMVTDEQLLS
SLHNVLNIVIHINNYMS-RLKKSLVLMDERQFAAFRRDMPER-----------FADSEIS
PELIGSRAASF---KQIVDAYTETFYQAANDMLFLLR------NTDASENQQLSAFATQL
EACVPVGKK---------------------------------------------------
------------------------------------------------------------
------------------------------------------------------------
------------------------------------------------------------
------------------------------------------------------------
-----------------------------
>XP_024711457_Candida_pseudohaemulonis
------------------------------------------------------------
---MSSAP-VQGLS--------V-------------QLLAANYLSKNVGLP---------
------------------------------------------------------SF----
----------------------------VLSLKPRSLLDI-------SDTRTQEVLVVRD
LLYVLIGYEGNYVRYSERYDATR-----VQDRIRGPEFKTAKHLNVALKSITKKLATYGK
WYSGLDNFVQIYDHPNLGRVNQRLCFEIRGFLKE--YQKLILEFENHVKQAP-LSVTEMD
NIIMQ-RCANTMAHLYEIANTIHMRTEER------TESP-----------TFNSFLEFVK
Q--------DLE-----MN-------GS-IS--SSTDTNKFSVCKGGVVLQLVTERINSY
KGDSVAFQFLTQLFDAISTDYVSLLNEWLIEGHIQDPFGEFLIKKNELPA---NIFY---
SNMEKYWSELYVVKLDGVPDQL--------------------------------SS-KDI
QQKILATGKYLNIFRQC-SGII-----------------------SFKDLP--E--FAQV
SSNP-------IDSLFSPDLHLKIIHSYKMANKLLLRLLLEGYQFQTLIENLHETYL-LN
KSFQI--DKFITAAFHDLSR----DKHAVPTARVQRLYDQVVR---------KPSDEPSY
GEPTISDIIPHCEGFSVDTNNFYELAEEII----------------AIESFDADKE----
---------------------------------------MKDTDSVL------NAIKRIV
SQSLSRRQASLSESER-TRSLH------DVDAIDQY-------------TVASVNIDLSL
PFPINLIVGDNFVFEYQLLFKLQMLLKYANMATDRTWKEINFSTVW----------RYRG
FHP------------------------SVKT-SVVKCRALNANVKGFMNLLQSYFNY---
-------LIVEDNFLTLLSILEKFSVSASQQVVPQQSSRSEKNFI---------------
----------KSFF---------NGND--VFDAKINAMSNKQGS----------------
--------------------ST--HSEESFDDVQDLKNHVGTYLNNMLRDAMVTDGKLLL
SLHNVLNVVIHINNYMS-RLKKSLVLMDERQFAAFRRDMPER-----------FADLEVN
PELIGLRAASF---KQIVDAYTETFNQAVSDMLFLLR------STSVSENHHLLGFATQL
EA--SVGR----------------------------------------------------
------------------------------------------------------------
------------------------------------------------------------
------------------------------------------------------------
------------------------------------------------------------
-----------------------------
>XP_025336970_Candida_duobushaemulonis
------------------------------------------------------------
---MSSAP-VQGLS--------V-------------QSSAANYLSKNVALP---------
------------------------------------------------------SF----
----------------------------VSSLKPRSLSDI-------SDTRTQEVLVVRD
LLYVLIGYEGNYVRYSERYDATR-----VQDRIRGPEFKTAKHLNVALKSITKKLATYGK
WYSGLDNFVQIYDHPNLGRVNQRLCFEIRGFLKE--YQKLILEFEDHVKQAP-LSVTEMD
NIIMQ-RCANTMAHLYEIVNTIHMRTEER------TESP-----------TFNSFLEFVK
Q--------DLE-----MN-------GS-IS--SSTDTNKFSVCKGGVVLQLVTERINSY
KGDSVAFQFLTQLFDAISTDYVSLLNEWLIEGHIQDPFGEFLIKKNELPA---NIFY---
SNMEKYWSELYVVKLDGVPDQL--------------------------------SS-KDI
QQKILATGKYLNIFRQC-SGII-----------------------SFKDLP--E--FAQV
SSNP-------IDSLFSPDLHLKIIHSYKMANKLLLRLLLEGYQFQTLIENLHETYL-LN
KSFQI--DKFITAAFHDLSR----DKHAVPTARVQRLYDQVVR---------KPSDEPSS
GEPSISDILPHCEGFSVDTNNFYELAEEII----------------AIESFDADKE----
---------------------------------------MKDTDSVS------NAIKRIV
SQSLSRRQASSSESER-TRSSH------DVDAIDQY-------------TVASVNVDLSL
PFPINLIVGDNFVFEYQLLFKLQMLLKYASMATDRTWKEINFSTVW----------RYRG
FHP------------------------SVKT-SVVKCRALNANVKGFMNLCQSYFNY---
-------SIVEDNFSTLLSILEN----------------NEKNFI---------------
----------KSFF---------NGND--VFDAKINAMSNKQGS----------------
--------------------ST--HSEESFDDVQDLKNHVGTYLNNMLRDAMVTDGKLLS
SLHNVLNVVIHINNYMS-RLKKSLVLMDERQFAAFRRDMPER-----------FADSEVN
PELIGSRAASF---KQIVDAYTETFNQAVSDMLFLLR------STSVSENHHLSGFATQL
EA--SVGR----------------------------------------------------
------------------------------------------------------------
------------------------------------------------------------
------------------------------------------------------------
------------------------------------------------------------
-----------------------------
>XP_028888210_Candida_auris
------------------------------------------------------------
---MSSSTGVPALT--------V-------------KLSNPSYLASNVKVP---------
------------------------------------------------------VY----
----------------------------ASAVKPRSLTEI-------PNARTQETLIAND
LLSILLGYEGNYVRYSEKYDSTR-----VQDRIRGPDYKTARHLDVSLKSITKKLATYGK
WYSGLNNFVQIYDHPQLGRVNQRLCYEIRMFMKE--YQRLVLDFETQFKISP-IPVTEMD
NIIMQ-RVANRMAHLYEIANTIHMKSEER------TESP-----------SFNSFLEFVR
Q--------DLA-----MT-------GS-IS--ASTDTNKFTVCKGGVVLHIVTERINAF
KGDSEAFHFLTRLFDSISMEYVSLLNDWLTEGQFDDLFGEFLIKKNDLPT---NIFY---
SDMEKYWSELYVIKLDGVPDQL--------------------------------LN-KDI
QHKILATGKYLNIIRQC-SGIV-----------------------SFRSLP--D--FARL
SMQP-------IESLFAPDLHLKIIHRYKLANKLFLRLLLEGYQLQTLINDLHETFL-LN
KSFAI--DKFLASAFHDLSR----DKHSAPTARIQRLYNKIFL-----------SQKPLE
EDASISDIIPQCKNFSVDRNNFYELAQEII----------------AIESFDADEK----
---------------------------------------MRDTESAS------DAIKRIV
SRSLSRRQTSSSGSDV-PKSSH------EVDSVDQY-------------TIASVNIDMDL
PFPINLIIADNYIFEYQLLFKLQMILKFANMATDRTWKEINFSTVW----------RYRG
FHP------------------------SVQN-SIGKCRALNANVKGFVNAIQTYFNY---
-------SIVEENFGNLLKVLELYTHHASKEIVSDQNSSNGRNFL---------------
----------KSFY---------NGND--VFDKKISEMSNRQGA----------------
--------------------TIHRQVEQRYDDVQELKDKIGMYLNNMLRDAMVTDERLLS
CLHNILTVVIHINNYMS-RLKKSLVLMDERQFAAFKRDMPER-----------FVDLKVN
DELIGTRAASF---KQIVDAYTEAFNQAIGDLLYLLR------NTDANENHQLSDFATQL
EVC--VSRK---------------------------------------------------
------------------------------------------------------------
------------------------------------------------------------
------------------------------------------------------------
------------------------------------------------------------
-----------------------------
>NP_012042_Saccharomyces_cerevisiae
------------------------------------------------------------
------------MEIKE-VDDRA-------------EL--------L-RY----------
------------------------------------------------------------
----TNNIPLLGKLVNHQPL-----WSTNPKLKSFSLEKISAP----DQRRVQEALVVKD
LLNVLIGLEGTYIRYFNDYEPSD--------PETPIEFKIAKKMDPSFKTFSRRIVRYGK
QYMILTRAYEKWSDTSFGMVLQRFAYEIRRFLEDVYLKTLVERLERDFNKVPNFSIRELE
QIINETEVNKQMELLYNIYEEIFREIEERRTNQSSQEDF-------------NNFMDS-M
K--------NES-----SL-------HLRLM--VAFDTTVYPVPKGGAILKIFQQKILEN
LGDRSSVMFLKKLLNNISQDYCTMLYEWLTQGILNDPYQEFMTYDDLE--GKTDNIF-DT
R--DRAWDTQYFIRKDVLLRDC---DS--------------------------EED-KNL
LFKMLRTGILLKVVRAS-LQIPTIPSNS-------SDI-TIQEINDFADLM--E------
----------------GSNLELYVDKCYSRANEIFLKLFFQGYDLINVLKHLQQIFLGYQ
SGHNV--LKFLTKNMGELTKHYRNDNNANYD-KLLQNFELE-------------R-----
QSENPNNLMRQLLMIQFDTETLPQVLSHYL----------------QIYPEVPENNS---
---------------------------------------ANDDSDPLMHANNFKNMNAIL
FDELSKERTGAYHGS-------------NLE-LYTPKS-----------AIYHLKFDINI
PYPLNIIISRTCMIKYQIILRYQLVLQYHSRLLDETWMDLNKTPSW----------KYRG
YSH------------------------TVKRRIVRATRVLHAKMNHFIKTIMEYFNQ---
-------NVIDKEV-Y-----SLEK-----------------------------------
-----------------------CYR----------------------------------
----------------------------NPTLAVAIQNELEGGLTNIMTNRCL--SDLIP
LQLQIFDIVYKFCKFIK-SMRAKLCQLDPVLYEKHKSGMMKTLNEGYRTNNGGQEDVGYQ
EDAALELIQKL---IEYISNASSIFRKCLINFTQELSTEKFDFYDSSSVDA---------
-----------------AGIERVLYSIVPPRSASASSQR---------------------
------------------------------------------------------------
------------------------------------------------------------
------------------------------------------------------------
------------------------------------------------------------
-----------------------------
>XP_018221951_Saccharomyces_eubayanus
------------------------------------------------------------
------------MEIKE-VDDRA-------------EL--------L-KY----------
------------------------------------------------------------
----TNNIPLLGKLVNHQPL-----WSTNPKLKSFSLEKLSAP----DQRRIQEALVVKD
LLNVLIGLEGTYIRYFNEYEPSD--------AETLIEFKIAKKMDPSFKTFSRRIVRYGK
QYMILTKAYETWSDTTFGMVLQRFGYEIRKFLEDVYLKILVERLERDFNKVPNFSIRELE
QIINETEVTKQMELLYNIYEEVCKEIEERRTNHSSQDDF-------------NNFMDN-M
K--------NES-----SL-------HLRLM--VAFDTTIYPVPKGGVIIKIFQRKILEN
MGDRSNVIFLKKLLNNISQDYCTMLYEWLTQGSLNDPYQEFMIYDDLE--GKTENIF-DA
R--DRAWDTQYFIRKDVLLRDC---DS--------------------------QED-KNL
LFKILRTGILLKVVRAS-LQISTIPSNN-------GDA-PIQEIQDFAELM--E------
----------------GTNFELYVEKCYNRANKIFLKLFFQGYDLVNVSKQLQKIFFGYQ
YGHNV--LKFLNKNMGELTKHYKNINSASHD-KLMQNFELD-------------R-----
QSEHPNNLMRQLLTIQLDREALPQVLSHYL----------------QIYPELPENYS---
---------------------------------------MNDDSDPLMQANNFKNMNAIL
FDELSKRGTDASHEP-------------NPE-LDMSRS-----------VIYHLKFDVNI
PYPLNIIISRTCMIKYQIISRYQLVLQYHSRLLDDTWMDLNKNYIW----------KYRG
YSS------------------------TVKKGIIRTTRVLHGKMNHFIKAIMEYFNQ---
-------DVIDKEV-Q-----TLGK-----------------------------------
-----------------------SYN----------------------------------
----------------------------SPILAVDIQNDLEGGLTNIMTNRCL--SDLIP
LQLQIFDIVYKFCKFIK-SIRTKLCQLDPVLYEKHRIVSIKSPNEEYRTYNDDQEDAGYQ
EDTALELMQRL---MDYISNASRNFDQCLARFAQELNTQKFDFYDSSSADA---------
-----------------AGIERILFSITPSHLAPASSQK---------------------
------------------------------------------------------------
------------------------------------------------------------
------------------------------------------------------------
------------------------------------------------------------
-----------------------------
>XP_033766840_Saccharomyces_paradoxus
------------------------------------------------------------
------------MEIKE-VDDRA-------------EL--------L-RY----------
------------------------------------------------------------
----TDNIPLLGKLVNHQPL-----WSTNPKLKSFSLEKISAP----DQRRVQEALVVKD
LLNVLIGLEGTYIRYFNDYEPSD--------PETPIEFKIAKKMDPSFKTFSRRIVRYGK
QYMILTRAYEKWSDASFGMVLQRFGYEIRKFLEDVYLKTLVERLERDFNKVPNFSIRELE
QIINETEVNKQMELLYNVYEEICREIEERRTNQSSQEDF-------------NNFMDN-M
K--------NES-----SL-------HLRLM--VAFDTTVYPVPKGGAILKIFQQKILEN
LGDRSSVIFLKKLLNNISQDYCTMLYEWLTQGILNDPYQEFMTYDDLE--GKTDNIF-DA
R--DRAWDTQYFIRKDVLLRDC---DS--------------------------EED-KNL
LFKMLRTGILLKVVRAS-LQISTIPSNS-------SDI-TIQEIQDFADLM--E------
----------------GSNLELYVDKCYNRANKIFLKLFFQGYDLINITKQLEEIFLGYQ
SGHNI--LKFLTKNMGELTKHYRNNNNANYD-KLLQNFELE-------------R-----
QSEHPNNLMRQLLTVQFDTETLPQVLSHYL----------------QIYPEISENNP---
---------------------------------------ADDNSDPLMQANNFKNMNAIL
FDELSKERTGANHGP-------------DLE-LYTSKS-----------AIYHLKLDINV
PYPLNIIISRTCMIKYQIISRYQLVLQYHSKLLDETWMDLNKNPSW----------KYRR
YST------------------------TVKRRIIRATRVLHGKMNHFIKAVMEYFNQ---
-------NVIDKEV-H-----SLEK-----------------------------------
-----------------------CYR----------------------------------
----------------------------NPTLAVAIQNELEGGLTNIMTNRCL--SDLIP
LQLQIFDIVYKFCKFIK-SMKAKLCQLDPVLYENHKSGMMKKLNESYRTNNGGQEDIGYQ
EDAALELIQKL---IEYITNASKIFEMCLINFTQELSTEKFDFYDSSSVDA---------
-----------------AGIERVLYSIAPPRSAPASSQK---------------------
------------------------------------------------------------
------------------------------------------------------------
------------------------------------------------------------
------------------------------------------------------------
-----------------------------
>XP_003676077_Naumovozyma_castellii
------------------------------------------------------------
------------MEVIQ-IEDRV-------------QL--------E-KL----------
------------------------------------------------------------
----SEPRPILSRLVNYEPL-----SNTHLKFKPFPLSELSTT----EQIRDQEALVVRD
LLNVLMGLDGSYIRYNNSFNPIS---------GDIPEFRIAKKMDSSLKALCSRVVKLGK
QYFFLCKCFEKWCDLRYGMTLQRLGYEIRQFIQLDYLRFV-ESLERQFNENATFSIREFI
QNIKDTEVIKQLELLYTICHKIEKEMYLRSNADLLEEDF-------------NNFIND-L
R--------DEL-----QY-------KEDIM--LATDTSLLPIAKGGIILKIVQKSISEN
LGDRSSVTFLKSLINNISQNYCQILHEWLTQGLLNDPYDEFMICDAMK--NVDTSIA-NL
KFDDRLWFTQYRIRKDGLLPRF---ES--------------------------REG-NEL
LFKVLMTGKLLNIIRIS-YDINELPMN---------VN-NGDIIPNFVELL--E------
----------------GTNLELYVNQWYNRANELCFKLYFDGYDLHSFLQSLQMQYFGYH
NGHGI--LKFLQRNIVDLARNYKGD-TTSIENKLFQIFLSE-------------R-----
KNSSNHNTSMQFLTLGFDKQPFNEVILQYV----------------QQDISRLNGTP---
---------------------------------------DDDNSEEILHAPNFNNLRSIL
LNEINHSP-STKTQV---------------------KS-----------NIYYLQFNMRV
PYPLNIIVNRTCIDQFQIISRYIYLLQYHCKLLDDIWFEVNKNKLW----------RYRG
YSP------------------------DVQRNVIRKSRVLHSKMNNFFKNVLQYFTQ---
-------NVVEREA-S-----LMLS-----------------------------------
-----------------------LRN----------------------------------
----------------------------SPKYINDFQNLIQECLTNIMTNCCL--SQLME
IQLQMFDIAHKFCKFII-TLRSKLNQVDPRL--QYRSNDYSQ-------EESNTP-GYDE
DEA-LKLTSDL---SGYINVVYTGFDQHVQAFMEGLH----HFY----------------
-----DNRTRLR--IREDRNG--------LGG----------------------------
------------------------------------------------------------
------------------------------------------------------------
------------------------------------------------------------
------------------------------------------------------------
-----------------------------
>XP_003669244_Naumovozyma_dairenensis
------------------------------------------------------------
------------MEVVQ-IEDHV-------------QL--------NLND----------
------------------------------------------------------------
----SLDTPILSKLVNYEPL-----SNTNLKFKSFPLSELSST----ESFRDQESLVIKD
LLNVLLGLDGAYIRYNNSFNPVN---------DHIPDFRIAKKMDSTLKALCNKVVKLGR
QYFFVCRYMERLSDLSFGMVLQRLSFEIRQFIRLYYLRFV-NSLEKEFIENLNFSIRDLV
QKIKDSEIVKQLELFYLICLKIDNEMNLRNNIDLMEQDF-------------NNFIND-L
K--------DET-----QY-------KSDIL--LATDSSILPIPRGGIILKIVQEFIEDN
LGDKSSVTFLKNLLNSISVNYCDMLQQWMTQGELIDPYNEFMICDAMK--NADLKTN-YL
KYDDRLWFTRYRIRKDGLLKKF---EL--------------------------KDG-NVL
LFKVLMTGKLLNILRTS-LNMSKLPID---------SN-ND--LTDFVQLT--E------
----------------GTNLELYINKWYENANRLCLQLYFESYDLELFLNCLQREYFGYQ
NGNGI--SIFLQRNIIDLSRHYSKN-HKGLERKLSQYFESQ-------------K-----
QFVPSDNLVSQRMTLQLDKNSFQQVILQYV----------------QQDNILNDKNP---
---------------------------------------LQDSSDKILHAPNFENLRSIL
LNEASHLPKSSKESR---------------------KS-----------NIHYLQFNLNV
PYPLNIIISRICIDQYQIISRYIHLLQYHGKLLDDTWFEINKHKIW----------RYKG
YNS------------------------NINRTIIKRCRILHNKMNNFVKVVLEYFTQ---
-------NVIDKEI-T-----KIIN-----------------------------------
------------------------SN----------------------------------
----------------------------KATTINDLQNVLQESLTNIMTNCCL--SQLIE
IQLQLFEIIHKFSKFII-SMRQKLCRLNPTIYEHYLSRSYEE-------NNNNAQDGYNE
EEA-LLLTSNI---GAYIEQVYFGFDQHVEAFIEGLT----HYY----------------
-----NSRTEVRDSAGNDNSGRLINSLRMLKG----------------------------
------------------------------------------------------------
------------------------------------------------------------
------------------------------------------------------------
------------------------------------------------------------
-----------------------------
>XP_003957517_Kazachstania_africana
------------------------------------------------------------
------------MEVRK-VEDAA-------------ML--------I-SP----------
------------------------------------------------------------
----SEDTSLLARKVNYEPL-----INVSPKISTFPIEKLSTVS---ENPRTQEALVIQD
LLNALIGISGVYIRYSNDYDPTK---------GDALKFRIAKHMDSSLKSFCRRILNLGT
YYVELKYASEQWSDPIYGLVLQRLGFEIKTFLNNVYLKFVVDKLEKEFYDNSSFSIRELK
QLITDSEVGKKLGILFALYLEIKKEMEKRRHINLDKAAF-------------DNLMSESS
N--------DFS-----IF-------MNNVP--L-------PIAKGGIILQILEEMISKN
LGDRSTVTFMKSLLNAISESYCQNLHEWVTQGELRDPYDEFMICNTMK--SSTGIDV-NP
TECYRIWLTQYSVRRDGLPKKFLINAG--------------------------NHD-NKL
LSKILFTGKLLNLIKLS-LQITKLPI---------PTD-EHILSINYSELM--E------
----------------GTNLELYVNKWYDRANSICMKLLFEDYKVDRFIILLQKHLFGYR
NGNLI--TKLLHNNIYDLTKAMGKSES--SEEKLQQSLEFL-------------R-----
IDFAEDDLIGRLLVLQLDERSFDEFILDNI----------------RTSKNASNMV----
---------------------------------------QETERT--SKLEGLSALKTYV
LEGFKKNVEPTNSVK-----S----------------------------NIYHLNFDVAI
PYPINVIINRAHIYQFQIISRYLNLLRYHTMVLDDTWIEINKNPIW----------RHPG
FSD------------------------IVYKGIIQRTRILHNKMNHFFKCIMEYFTN---
-------DIIDKEM-S-----QIL------------------------------------
------------------------NN----------------------------------
-----------------------------VTSVNDLQTKLSSALTNILNDCCL--TQLIE
MQLQIFDITYKFCRFIA-SMRYKLCKIDYNLYEKYIASRKSS---SNDDNAVEEDDGYNE
EDA-IRKVPEL---IGFINTVSLSFHQHYDAFIEGLL----HSYS----------NQVKG
HFILNTDSGRLLHSLVGNELNELLSSVDQ-------------------------------
------------------------------------------------------------
------------------------------------------------------------
------------------------------------------------------------
------------------------------------------------------------
-----------------------------
>XP_022464587_Kazachstania_naganishii
------------------------------------------------------------
------------MEVRP-VEDHV-------------EL--------I-STN---------
------------------------------------------------------DINYGT
AGERTEEHPILARCVNYEPL-----SNEQPKLTLYPLDQLNNLSNAADSGRLQESLVVHD
LLNNLLGLSGTYIRYNNDYDPYK---------GGVPEFKVVKKMDASLKSISKKMLQLGS
YYVALTHASEKWSDISYGIVLQRLSYEIRKFINDVYLKLIVERLEREFKENPTFSIREMK
QIINDTEVGKQLSILHNLVLEIDDEMRVRSTTDLSQMSL-------------DGLMSE-L
N--------EFS-----QD-------DDLMP--ILIERKISPVAKGGTILKILHKMILEN
LGDRSSVEFMRLLLISISDNYYKVLDDWMTQGELNDPYDEFMIVNTMK--NITNMNITNP
TECDRIWLTQYGIRKDGLLAKF---EG--------------------------TNG-NSL
LFKILTTGKLLNLIRRT-LDITKIPLGEPNGSMASPLD-NFHVS-NFVELL--E------
----------------GTNFELYVDKWYNRANKLSLKLLFNGYNLTTILLDLQSQFFGFK
NGNSW--NAFYDLSINDLTRQFSNSNRMFMESKLSHNFKLR-------------K-----
HDGGKERLVPYLMTLQMGARPFRDLITEYI-------------------KSENQTV----
---------------------------------------RENNATGDGRISNFDTLRDMV
MQEFEQAISSTAETN-----SS------STS-NTPPQA-----------SIHYLKFDIPI
PYPLNVVVNRSCISQYQLINRYLNLLNYHSKILDETWIEINKNKIW----------KYKG
FSG------------------------DIQKGIIRRARIVHNSMNNFVKCISEYFYQ---
-------DVIDHEM-S-----RCYE-----------------------------------
-----------------------QSS----------------------------------
-----------------------------LVSVTNLQNALTESLTNILHDGCV--IELID
LQLQIFDIINKFCKFVT-SMRRRLCRLDYNLYKHYFGAEDEA---GN---------GYNE
EDL-ISKVPEY---AEFVSQVDHSFRQHRDAMLEGMW----HRYNGTQHPLMALRNQM--
-------------AAVSDHGNRLMASCRYGGIH---------------------------
------------------------------------------------------------
------------------------------------------------------------
------------------------------------------------------------
------------------------------------------------------------
-----------------------------
>XP_447359_Candida_glabrata
------------------------------------------------------------
------------MEVRA-VEDTA-------------EL--------VPKP----------
---------------------------------------------------------SAY
GDAEEFNEPIMRRMVNYEPF-----CNKAPKFRAYPLSQLGTP----EGRRVQEALVVKD
LLDTMMGLEGKYIRYNNSYDPHV---------DMMPAFRISKNMDKSLKQCCIKILKLSK
SYIFINNCIQEWSRPSYGCILHRLTYEIRKFLKDGYLRFIVERLEKEYSSNVSFSIRDME
HMINDYELSKKMEILYNLCLRLNEEMNRRLNMNLDQEDF-------------NNFKRE-L
E--------DVG-----Q----------AIL--LPTDSSLSLTPKGGNIIKVVQEMIAET
LGDRNGVQFLKDILNKIGEGYLKMFDDWLINGDINDPHEEFMIRDMMK--DVNVTDTNAM
MTTDRLWETRYLIRKDGLLESF----------------------------------HEEL
LSKILVTGKLLNIVKVT-MELTSIPVDGKYALRRAGEF-------DFVHLL--E------
----------------GTNLELYVSRWYSRANELCIRLFFEGYNFGRFLRDIFCNYLYVN
NGNKF--NKFLLRNHFDLGKEYSESRSVLR--RLEQSWDVE-------------V-----
---DDRSLVQRLVSLRYSTVSFRESLLQ-V----------------QRDEIAREDVTMRD
E--------------------------------------SSDDNDALLRASNFENVKRIL
FEDRHHTDEYDDHGQQGHEQGR------EQR-REPALS-----------NIHYLEFDLVV
PYPLNILINHSCMIQLRILQRYMNILAHTQLSVDKRFLDITKDTVW----------RYRH
FQE------------------------PIRTKIVKRSTVLLNKMGDTLRAVQTYYTHTVS
RELHSATNIISSESRS-----GTIS-----------------------------------
-----------------------GSSS---------------------------------
--------------------------GSDGMEVTRIQDVLQDTLTNIISNTCLT-SRTIT
IILDLVQLVESYMKFLR-GLRRRLVQLDAQLCHR-------------------AQVEYDE
DRA-LESVPRL---VRYTEDVFVTTRSLVSALTESMT-----------------------
------------------------ESIGGSGGVGPHEHVLVTHLHGIF------------
------------------------------------------------------------
------------------------------------------------------------
------------------------------------------------------------
------------------------------------------------------------
-----------------------------
>XP_004179976_Tetrapisispora_blattae
------------------------------------------------------------
------------MEIRTNVVDRA-------------YL--------INDT----------
------------------------------------------------------------
----SIVKHLLSRTVNYEPF-----AAKTLKVKPHPLPDATDA----TTTRIQEALIVKD
LLNILIGLDGNYIRFTSSYSPTS-------DSSSFPQFEIAKNVDKSLKDFYIKMSVLAK
YYICLKNKMIIWSDQKFGSVINKFGQYIRDYLNNTYLSFIVNDLEYEFKEKKNFSITYMY
QLIKNGNYIRHMECLYVICEQIETEISNRMKNNNIRDSN-------------DIFGNNPT
KRRLTLKEFEEN-----IRKNSNILNNDNGF--IYINPNINNLPKGGVILKIIQRIYTAN
LGDKVVMDFMKNVLNEISVDYVKNLYDWLINGEINDPFNEFFIINENK--DARELLYNGT
ILVDNIWDTQYSIRIDGLLDKFVTNESSINNRKTNDRVNHTSLLNGINNSGNNNNNNNDL
LSKIFMTGKMLNVIKIC-YETNELPMNIDNNNELEYLNLSFNKFNNFVEIMDVD------
----------------SKVLDEFVDKCYLRANQLFFNMFVKDYNSFNVLRNIFTHFVGYT
NSNNV--FKFLKNNIRELSVDYQEN---MIPPDLITNFNNQ-------------KGTLLL
SERYSKDIILSLLAVKLDDTHISQVIPSYI------------------------------
---------------------------------------------------DYDFEKSFP
MEDLDSNNNTNQSTSQLIPDEI------HKASNGTNASTTNQIAPIHVLNIHHLKFEMFI
PYPLNILISRSCIIQIQIISRYMYLINYYNILMNDAWHDMNTNPIW----------RFQK
FHL------------------------LVKKNIITRTQINHNKMMKFLENISYYLNH---
-------KLINNELDNFFSLEAIQE-----------------------------------
-----------------------SANN---------------------------------
--------------------------TDRTISVNEITNKLQEILTNITSNCIF--LNLSN
NLLNLLDLFYRYCRFIR-GIRRNLCQLDEELFERNKSYVNRL-----EPNDPELDHIHFN
PDNMQTVYDNL---LGYILKTEEAFKSEKNSFIQGIN----YYKDKGKVEQ---------
----------------ISPLSTLIDLLS--------------------------------
------------------------------------------------------------
------------------------------------------------------------
------------------------------------------------------------
------------------------------------------------------------
-----------------------------
>XP_003686762_Tetrapisispora_phaffii
------------------------------------------------------------
------------MEIKD-VEDNVKLLESINDLDLSGDF--------L-DP----------
------------------------------------------------------------
--------PFLGRQVNYQPL-----SNTDSKIKTYPLNLLSDP----KQSRIQESLVVHD
LLNIILGLEGAYIRYNNAYSPYS--------DNTIPEFKIAKMMDSSLKSICHRIIKLGQ
LYIILTKLSEKWSDLKYGKTLQRLSFEIRHFLHETYLKFVVDTLENEYKNNPTFTIRDFE
QLTNAHDISKKMRLLYDICSKIQKEMEERQAMDHMQEDF-------------NNFMND-L
K--------EQS-----QF-------KNGMI--LVTDTSLQSIAKGGIILKILKNLIQEN
LGDRVSIEFLKTILNSVAIDYYKMLNSWLIQGELEDPYEEFMIMDTMK--NEDTISS-TL
KFGDRVWDTQYIIRKDGLLDEF---SL--------------------------SDG-SDR
LFKVLMTGKLLNVVKMS-YNIVQLPIDE-------TEP-I--ETPTFVDLM--E------
----------------STNLDIYIDKWYKRANKMCLDMYLENYDLIHFIRLLQKHYFGYQ
NGNHL--HKFLSKNMFDLTRYYSSKNHEHLELRFQGNLEAE-------------KLS---
R-QDEDDIVLKLLNLQLDTQSFEKVVSQYI----------------NESNFVNSSESAFG
N--------------------------------------NNMKKDSIFEASNFQTLREML
VEDVESDKLTEKSI----------------------KS-----------TIHYIQHEVII
PFPLNVIVTRTSMVQFQIISRYTYLLQYYSKLLDDTWYEINKNLIW----------RYNG
FSM------------------------EIKRNIIQKCRITHNKMNKFVKVILEYYSQ---
-------NVIEAEM-T-----NFIN-----------------------------------
-----------------------FSN----------------------------------
--------------------------LNGTN-IIDWQLNLQECLTNIMTNCCL--SQMFQ
MQLQIFEIIYKFCKFIT-SMRRTLCKIDPILFDRYLSHKNESDYNDIKEHDETKSYIFNE
EEAISKIIPEL---LYYTNGMSNSFEQHRAAFMEGLN----HYYHRNRTATKSAKNIN--
PSFFNSSNTTTTTTNSNYNTERLINALGQ-------------------------------
------------------------------------------------------------
------------------------------------------------------------
------------------------------------------------------------
------------------------------------------------------------
-----------------------------
>XP_001645152_Vanderwaltozyma_polyspora
------------------------------------------------------------
------------MEVKE-VEDNV-------------EF--------V-SP----------
------------------------------------------------------------
----TAAATLLGRQSNYQPL-----YSEAPKIKSYPLNLLSNA----SQSRVQEALVVQD
LLNVLLGFEGTYIRYNNSYRPDS---------NVVPEFKIAKMMDPSLKSICNRVVKLGQ
LYIVLTSASEIWSDSIYGKVLQRLSFEIRQFLSNTYLPFIVDKLEFEFKNNPNFSIRDLE
QLAYDTEVYKQMSLLFNIYQKIQEEITLRNSMDRMQEDF-------------NNFMND-L
K--------EQG-----NF-------KDGVI--LVTDTRIQSIPKGGVILKIIQNLVNET
LGDRASIDFLRKLLNNISIDYCKMLNDWLVQGELNDICNEFMISDTMK--NVDNVAS-SL
KYDDRIWDTQYVVRKDGLLDVF---ST--------------------------SEE-SAL
LYKVLMTGKLLNIIKKS-YGIVRLPTEE-------LAD----DVPSFVELM--E------
----------------STNLELYIDKWYNRANQLCLDMYLRDYDLIKFLKLLQKHFFSYH
NANNL--YKFLQKNMIELTRHYKGTSNNQV-LKLQRNFELD-------------RHG---
A-PDE-DIVFKLLNLQLDSQPFEKVILSYI----------------GENSYDN--QSGYM
N-------------------------------------CNDENGNQLLRANNFQNLRDIL
LQEVQSASIEENSSD------------------VAPKT-----------NIHHLLFEILI
PYPLNVLVTRTCMVQYQIISRFFNLLQYHSKLLDDTWFEINKNVIW----------KYRH
YPP------------------------VVKKNVVQKCRMLHNRMSQFVKVILEYYTQ---
-------NVIEQEM-N-----KYLN-----------------------------------
-----------------------EDHK---------------------------------
--------------------------LNDRKYVVDWQLQLQGSLTNIMTNCCL--SQMFQ
LQLQIFEIIYKFCKFIT-SMRRRLCQIDPDLHATYLSNSNEE---------------FNE
EEVLKTTIPEL---VNYTRIVSESFEQHTSAFMEGLT----HYYHRSRS-----------
---MNSTNSTSDPTNNNFNTERLIAALGK-------------------------------
------------------------------------------------------------
------------------------------------------------------------
------------------------------------------------------------
------------------------------------------------------------
-----------------------------
>XP_003682665_Torulaspora_delbrueckii
------------------------------------------------------------
------------MEAKA-VDDYV-------------EL--------S-NA----------
------------------------------------------------------------
----AKNGPLLGRLVNYQPL-----FSTDPKVRSYPLSELSAP----DQKRTQEALVVRD
LLNVLVGLEGVYIRYNNYYDPHS---------DVVPEFKIAKTMDPSLKSFSKRIAKLGK
YYIVLTKVAEKWSEPSFGNILHRFGFEVKRFLRLNYLHFIADRLERDFKESTTFSISELE
QVITDVEITKQLELLYTVSERIDREDRTRRNMDRVKEDF-------------NNFIND-L
K--------DQG-----QS-------SNAFI--LATDTRVLPIAKGGVILRIIQEMVHEN
LGDRTNVAFLNNILNDVAGNYCEMLFKWLTEGKLNDPYDEFMVVDTMK--NVNDITP-HM
KYGDRLWDTQFVIRKDGLLKQY---DS--------------------------NAD-NEL
LFMVLTTGKLVNLVKTS-LN--KVNLTL-------ATN-RDDEIKNFSELM--E------
----------------GSTLELYINKWYNEANKLCLQMYLEGYELVKLIRMLQKHYFGYH
NANGV--SRFLQKNMVELTRRYRKNGYERE--KLQRAFEIE-------------RES---
KYSSNNDLVKQLLNLQLDDQPFGEVILQYV----------------RQGEEQRE------
--E--------------------------------LTISGEDDGTRLLRANNFQNLKDIL
LQELTSA------HD--GSED-----------IKALKS-----------NIYYLNFEMIV
PYPISIIITRPCIVQYQIISRYFFLLQYYSKLLDDTWIEINKNIVW----------KYRG
FTK------------------------LVRQRVIKRSRVLHNQMSQFVKLVLEYFTQ---
-------DVVEREM-N-----AMTS-----------------------------------
-----------------------TTT----------------------------------
----------------------------KKASILDWQSCSQECLTNIMTNCCL--SQLIE
IQLQIFEIIHKFCKFIT-SMRREFCQLDANLYEMYTSSNSRR---VDIPTN-----IYTP
EEY-TTRTSEY---ITYIDMVVQGFQQHVLAFKEGLG----HHHRSNR--S---------
---RDTNGD------DHHSAARLLTSLSS-------------------------------
------------------------------------------------------------
------------------------------------------------------------
------------------------------------------------------------
------------------------------------------------------------
-----------------------------
>XP_037144725_Zygotorulaspora_mrakii
------------------------------------------------------------
------------MEVKP-VEDHV-------------RL--------V-TG----------
------------------------------------------------------------
----RMDQPLLERIVNYLGP-----ASTHGKLKSYPLSELSSP----EHRRVQEALVVHD
LLNVLVGLEGVYIRYNNRYDTYS---------EIIPEFKIAKMMDPSLKSLSKRIAKLGK
YYVTLSKAAEKWSQLKCGVVLQRLGYEIKSFLRYNYLQFVVDKLERSFKSNVNFSIREME
QMLNDFEIGKHMELLFTLYERIAEEDRSRHNMDKTEEDF-------------KNFMED-L
K--------SQG-----RA-------QNGTI--LATDTSIMPMAKGGIVLGIVQDLIHEN
LGDRTNVLFLKDLLNKIAEDYFLILKNWLSRGELNDPFDEFMIVDTMK--HVNGVTS-LL
KYGDRVWDTQYVVRKDGLLKQF---IN--------------------------QRDNNDL
LFKLLITGKLLNVLRTS-LDLHKLPVDM-------TTN-NINLFSSFTELL--E------
----------------GNSLELFINRWYQRANEICSKMFLQGYQLKRFLQSLQKHFFGKK
NGRGI--SDFFSQNMTELTRRYKPNGSDKI--KLQKSFEQN-------------R-----
NFGVADDLIEQLMVLQLDDQSFEESVLPYV----------------NQNSEEMDVDNGLV
NGK--------------------------------LVANNEVEIADLLNASNFQNLKDIL
LREIRQSERSRTQHDNIAHEDI------NDV-IKQRKS-----------NIHHLCFEIMI
PYPLNIIVTRTCIVQYQSISRYLYLVQYYSKLLEDTWMEINKHQIW----------KYQG
YSP------------------------IVRQQIIKRCRIVHSKMNQFIKLVLEYFVQ---
-------DVVEKEM-K-----TNTT-----------------------------------
-----------------------STQ----------------------------------
-------------------------------NIFDWQTGLQESLTNIMTNCCL--SQLLQ
IQLQIFEIIHKFCKFLT-SMRRELCQLDIHLYHSFVGSGATT---SADPNNYGKKRAFNE
HEA-TKLIPDL---IKYINLVSQGFEQHTIAFKEGLM----HYHYSNHAPA---------
---NAMSGQGSVMLIDETQSTRLLSSLNL-------------------------------
------------------------------------------------------------
------------------------------------------------------------
------------------------------------------------------------
------------------------------------------------------------
-----------------------------
>XP_002496157_Zygosaccharomyces_rouxii
------------------------------------------------------------
------------MEVRP-VEDFA-------------GL--------N-LT----------
------------------------------------------------------------
----QERPPLLGRLANCQPL-----SSVNPKFKSYSLREISSP----DHSRVREALLVRD
LLNVLVGLEGAYIRYNNRYDPYS---------DSVPEFKIAKTMDSSLKSFSKRLSKLGK
YYIVLGKVVEHWSDPKHGMVLHRLGYEIRQFLQHTYLKFIATRLEPEFKNSTTFSIREME
QLINEAEIAKQMDLLYTVCDRIDKETTMRQSVDRTQVDF-------------DNFMND-L
K--------DQG-----QL-------QSDVI--LATDTRILPVARGGIVLRILQDLIQEN
LGDRSGVHFLKTLLLNISTDYRSMLESWLTQGHLHDPYDEFMVIDTMR--QLKDTPL-SL
KYGDRLWDTRYMIRKDALPRNL---TV--------------------------KDD-GEL
MFKILVTGKLLNVVKTS-LGVKQLPVTQ-------SST-MAMDFG--SSLM--E------
----------------GTLWALIIDEWYQRANTLCLELFLTGYSLGDFLLQLQRHFFGYQ
NSHNL--MKFLGRNMVDLTRKYRPNGIEES--RIRRNFELE-------------H-----
--RSNEDLVIQLLNLQLDPHSFASTVAQY-------------------------------
-GA--------------------------------TTTIAKDSGTRLLSANNFETLRNML
LQDYDSQ-----NHS------------------KNQGS-----------VIHHLQFEILV
PYPLNVIVTRTCTVQYQVISRYLFILQYYSRLLDDTWTEINKNKLW----------RQR-
FSP------------------------RVTRKFIRPCRLLHNKMNQFVKLLLEYFTT---
-------DVVDKEF-S-----HVVN-----------------------------------
-----------------------TQT----------------------------------
----------------------------D--TVVALQTLLQESLTNIMTNCCL--SQLAQ
IQLQILEIVHKFCKFIT-SLRNEMPFLQ-----------ETE---ISDPQE--------Q
ADV-ESHLKPL---ANYTRLVHMTFLQHIQAFKEGLL----HYHAE----S---------
---IDTNDS-------RRDISRMMLSLGILPG----------------------------
------------------------------------------------------------
------------------------------------------------------------
------------------------------------------------------------
------------------------------------------------------------
-----------------------------
>XP_003646701_Eremothecium_cymbalariae
------------------------------------------------------------
------------MEVKK-VQDVV-------------YL--------VLPP----------
----------------------------------------------------------KG
VGESSGSHSFFTRLSNYQPI-----THTQLKIKSYPLDQI-------KDQSVQESLVIRD
LLNVLLGLEGVYIRYNNSYDPSSRSGGTMAYDIVGPDYKIAKNMDPSLKSVAKRISKVGR
LYVLLNEFMARFEQTRYGSIIHRLCFVVRRFLQDEYLPFVVGKLERWFQEDCRFGIRIME
QTLNE-EIVYRARVLYELVASVIKEMGRRDKIDLVEADF-------------ENFMQD-L
K--------MGG-----DAGAFNDI-SANGL--LITDTRVSPVAKGGIVLQIILDKLKQN
WGDQLNLQFLRRVWKDISEPYCEMLNAWLIRGELKDPYNEFLISDTSS----NVNVTLNS
LNSERLWDTQYVIRKDGLTEQF--------------------------------HD-RQL
QYKVLMTGKLLNLFKRS-CGLATLKP---------ELD--PPQNEIAKELP--E------
----------------GTQLLVYVDKWYQRANQMCWELLQDGYQLPRFMSQLHRHFMLYS
CGEFK--NKFFVKSMVELTR----SKSETIQLKLQRVWQQY-------------QRY---
TSSGKDDLVLQLMNLRLDNMSLADVITQFE----------------EAEDEVPNNQ-NGH
TNAHDHGDSNSTGTGGVIDGTGASTQADASNMTR-RNSAARSNRNSLLEARNFNSLKDML
LRELDH---GSASAATPDAMDT------TDVTRKNKLH-----------SIHYLQFEIVV
PFPLNALVSKPFVVEYQIIQRHLLILHYYNRLLEDTWFE--TNKVW----------PARI
RVP------------------------SMKN-CLKRCRSIHNRLAQLVKVLSEYAAH---
-------DVITPDWRQ-----LSDV-----------------------------------
-----------------------LNGP---------------------------------
--------------------------SVS---FSRLQLAVHDYLANVMAANLLTDTDLHR
LLMQILEIVHRYCKFLS-ALRPALA------NTP---ALSA-----SSAAYTGTDDASPD
TPVPYNLLSDW---DRYLKKVSNALRDHIRALIEGIK----HHSQRGQTAPRVLLLVERL
SAFVY-------------------------------------------------------
------------------------------------------------------------
------------------------------------------------------------
------------------------------------------------------------
------------------------------------------------------------
-----------------------------
>NP_985152_Eremothecium_gossypii
------------------------------------------------------------
------------MEVKN-IRDTV-------------FL--------V--P----------
----------------------------------------------------------KG
EG-SHGNLSFFARLSNHQPS-----THSQLKVKSYPLDQI-------KDQSVQESLVIRD
LLHVLVGLEGIYIRYNNSYEPEQRRSGALPYDIVGPDFKIAKNMDPSLKSVAKRISKVGR
LYVILSEFINRFEQTRYGTVLHRMCFVVRRFLTDDYLPFVVGKLERWFQEDARFGIRIME
QLLNE-EIIYKARLLYELVMCVVNEMERRDKVDLAEADF-------------ENFIQD-L
K--------MGS-----DAGATGDS-STNGI--LITDTRVSPVAKGGVVLQMVLEKMKQN
WGDQRNLQFLHQVWQDISAPYCEMLNEWLIKGDLKDPYEEFLISDTSQ----DNNIVLNS
LNSERLWDTQYVIRKDGLTEQF--------------------------------QD-RQL
QYKVLMTGKLLNLFKRS-CGLATLPH---------ALE--HERSDIATQLP--E------
----------------GTQLLVYVDKWYQRANQMCWDLLQEGYQLPRIMYQLHKHFMLYN
CGEFQ--NKFFMKSMVELTR----SRSESIQLKLQRNWQQC-------------QKN---
TTEHKDSLILQLMTVRLDQMSLAEVIMQFE------------------EDEIPEDQLNSN
GNDVDHGDSTNGGSG------VAGPTADGIDSLRFADTTVNTNRHSILQARNFNNLKDML
LKELDHTVTGSSQ-------------------RKRKLH-----------SVHHLQFELVM
PFPLNALVSKPFIVEYQIIQRHLLLLMYYNRLLEDTWFE--ANKAW----------PIRA
RGP------------------------STQD-CMKRCRIIHNRLAQLVKVLSEYATH---
-------DVIAPDWRS-----LSLV-----------------------------------
-----------------------LNGA---------------------------------
--------------------------PVP---FSRLQMAVHDYLANVMAANLLTDTDLYR
LVLQILEIIHRYCKFLS-ALRPNLT------NHPYTTNIAS-----AATALSAQDPVSPD
TPVPDNLLTDW---NAYLSKVSVALHDHLRALIEGIK----HHSQRGHTAPRVLLLVERL
AAFV--------------------------------------------------------
------------------------------------------------------------
------------------------------------------------------------
------------------------------------------------------------
------------------------------------------------------------
-----------------------------
>XP_451400_Kluyveromyces_lactis
------------------------------------------------------------
------------MEDRG-VVESV-------------FL--------L-------------
------------------------------------------------------------
----NDKVGPFGRRVNPAPL-----CSEEIKVRTYPIEKT-------SNDRVQESLVVRD
LLLVLQGYEGVYIRYNSSYRRDS---------MTGPEYKVVKMMNVTFKSFSKKLIKIGS
IFVKLDKFQQWCCDERYGRVMHRLGHEVRIFLYENYLSCI-KELEIRFQQDVKFSIRDLE
MVLED-GFIYKFRLLDQIVDRIMDSTRERSEMDRVQMDF-------------NNFMDD-L
R--------RDT-----ND-------ELDLR--VLYDTRVSLFVKGGSLIIIVQQIMEQE
QGDIRHVEFLSLICDSLNRVYGQMFVEWMQEGKLNDYHEEFLISDTVA--DVDEEKLANT
IDNERLWDTRFVIRKDGLLPQF--------------------------------RD-KEL
QQKILMTGKIWNLIAIC-CGNTALKPR------------SWGTSVTNIDIT--N------
----------------MTFLKGYVNECYQQANEKCLKMYYEGYHMDKFLNLIHDQSYVHG
VIDQLWNTKFLSKTLFELTR----SPTESTLHKIQRHFDDI-------------LKEISV
EDTYRHMILSKLTSVKIDTCPFYETLRQFI------------------------------
----------------------------------------DEQETGLLNADNFQQLKGML
VAEEQNHTSQGSNELDEGRKSK------KKKNATP--------------TAMYVQFETSI
PYPLNIIWTKPVMVQYQMIQRLLLILSYHERLLEDTWFEISKNKHW----------RRNS
SQQSEYETHGMIFEDNNDDDDDGVRYFYVRGQCIRLARILHFQMRSMVKSKRNQVTS---
-------AAAAATA-VAAT-----------------------------------------
-------------------------GT---------------------------------
--------------------------HPMQEDLLQIQQHVQDHVTNIVSLSGLTSLPQIE
LQEATLHVIHSFIRFVA-SWRRTS--------------------------DDELSGS---
-SGWITRMDTL---RQYVSVWSDLTRTNS-------------------------------
------------------------------------------------------------
------------------------------------------------------------
------------------------------------------------------------
------------------------------------------------------------
------------------------------------------------------------
-----------------------------
>XP_022673979_Kluyveromyces_marxianus
------------------------------------------------------------
------------MEDRG-VHERV-------------YV--------L-------------
------------------------------------------------------------
----SEGSGAFGCRVNSGPL-----CSEEIKVKTYPIDKT-------SSERVQESLVVRD
LLLVLQGYEGVYIRYNNSYSREM---------LVGPEYKVVKMMNVAFKSFSKKLIKIGS
IYVKLEKFGQWCGEDRYGRVMHRLGYEVRRFLHEDYLSCV-KELERRFQEDVLFSIRDLE
MALEE-EYVYKFKLLDRLVDEVVGSVKYRSEMDRVQMDF-------------DNFMED-L
K--------RDT-----NS-------EIDLR--VLYDTRVSLYVKGGSLLLILQKMMEQE
QGDSRHIKFLSALCEPLYEVYSKMFIQWMEHGQLADIHDEFLISDTVA--DVDDEKLSYM
LDNERLWDTRYVIRKDGLLPQL--------------------------------QD-KEL
LQKILLTGKIWSLIRVC-CGTTGTTTSTSTNTKNNGGV-SSGGSITGNIFT--N------
----------------TTLLRAYVNDWYQRANDECVRMFYEGYHMDKFMQLVHDQSYVHG
VLDQIWSSKFLAKSLFELTR----SPNEATVVKIQRHFSDV-------------VREVKV
EDSYKGMLL-QLTSLKLDTNPFFQTLRQFI------------------------------
----------------------------------------DDQESQLLNADNFQQLKVML
VG------NQGVGEEPQFGRTK------KKKNSVP--------------AAMYVQFDTSI
PYPLNIIWTKPVMVQYQMIHRLIFILSYHERLLEDTWFEISKNDYW----------RRN-
---------GVPSQENN----------MLKVQCIRLARVLHFQMRSMVKEKRRQVTT---
-------AAAAAAA-TAAACGAATA-----------------------------------
-----------------------AVGP---------------------------------
--------------------------ATRERDLLTLQHTVQDHVTNIVSIAGLTSIHHIE
TQEATLHLIHSFIRFVA-SWRRSKRPTSTNSNANTTTITTGM-HASRMLDHDNTDGAEED
ISTWQLRMDTL---RQYMSVWNDIVSQT--------------------------------
------------------------------------------------------------
------------------------------------------------------------
------------------------------------------------------------
------------------------------------------------------------
------------------------------------------------------------
-----------------------------
>XP_022629411_Lachancea_lanzarotensis
------------------------------------------------------------
------------MEVRNHVNDIC-------------HL--------E-------------
------------------------------------------------------------
---TLQEKSLLSRLVNFQPL-----TSSHAKVKSYPLNQI-------KNQRVQEALVVRD
LLNVLIGLEGVYIRYNNSYQPEL---GQQ-DDIRGPDFRIAKNMDLSLKSFAKWIVKFGK
IFVVLTRFSERYSEPVYGSVMHRLCFEIRQFLTYDYVRNIIEQAETEFLTNPLFSIRGLG
QLLTQ-NCAHKAQLLYDLVQEIMREMNRRALLNREEADF-------------QNFMQD-L
R--------KEK-----NNTDFSVSNESNAL--FITDSRINVHARGGVILQMIQDKIDVN
RGNERNVTFLQKLFEDVSVQYCSMLDSWLINGSLEDPYNEFMVADTAQLSSRQEAIRLTS
LNSERLWDTQYVIRKDGVLNDF--------------------------------EN-GNI
AFKVLMTGKLLNLFRNC-CNLQTTTG---------ILP-DENLKYPLTRLP--Q------
----------------RTELLLYVDLHYSRANKLTHFLFYNGYDLPQILLEFHHNFLLFN
NPGFF--KEFFNRSLVELTK----LRTDTVEEKLRRTFQEY-------------QRS---
REDDGGKVVLPLLNLQLDKSCFHRVIQQFS------------------------------
-----------------------------------METSTDKDNANLMQARNFENLRDLL
LQDLDMQEVSESGQTK----------------KTEFEY-----------SIHHLQFEIVV
PYPFNTIISRTCIFQYQAIQRYLLLLHYYNKVLEDTWFEINKNKIW----------RHSG
FNK------------------------DVHL-WIRRCRVVHFRMAQFMKLMLEYTSL---
-------DVIQNEWLE-----LEKQ-----------------------------------
-----------------------TRNA---------------------------------
--------------------------TSTGFDLPQFQSALQNFLTQQMTHSLLTNASLVR
LLVQITDIVHRFCKFVT-SLRKTLCLLDVRLFSYYHGQLSKEMQYDESAALQK-------
-------LQEL---QQYLDLVWNSFSQHKSAFAEGVRYYCNHGSARSGINP-VLALEERL
RDIEFDR-----------------------------------------------------
------------------------------------------------------------
------------------------------------------------------------
------------------------------------------------------------
------------------------------------------------------------
-----------------------------
>XP_002552157_Lachancea_thermotolerans
------------------------------------------------------------
------------MEVRRGVDDVC-------------EL--------E-------------
------------------------------------------------------------
---SFPNSSFLSRLVNYQPL-----THAHLKVKSYPLDQI-------KSQRVQESLVVRD
LLFVLVGLEGVYIRYNNSYEPQT---GMEGDEIRGPDFKIAKSMDLSLKNFAKWIVKLGK
MFVVLTQFGERYSDPVYGAVLHRLCCEIRAFLVHEYMRCLVDVAEEDFKTNAEFGIRELG
QLLSK-SCVYKMQLLYELVQDVSQEMARRALMDRDEADF-------------QNFIKD-L
K--------MEK-----ETTD-----HSGLL--FMTDSRISAHARGGAILQMVQDKLKAN
WGDQRNVEFLQGLLRKISAQYCSMLEEWLTNGSLEDPYDEFMVADTARASQGQAQVAVTA
LNSERLWDTRYVIRKDGLLEQF--------------------------------NE-GDV
AFKVLMTGKSLHLFRTC-CELQDLKN---------LLP--LGPSHGLQELP--H------
----------------GTQLTLYVDAHYARANHLVWKLLYEGYNLPRVLQEMQHNFLMHN
NPTFF--RTFFCRSLVELTK----TRHETVQSKLRRLFEDY-------------QKA---
RCAERGSLVLPLMNLQLDRRSFSSTIEQFS------------------------------
-----------------------------------SEAAADRGNVDLLQARDFGNLRDML
LRDLELQDSSGAGGGP----------------RADSQY-----------SIHYLQFELLV
PFPLNTVVSKTCVMQYQMMQRHMLLLHYYNEILQNTWFEINKNKVW----------RHTG
FGP------------------------DLAR-WIRRCRVVHHRMSQFMKLLLEYTTQ---
-------DVVHDGWRT-----LEPR-----------------------------------
-----------------------VHAY---------------------------------
--------------------------DAAGFDLHQCQAQLEQFLANLVSHSLLTSASLVR
LLVQITDSVHKFCKFVT-SLRKTLCLLDLRLYTRYEAQLRGEHYYDEAAALAK-------
-------LREM---QNYLAVVSDHFRQLSAAFAEGVRYYGDHGSSRFGVNP-LLALAERL
NDIVT-------------------------------------------------------
------------------------------------------------------------
------------------------------------------------------------
------------------------------------------------------------
------------------------------------------------------------
-----------------------------
>XP_020058785_Aspergillus_aculeatus
------------------------MPGIAK------------------------EMSH--
---------------------------------------GRTR-HATKELP-AGHGRGL-
-ERSRSKRV-SHVDGGSP-NARRKEKQPT----E--------------------APWNPQ
ASLVPHSTAPLASRVSVPPL----ASALPPSLQPSPFREL--------SPDAQEKAILED
LLFTFMGFEGQYIHYHSSYDPSV-----EKDRLTGPVFQLPAGLDPTLKDLTLSTLKIAT
HYSALESFVEVQSRAEYGQVSHAMCATIRKLLKE--FLVLVAQLEGELLRNPNFTLHVLH
--LQTMPTSQCLAQLYSFGQDLL---RRNGLLDQDLDET-----IDDFD-DVDNILEQLR
E-------------------------GGDL---VPGAMSSKKICKGGNVLRLLTERLATF
SGDPTTKALLERLLRDGSRPYMAMLNEWLHHGGIKDPHGEFLVKEQ----KWIKREKLEE
DYTDEYWDKRYTIRDNEVPPQL-----------------------------------ETV
KDKVLLAGKYLNVVREC-GGV--------------------------------D--VSKE
VRDV-------PKTLDDPRFLENVNAAYTYANASLLNLLLTKNSLTTRFRSLKHYFF-LD
RSDFF--SYFLELSDSELRR----PAKDVNESKLQSLLDLVLRQP---------------
GSIAAQDPFKEDVKVRMNKVGLTKWLMQVV----------------SVSGMNQDDP----
------------------------------------------------------------
-EAALEKYQAPSTQ----------------GGEND--TKIN--------GFDALELDYLV
PFPLSLVISRKTVLRYQLVFRHILSLRHVETMLGASWLEQSKADAW----------RHKS
SDR------------------------RLET-WKRRAWTLRSKMLLFIQQLLYFCTA---
-------EVIEPNWQILMNRVNGTD-----------------------------------
-----------------------------------------------------ADGS-EV
TVNGTK---------------------QANRTVDELMQDHVDFLDTCLKECMLTQAKLLK
VHHRLMIGCNTFASWADGNLNRNLALADPDL---------------SRTMGREYD-----
----PTRVDKI---DESLKRVEDHFSRHLRILMDSLN------YYAATESVVLLKLAHSL
S--AISKEY---------------------------------------------------
------------------------------------------------------------
------------------------------------------------------------
------------------------------------------------------------
------------------------------------------------------------
-----------------------------
>XP_001275432_Aspergillus_clavatus
---------MSVNERR-ASHMGAPRPRVASHRVDDAEK-AALRSAPS-PLQSE-NMEHLR
GSTSSQKSKASREQQNI-TSE--KRTER-MTINTKEKTQIRTR-NPIREST-SAGNRGEW
-EKPRPKRA-TLTDGANPANVRKKEKEPA----D--------------------EPWTPQ
AALIPHSTAPLASRVSVPPL----ASTLPQWLHPSPLREL--------SADQQETIILED
LLFVFMGFEGQYIHYHSSYDSSV-----EKDRLAGPTFQLPSGLDPTLRDLTSAMLKMAT
HYSALEAFVEVQSRAEYGAVSHALCATIRKILKD--YLILIAQLETQLLNNPTFTLHMLH
--LHTMPTSQCLAQLYSLGQELL---RRNGLLDQDLDES-----IDDFD-DVDNILEQLK
E-------------------------GGDL---VPGAMSSKKICKGGNVLRLLTERLATF
SGDPTTKTLVEKLLREASRPYMAMLNEWLHQGDIKDPHAEFLVKEQ----KWIKREKLEE
DYTDEYWEKRYTIRENEVPPQL-----------------------------------EGV
KDKVLLAGKYLNVVREC-GGV--------------------------------D--VSQE
VNDV-------PSTLDDPRFLENVNAAYTYANASLLNLLLTKNSLTTRFRSLKHYFF-LD
RSDFF--SYFLELGASELRK----PAKSVNENKLQSLLDLVLRQP---------------
GSIAASDPFKEDVKVRMNKIGLTKWLMQVV----------------SVSGIDQENP----
------------------------------------------------------------
-EAALERYQAPQNQ----------------SGEDD--KDIV--------GFDALELDYSV
PFPLSLVISRKTVLRYQLIFRHLLSLRHLETLLVTSWLDQNKVLGW----------RHKS
SDQ------------------------RLEM-WKRRAWSLRSKMLVFVQQLLYFCTA---
-------EVIEPNWQNLMDRVN--------------------------------------
------------------------------------------------------------
----------------------------VNRTVDELMQDHVDFLDTCLKECMLTQAKLLK
IHSKLMTCCTMFASWTAASLARALASADLTL-T---------GNKAANSDGRGYD-----
----PTRIGKL---EDTLKRYEDHFNRHLRILMDSLN------YFAATESVVLLKLAHAL
S--SISKED---------------------------------------------------
------------------------------------------------------------
------------------------------------------------------------
------------------------------------------------------------
------------------------------------------------------------
-----------------------------
>XP_001260609_Aspergillus_fischeri
---------MSVNERR-ASQMGASRPRVASNRV-DAEK-AALRAAAS-PLQSE-NMDQLR
DSASSQKSRASRDQQNITTSE--KRTER-TTINTREKVQVRTR-NPVKESA-SAGNRGDW
-EKLRMKRA-SQTDGAASGNARKKEKEPA----E--------------------QSWTPQ
ASLIPHSTAPLASRVSVPPL----ASALPQPLHPTPLREL--------NTDAQEAVILED
LLFVFMGFEGQYIHYHHTFDPRA-----EKDRLAGPAFQLPSGLDPTLRDLTSSMLKMAT
HYSALESFVEVQSRAEYGAVNHALCATIRRILKD--YLILIAQLETQLLNHSNFTLHMLH
--LHTMPTSQCLSQLYSLGQELL---RRNGLLDQDIDES-----IDDFD-DVDNILEQLK
E-------------------------GGDL---IPGAMSSKKICKGGNVLRLLTERLATF
SGDPATKTLLEKLLRDASRPYMAMLNEWLHHGDIKDPHAEFLVKEQ----KWIKREKLEE
DYTDEYWEKRYTIRDNEVPPQL-----------------------------------EGV
KDKVLLAGKYLNVVREC-GGV--------------------------------D--ISQK
VTDV-------PHTLDDPRFLDNVNAAYTYANASLLNLLLTKNSLTTRFRSLKHYFF-LD
RSDFF--SYFLELGSSELRK----PAKSVNENKLQSLLDLVLRQP---------------
GSIAASDPFKEDVKVRMNKIGLTKWLMQVV----------------SVSGIDQDNP----
------------------------------------------------------------
-EAVLERYQAPQTQ----------------GGEDD--KDIV--------GFDALELDYSV
PFPLSLVISRKTVLRYQLIFRHLLSLRHLETLLTTSWLDQNKVIGW----------RHKS
SDR------------------------RLEM-WKRRAWSLRSKMLVFVQQLLYFCTA---
-------EVVEPNWQNLMDRVNGTD-----------------------------------
-----------------------------------------------------ADGS-EV
TINGTK---------------------QVNRTVDELMQDHVDFLDTCLKECMLTQAKLLK
IHSKLMTCCTMFASWTASSLARALVSADVDL-S---------GNKASNPDGRGYD-----
----PTRIGKL---EDTLKRYEDHFNRHLRILMDSLN------YFAATESVVLLKLAHAL
S--SISKDD---------------------------------------------------
------------------------------------------------------------
------------------------------------------------------------
------------------------------------------------------------
------------------------------------------------------------
-----------------------------
>XP_041145031_Aspergillus_flavus
---------MSVNDRR-ASYMSAPRPRVSSNRVGDA------RSGAS-PLQSD-QINH-R
GSMSSQKGKVSREQRDM-MSD--KRAER-MAPHSKDKAQVRAR-NPAKESS-SAGNRGEW
-ERSRSRRA-TLTDGASP-NMRKKDKEPA----E--------------------SPWNPY
ASLIPHSTAPLATRVSVPSL----ASALPKSLHPTPLREL--------SADEQETALLED
LLFVFMGFEGQYIHYHSGYDSSM-----EKDRLTGPVFQLPSGLDPTLRDLTLSMLKMAT
HYNALEAFVEVQSRAEYGAVSHALCAAIRKLLKD--YLILVAQLETQLVNNPSFTLHLLH
--LHTMPTSQCLAQLYSLGQELL---RRNGLLDQDLDES-----IDDFD-DVDNILEQLK
E-------------------------GGDL---VPGAMSSKKICKGGNVLRLLTERLATF
SGDPTTKTLLEKLLREASRPYMTMLNEWLHHGGIKDPHAEFLVKEQ----KWIKREKLEE
DYTDEYWEKRYTIRENEVPPQL-----------------------------------DSV
RDKVLLAGKYLNVVREC-GGV--------------------------------D--ISKA
VKDV-------PKTLDDPRFLENVNAAYTYANASLLNLLLTKNSLTTRFRSLKHYFF-LD
RSDFF--SYFLELGASELRK----PAKSVNENKLQSLLDLVLRQP---------------
GSIAAQDPFKEDVKVRMNKIGLTKWLMQVV----------------SVSGIDQDNP----
------------------------------------------------------------
-EAAIEKYQAPQTQ----------------GGDDE--KDIA--------GFDALELDYSV
PFPLSLVISRKTVLRYQLIFRHLLSLRHLEHLLVTAWLDQNKVLGW----------RHKS
TDR------------------------RLEL-WKRRAWNLRAKMLVFVQQLLYFCTA---
-------EVIEPNWQNLMDRVNGTD-----------------------------------
-----------------------------------------------------ADGS-EV
TVNGTK---------------------QVNRTVDELMQDHVDFLDTCLKECMLTQAKLLK
IHSKLMTCCTMFASWTASSLARALATADPEL-A---------RNKASNPDGRGYD-----
----PTRISKL---EDTLKRYEDHFNRHLRILMDSLN------YFAATESVVLLKLAHAL
S--SISKDD---------------------------------------------------
------------------------------------------------------------
------------------------------------------------------------
------------------------------------------------------------
------------------------------------------------------------
-----------------------------
>XP_755475_Aspergillus_fumigatus
---------MSVNERR-TSQMGASRPRVASNRV-DAEK-AALRAAAS-PIQSE-NMDQLR
DSASSQKSRASRDQQNITTSE--KRTER-TTINTREKVQVRTR-NPVKESA-SAGNRGDW
-EKLRMKRA-SQTDGAVSGNARKKEKEPA----E--------------------QSWAPQ
ASLIPHSTAPLASRVSVPPL----ASALPPPLHPTPLREL--------NTDAQEAVILED
LLFVFMGFEGRYIHYHHTFDPTA-----EKDRLAGPAFQLPSGLDPTLRDLTSSMLKMAT
HYSALESFVEVQSRAEYGAVNHALCATIRRILKD--YLILVAQLETQLLNHSNFTLHMLH
--LHTMPTSQCLSQLYSLGQELL---RRNGLLDQDIDES-----IDDFD-DVDNILEQLK
E-------------------------GGDL---IPGAMSSKKICKGGNVLRLLTERLATF
SGDPTTKTLLEKLLRDASRPYMAMLNEWLHHGDIKDPHAEFLIKEQ----KWIKREKLEE
DYTDEYWEKRYTIRDNEVPPQL-----------------------------------EGV
KDKVLLAGKYLNVVREC-GGV--------------------------------D--ISQK
VTDV-------PHTLDDPRFLDNVNAAYTYANASLLNLLLTKNSLTTRFRSLKHYFF-LD
RSDFF--SYFLELGSSELRK----PAKNVNENKLQSLLDLVLRQP---------------
GSIAASDPFKEDVKVRMNKIGLTKWLMQVV----------------SVSGIDQDNP----
------------------------------------------------------------
-EAVLERYQAPQTQ----------------GGEDD--KDIV--------GFDALELDYSV
PFPLSLVISRKTVLRYQLIFRHLLSLRHLETLLTTSWLDQNKVVGW----------RHKS
SDR------------------------RLET-WKRRAWSLRSKMLVFVQQLLYFCTA---
-------EVVEPNWQNLMDRVNGTD-----------------------------------
-----------------------------------------------------ADGS-EV
TINGTK---------------------QVNRTVDELMQDHVDFLDTCLKECMLTQAKLLK
IHSKLMTCCTMFASWTASSLGRALVSADVDL-S---------GNKASNPDGRGYD-----
----PTRIGKL---EDTLKRYEDHFNRHLRILMDSLN------YFAATESVVLLKLAHAL
N--SISKDD---------------------------------------------------
------------------------------------------------------------
------------------------------------------------------------
------------------------------------------------------------
------------------------------------------------------------
-----------------------------
>XP_663477_Aspergillus_nidulans
--------------------MNPPRPRVASSRVADAEE-AGLRGGTA-PLQAE-NMDH-R
GSTSTQKSKVPREHV---TSE--KRTER-VVIQTKEKMQGRTR-NPVRESP-SAGNRGEG
-DKSRSRRA-NTAGPLSP-NLRKKEKETP----D--------------------APWNPH
ASLMPYTTAPLASRVSVPPL----SSTLPQSLQPKPLRDL--------STDAQEKAILED
LLFVFMGFEGQYIQYQAQYDPTA-----EKDRLTGPAFQLPSGLDPTLRDLTRSMLKMAT
HYSALEAFVEVQSRAEYGAVSHALCATIRKLLKD--YLILVAQLETQLLNNPNFTLHVLH
--LHTMPTSQCLAQLYSLGQELL---RRNGLLDQDIDES-----IDDFD-DVDNILEQLR
E-------------------------GGDL---IPGAMSSKKICKGGNVLRLLTERLATF
SGDPTTKALLETLLRESSRPYMTMLNEWLHHGVIKDPHAEFLVKEQ----KWIKREKLEE
DYTDEYWEKRYTIRDNEVPPQL-----------------------------------DSV
RDKVLLAGKYLNVVREC-GGV--------------------------------D--VSKA
VKDV-------PKTFDDPRFLENVNAAYTYANASLLNLLLTKNSLTTRFRSLKHYFF-LD
RSDFF--SYFLELGASELRK----PAKNVNESKLQSLLDLVLRQP---------------
GSIAAQDPFKEDVKVRMNKIGLTKWLMQVV----------------SVSGIDQDNP----
------------------------------------------------------------
-EAALEKYQAPQA-----------------GSEDD--KDIV--------GFDALELDYTV
PFPLSLVISRKTVLRYQLIFRHLLSLRHLESMLSSAWLDQSKILGW----------RHKS
TDR------------------------RLEL-WKRRAWNLRAKMLVFIQQLLYFCTA---
-------EVVEPNWQSLMDRVNGTD-----------------------------------
-----------------------------------------------------ADGS-EV
TVNGTK---------------------QVNRTVDELMQDHVDFLDTCLKECMLTQAKLLK
IHSKLLTCCTMFASWTAAPLGRALISADPGL-S---------ANPATS-DGRGYD-----
----PARIGKL---EDTLKRYEDHFGRHLRILMDRRL------HSNTVTAASYIHQTYVC
A--GSPENKQSTFDPTTFDGRQSLFCK---------------------------------
------------------------------------------------------------
------------------------------------------------------------
------------------------------------------------------------
------------------------------------------------------------
-----------------------------
>XP_001399475_Aspergillus_niger
---------MSVNERR-ASYMSAPRPRVASNRVADAEK-PGLRSGAS-PLQSE-NIDH-R
GSTSSQKTRSSRDQQHS-VSD--KRTER-MAMHTRDKSQVRTR-NPVKESS-SAGNRGEF
MERSRSKRGPSQPEGASP-NSRKKEKQPA----E--------------------TPWNPQ
ASLMPHSTAPLASR---------------------------------------EKAILED
LLYVFMGFEGQYIHYR-SYDPSQ-----EKDRLTGPAFQLPPGMDPTLKELTQSTLKIAT
HYSALESFVEVQSRAEYGAVSHALCATIRKLLKE--YLVLVAQLEHELLNNPSFTLHVLH
--LHLMPTSQCLAQLYTLGQELL---RRNGLLDQDLDES-----LDDFD-DVDNILEQLK
E-------------------------GGEL---VPGAMSSKRICKGGNVLRLLTEQLTTF
SGDPTTKALLERLLRDASRPYMTMLNEWLHHGGIKDPHGEFLVKEQ----KWIKREKLEE
DYTDEYWEKRYTIRENEVPPQL-----------------------------------ESV
KDKVLLAGKYLNVVREC-GGV--------------------------------D--VSKA
VKDV-------PKTLDDPRFLENVNAAYTYANASLLNLLLTKNSLTTRFRSLKHYFF-LD
RSDFF--SYFLELGASELRK----PAKNVNESKLQSLLDLVLRQP---------------
GSIAAQDPFKEDVKVRMNKVGLTKWLMQVV----------------SVSGIDQDNP----
------------------------------------------------------------
-EAAIEKYQAPTSQ----------------SGEDD--KDIL--------GFDALELDYSV
PFPLSLVISRKTVLRYQLIFRHILSLRHIETMLVTSWLDQSKVIAW----------RHKS
SDR------------------------RLEM-WKRRAWNLRSKMLVFVQQLLYFCTA---
-------EVVEPNWQNLMDRVNGTD-----------------------------------
-----------------------------------------------------ADGS-EV
TVNGTK---------------------QVNRTVDELMQDHVDFLDTCLKECMLTQAKLLK
IHHRLMTCCTMFSSWATSSLARALASADPDL-A---------GNKAAGSDGRGYD-----
----PSRIDKL---EETLRRCEEHFNRHLRILMDSLN------YYAATESVVLLKLAHAL
S--AISKED---------------------------------------------------
------------------------------------------------------------
------------------------------------------------------------
------------------------------------------------------------
------------------------------------------------------------
-----------------------------
>XP_015407366_Aspergillus_nomiae
---------MSVNDRR-ASYMSAPRPRVSSNRVGDA------RSGAS-PLQSE-QLNH-R
GSTSSQKGKPSREQRDM-MSD--KRAER-MAPHSKDKAQVRAR-NPAKESS-STGNKGEW
-ERSRSRRA-TLTDGASP-NMRTKDKEPV----E--------------------SPWNPH
ASLISHSTAPLATRVSVPSL----ASALPKSLHPVSIREL--------SADAQETALLED
LLFVFMGFEGQYIHYHSGYDSSI-----EKDRLTGPVFQLPSGVDPTLRDLTLSMLKMAT
HYSALEAFVEVQSRAEYGAVSHALCAAIRKLLKD--YLILVAQLETQLVNNPSFTLHLLH
--LHTMPTSQCLAQLYSLGQELL---RRNGLLDQDLDES-----IDDFD-DVDNILEQLK
E-------------------------GGDL---VPGAMSSKKICKGGNVLRLLTERLATF
SGDPTTKTLLEKLLREASRPYMAMLNEWLHHGGIKDPHAEFLVKEQ----KWIKREKLEE
DYTDEYWEKRYTIRENEVPPQL-----------------------------------DSV
RDKVLLAGKYLNVVREC-GGV--------------------------------D--ISKA
VKDV-------PKTLDDPRFLENVNAAYTYANASLLNLLLTKNSLTTRFRSLKHYFF-LD
RSDFF--SYFLELGASELRK----PAKSVNENKLQSLLDLVLRQP---------------
GSIAAQDPFKEDVKVRMNKIGLTKWLMQVV----------------SVSGIDQDNP----
------------------------------------------------------------
-EAAIEKYQAPQTQ----------------GGDEE--KDIA--------GFDALELDYSV
PFPLSLVISRKTVLRYQLIFRHLLSLRHLEHLLVTAWLDQNKVLGW----------RHKS
TDR------------------------RLEM-WKRRAWNLRAKMLVFVQQLLYFCTA---
-------EVIEPNWQNLMDRVNGTD-----------------------------------
-----------------------------------------------------ADGS-EV
TVNGTK---------------------QVNRTVDELMQDHVDFLDTCLKECMLTQAKLLK
IHSKLMTCCTMFASWTASSLARALATADPEL-S---------RNKASNPDGRGYD-----
----PSRISKL---EDTLKRYEDHFSRHLRILMDSLN------YFAATESVVLLKLAHAL
S--SISKDD---------------------------------------------------
------------------------------------------------------------
------------------------------------------------------------
------------------------------------------------------------
------------------------------------------------------------
-----------------------------
>XP_023091061_Aspergillus_oryzae
---------MSVNDRR-ASYMSAPRPRVSSNRVGDA------RSGAS-PLQSD-QINH-R
GSMSSQKGKVSREQRDM-MSD--KRAER-MAPHSKDKAQVRAR-NPAKESS-SAGNRGEW
-ERSRSRRA-TLTDGASP-NMRKKDKEPA----E--------------------SPWNPY
ASLIPHSTAPLATRVSVPSL----ASALPKSLHPTPLREL--------SADEQETALLED
LLFVFMGFEGQYIHYHSGYDSSM-----EKDRLTGPVFQLPSGLDPTLRDLTLSMLKMAT
HYNALEAFVEVQSRAEYGAVSHALCAAIRKLLKD--YLILVAQLETQLVNNPSFTLHLLH
--LHTMPTSQCLAQLYSLGQELL---RRNGLLDQDLDES-----IDDFD-DVDNILEQLK
E-------------------------GGDL---VPGAMSSKKICKGGNVLRLLTERLATF
SGDPTTKTLLEKLLREASRPYMTMLNEWLHHGGIKDPHAEFLVKEQ----KWIKREKLEE
DYTDEYWEKRYTIRENEVPPQL-----------------------------------DSV
RDKVLLAGKYLNVVREC-GGV--------------------------------D--ISKA
VKDV-------PKTLDDPRFLENVNAAYTYANASLLNLLLTKNSLTTRFRSLKHYFF-LD
RSDFF--SYFLELGASELRK----PAKSVNENKLQSLLDLVLRQP---------------
GSIAVQDPFKEDVKVRMNKIGLTKWLMQVV----------------SVSGIDQDNP----
------------------------------------------------------------
-EAAIEKYQAPQTQ----------------GGDDE--KDIA--------GFDALELDYSV
PFPLSLVISRKTVLRYQLIFRHLLSLRHLEHLLVTAWLDQNKVLGW----------RHKS
TDR------------------------RLEL-WKRRAWNLRAKMLVFVQQLLYFCTA---
-------EVIEPNWQNLMDRVNGTD-----------------------------------
-----------------------------------------------------ADGS-EV
TVNGTK---------------------QVNRTVDELMQDHVDFLDTCLKECMLTQAKLLK
IHSKLMTCCTMFASWTASSLARALATADPEL-A---------RNKASNPDGRGYD-----
----PTRISKL---EDTLKRYEDHFNRHLRILMDSLN------YFAATESVVLLKLAHAL
S--SISKDD---------------------------------------------------
------------------------------------------------------------
------------------------------------------------------------
------------------------------------------------------------
------------------------------------------------------------
-----------------------------
>XP_040641297_Aspergillus_ruber
---------MSVNDRRAASYMSAPRPRVPSNRNSDPEKTAALRSGLP-PLQTDNNMEHMR
GSAVSHKTRMPRDQ--VPTSE--KRAER-SAISTREKAQSRTR-NSVQDTS-SAGNRGNL
-ERSRSKRA------SSP-NMRKKEKEPA----E--------------------VPWNPQ
ASLIPHSTAPLASRVSVPPL----ASALPQSLQPKSLREL--------STDDQERAILED
LLFVFMGFEGQYIHYNAPYDPSV-----EMDRLTGPAFQLASGLDPTLRDLALSMLKMAT
HYNALEAFVEVQSRAEFGAVSHAMCAVIRKLLKD--YLILIAQLENQLLNNPNFTLHVLH
--IHTMPTAQCLAQLYSLGQELL---RRNGLLDQDLDES-----IDDFD-DVDNILEQLK
E-------------------------GGDL---VPGAMSSKKICKGGNVLRLLTERLATL
SGDPTAKTLLETLLREASRPYMTMLNEWLHHGGIKDPHAEFLVKEQ----KWIKREKLEE
DYTDEYWEKRYTIRENEVPPQL-----------------------------------ESV
KEKVLLAGKYLNVVREC-GGV--------------------------------D--ISKA
VKDV-------PKTLDDPRFLENVNGAYTYANASLLNLLLTKNSLTTRFRSLKHYFF-LD
RSDFF--SYFLELGASELRK----PAKIVNESKLQSLLDLVLRQP---------------
GSIAAQDPFKEDVKVRMNKIGLTKWLMQVV----------------SVSGIDQDNP----
------------------------------------------------------------
-EAAIEKYQAPPTQ----------------GTEDD--KDIV--------GYDALELDYSV
PFPLSLVISRKTVLRYQLIFRHLLSLRHLEDLLVTSWLDQSKAISW----------RHKS
SDR------------------------RLEL-WKRRAWNLRSKMLVFVQQLLYFCTS---
-------EVIEQNWQNLMDRVNGTD-----------------------------------
-----------------------------------------------------ADGS-EV
TVNGTK---------------------QVNRTVDELMQDHVDFLDTCLKECMLTQAKLLK
IHSKLMTCCTMFASWTAASLSRALSSADLDL-S----------SKNPNPDAKGYD-----
----PSRISKL---EDTLKRYEDHFNRHLRILMDSLN------YFAATESVVLLKLAHAL
S--SIGKED---------------------------------------------------
------------------------------------------------------------
------------------------------------------------------------
------------------------------------------------------------
------------------------------------------------------------
-----------------------------
>XP_040702286_Aspergillus_sydowii
--------------------MNPPRPRVSSSRVGDGEK-PGLRGGTASPLQAE-NMDH-R
GSTSSQKSKVPREHV---ASE--KRTER-HVVQTKEKLQTRTR-NPVRESP-SAGNRGDG
-DKSRSRRP-NTATNLSP-DVRKKEKETP----D--------------------APWNPH
ASLMPYSTAPLATRVSAPPL----ASALPQSLHPTPLREL--------PADAQEKAILED
LLFVFMGFEGQYIQYHSQYDPTT-----EKIRLTGPDFQLPSGLDPTLRDLTRSMLRMAT
HYSALEAFVEVQSRAEYGAVSHALCAAIRKLLKD--YLILVAQLESQLLNNPTFTLHILH
--LHTMPTSQCLSQLYSLGQELL---RRNGLLDQDLDES-----IDDFD-DVDNILEQLR
E-------------------------GGDL---IPGAMSSKKICKGGNVLRLLTERLSTF
SGDPATKTLLETLLRESSRPYMTMLNEWLHHGGIKDPHAEFLVKEQ----KWIKREKLEE
DYTDEYWEKRYTIRDNEVPPQL-----------------------------------DSV
RDKVLLAGKYLNVVREC-GGV--------------------------------D--VSKA
VKDV-------PKTFDDPRFLENVNAAYTYANASLLNLLLTKNSLTTRFRSLKHYFF-LD
RSDFF--SYFLELGTSELRK----PAKNVNESKLQSLLDLVLRQP---------------
GSIAAQDPFKEDVKVRMNKIGLTKWLMQVV----------------SVSGIDQDNP----
------------------------------------------------------------
-EAALEKYQAPQT-----------------GGDDD--KDIV--------GFDALELDYSV
PFPLSLVISRKTVLRYQLIFRHLLSLRHLETMLSSAWLDQSKTMGW----------RHRS
SDR------------------------RLEM-WKRRAWILRSKMLVFVQQLLYFCTA---
-------EVVEPNWQNLMNRMNGTD-----------------------------------
-----------------------------------------------------ADGS-EV
TVNGTK---------------------QVNRTVDELMQDHVDFLDTCLKECMLTQAKLLK
IHSKLLTCCTMFASWTSSPLGRALTSADPEL-S---------SNPATS-DGRGYD-----
----PTRIGKL---EDTLKRYEDHFNRHLRILMDR-------------------------
------------------------------------------------------------
------------------------------------------------------------
------------------------------------------------------------
------------------------------------------------------------
------------------------------------------------------------
-----------------------------
>XP_001208803_Aspergillus_terreus
-------------------------------------------------------MDH-R
ANPSAHKSKTPREQQNI-TTE--KRTER-MVIHSRDKTHVRAR-NPVKESS-SAGNRGEW
-ERSKSKRA-SQVDGASP-NLRKKEKESS----E--------------------VTWNPH
ASLIPHSTAPLATRVSVPPL----ASALPQSLQPTPLREL--------LADAQEKVLLED
LLFVFMGFEGQYIHYHGSYDPAV-----EKDRLTGPVFHVPSGLDPTLRDLTTSMLKMAT
HYSALEAFVEIQSRAEYGAVNHALCATIRKLLKD--YLILIAQLENQLLHNPAFTLHLLH
--LHTMPTAQCLSQLYSLGQELL---RRNGLLDQDLDES-----IDDFD-DVDNILEQLK
E-------------------------GGDL---VPGAMSSKKICKGGNVLRLLTERLATY
SGDPTTKTLLEKLLREASRPYMAMLNEWLHHGGIKDPHAEFLVKEQ----KWIKREKLEE
DYTDEYWEKRYTIRENEVPPQL-----------------------------------DSV
RDKVLLAGKYLNVVREC-GGV--------------------------------D--VSKA
VKDV-------PKTLDDPRFLENVNAAYTYANASLLNLLLTKNSLTTRFRSLKHYFF-LD
RSDFF--SYFLELGASELRK----PAKSVNENKLQSLLDLVLRQP---------------
GSIAAQDPFKEDVKVRMNKIGLTKWLMQVV----------------SVSGIDQDNP----
------------------------------------------------------------
-EAAFEKYQAPPTQ----------------GGDDE--RDIA--------GFDALELDYSV
PFPLSLVISRKTVLRYQLIFRHLLSLRHLENLLSTAWLDQNKVLGW----------RHKS
SDR------------------------RLEM-WKRRAWSLRSKMLVFVQQLLYFCTA---
-------EVIEPNWQNLMDRVNGTD-----------------------------------
-----------------------------------------------------ADGS-EV
TVNGTK---------------------QVNRTVDELMQDHVDFLDTCLKECMLTQAKLLK
IHSKLMTCCTMFASWTASSLARALASADPDL-T---------GNKAASTDGRGYD-----
----PTRIGKL---EDTLKRYEDHFSRHLRILMDSLN------YFAATESVVLLKLAHAL
S--AISKED---------------------------------------------------
------------------------------------------------------------
------------------------------------------------------------
------------------------------------------------------------
------------------------------------------------------------
-----------------------------
>XP_022489422_Penicillium_arizonense
---------MSANDR---AYMSASRPRVVSNRVNAENR------GAS-PLQTE-NMEPSR
ASTSSQKHRVSRDQKSM--SE--KRTER-AVITTREKAVRR---NPVKESL-SAANRGDW
-DKTRPKRP-VQADGTSS-NPQNDST----------------------------TPWDPQ
ASLIPRSTAPLACRVSVPPL----ASTAPQSLQPRPLREL--------SPDAQEAAILED
LLFVFMGFEGQYIHYASSYDPSV-----EKDRLTGPVFQMASGIDPTLRDLTQSMLKMAT
HYSAMEAFVEIQSRAECGAVSHSLCASIRKLLKD--YLILIAQLESQLLNNPTFTLHLLH
--LHTMPTAQCLTQLYSMGQELL---RRNGLLDQDLDES-----IDDFD-DVDNILEQLK
E-------------------------GGDL---VPGAMARKKMCKGGNILRLLTERLATF
SGDPTTKTLLQTLLRDASRPYMTMLNEWLHHGGIKDPHAEFLVKEQ----KWIKREKLEE
DYTDEYWEKRYTIRDNEVPPQL-----------------------------------TSV
REKVLLAGKYLNVVREC-GGV--------------------------------D--ISKE
VKDV-------PKTLDDPRFLDNVNAAYTYANASLLNLLVTKNSLNIRFRSLKHYFF-LD
RSDFF--SYFLELGSSELRK----PARVVNEGKLQSLLDIVLRQP---------------
GSIAAQDQFKEDVKVRMNKIGLTKWLMQVV----------------NVSGINQENP----
------------------------------------------------------------
-EA--SFEKQPAAH----------------SADED--KDIL--------GFDALELDYSV
PFPLSLVISRKTVLRYQLIFRHLLSLRHLETLLVTSWSDQNKVTSW----------RHKS
SDR------------------------RLEI-WKRRAWNLRAKMLVFVQQLLYFCTA---
-------EVIEPNWVGLMERVEKVH-----------------------------------
-----------------------------------------------------KEAS-EV
TENDMK---------------------QVNRTVDELMQDHVDFLDTCLKECMLTQAKLLK
IHSKLVTCCTMFASWTAASLSRTLASADPDL-A---------GGKVPGAEARGYD-----
----PTRIAKL---EDTLKRYEDHFTRHLRILMDSLN------YYAATESVVLLKLAHSL
T--SINREES--------------------------------------------------
------------------------------------------------------------
------------------------------------------------------------
------------------------------------------------------------
------------------------------------------------------------
------------------------KED--
>XP_014538477_Penicillium_digitatum
---------MSTNDR--AAYMSAPRPRAVSNRVVSETR------GPL-SLQVE-NKDPLH
HSTSSQKHTTSRDHNSM--SD--KRAER-MVITSREKAVRRNPVNPVKESI-SAANRGDW
-DKTRPRKP-VQLDDVNF-SARTGEKHTA----D--------------------SPWNPQ
ASLIPRSTAPLACRVSVPPL----ASTAPQALHPRPLREL--------SPDAQEAAILED
LLFVFMGFEGQYVHYASSYDPSI-----EKDRLTGPVFQIAPGLDPTLRDLIQSMLKMAT
HYSAMEAFLETQSRAECGAVSHSLCASIRKLLKD--YLILIAQLEGQLLNNPTFTLHLLR
--LHTMPTSQCLAQLYSMGQELL---LKNGLLDEDLEES-----IDDFDEDVDNILEQLK
E-------------------------GGDL---VPGSMTRKKMCKGGNILGLLTGRLASF
SGDPITKTLLQTLLRDASRPYMAMLNEWLHHGGIRDPHAEFLVKEQ----KWIKREKLEE
DYTDEYWEKRYTIRENEVPPQL-----------------------------------KSV
QDKVLLAGKYLNVVREC-GGV--------------------------------D--VSKE
VKDV-------PKTLDDPRFLDNVNSAYTYANASLLNLLVTKNSLTTRFRSLKHYFF-LD
RSDFF--SYFLELGASELRK----PARAVNEGKLQSLLDIVLRQP---------------
GSVAALDPFKEDVKVRMNKIGLTKWLMQVV----------------NVSGVNQDGA----
------------------------------------------------------------
-EA--EKQQASAVH----------------PADED--KDIL--------GFDALELDYSV
PFPLSLVISRKTVLRYQLIFRHLLSLRHLEALLVTSWADQNKTTSW----------RHKS
SDR------------------------RLEI-WKRRAWNLRAKMLVFVQQLLYFCTA---
-------EVIEPNWVGLMGRVNSVH-----------------------------------
-----------------------------------------------------ADTS-EV
EENDMK---------------------QVNRTVDELMQDHVDFLDTCLKECMLTQAKLLK
IHSKLMTCCTMFASWTAASLSRALASADPDL-A---------GGKVPGADARGYD-----
----PTRIGKL---EDTLKRYEDHFSRHLRILMDSLN------YFAATESVVLLKLAHSL
T--SISREES--------------------------------------------------
------------------------------------------------------------
------------------------------------------------------------
------------------------------------------------------------
------------------------------------------------------------
------------------------KED--
>XP_016598838_Penicillium_expansum
---------MSANDR--AAYMSAPRPRAVSNRVDSETR------GPS-PLQVE-NKDPLR
HSTSSQKHRTSRDQKSM--PD--KRTER-MVITSREKAVRRNPVNPVKESI-SAANRGDW
-DKTRPRKP-VQLDEANP-SPQAGEKDLA----D--------------------TPWNPQ
ASLIPHSTAPLACRVSVPPL----ASTAPQALHPRPLREL--------SPDAQEAAILED
LLFVFMGFEGQYVHYASSYDPSI-----EKDRLTGPAFQIAPGLDPTLRDLIQSMLKMAT
HYSAMEAFVEIQSRAECGAVSHSLCASIRKLLKD--YLILIAQLEGQLLNNPTFTLHLLR
--LHTMPTSQCLAQLYSMGQELL---LKNGLLDEELEES-----IDDFDEDVDNILEQLK
E-------------------------GGDL---VPGSMARKKMCKGGNILGLLTERLASF
SGDPITKTLLQALLRDASRPYMAMLNEWLHHGGIRDPHAEFLVKEQ----KWIKREKLEE
DYTDEYWEKRYTIREHEVPPQL-----------------------------------KSV
QDKVLLAGKYLNVVREC-GGV--------------------------------D--VSKE
VKDV-------PKTLDDPRFLDNVNSAYTYANASLLNLLVTKNSLTTRFRSLKHYFF-LD
RSDFF--SYFLELGASELRK----PARAVNEGKLQSLLDIVLRQP---------------
GSVAALDPFKEDVKVRMNKIGLTKWLMQVV----------------NVSGVNQDGA----
------------------------------------------------------------
-EA--EKQQVSAVH----------------SADED--KDIL--------GFDALELDYSV
PFPLSLVISRKTVLRYQLIFRHLLSLRHLETLLVTSWADQNKTTSW----------RHKS
SDR------------------------RLEI-WKRRAWNLRAKMLVFVQQLLYFCTA---
-------EVIEPNWVGLMDRVNSVH-----------------------------------
-----------------------------------------------------ADAS-EM
EENDMK---------------------QVNRTVDELMQDHVDFLDTCLKECMLTQAKLLK
IHSKLVTCCTMFASWTAASLSRALASADPDL-A---------GGKVPGADARGYD-----
----PTRIGKL---EDTLKRYEDHFSRHLRILMDSLN------YFAATESVVLLKLAHSL
T--SISREEKMRLGVLAMGTRSKALQTYDVCCHLKLGEAETCDIDTNTTNMPITTLTSIL
RIPFPHPNIPQNRLTLALSATALLVSTLILPAAYRDYKIFKSYGPGGPPHNALGWIVVRA
LFQPFGREMFSTDEYVKRIAAAEGHGKGDDGFLFLPEEQLGSRCGEERPVVGPHVAPQRQ
MTQLPDEAVMEKFRSVFNAFGHRNHHLVKFQRSNLERHADGLFVADHIPVFGIAKTMQRE
IAHVHSGGDHSVHVVLAPADCIKVIEAGWGQRHAFSGTPAMSILSLGMRPDIPAEYVLIY
APRTEAEIETVMKIVSAGVEFMTGREDVR
>XP_040644810_Penicillium_griseofulvum
---------MSANDR--AAYMSAPRPRAVSNRVDSETR------GPS-PLQTE-NKDPLR
HSSSSQKHRVPRDQKSM--PE--KRSER-IVITSREKAVRRNPANPVKESI-SAANRGDW
-DKTRPRKL-VQLDDANP-SARTGEKDPA----D--------------------SPWNPK
ASLVPHSTAPLACRVSVPPL----ASTVPQALHPRPLREL--------SPDAQEAAILED
LLFVFMGFEGQYVHYASSYDPSI-----EKDRLTGPVFQIAPGLDPTLRDLIQSMLKMAT
HYSAMEAFVEIQSRAECGAVSHSLCASIRKLLKD--YLILIAQLEGQLLNNPTFTLHLLH
--LHTMPTSQCLSQLYSMGQELL---LKNGLLDEELEES-----IDDFDEDVDNILEQLK
E-------------------------GGDL---VPGSLARKKMCKGGNILGLLTARLASF
SGDPTTKTLLQTLLRDASRPYMTMLNEWLHHGGIKDPHAEFLVKEQ----KWIKREKLEE
DYTDEYWEKRYTIREHEVPPQL-----------------------------------KSV
QDKVLLAGKYLNVVREC-GGV--------------------------------D--VSKE
VKDV-------PKTLDDPRFLDNVNSAYTYANASLLNLLVTKNSLTTRFRSLKHYFF-LD
RSDFF--SYFLELGASELRK----PARAVNEGKLQSLLDIVLRQP---------------
GSVAALDPFKEDVKVRMNKIGLTKWLMQVV----------------NVSGVNQEGT----
------------------------------------------------------------
-EA--EKQQVSAAH----------------SADED--KDIL--------GFDALELDYSV
PFPLSLVISRKTVLRYQLIFRHLLSLRHLETLLVTSWADQNKTTSW----------RHKS
SDR------------------------RLEI-WKRRAWNLRAKMLVFVQQLLYFCTA---
-------EVIEPNWVGLMDRVNSVH-----------------------------------
-----------------------------------------------------ADAS-EV
EENDMK---------------------QVNRTVDELMQDHVDFLDTCLKECMLTQAKLLK
IHSKLVTCCTMFASWTAASLSRALASADPDL-A---------GGKVPGADARGYD-----
----PTRIGKL---EDTLKRYEDHFSRHLRILMDSLN------YFAATESVVLLKLAHSL
T--SISREES--------------------------------------------------
------------------------------------------------------------
------------------------------------------------------------
------------------------------------------------------------
------------------------------------------------------------
------------------------KED--
>XP_038933971_Penicillium_roqueforti
---------MSANDR--AAYMNASRPRAVSNRVDSETR------GAS-PLQIE-NKDPLR
RSSSNQKHRASRDQKSM--AD--KRSER-MVITSRERAVRRNPVNPVKESI-NAASRGDW
-DKTRPRKP-VQLDDGNS-SFRTGEKDLA----D--------------------SPWNPQ
ASLIPHSTAPLACRVSVPPL----ASTAPQALHPRPLREL--------SPDAQEAAILED
LLFVFMGFEGQYVHYASSYDPSI-----EKDRLTGPIFQIAPGLDPTLRDLIQSMLKMAT
HYSAMEAFVEIQSRAECGAVSHSLCASIRKLLKD--YLILIAQLEGQLLNNPTFTLHLLH
--LYTMPTSQCLSQLYSMGQELL---LKNGLLDEELEES-----TDDFDEDVDNILEQLK
E-------------------------GGDL---VPGSMARKKMCKGGNILGLLTGRLASF
SGDPITKTLLQTLLRDASRPYMAMLNEWLHHGGIRDPHAEFLVKEQ----KWIKREKLEE
DYTDEYWEKRYTIRENEVPPQL-----------------------------------KSV
QDKVLLAGKYLNVVREC-GGV--------------------------------D--VSKE
VKDV-------PKTLDDPRFLDNVNSAYTYANASLLNLLVTKNSLTTRFRSLKHYFF-LD
RSDFF--SYFLELGASELRK----PARAVNEGKLQSLLDIVLRQP---------------
GSVAALDPFKEDVKVRMNKIGLTKWLMQVV----------------NVSGVNQEGA----
------------------------------------------------------------
-EA--EKQQGSAVH----------------SADED--KDIL--------GFDALELDYSV
PFPLSLVISRKTVLRYQLIFRHLLSLRHLETLLVTSWADQNKTISW----------RHKS
SDR------------------------RLEI-WKRRAWNLRAKMLVFVQQLLYFCTA---
-------EVIEPNWVGLMDRVNSVD-----------------------------------
-----------------------------------------------------ADAS-EV
EENYMK---------------------QVNRTVDELMQDHVDFLDTCLKECMLTQAKLLK
IHSKLVTCCTMFASWTAASLSRALASADPDL-A---------GGKVPGADARGYD-----
----PTRIGKL---EDTLKRYEDHFSRHLRILMDSLN------YFAATESVVLLKLAHSL
T--SISREES--------------------------------------------------
------------------------------------------------------------
------------------------------------------------------------
------------------------------------------------------------
------------------------------------------------------------
------------------------KED--
>XP_002560258_Penicillium_rubens
---------MSANDR--AAYMSAPRPRAVSNRVDSETR------GPS-PLQVE-NKDPLR
HSTSSQKHGASRDQKSM--SE--KRQER-MVVTSREKAVRRNPANP-------AASRGDW
-DRTRPRKP-VQLDDTNP-SSRNGDNGAV----DCDWSLRRNTMDFADHDLPFTAPWNPQ
ASLIPHSTAPLACRVSVPPL----ASTVPQALHPRPLREL--------SPDAQEAAILED
LLFVFMGFEGQYIHYASSYDPSI-----EKDRLTGPVFKIAPGLDPTLRDLIQSMLKMAT
HYSAMEAFVEIQSRAECGAVSHSLCASIRKLLKD--YLILIAQLEGQLLNNPTFTLHLLH
--LHTMPTSQCLSQLYSMGQELL---LKNGLLDEDLEES-----IDDFDEDVDNILEQLK
E-------------------------GGDL---VPGSMARKKMCKGGNILGLLTGRLASF
SGDPITKTLLQTLLRDASRPYMAMLNEWLHHGGIKDPHAEFLVKEQ----KWIKREKLEE
DYTDEYWEKRYTIREHEVPPQL-----------------------------------KSV
QDKVLLAGKYLNVVREC-GGV--------------------------------D--VSKE
VKDV-------PKTLDDPRFLDNVNSAYTYANASLLNLLVTKNSLTTRFRSLKHYFF-LD
RSDFF--SYFLELGASELRK----PARAVNEGKLQSLLDIVLRQP---------------
GSVAALDPFKEDVKVRMNKIGLTKWLMQVV----------------NVSGVNQEGA----
------------------------------------------------------------
-EA--EKQQVSAVH----------------STDED--KDIL--------GFDALELDYSV
PFPLSLVISRKTVLRYQLIFRHLLSLRHLETLLVTSWADQNKTTSW----------RHKS
SDR------------------------RLEI-WKRRAWNLRAKMLVFVQQLLYFCTA---
-------EVIEPNWLGLMDRVNSVD-----------------------------------
-----------------------------------------------------ADAS-EM
EENDMK---------------------QVNRTVDELMQDHVDFLDTCLKECMLTQAKLLK
IHSKLVTCCTMFASWTAASLSRALASADPDL-A---------GGKVPGADARGYD-----
----PTRIGKL---EDTLKRYEDHFSRHLRILMDSLN------YFAATESVVLLKLAHSL
T--SISREES--------------------------------------------------
------------------------------------------------------------
------------------------------------------------------------
------------------------------------------------------------
------------------------------------------------------------
------------------------KED--
>XP_040809333_Penicillium_solitum
---------MSANDR--AAYMSAPRPRAVSNRVDSETR------GPS-PLQVE-NKDHLR
HSTSSQKHRASRDQKSM--SD--KRSER-IVIASREKAVRRNPVNPVKESI-SAANRGDW
-DKTRPRKP-VQLDDARP-SSQTGEKDPA----D--------------------SPWNPQ
ASLIPHSTAPLACRVSVPPL----ASTAPQALHPRPLREL--------SSDAQEAAILED
LLFVFMGFEGQYVHYASSYDPSI-----EKDRLTGPVFQIAPGLDPTLRDLIQSMLKMAT
HYSAMEAFVEIQSRAECGAVSHSLCASIRKLLKD--YLILIAQLEGQLLNNPTFTLHLLH
--LHTMPTSQCLAQLYSMGQELL---LKNGLLDEELEES-----IDDFDEDVDNILEQLK
E-------------------------GGDL---VPGSMARKKMCKGGNILGLLTGRLASF
SGDPTTKNLLQTLLRDASRPYMAMLNEWLHHGGIRDPHAEFLVKEQ----KWIKREKLEE
DYTDEYWEKRYTIRENEVPPQL-----------------------------------KSV
QDKVLLAGKYLNVVREC-GGV--------------------------------D--VSKE
VKDV-------PKTLDDPRFLDNVNSAYTYANASLLNLLVTKNSLTTRFRSLKHYFF-LD
RSDFF--SYFLELGASELRK----PARAVNEGKLQSLLDIVLRQP---------------
GSVAALDPFKEDVKVRMNKIGLTKWLMQVV----------------NVSGVNQDGA----
------------------------------------------------------------
-EA--EKQQVSAVH----------------SADED--KDIL--------GFDALELDYSV
PFPLSLVISRKTVLRYQLIFRHLLSLRHLETLLVTSWANQNKTISW----------RHKS
SDR------------------------RLEI-WKRRAWNLRAKMLVFVQQLLYFCTA---
-------EVIEPNWVGLMDRVNSVH-----------------------------------
-----------------------------------------------------ADAS-GV
EENDMK---------------------QVNRTVDELMQDHVDFLDTCLKECMLTQAKLLK
IHSKLVTCCTMFASWTAASLSRALASADPDL-A---------GGKVPGADARGYD-----
----PTRIGKL---EDTLKRYEDHFSRHLRILMDSLN------YFAATESVVLLKLAHSL
T--SISREES--------------------------------------------------
------------------------------------------------------------
------------------------------------------------------------
------------------------------------------------------------
------------------------------------------------------------
------------------------KED--
>XP_022581278_Penicilliopsis_zonata
---------MSFDDRR-ASYMNAQRPRVVSSRTGDAEK-AALRGGAS-PSQSE-GMDRLR
GSTSSQKTKLSREQNPV--SE--KRTERTTATTTRDKIQVRTR-NPVKEST-NAGNRGDW
-EKPKPKRT-AANDASSP-NFRRREKEPP----E--------------------APWMPQ
VSLMPHSTAPLASRVSVPPL----ASTAPQFLQPEPLRDL--------SLDEQEAAILED
LLYVFMGFEGQYVQYHASFDPTV-----EKDRLTGPIFQLAPGLDPTLRDLTLSMLKMAT
HYSAMEAFVEVQSRAEFGAVSHALCAAIRKLLKD--YLILVAQLENQLLNNPNFTLHVLH
--LHTMPTSQCLAQLYSLGQELL---RRNGLLDQDLDES-----IDDFD-DVENILEQLK
E-------------------------GGDL---VPGAMSSKKICKGGNVLRLLTERLTSF
SGDPTAKALLQTLLREASRPYMAMLNEWLHHGGIKDPHAEFLVKEQ----KWIKREKLEE
DYTDEYWDKRYTIREQEVPPQL-----------------------------------DSV
KEKVLLAGKYLNVVREC-GGV--------------------------------D--VSGT
VKDV-------PKTLDDPRFLENVNAAYTYANASLLNLLLTKNSLTTRFRSLKHYFF-LD
RSDFF--SYFLELSASELRK----PAKNVNEGKLQSLLDLVLRQP---------------
GSIAAQDPFKEDVKVRMNKIGLTKWLMQVV----------------SVSGIDQDKP----
------------------------------------------------------------
-EAALERYQAPAAQ----------------STEDE--KDIL--------GFDALELDYSV
PFPLSLVISRKTVLRYQLVFRHLLSLRHLEGLLATSWLDHSKVVSW----------RHKS
SDR------------------------RLEM-WKRRAWNLRAKMLVFVQHLLYFCTA---
-------EVIEPNWQNLMDRVNGTD-----------------------------------
-----------------------------------------------------ADGS-EV
TVNGTK---------------------QANRTVDELMQDHVDFLDTCLKECMLTQAKLLK
IHSKLMTCCTMFASWTASSLARTLASADPDLSS---------GGKESAPEVKGYD-----
----PTRISKL---EDTLKRYEDHFNRHLRILMDSLN------YFAATESVVLLKLAHSL
S--SIGKED---------------------------------------------------
------------------------------------------------------------
------------------------------------------------------------
------------------------------------------------------------
------------------------------------------------------------
-----------------------------
>XP_016618565_Cladophialophora_bantiana
MTSLHYRSA-SATDRR-STNLFNGPSRVNSTRT-RDDRPFARDNG--YPILPDGFSDP--
---ADGMHKPSKVENRVSGLEH-RRREK-STVTTTETIYTTRR-SPKKETS-NTESR---
KD-KRTVAS--------P-VLKH-LPKED----N--------------------LPWAPA
VSLIPHSSAPLATRVTAPPL----SRHAPSDLDPVPLETM--------SMQEQEHALLDD
LLYVFMGFEGQYVRFHDSYDPAE-----EKDRLNGPSFHPLPGLDPSLRDLTSSMLSMAT
HHCAIEAFIEVQSREEFGSVNHALCAAIRKLLKD--YLILIAQLEMKVLTDPKFTLHQMH
--IAVIPTAQCLAQLYSLAQELL---KKNSLLEEDIDDS-----IDDF--DADNIIERLK
E-------------------------GGDL---LPGSLSKKR-CIGGNVLGLLTTRLSTF
SGDPAARSILEMLLREASRPYMVMLNEWLHHGGIHDPHSEFLIGER----ASIKRERLDE
DYTDEYWEKRYYIREKEIPPQL-----------------------------------ESV
RDKVLLAGKYLNVVREC-GGV--------------------------------N--ISSK
IDDT-------PATFDDPRFLDNVNNAYSFANKELLQLLLTKNSLRSRLRSMKHYFF-LD
RAEFF--LYFLELSDSELRK----KNRDVNVGKLQSLLDLVLHQP---------------
GSIAVADPFKEDVKVKMNPVGLTQWLIKVV----------------NLQGMDQDNP----
------------------------------------------------------------
-DSMMDQYKTPAAA-----QASMTEKLKDEKKKEEE-KDII--------GFEALELDYTV
PFPLSLIISRKTVSRYQLIFRYTLALRHLETQLVGCWSTHTKDKAW----------IHKS
SDK------------------------RFEL-WKRRVWTLRSRMLVFVQQMLFFATA---
-------EVIEPNWQKLMVKVDDAE-----------------------------------
-----------------------------------------------------RDDF-EE
V-RP-G------------------LNPKTKPTVDELMQDHVDMLDSCMKDLGLTQAKLLR
LHAKLMTGCGMFASYVE-HVTKSIYEADTSLQS----KPVKP--GADVPPAAPTD-----
----PARMKRI---EESIRKYEEHFNRHLKILIDALN------WFATTETVSLLSLCGRL
TNAEVQKRDDLFL-----------------------------------------------
------------------------------------------------------------
------------------------------------------------------------
------------------------------------------------------------
------------------------------------------------------------
-----------------------------
>XP_008723843_Cladophialophora_carrionii
MTSLHYRSA-SATDRR-STQFSNGTTRVNSSRATRDERPFARDAG--SPVLPDGNADP--
---GNGANVASNAERRLSGLEY-RRREK-STITTTETIY-TRR-SPKKEPP-NTAAR---
NGARRSVVS--------P-VLKQ--PDEDASTPS--------------------PPWAPS
VSLIPHSSAPLAVRVTVPPL----SRHAPADLDPLPLDHL--------SMQEQEHALLDD
LLYVFMGFEGQYVRFQDSYDPAE-----EKHRLNGPSFHPLPGLDPSLRDLTTSMLSMAT
HHCAIEAFIEVQSREEFGSVNHALCAAIRKLLKD--YLILIAQLEMKVLTDPKFTLHQMH
--IAIIPTAQCLTQLYSLAQELL---KKNSLLEEDIDDS-----IDDF--DADNIIERLK
E-------------------------GGDL---LPGSLAKKR-CIGGNVLGLLTTRLSTF
SGDPAARSILEMLLRESSRPYMVMLNEWLHHGGINDPHSEFLIGER----ASIKRERLDE
DYTDEYWEKRYYIREKEVPPQL-----------------------------------DAM
REKVLLAGKYLNVVREC-GGV--------------------------------N--ISSK
IVDT-------PATFDDPRFLDNVNTAYSFANKELLHLLLTKNSLRSRLRSLKHYFF-LD
RAEFF--LYFLELSDSELRK----KHRDVNVGKLQSLLDLVLHQP---------------
GSIAVADPFKEDVKVEMNSVGLTQWLIKVV----------------NVQGMDQDNP----
------------------------------------------------------------
-DSVIDQYKTPAAS-----QISATEKLKEEKKKEEE-KDII--------GFDALELDYQV
PFPLSLIISRKTVKRYQLIFRYTLALRHLETQLVGCWSTHTKERAW----------IHKS
SDK------------------------KFEL-WKRRVWTLRSRMLVFVQQMLFFATA---
-------EVLEPNWQKLMKKVDDAE-----------------------------------
-----------------------------------------------------RDDT-EE
M-RP-G------------------LNPKAKPTVDELMQDHVDMLDSCMKDLGLTQAKLLR
LHTKLMTGCGMFASYVE-HVTKSIYDADTSIQL----KPAKP-GGATPPPPQPTD-----
----PARMKRI---EESIRKYEEHFNRHLKILIDALN------WFATTETVSLLSLCGRL
TNAEVQKRDDLFI-----------------------------------------------
------------------------------------------------------------
------------------------------------------------------------
------------------------------------------------------------
------------------------------------------------------------
-----------------------------
>XP_016253139_Cladophialophora_immunda
MTSLHYRSA-SATDRR-SASLLNGPSRVNPTRA-RDDRPFARDNG--SPVLPDGFSDP--
---ADGAHKPSKSESRVSGLEH-RRREK-STVTTTETIY-TRR-SPKKETS-NTESR---
KD-KRTVAS--------P-VLKQ-PPKED----N--------------------LPWAPA
VSLVPHSSAPLATRVTAPPL----SRHAPSELDPVALETM--------TMQEQERALLDD
LLYVFMGFEGQYVRFHDSYDPAE-----EKDRLNGPSFHPLPGLDPSLRDLTSSMLSMAT
HHCAIEAFIEVQSRDEFGSVNHALCAAIRKLLKD--YLILIAQLEMKVLTDPKFTLHQMH
--IAVIPTAQCLVQLYSLAQELL---KKNSLLEEDTDDS-----IDDF--DPDNIIERLK
E-------------------------GGDL---LPGSLSKKR-CIGGNVLGLLTTRLSTF
SGDPAARSILEMLLREASRPYMVMLNEWLHHGGIHDPHSEFLIGER----ASIKRERLDE
DYTDEYWEKRYYIREKEIPPQL-----------------------------------ESV
REKVLLAGKYLNVVREC-GGV--------------------------------N--ITSK
IDDT-------PATFDDPRFLDNVNNAYSFANKELLQLLLTKNSLRSRLRSMKHYFF-LD
RAEFF--LYFLELSDSELRK----KNRDVNVGKLQSLLDLVLHQP---------------
GSIAVADPFKEDVKVKMNSVGLTQWLIKVV----------------NVQGMDQDNP----
------------------------------------------------------------
-DSMMDPYKTPAPS-----QASGTEKFKDEKKKEEE-KDII--------GFEALELDYTV
PFPLSLIISRKTVSRYQLIFRYTLALRHLETQLVGCWSTHTKEKAW----------IHKS
SDK------------------------RFEL-WKRRVWTLRSRMLVFVQQMLFFATA---
-------EVMEPNWQKLMVKVDDAE-----------------------------------
-----------------------------------------------------RDDF-EE
T-RS-G------------------LNPKSKPTVDELMQDHVDMLDSCMKDLGLTQAKLLR
LHAKLMTGCGMFASYVE-HVTKSIYEADTSLQS----KPVKP--GAAAPPAAPTD-----
----PARMKRI---EESIRKYEEHFNRHLKILIDALN------WFATTETVSLLSLCGRL
TNAEVQKRDDLFL-----------------------------------------------
------------------------------------------------------------
------------------------------------------------------------
------------------------------------------------------------
------------------------------------------------------------
-----------------------------
>XP_007746804_Cladophialophora_psammophila
------------------------------------------------------------
------------------------------------------------------------
------------------------------------------------------------
---------------------------------------M--------SMQEQERALLDD
LLYVFMGFEGQYVRFHDSYDPAE-----EKDRLNGPSFHPLPGLDPSLRDLTSSMLSMAT
HHCAIEAFIEVQSREEFGSVNHALCAAIRKLLKD--YLILIAQLEMKVLTDPNFTLHQMH
--IAVIPTAQCLAQLYSLAQELL---KKNSLLEEDIDDS-----IDDF--DADNIIERLK
E-------------------------GGDL---LPGSLSKKR-CIGGNVLGLLTTRLSTF
SGDPAARSILEMLLREASRPYMVMLNEWVHHGGIHDPHSEFLIGER----ASIKRERLDE
DYTDEYWEKRYYIREKEIPPQL-----------------------------------ESV
RDKVLLAGKYLNVVREC-GGV--------------------------------N--ISSK
IDDT-------PATFDDPRFLDNVNNAYSFANKELLQLLLTKNSLRSRLRSMKHYFF-LD
RAEFF--LYFLELSDSELRK----KNRDVNVGKLQSLLDLVLHQP---------------
GSIAVADPFKEDVKVKMNSVGLTQWLIKVV----------------NLQGMDQDNP----
------------------------------------------------------------
-DSMMDQYKTPAAA-----QASMTEKLKDEKKKEEE-KDII--------GFEALELDYSV
PFPLSLIISRKTVSRYQLIFRYTLALRHLETQLVGCWSTHTKDKAW----------IHKS
SDK------------------------RFEL-WKRRVWTLRSRMLVFVQQMLFFATA---
-------EVIEPNWQKLMVKVDDAE-----------------------------------
-----------------------------------------------------RDDF-EE
V-RP-G------------------LNPKTKPTVDELMQDHVDMLDSCMKDLGLTQAKLLR
LHAKLMTGCGMFASYVE-HVTKSIYEADTSLQS----KPVKP--GADVSPAAPTD-----
----PARMKRI---EESIRKYEEHFNRHLKILIDALN------WFATTETVSLLSLCGRL
TNAEVQKRDDLFL-----------------------------------------------
------------------------------------------------------------
------------------------------------------------------------
------------------------------------------------------------
------------------------------------------------------------
-----------------------------
>XP_018693261_Fonsecaea_erecta
-MSLHYRSA-SATDRR-SASLLNGPSRVNPARA-RDDRPFARDNG--SPVLTDTFSDH--
---VDGVHKPSKSESRVGGLEH-RRREK-STVTTTETIY-TRR-SPKKEPS-NTESR---
KE-KRTVAS--------P-VLKQPPPKED----N--------------------LPWAPA
VSLVPHSSAPLATRVTAPPL----SRHAPSDLGPVALETM--------SMQEQERALLDD
LLYVFMGFEGQYVRFHDSYDPAE-----EKDRLNGPSFHPLPGLDPSLKDLTSSMLSMAT
HHCAIEAFIEAQSREEFGSVNHALCAAIRKLLKD--YLILIAQLEMKVLTEPKFTLHQMH
--IAVIPTAQCLAQLYSLAQELL---KKNSLLEEDIDDS-----IDDF--DPDNIIERLK
E-------------------------GGDL---LPGSLSKKR-CIGGNVLGLLTTRLSTF
SGDPAARSILEMLLREASRPYMVMLNEWLHHGGIHDPHSEFLIGER----ASIKRERLDE
DYTDEYWEKRYYIREKEIPPQL-----------------------------------ESV
RDKVLLAGKYLNVVREC-GGV--------------------------------N--ISSK
IDDT-------PATFDDPRFLDNVNNAYSFANKELLQLLLTKNSLRSRLRSMKHYFF-LD
RAEFF--LYFLELSDSELRK----KNRDVNVGKLQSLLDLVLHQP---------------
GSIAVADPFKEDVKVKMNSIGLTQWLIKVV----------------NVQGMDQDNP----
------------------------------------------------------------
-DSMMDPYKTPATA-----QASVTDKFKDERKKEEE-KDII--------GFEALELDYTV
PFPLSLIISRKTVSRYQLIFRYTLALRHLETQLVSCWSTHTKEKAW----------IHKS
SDK------------------------RFEL-WKRRVWTLRSRMLVFVQQMLFFATA---
-------EVIEPNWQKLMVKVDDAE-----------------------------------
-----------------------------------------------------RDDF-EE
T-RS-G------------------LNPKTKPTVDELMQDHVDMLDSCMKDLGLTQAKLLR
LHAKLVTGCGMFASYVE-HVTKSIYEADTSIQS----HPVKP--GAAAPPAAPTD-----
----PARMKRI---EESIRKYEEHFNRHLKILIDALN------WFATTETVSLLSLCGRL
TNAEVQKRDDLFL-----------------------------------------------
------------------------------------------------------------
------------------------------------------------------------
------------------------------------------------------------
------------------------------------------------------------
-----------------------------
>XP_022515959_Fonsecaea_monophora
MTSLHYRSA-SATDRR-SASLLNGPSRVNPSRA-RDDRPFTRDNG--SPVLPDGFSGH--
---AEGVHKPSKSESRVTGLEQ-RRREK-TTVTTTETFY-TRR-SPKKDTS-NIESR---
KD-KRTVAS--------P-VLKQQPPNEE----N--------------------------
----------------SPPL----SRNAPSDLDPVPLEAM--------SMQEQERALLDD
LLYVFMGFEGQYVRFHHNYDPAE-----EKDRLNGPSFHPLPGLDPSLRDLTSSMLSMAT
HHCAIEAFIEVQSREEFGSVNHALCAAIRKLLKD--YLILIAQLEMKVLTDPKFTLHQMH
--IAVIPTAQCLAQLYSLAQELL---KKNSLLEEDIDDS-----LHDF--DADNIIERLK
E-------------------------GGDL---LPGSFGKKR-CIGGNVLGLLTTRLSTF
SGDPAARSILEMLLREASRPYMEMLNEWLHHGGIHDPHSEFLIGER----ASIKRERLDE
DYTDEYWEKRYYIREKEIPPQL-----------------------------------ESV
RDKVLLAGKYLNVVREC-GGV--------------------------------N--ISSK
IDDI-------PATFDDPRFLDNVNNAYSFANKELLQLLLTKNSLRSRLRSMKHYFF-LD
RAEFF--LYFLELSDSELRK----KNRDVNVGKLQSLLDLVLHQP---------------
GSIAVADPFKEDVKVKMNSVGLTQWLIKVV----------------NVQGMDQDNP----
------------------------------------------------------------
-DSMMDPYKTPATA-----QASASEKFKDEKKKEEE-KDII--------GFDALELDYTV
PFPLSLIISRKTVSRYQLIFRYTLALRHLETQLVGCWSTHTKEKAW----------IHKS
SDK------------------------RFEL-WKRRVWTLRSRMLVFVQQMLFFATA---
-------EVIEPNWQKLMVKVDDAE-----------------------------------
-----------------------------------------------------RDDF-EE
T-RS-G------------------LNPKTKPTVDELMQDHVDMLDSCMKDLGLTQARLLR
LHAKLMTGCGMFASYVE-HVTKSIYEADTSIQS----KPLKP--GAVPPPAAPTD-----
----PARMKRI---EESIRKYEEHFNRHLKILIDALN------WFATTETVSLLSLCGRL
TNAEVQKRDDLFL-----------------------------------------------
------------------------------------------------------------
------------------------------------------------------------
------------------------------------------------------------
------------------------------------------------------------
-----------------------------
>XP_016627716_Fonsecaea_multimorphosa
MTSLHYRSA-SATDRR-SASLLNGPSRVNPTRA-RDDRPFSRDNG--SPVHADGSSDH--
---ADGVHRPSKSESRVSGIEHNRRREK-STVTTTETLY-TRR-SPKKDTS-GFESR---
QD-KRTIAS--------P-VLKY-PPKED----K--------------------LPWAPT
VSLVAHSSAPLATRVTAPPL----SRHAPSELDPTALETM--------SMQEQERALLDD
LLYVFMGFEGQYVRFHDNYDPTE-----EKDRLNGPSFHPLPGLDPSLRDLTISMLSMAT
HHCAIEAFIEAQSREEFGSVNHALCAAIRELLKD--YLILIAQLEMKVLTDPKVTLHQMH
--IAVIPTAQCLAQLYSLAQELL---KKNSLLEEDIDDS-----IDDF--DADNIIERLK
E-------------------------GGDL---LPGSLSKKR-CIGGNVLGLLTTRLSTF
SGDPAARSILEMLLREASRPYMVMLNEWLHHGGIHDPHSEFLIGER----ASIKRERLDE
DYTDEYWEKRYYIREKEIPPQL-----------------------------------DSV
RDKVLLAGKYLNVVREC-GGV--------------------------------N--ISSK
IDDT-------PATFDDPRFLDNVNNAYSFANKELLQLLLTKNSLRSRLRSMKHYFF-LD
RAEFF--LYFLELSDSELRK----KNRDVNVGKLQSLLDLVLHQP---------------
GSIAVADPFKEDVKVKMNSVGLTQWLIKVV----------------NVQGMDQDNP----
------------------------------------------------------------
-DSMMDPYKTPATA-----QASVNDKLKDERKKEEE-KDII--------GFEALELDYTV
PFPLSLIISRKTVSRYQLIFRYTLALRHLETQLVGCWSTHTKEKAW----------IHKS
SDK------------------------RFEL-WKRRVWTLRSRMLVFVQQMLFFATA---
-------EVIEPNWQKLMVKVDDAE-----------------------------------
-----------------------------------------------------RDDF-EE
T-KS-G------------------LNPKTKPTVDELMQDHVDMLDSCMKDLGLTQAKLLR
LHAKLMTGCGMFASYVE-HVTKSIYEADTSIQS----NPVKP--GAAAPPVAPTD-----
----PARMKRI---EESIRKYEEHFNRHLKILIDALN------WFATTETVSLLSLCGRL
TNAEVQKRDDLFL-----------------------------------------------
------------------------------------------------------------
------------------------------------------------------------
------------------------------------------------------------
------------------------------------------------------------
-----------------------------
>XP_022504339_Fonsecaea_nubica
MTSLHYRSA-SATDRR-SASLLNGPSRVNPSRA-RDDRPFTRDNG--SPVLPDGFSGH--
---AEGVHKPSKSESRVTGLEQ-RRREK-TTVTTTETFY-TRR-SPKKDTS-NTESR---
KD-KRTVAS--------P-VLKQQPPHEE----N--------------------LPWAPS
VSLVAYSSAPLATRVTAPPL----SRNAPSDLDPVPLEAM--------SMQEQERALLDD
LLYVFMGFEGQYVRFHHNYDPAE-----EKDRLNGPSFHPLPGLDPSLRDLTSSMLSMAT
HHCAIEAFIEVQSREEFGSVNHALCAAIRKLLKD--YLILIAQLEMKVLTDPKFTLHQMH
--IAVIPTAQCLAQLYSLAQELL---KKNSLLEEDIDDS-----LHDF--DADNIIERLK
E-------------------------GGDL---LPGSFGKKR-CIGGNVLGLLTTRLSTF
SGDPAARSILEMLLREASRPYMGMLNEWLHHGGIHDPHSEFLIGER----ASIKRERLDE
DYTDEYWEKRYYIREKEIPPQL-----------------------------------ESV
RDKVLLAGKYLNVVREC-GGV--------------------------------N--ISSK
IDDI-------PATFDDPRFLDNVNNAYSFANKELLQLLLTKNSLRSRLRSMKHYFF-LD
RAEFF--LYFLELSDSELRK----KNRDVNVGKLQSLLDLVLHQP---------------
GSIAVADPFKEDVKVKMNSVGLTQWLIKVV----------------NVQGMDQDNP----
------------------------------------------------------------
-DSMMDPYKTPATA-----QASASEKFKDEKKKEEE-KDII--------GFDALELDYTV
PFPLSLIISRKTVSRYQLIFRYTLALRHLETQLVGCWSTHTKEKAW----------IHKS
SDK------------------------RFEL-WKRRVWTLRSRMLVFVQQMLFFATA---
-------EVIEPNWQKLMVKVDDAE-----------------------------------
-----------------------------------------------------RDDF-EE
T-RS-G------------------LNPKTKPTVDELMQDHVDMLDSCMKDLGLTQARLLR
LHAKLMTGCGMFASYVE-HVTKSIYEADTSIQS----KPLKP--GAVPPPAAPTD-----
----PARMKRI---EESIRKYEEHFNRHLKILIDALN------WFATTETVSLLSLCGRL
TNAEVQKRDDLFL-----------------------------------------------
------------------------------------------------------------
------------------------------------------------------------
------------------------------------------------------------
------------------------------------------------------------
-----------------------------
>XP_013284818_Fonsecaea_pedrosoi
MTSLHYRSA-SATDRR-SASLLNGPSRVNPSRA-RDDRPFTRDNG--SPVHPDGFNGH--
---AEGVHKPSKSESRVTGLEQ-RRREK-TTVTTTETFY-TRR-SPKKDTS-NTESR---
KD-KRTVAS--------P-VLKQQPPNEE----N--------------------LPWAPS
VSLVAHSSAPLATRVTAPPL----SRNTPSNLDPVPLEAM--------SMQEQERALLDD
LLYVFMGFEGQYVRFHHNYDPAE-----EKDRLNGPSFHPLPGLDPSLRDLTSSMLSMAT
HHCAIEAFIEVQSREEFGSVNHALCAAIRKLLKD--YLILIAQLEMKVLTDPKFTLHQMH
--IAVIPTAQCLAQLYSLAQELL---KKNSLLEEDIDDS-----LHDF--DADNIIERLK
E-------------------------GGDL---LPGSFGKKR-CIGGNVLGLLTTRLSTF
SGDPAARSILEMLLREASRPYMEMLNEWLHHGGIHDPHSEFLIGER----ASIKRERLDE
DYTDEYWEKRYYIREKEIPPQL-----------------------------------ESV
RDKVLLAGKYLNVVREC-GGV--------------------------------N--ISSK
IDDI-------PATFDDPRFLDNVNNAYSFANKELLQLLLTKNSLRSRLRSMKHYFF-LD
RAEFF--LYFLELSDSELRK----KNRDVNVGKLQSLLDLVLHQP---------------
GSIAVADPFKEDVKVKMNSVGLTQWLIKVV----------------NVQGMDQDNP----
------------------------------------------------------------
-DSMMDPYKTPATA-----QASANEKFKDEKKKEEE-KDII--------GFDALELDYTV
PFPLSLIISRKTVSRYQLIFRYTLALRHLETQLVGCWSTHTKEKAW----------IHKS
SDK------------------------RFEL-WKRRVWTLRSRMLVFVQQMLFFATA---
-------EVIEPNWQKLMVKVDDAE-----------------------------------
-----------------------------------------------------RDDF-EE
T-RS-G------------------LNPKTKPTVDELMQDHVDMLDSCMKDLGLTQARLLR
LHAKLMTGCGMFASYVE-HVTKSIYEADTSIQS----KSLKP--GAVPSPAAPTD-----
----PARMKRI---EESIRKYEEHFNRHLKILIDALN------WFATTETVSLLSLCGRL
TNAEVQKRDDLFL-----------------------------------------------
------------------------------------------------------------
------------------------------------------------------------
------------------------------------------------------------
------------------------------------------------------------
-----------------------------
>XP_007757656_Cladophialophora_yegresii
MTSLHYRSA-SATDRR-STQFSNGTTRVNSSRATRDERPFARDAG--SPVLPDGVADS--
---VNGAHGASNAEKRVSGLEP-RRREK-STITTTEAIY-TRR-SPKKEPSNNTAAR---
HGARRSVVS--------P-VLKQ--PEEDASTPS--------------------PPWAPS
VSLIPHSSAPLAVRVTVPPL----SRHAPADLDPLPLDHL--------SMQEQEHALLDD
LLYVFMGFEGQYVRFQDSYDPAE-----EKHRLNGPSFHPLPGLDPSLRDLTTSMLSMAT
HHCAIEAFIEVQSREEFGSVNHALCAAIRKLLKD--YLILIAQLEMKVLTDPKFTLHQMH
--IAVIPTAQCLAQLYSLAQELL---KKNSLLEEDIDDS-----IDDF--DADNIIERLK
E-------------------------GGDL---LPGSLAKKR-CIGGNVLGLLTTRLSTF
SGDPAARSILEMLLRESSRPYMVMLNEWLHHGGINDPHSEFLVGER----ASIKRERLDE
DYTDEYWEKRYYIREKEVPPQL-----------------------------------DAM
REKVLLAGKYLNVVREC-GGV--------------------------------N--ISSK
IVDT-------PATFDDPRFLDNVNNAYSFANKELLHLLLTKNSLRSRLRSLKHYFF-LD
RAEFF--LYFLELSDSELRK----KHRDVNVGKLQSLLDLVLHQP---------------
GSIAVADPFKEDVKVEMNSVGLTQWLIKVV----------------NVQGMDQDNP----
------------------------------------------------------------
-DSVIDQYKTPAAS-----QISATERLKEEKKKEEEGKDII--------GFDALELDYQV
PFPLSLIISRKTVKRYQLIFRYTLALRHLETQLVGCWSTHTKEKAW----------IHKS
SDK------------------------KFEL-WKRRVWTLRSRMLVFVQQMLFFATA---
-------EVLEPNWQKLMKKVDDAE-----------------------------------
-----------------------------------------------------RDDSAEE
MSRPAG------------------LNPKAKPTVDELMQNHVDMLDSCMKDLGLTQAKLLR
LHTKLMTGCGMFASYVE-HVTKSIYEADTSIQL----KAAGPKGGATTPVPTPTD-----
----SARMKRI---EESIRKYEEHFNRHLKILIDALN------WFATTETVSLLSLCGRL
TNAEVQKRDDLFL-----------------------------------------------
------------------------------------------------------------
------------------------------------------------------------
------------------------------------------------------------
------------------------------------------------------------
-----------------------------
>XP_016240270_Exophiala_spinifera
MASLHYRSA-SATDRR-GTQFSSGPARVNSAKYRDYERPSARDTA--SPIFPDGYSEA--
---TDGKHKHTKSENRFSGLD--RRKEK-ATITTTETFI-TRI-SPKKGVK-VTESYHG-
--RQTSTPS--------L-VQSRPNKDEN----A--------------------LTWGPT
VSLIPHSSAPLATRITSPPL----SRTAPVDLDPTPLGGM--------TMQEQEKAILDD
LLYVFMGFEGQYIRFRDTYNPRE-----EKERLNGPAFDPLPGLDPSLKDLTSSMLSMAT
HHCAIEAFIEVQSQEEFGSVNHALCAAIRKLLKD--YLILIAQLEMKVLTDANFTLHQMH
--IAIIPTAQCLAQLYSLAQELL---KRNSLLEEDLDDS-----LDDF--DPDNIIERLK
E-------------------------GGDL---LPGSLNKKR-CIGGNVLGLLSHRLSTF
SGDPAARAILEMLLRESSRPYMVMLNEWLHRGGINDPHSEFLIGER----ASIKRERLDE
DYTDEYWEKRYYIRDKEVPPQL-----------------------------------ESV
KEKVLLAGKYLNVVREC-GGV--------------------------------N--ISSK
IVDT-------PATFDDPRFLDNVNNAYSFANKELLHLLLTKNSLRSRLRSMKHYFF-LD
RAEFF--LYFLELSDSELRK----KQRDVNLGKLQSLLDLVLHQP---------------
GSIAVADPFKEDVRVRMNSVGLTQWLIKVV----------------NVQGIDQDNP----
------------------------------------------------------------
-DSMADQYKTPA-------QSSSADRQSKDKKEDE--KDII--------GFDALELDYAV
PFPLSLIISRKTVMRYQLIFRYTLALRHLETQLVGCWSTHTKEKAW----------IHKS
SDK------------------------RFEM-WKRRVWTLRSRMLVFVQQMLFFATA---
-------EVIEPNWQKLMVKVDDAE-----------------------------------
-----------------------------------------------------CDDV-EE
T-KS-G------------------LTVKSKPTVDELMQDHVDMLDSCMKDLGLTQAKLLK
LHAKLMTGCGMFASYVE-YITKSIYEADPSIQA------------GKSV-HGPTD-----
----PARMKRI---EESIKKYEEHFNRHLKILIDALN------WFATTETVSLLSLCGRL
TNADVQKRDDLFG-----------------------------------------------
------------------------------------------------------------
------------------------------------------------------------
------------------------------------------------------------
------------------------------------------------------------
-----------------------------
>XP_016268520_Exophiala_oligosperma
MASLHYRSA-SATDRR-GTQFSSGPARVNSAKYQDYERASARDTA--SPIFPDGYSEA--
---PDGRHKHTKSENRFSGLD--RRKEK-STITTTETFI-TRT-SPKKGAK-VAESNHG-
--RHTSTAS--------P-IQNRPNKEEN----A--------------------LPWGPV
VSLIPHSSAPLATRITSPPL----SRTAPADLDPIPLVGM--------TMQDQEKAILDD
LLYVFMGFEGQYVRFRDSYNPNE-----EKERLNGPAFDPLPGLDPSLKDLTSSMLSMAT
HHCAIEAFIEVQSQEEFGSVNHALCAAIRKLLKD--YLILIAQLEMKVLTDVNFTLHQMH
--IAIIPTAQCLAQLYSLAQELL---KKNSLLEEDLDDS-----LDDF--DPDNIIERLK
E-------------------------GGDL---LPGSLSKKR-CIGGNVLGLLSNRLSTF
SGDPAARAILEMLLRESSRPYMVMLNEWLHRGGINDPHSEFLIGER----ASIKRERLDE
DYTDEYWEKRYYIRDKEVPPQL-----------------------------------ETV
KEKVLLAGKYLNVVREC-GGV--------------------------------N--ISSK
IVDT-------PATFDDPRFLDNVNNAYSFANKELLHLLLTKNSLRSRLRSMKHYFF-LD
RAEFF--LYFLELSDSELRK----KQRDINIGKLQSLLDLVLHQP---------------
GSIAVADPFKEDVNVRMNSVGLTQWLIKVV----------------NVQGIDQDNP----
------------------------------------------------------------
-DSIADQYKTPA-------QNSSADKQSKDKREDE--KDII--------GFDALELDYAV
PFPLSLIISRKTVMRYQLIFRYTLALRHLETQLVGCWSTHTKEKAW----------IHKS
SDK------------------------RFEM-WKRRVWTLRSRMLVFVQQMLFFATA---
-------EVIEPNWQKLMVKVDDAE-----------------------------------
-----------------------------------------------------RDDT-ED
I-KS-G------------------LNTKSKPTVDELMQDHVDMLDSCMKDLGLTQAKLLK
LHAKLMTGCGMFASYVE-YITKSIYEADPSIQA------------GKGVPAGPTD-----
----PARMKRI---EESIKKYEEHFNRHLKILIDALN------WFATTETVSLLSLCGRL
TNAEVQKRDDLFV-----------------------------------------------
------------------------------------------------------------
------------------------------------------------------------
------------------------------------------------------------
------------------------------------------------------------
-----------------------------
>XP_013317885_Exophiala_xenobiotica
MTSLHYRSA-SATDRR-STQPLNGPSRVNSARTREYERASARVSD--SPVFPDGYSDT--
---PDG-HKHTKSENRFSGLD--RRKEK-STVTTTETLI-TRI-SPRKATT-TNENRYAD
NSRRRSTGS--------P-IQKRANKEEN----I--------------------PPWNPT
VSLIPHSSAPLATRITAPPL----SRHAPPELDPVALGGM--------TMQEQEKAILDD
LLYVFMGFEGQYIRFRDSYDPAE-----EKERLNGPSFVPLPGLDPSLKDLTTSMLSMAT
HHCAIEAFIEVQSREEFGSVNHALCAAIRKLLKD--YLILVAQLELKVLTDADFTLHQMH
--IAIIPTAQCLAQLYSLAQELL---KKNSLLEEDIDDS-----MDDF--DADNIIERLK
E-------------------------GGDL---LPGSLSKKR-CIGGNVLGLLSHRLSTF
SGDPAARAILEMLLQESGRPYMVMLNEWLHRGGINDPHSEFLIGER----ASIKRERLDE
DYTDEYWEKRYYIRDKEVPPQL-----------------------------------ESL
KEKVLLAGKYLNVVREC-GGV--------------------------------N--ISSK
IVDT-------PATFDDPRFLDNVNNAYSFANKELLHLLLTKNSLRSRLRSLKHYFF-LD
RAEFF--LYFLELSDSELRK----KHRDVNVGKLQSLLDLVLHQP---------------
GSIAVADPFKEDVKIRMNSIGLTQWLIKVV----------------NVQGIDQDNP----
------------------------------------------------------------
-ESIMDQYKTPA-------QGSSADKQGKDRKEED--KDII--------GFDALELDYTV
PFPLSLIISRKTVMRYQLIFRYILALRHLETQLVGCWATHTKEKAW----------IHKS
SDK------------------------RFEL-WKRRVWTLRSRMLVFVQQMLFFATA---
-------EVIEPNWQKLMVKVDDAE-----------------------------------
-----------------------------------------------------RDDI-EE
T-KS-G------------------LNNKSKPTVDELMQDHVDMLDSCMKDLGLTQAKLLK
LHAKLMTGCGMFASYVE-YITKSIYEADTSIQS----KSG----KGATVPA-TTD-----
----PARMKRI---EESIKKYEEHFNRHLKILIDALN------WFATTETVSLLSLCGRL
TNAEVQKRDDLFI-----------------------------------------------
------------------------------------------------------------
------------------------------------------------------------
------------------------------------------------------------
------------------------------------------------------------
-----------------------------
>XP_007722792_Capronia_coronata
MASLHYRSA-SATERR-STHHPDGTSRVNSTRTQNYERPFARDAD--SPIYPTAYSEV--
---GEGTHKHSKSENRFSGLE--RRREK-STVTTTETLL-TRR-SPRKETS-NAESRKNN
ADRRRSAGS--------P-VPKRASNNEN----I--------------------GPWAPS
VSIIPHSSAPLATRVTAPPL----SRNAPSSLDPVALETM--------SMQEQERAILDD
LLYVFLGFEGQYIRFRDSYNPAD-----EKERLNGPPFEPLPGLDPSLKDLTSSMLSMAT
HHCALEAFVEVQSREEFGSVNHALCAAIRNLLKD--FLILVAQLEMKVLNDPTFTLHQMH
--IAVIPTMQCLAQLYSLAQELL---KKNSLLDEDIDDS-----IDDF--DPDNIIERLK
E-------------------------GGDL---LPGSLSHKK-CIGGNVLGLLTHRLSTF
SGDPAARRILEMLLRESSRPYMVMLNEWLHHGGINDPHSEFLVGER----ASIKRERLDE
DYTDEYWEKRYYMREKEIPPQL-----------------------------------EAV
KDKVLLAGKYLNVVREC-GGV--------------------------------N--VSSK
IVDT-------PATFDDPRFLDNVNNAYSFANKELLHLLLTKNSLRSRLRSMKHYFF-QD
RAEFF--LYFLELSESELRK----KHKDVNIGKLQSLLDLVLHQP---------------
GSIAVADPFKEDVKVKMNSVGLTQWLIKVV----------------NVQGMDQDNP----
------------------------------------------------------------
-ESMMDQYKTPAAA-----QAASAEKNRRDKKEDEE-KEII--------GFDALELDYTV
PFPLSLIISRKTVMRYQLIFRYTLALRHLETQLVGCWSIHAKEKAW----------IHKS
SDR------------------------RFEL-WKRRVWTLRSRMLVFVQQMLFFATA---
-------EVIEPNWQKLMLHVDDAE-----------------------------------
-----------------------------------------------------RDEETEE
ESNTGG------------------LRPKSKPTVDELMQDHVDMLDSCMKDLGLTQAKLLR
LHAKLMTGCGMFASYVE-HITKTLYEADTSLQA--QGTTGKSAGTAPPQLPPPTD-----
----PARMKRI---EESIRKYEEHFNRHLKILIDALN------WFATTETVSLLSLCGRL
TYAEVQRRDDLFL-----------------------------------------------
------------------------------------------------------------
------------------------------------------------------------
------------------------------------------------------------
------------------------------------------------------------
-----------------------------
>XP_007735645_Capronia_epimyces
MASLHYRSA-SATDRR-STHLPGGSSRVNSTRARDYERPFARDTG--SPIYPTGYSEA--
---GEGSHKHSKSENRFSGLE--RRREK-STVTTTETLL-TRR-SPRKETL-NGDGRKNN
VDHRQSAGS--------A-VPKPPSKEED----T--------------------GPWTPS
VSLIPHSSAPLATRIPAPPV----SRNAPSALDPVALETM--------SMQEQERAILDD
MLYVFLGFEGQYIRFRDSYNPAD-----EKERLNGPPFDPLPGLDPSLRDLTRSMLSMAT
HHCALEAFVEIQSREEFGSVNHALCAAIRNLLKD--FLILVAQLEMKVLNDSAFTLHQMH
--IAIIPTMQCLAQLYSLAQELL---KKNSLLDEDIDDS-----IDDF--DPDNIIERLK
E-------------------------GGDL---LPGSLSHKK-CTGGNVLGLLTHRLSTF
SGDPAARRILEMLLRESSRPYMVMLNEWLHHGGINDPHSEFLIGER----ASIKRERLDE
DYTDEYWEKRYYIREKEIPPQL-----------------------------------EAV
KDKVLLAGKYLNVVREC-GGV--------------------------------N--VSSK
IVDT-------PATFDDPRFLDNVNNAYSFANKELLHLLLTKNSLRSRLRSMKHYFF-QD
RAEFF--LYFLELSESELRK----KHKDVNLGKLQSLLDLVLHQP---------------
GSIAVADPFKEDVKVKMNSVGLTQWLIKVV----------------NVQGMDQDNP----
------------------------------------------------------------
-ESMMDQYKTPATA-----QAPSAEKPRKDKKEDEE-KEII--------GFDALELDYTV
PFPLSLIISRKTVMRYQLIFRYTLALRHLETQLVGCWATHTKEKAW----------IHKS
SDR------------------------RFEL-WKRRVWTLRSRMLVFVQQMLFFATA---
-------EVMEPNWQKLMVKVDDAE-----------------------------------
-----------------------------------------------------RD-ETEE
LEMKPG------------------LHRKSKPTVDELMQDHVDMLDSCMKDLGLTQAKLLR
LHAKLMTGCGMFAAYVD-HITKTLYEADPSIQS----GPAKSKGTV-SQPPPPTD-----
----PARMKRI---EESIRKYEEHFNRHLKILIDALN------WFATTETVSLLSLCGRL
TNAEVQKRDDLFL-----------------------------------------------
------------------------------------------------------------
------------------------------------------------------------
------------------------------------------------------------
------------------------------------------------------------
-----------------------------
>XP_009159633_Exophiala_dermatitidis
---MHYRSA-SAAERR-SSHLPDGPSRVNSTRSRHYERPFTRDTD--SPIYPTAYSEV--
---GEGTHKHTKSENRFSGVE--RRREK-SIVTTTETLV-TRR-SPRKESS-NVESRRTN
LDRRRSVGS--------P-VSKRPPKDED----T--------------------EGWAPT
VSLIPHSSAPLATRVTAPPL----SRTAPSTLDPMPLETM--------SMQEQERVILDD
LLYVFMGFEGQYIRFRDIYNPSD-----EKDRLNGPTFHPLPGLDPSLKDLTSSMLSMAT
HHCALEAFTEVQSREEFGSVNQALCAAIRNILKD--FLILVAQLEMKVLNDPSFTLHKMH
--IAVIPTMQCLAQLYSLAQELL---KKNSLLDEDIDDS-----IDDF--DADNIIERLK
E-------------------------GGDL---LPGSLAQKK-CIGGNVLGLLTHRLSTF
SGDPAARRILEMLLRESSRPYMVMLNEWLHHGGIKDPHSEFLIGER----ASIKRERLDE
DYTDEYWEKRYYIRDKTVPPQL-----------------------------------EAV
KEKVLLAGKYLNVVREC-GGV--------------------------------N--VSSK
IVDT-------PATFDDPRFLDNVNNAYSFANRELLHLLLTKNSLRSRLRSLKHYFF-QD
RAEFF--LYFLELSESELRK----KHRDVNVGKLQSLLDLVLHQP---------------
GSIAVADPFKEDVKVKLNSVGLTQWLIKVV----------------NVQGMDQDNP----
------------------------------------------------------------
-ESVMDQYKTPGTAVGGGSQAASTEKARRDKKDEEE-KDII--------GFDALELDYTV
PFPLSLIISRKTVMRYQLIFRYTLALRHLETQLVACWATHTKERAW----------NHKS
SDR------------------------RFEL-WKRRVWTLRSRMLVFVQQMLFFATA---
-------EVIEPNWQKLMVKVDEAE-----------------------------------
-----------------------------------------------------REDEEDE
DESKKGEPKPTTAETAEPLMKQGLHHPRPKPTVDELMQDHVDMLDSCMKDLGLTQAKLLR
LHAKLMTGCGMFAAYVE-HITKTLYEADTSLQAAQQVGSGSNRTTAAAAPAPPTD-----
----PARMKRI---EESIRKYEEHFNRHLKILIDALN------WFATTETVSLLSLCGRL
TNAEVQRRDDLFL-----------------------------------------------
------------------------------------------------------------
------------------------------------------------------------
------------------------------------------------------------
------------------------------------------------------------
-----------------------------
>XP_013261621_Exophiala_aquamarina
------------------------------------------------------------
------------------------------------------------------------
------------------------------------------------------------
---------------------------------------M--------TMQEQERAILDD
LLYVFMGYEGQYVRFHEKYNPAE-----EMDRLNGPPFHPLPGLDPSLKDLTNSMLSMAT
HYCAIEAFIEVQSREEFGSVNHALCAAIRKLLKD--YLILVAQLETKILSDAEFTLHQMH
--IAILPTTHSLAHLYSLAQELL---KKNSLLEVELDDS-----IDDF--DPDNIIERLK
E-------------------------GGDL---LPGSLSKQR-CIGGNVLGLLTARLSAY
SGDPAAREILEMLLRESSRPYMVMLNEWLHHGGIKDPHSEFLIGER----SSIKRERLDE
DYTDEYWDKRYYIREKEVPPQL-----------------------------------EAV
REKVLLAGKYLNVVREC-GGV--------------------------------D--VASK
IVDT-------PATFDDPRFLDNVNNAYSFANKDLLHLLLTKNSLKSRLRSMKHYFF-LD
KAEFF--LYFLELSDSELRK----KYRDVNVGKLQSLFDLVLHQP---------------
GSIAVGDPFKEDVKVKMNSVGLTQWLVKVV----------------NVQGIDENNP----
------------------------------------------------------------
-ESMMDQYKTPAPA-----PAPAQDKPKKEKKEDEE-KEII--------GHEALELDYTV
PFPLSLIISRKTVVRYQIIFRYTLALRHLETLLVGCWSTHSKDRAW----------IHKS
QDR------------------------RFEL-WKRRVWTLRSRMLVFVQQMLFFATA---
-------EVLEPNWQKLMVKVDDAE-----------------------------------
-----------------------------------------------------RDDA-EA
T-KP-G------------------LNPKTKPTVDELMQDHVDMLDTCMKDMGLTQAKLLR
LHAKLMTGCGMFAAYVE-HITKTLYEADPSIQL----AASNKGRPAVHVPAA-TD-----
----PARMKRL---EESIRKYEEHFNRHLKILIDALN------WFATTETVSLLSLCGRL
TNAEVQKRDDLFM-----------------------------------------------
------------------------------------------------------------
------------------------------------------------------------
------------------------------------------------------------
------------------------------------------------------------
-----------------------------
>XP_016221074_Exophiala_mesophila
MASLHHRSA-SMADRR-SAHLSSGPARVSSTRSRDYDRPSDRDRDGFSPIVSGSPTEP--
---RDGNHRHSKSDNRLSGLE--RRKER-TTITTTDTVY-TRR-SPKKDLP-HSELRRSD
TDRRRSAGP--------A-VLKKPVKENP----Q--------------------EPWIPT
VQLVPHSSAPLASRVTSPPI----ARAAPPELEPPPLESM--------SMQGQEQAILDD
LLYVFMGYEGQYIRFHDKYNPSE-----EKDRLNGPIFEPAAGLDPSLKDLTRSILTMAT
HYCAMEAFIEVQSRADFGAVNHALCAAIRKLLKD--YLILVAQLEMKVLNDPSFTLHQMH
--IAIIPTAQSLAHLYSLAQELL---KKNSLLDEDIDNS-----IDDF--DADNIIERLK
E-------------------------GGDL---LPGSLSKKR-CIGGNVLGMLTTRLSTF
SGDPAARSILEMLLREASRPYMVMLNEWLHQGGIRDHHSEFLIGER----ASIKRERLDE
DYTDEYWEKRYYIREKEIPPQL-----------------------------------EAV
KDKVLLAGKYLNVVREC-GGV--------------------------------N--ITSK
IVDT-------PATFDDPRFMDNINHAYSFANKELLRLLLTKNSLRSRLRSMKHYFF-LD
KAEFF--SYFLELSYSELRK----KFRDVNVGKLQSLFDLVLHQP---------------
GSIAVADPFKEDVKVKMNSVGLTQWLIKVV----------------NVQGMDQDNP----
------------------------------------------------------------
-ESVMEQYKTPV------------EKGKKEKEEEE--REIS--------GHGALELDYSV
PFPLSLMISRKTVQRYQLIFRYTLALRHLENLLVGCWSIQSKERSW----------IHRS
QNR------------------------RIEF-CKRRIWTLRSRMLVFVQQMLFFATA---
-------EVMEPSWQKLMAKVDDTE-----------------------------------
-----------------------------------------------------RGEK-EP
TPSPSG------------------LNPKRNPTVDELMQDHVDMLDTILKDLGLTQAKLLR
VNAKLMTGCQLFATYVE-RATKALSEVDTSMSE--AAGNKKPTANVPAVVVPPTD-----
----PARMKRL---EDNIGKYEDHFNRHLKILIDALN------FYATTETVSLLSLAVRL
TNAEVQKRDDAFL-----------------------------------------------
------------------------------------------------------------
------------------------------------------------------------
------------------------------------------------------------
------------------------------------------------------------
-----------------------------
>XP_013269780_Rhinocladiella_mackenziei
MTSLHYRSA-SATDRR-SARLSDAPSRVDSTRAREYERPSARDSG--SPILPDGYSDA--
---ADGVHKPSKNENRFSGLD--RRREK-TTVTTTETVL-SRR-SPKKDKP-SAESRMGD
NSHRRSTVS--------P-VTKH-LPKGD----V--------------------GPWAPS
VTLIPHSSAPLATRVTAPPL----SRHAPSDLDPLSLESM--------TMQEQERAILDD
LLYVFMGFEGQYIRFHDNYDPAE-----EKERLMGPSFEPRPGLDPSLKDMTSSMLTMAT
HHCAIETFIEVQSREGFGSVNHALCAAIRKLLKD--YLILTAQLEMKVLHDPNFTLHQMH
--IAVIPTAQCLAQIYSLAQELL---KKNSLLEEDIDDS-----IDDL--DADNIIERLK
E-------------------------GGDL---LPGSLRKKR-CIGGNVLGLLTNRLSTF
SGDPAARGILEMLLRESSRPYMVMLNEWLHRGGIDDPHSEFLIGER----ASIKRERLDE
DYTDEYWEKRYYIREKEVPPQL-----------------------------------ESV
RDKVLLAGKYLNVVREC-GGV--------------------------------N--IGSK
IVDT-------PATFDDPRFLDNVNNAYSFANKELLHLLLTKNSLRSRLRSMKHYFF-LD
RAEFF--LYFLELSDSELRK----KYRDVNVGKLQSLLDLVLHQP---------------
GSIAVADPFKEDVKVKMNSVGLTQWLIKVV----------------NVQGVDQDNP----
------------------------------------------------------------
-ESMIDQHKTPATV-----QAPAPEKNKREKKDEEE-KEII--------GFEALELDYTV
PFPLSLIISRKTVMRYQLIFRYTLALRHLETQLVGCWSIHTKEKAW----------IHKS
SDK------------------------RFEL-WKRRVWTLRSRMLVFVQQMLFFATA---
-------EVIEPNWQKLMVKVDDAE-----------------------------------
-----------------------------------------------------RDDETDE
T-KL-G------------------LNPKTKPTVDELMQDHVDMLDSCMKDLGLTQAKLLR
LHAKLMTGCGMFASYVE-HTTKTIYEADTSIPN----PSERT--AGKVSPPGPTD-----
----PARMKRI---EESIRKYEEHFNRHLKILIDALN------WFATTETVSLLSLCGRL
TNAEVQKRDDLFI-----------------------------------------------
------------------------------------------------------------
------------------------------------------------------------
------------------------------------------------------------
------------------------------------------------------------
-----------------------------
>XP_018004032_Phialophora_attinorum
MNSQQYRNASSATDRR-SATASAGPMRVTSSRSGRYTQNSHRENGIDEDEEPD-YRND--
---SEDERPHLKPGKRATTSE--RRREK-TTTTTTETYL-SRR-SPLKEAF-GTANRGAT
DRRPKSTDA--------P-KLYSQPAEPE----K--------------------PSWNPV
ATLIPHSSAPLAARISRPQL----AKNAPDELQTASFLGM--------PKEEQERALVDD
LLYVFMGYEGEYIHFDEKHDPDD-----EKDRLTGPTFHALPGLDPSLRDLTSSMLTMAT
HYCAMDAFVEVQSREEYGSVNHALCASIRKLLKD--YLILVAQLETKVLTDDTFTLHQMH
--LSVIPTAQSLASIYAMAQELL---KKNSLLEEDLEDS-----MDDF--DADNIIERLR
E-------------------------GGDL---LPGSMSKKR-CLGGNVLALLSRRLATY
SGDPAAKSILEVLLRDAGKP--------------------------------IKRERLEE
DYTDEYWDKRYYIRDKEIPPQL-----------------------------------EHL
KDKVLLAGKYLNVVREC-GGV--------------------------------N--VASP
IIDI-------PTTFDDPRFLDNINHAYSFANKELMTLLLTKNSLRSRLRSMKHYFF-LD
RGEFF--LYFLELSASELRK----KQSTVNEAKLQSLFELVVNQP---------------
GSIAVADPFKEDVRVRMNEIGLTQWLMKIV----------------NVQGIDQENP----
------------------------------------------------------------
-ESMIEQQKTPAAA----------------MKKDE--KDIT--------GFEALELDYKV
PFPLSLIISRKTVLRYQLIFRYTLALRHLEALLVDCWSDHSKVGAW----------TRRT
SDN------------------------RIEY-WKRRAWTLRARMLVFVQQMLFYATA---
-------EVIEPNYQKLMTKVDDAE-----------------------------------
-----------------------------------------------------FGDQNEE
RPRSQ-------------------LKPRTKRTVDELMQDHLDMLDSCMKDLGLTQGKLLR
IHEKLMVGCTMFASYTA-RFTRDLNAADDDGSS--------DASDGKNGAAASND-----
----EQKQKKIADLEEHLRRFENHFNRHLKILIDSLN------YYAATETVVLLGLCARL
QYAEVQKRDDLLV-----------------------------------------------
------------------------------------------------------------
------------------------------------------------------------
------------------------------------------------------------
------------------------------------------------------------
-----------------------------
>NP_596044_Schizosaccharomyces_pombe
------------------------MVRSISSVLAKEES----ENGSPIPALEEGSVYH--
------------------------------------------------------------
------------------------------------------------------------
VSLKSEGVSPFSDRIQLNYLYDGKTFSDPSNLN----------------IHQQEACLINE
LLNAFMGMEGVFVHLQDMKASSE-----FETIIMPPSFYILPGFDLGIKDIASEMLEMGS
HYLSITAFIESRSHFEYGFVNHALCAALRKFVMD--YVVLIMQCENQSRIDPNFSLQTLR
--LYTLPTSRSLRQVYLILRDLLLSMEKNASSSDDLGLS-----------NIDDLLEQLN
E-------------------------GNDISHVVNATRSKKKVCKGGQVISFLTESLTKY
AGDPVARKILTYLLREASRPYTKMLNEWIHLGLVNDPYDEFMIKIH----KGITSMQLDE
DYTDEYWEKRYVIREDQVPPQL-----------------------------------LDL
QNKVLFAGKYLNVVLECRKGV--------------------------------NNLASLN
AKDDTQNQLLWPSTFDDDNFTLNIMNAYVYANESLLQLLQSSQSLYAHLYSLKHYFF-LD
QSDFF--TTFLDNAQHELRK----PAKYISITKLQSQLDLALRQP---------------
GTITATDPHKEYVTVEVNQTSLIDWLMHIV----------------SISGLEEGTS----
-----------------------------------------------------SQGNEVW
NESITKQADVGNETRNFESEHNRSTQGTSKVGSD---KDIN--------GFETMQLCYKV
PFPLSLILSRKAIIRYQLLFRYFLLLRHVEMQLENSWVQHSKNSAW----------RLNS
SNA------------------------KIEQ-WKRNSWLLRTRMLSFVQKIIYYTTS---
-------EVIETHWGKFMGELENA------------------------------------
------------------------------------------------------------
------------------------------RTVDNLMQEHIDFLDTCLKECMLTNSRLLK
VQSKLLNTCAMFASYTS-TFTRSLYLLENSEES--------------------FD-----
----EGRMDKM---EEILRRYEDSFSRHLKSLVNACN------YFASTETAALLSLVMKL
TG----------------------------------------------------------
------------------------------------------------------------
------------------------------------------------------------
------------------------------------------------------------
------------------------------------------------------------
-----------------------------
```
