## Supplementary material for "Coding Sequence Insertions in Fungal Genomes are Intrinsically Disordered and can Impart Functionally-Important Properties on the Host Protein": MAFFT_MSAs: XP_711782.1_blasthits_MAFFT.txt

```
>XP_711782_Candida_albicans
MFLTRSEY------DRGVSTFSPEGRLFQVEYSLEAIKLGSTAIG---------------
-----ISTSEGVILGVEKRVTSSLLESSSIEKIVEIDHHIGCAMSGLTADARSMIDHARV
SSLTHNLYYDEDIGVESLTQSVCDLALRFGEGAGGEKRLMSRPFGVALLIAGVDKEKGPQ
LYHAEPSGTFYRYEAKAIGSGSEGAQAELNNEYHKSLTLKEAELLALKILKQVMEEKLDC
KNAQLASVTKDGGFQIYSDEKTDAIIKELNAQA----TDEDTVIS---------
>XP_002422189_Candida_dubliniensis
MFLTRSEY------DRGVSTFSPEGRLFQVEYSLEAIKLGSTAIG---------------
-----ISTSEGVILGVEKRVTSSLLESSSIEKIVEIDHHIGCAMSGLTADARSMIDHARV
SSLTHNLYYDEDIGVESLTQSVCDLALRFGEGAGGEKRLMSRPFGVALLIAGVDKEKGPQ
LYHAEPSGTFYRYEAKAIGSGSEGAQAELNNEYHKSLTLKEAELLALKILKQVMEEKLDC
KNAQLASVTKDGGFQIYSDEKTDAIIKELNAQA----TDEDTVIS---------
>XP_002545889_Candida_tropicalis
MFLTRSEY------DRGVSTFSPEGRLFQVEYSLEAIKLGSTAIG---------------
-----ISTSEGVILGVEKRVTSSLLESSSIEKIVEIDHHIGCAMSGLTADARSMIDHARV
SSLTHNLYYDEDIGVESLTQSVCDLALRFGEGAGGEKRLMSRPFGVALLIAGVDKEKGPQ
LYHAEPSGTFYRYEAKAIGSGSEGAQAELNNEYHKSLTLKEAELLALKILKQVMEEKLDC
KNAQLASVTVDGGFQIYDDEKTDAIIKELNAQA----TDEDTVIS---------
>XP_003869461_Candida_orthopsilosis
MFLTRSEY------DRGVSTFSPEGRLFQVEYSLEAIKLGSTAIG---------------
-----IQTSEGVILGVEKRVTSSLLESSSIEKIVEIDHHIGCAMSGLTADARSLIDHARV
SSLTHDLYYDENIGVESLTQSVCDLSLRFGEGADGEKRLMSRPFGVALLIAGFDKQKGPQ
LYHAEPSGTFYRYDAKAIGSGSEGAQAELNNEYHKSLSLKDAELLALKILKQVMEEKLDC
KNAQLASVTESEGFKIYSDEKTDAIIKELNEQA----TDEDTLMS---------
>XP_001525298_Lodderomyces_elongisporus
MFLTRSEY------DRGVSTFSPEGRLFQVEYSLEAIKLGSTAIG---------------
-----IQTSEGVILGVEKRVTSSLLESSSIEKIVEIDHHIGCAMSGLTADARSMIDHARV
LSLTHNLYYDEQIGVESLTQNVCDLALRFGEGASGEKRLMSRPFGVALLIAGVDKQKGPQ
LYHAEPSGTFYRYEAKAIGSGSEGAQAELNNEYHKSLTLQEAELLALKILKQVMEEKLDC
KNAQLASVTKEDGFKIYSDEKTDAIIKVLNEQA----TDEDASMS---------
>XP_007373707_Spathaspora_passalidarum
MFLTRSEY------DRGVSTFSPEGRLFQVEYSLEAIKLGSTAIG---------------
-----ISTSQGVILGVEKRVTSSLLEASSIEKIIEIDHHIGCAMSGLTADARSMIDHARV
SSLTHNLYYDEDIRVESLTQSVCDLALRFGEGAEGEKRLMSRPFGVALLIAGVDKHKGPQ
LYHAEPSGTFYRYDAKAIGSGSEGAQAELNNEYHKSLTLEEAELLALKILKQVMEEKLDC
KNAQLASVTAEGGFQIYSEEKTDAIIKTLNEQA----TDEDTVIS---------
>XP_043048542_Scheffersomyces_spartinae
MFLTRSEY------DRGVLTFSPEGRIFQVEYSLEAIKLGSTAIG---------------
-----IATLEGVILGVEKRVTSSLLEHTSIEKIVEIESHIGCAMSGLTADARSMIDHARV
EAVTHSLHYDEQILVETLTQSVCDLALRFGEGAQGEKRLMSRPFGVALLIAGYDKDKGPQ
LYHAEPSGTFYRYDAKAIGSGSEGAQAELQNEYHKLLTLKEAELLALKVLKQVMEEKLDC
KNAQLASVTKDGGFVVYSDEKTDEIIKELTKQQ----AESEDSVAEAVALEAQH
>XP_001382489_Scheffersomyces_stipitis
MFLTRSEY------DRGVSTFSPEGRLFQVEYSLEAIKLGSTAIG---------------
-----ISTSEGVILGVEKRVSSSLLEHTSIEKIVEIDKHIGCAMSGLTADARSMIDHARV
SSLTHNLYYDEDIQVESLTQSVCDLALRFGEGAGGEKRLMSRPFGVALLIAGIDKDKGPQ
LYHAEPSGTFYRYEAKAIGSGSEGAQSELQNEYHKSMTLKEAELLALKTLKQVMEEKLDC
KNAQLASVTAEGGFQIYSDEKTDEIIKALIESQ----VDEDPALSGN-------
>XP_020065222_Suhomyces_tanzawaensis
MFLTRSEY------DRGVSTFSPEGRLFQVEYSLEAIKLGSTAIG---------------
-----ISTSEGVILGVEKRVTSSLLEHTSIEKIVEIDTHIGCAMSGLTADARSMIDHARV
SSLTHNLYYDEEIQVESLTQSVCDLALRFGEGAGGEKRLMSRPFGVALLIAGVDKDKGPQ
LYHAEPSGTFYRYDAKAIGSGSEGAQAELQNEYHKSLTLKEAELLALKILKQVMEEKLDC
KNAQLASVTKDGGFQIYSDEKTDEIIKTLNEQQ----VDEETS-----------
>XP_020077566_Hyphopichia_burtonii
MFLTRSEY------DRGVSTFSPEGRLFQVEYSLEAIKLGSTAIG---------------
-----IQTSEGVILSVEKRVTSPLLEHSSIEKIVEIDHHIGCAMSGLTADARSMIDHARV
SSLTHNLYYDEEIQVESLTQSVCDLALRFGEGAGGEKRLMSRPFGVALLIAGVDKDKGPQ
LYHAEPSGTFYRYDAKAIGSGSEGAQTELQNEYHKSLTLKDAELLALKILKQVMEEKLDC
KNAQLASVTADGGFQVYSDEKTDEIIKVLNEQQ----TDETNDS----------
>XP_015466098_Debaryomyces_fabryi
MFLTRSEY------DRGVSTFSPEGRLFQVEYSLEAIKLGSTAIG---------------
-----ISTSEGVILGVEKRVTSSLLEHSSIEKIIEVDKHIGCAMSGLTADARSMIDHARV
SSLTHNLYYDEEIQVESLTQSVCDLALRFGEGASGEKRLMSRPFGVALLIAGIDKDKGPQ
LYHAEPSGTFYRYDAKAIGSGSEGAQAELQNEYHKSLTLKEAELLSLKILKQVMEEKLDC
KNAQLASVTAEHGFQVYSDEKTNEIINVLNEQQ----SEADAEVDAS-------
>XP_462564_Debaryomyces_hansenii
MFLTRSEY------DRGVSTFSPEGRLFQVEYSLEAIKLGSTAIG---------------
-----ISTSEGVILGVEKRVTSSLLEHSSIEKIIEVDKHIGCAMSGLTADARSMIDHARV
SSLTHNLYYDEDIQVESLTQSVCDLALRFGEGASGEKRLMSRPFGVALLIAGIDKDKGPQ
LYHAEPSGTFYRYDAKAIGSGSEGAQAELQNEYHKSLTLKEAELLTLKILKQVMEEKLDC
KNAQLASVTAEHGFQVYSDEKTNEIIKVLNEQQ----SEADAEADAS-------
>XP_006688528_Yamadazyma_tenuis
MFLTRSEY------DRGVSTFSPEGRLFQVEYSLEAIKLGSTAIG---------------
-----IATSEGVILGVEKRVTSPLLEHSSIEKILEVDRHIGCAMSGLTADARSMIDHARV
SSLTHDLYYDEEIQVESLTQSVCDLALRFGEGAGGEKRLMSRPFGVALLIAGIDKQNGPQ
LYHAEPSGTFYRYDAKAIGSGSEGAQAELQNEYHKSLTLKEAELLALKILKQVMEEKLDC
KNAQLASVTAEKGFRIYSDEETDEIIKALNEQQ----AETEEAQD---------
>XP_001483350_Meyerozyma_guilliermondii
MFLTRSEY------DRGVSTFSPEGRLFQVEYSLEAIKLGSTAIG---------------
-----IATSEGVILGVEKRVTSSLLEHTSIEKIVEIDSHIGCAMSGLTADARSMIDHARV
SSLTHNLYYDEEIQVESLTQSVCDLALRFGEGAGGEKRLMSRPFGVALLIAGFDKDKGPQ
LYHAEPSGTFYRYDAKAIGSGSEGAQAELQNEYHKSMTLKEAEVLALKILKQVMEEKLDC
KNAQLASVTAEGGFRVYTDEETDEIIKVMQEQH----QEES-------------
>XP_018712027_Metschnikowia_bicuspidata
MFLTRSEY------DRGVSTFSPEGRLFQVEYSLEAIKLGSTAIG---------------
-----ILTSEGVILGVEKRVTSPLLESSSIEKIVEVDKHIGCAMSGLTADARSMIDHARV
SSLTHNLYYDEDMQVESLTQSVCDLALRFGEGALGEKRLMSRPFGVALLIAGVD-EKGPQ
LYHAEPSGTFYRYDAKAIGSGSEGAQTELQNEYHKSLTLKEAELLVLKVLKQVMEEKLDC
KNAQLASVTQDGGFQVYADDKTDALIKELNETT----AEEAQL-----------
>XP_002617031_Clavispora_lusitaniae
MFLTRSEY------DRGVSTFSPEGRLFQVEYSLEAIKLGSTAIG---------------
-----ISTAEGVVLGVEKRVTSPLLESSSIEKIVEIDRHIGCAMSGLTADARSMIDHARV
SSLTHDLYYDEQIQVESLTQSVCDLALRFGEGASGEKRLMSRPFGVALLIAGID-EKGPQ
LYHAEPSGTFYRYDAKAIGSGSEGAQTELQNEYHKSLTLKEAELLVLKILRQVMEEKLDC
KNAQLASVTKEGGFQVYSEEKTDALIKELNESQ----VDDTHI-----------
>XP_025342452_Candida_haemuloni
MFLTRSEY------DRGVSTFSPEGRLFQVEYSLEAIKLGSTAIG---------------
-----VSTSEGVILGVEKRVTSPLLESSSIEKIVEIDSHIGCAMSGLTADARSMIDHARV
ASLSHNLYYDEEMQVESLTQSVCDLALRFGEGASGEKRLMSRPFGVALLIAGID-ENGPQ
LYHAEPSGTFYRYDAKAIGSGSEGAQTELQNEYHKSLTLKEAELLTLKILKQVMEEKLDC
KNAQLASVTKEGGFQVYDDENTDELIKELNETV----TDDTQI-----------
>XP_024711458_Candida_pseudohaemulonis
MFLTRSEY------DRGVSTFSPEGRLFQVEYSLEAIKLGSTAIG---------------
-----VLTSEGVILGVEKRVTSPLLESSSIEKIVEIDAHIGCAMSGLTADARLMIDHARV
ASLSHNLYYDEDMQVESLTQSVCDLALRFGEGASGEKRLMSRPFGVALLIAGID-ENGPQ
LYHAEPSGTFYRYDAKAIGSGSEGAQTELQNEYHKSLTLKEAELLTLKILKQVMEEKLDC
KNAQLASVTKEGGFKVYDDAKTDELIKELNETV----TDDTQI-----------
>XP_025336969_Candida_duobushaemulonis
MFLTRSEY------DRGVSTFSPEGRLFQVEYSLEAIKLGSTAIG---------------
-----VSTSEGVILGVEKRVTSPLLESSSIEKIVEIDAHIGCAMSGLTADARSMIDHARV
ASLSHNLYYDEDMQVESLTQSVCDLALRFGEGASGEKRLMSRPFGVALLIAGID-ENGPQ
LYHAEPSGTFYRYDAKAIGSGSEGAQTELQNEYHKSLTLKEAELLTLKILKQVMEEKLDC
KNAQLASVTKEGGFKVYDDAKTDELIKELNETV----TDDTQI-----------
>XP_028888209_Candida_auris
MFLTRSEY------DRGVSTFSPEGRLFQVEYSLEAIKLGSTAIG---------------
-----VSTSEGVILGVEKRVTSPLLESSSIEKIVEIDTHIGCAMSGLTADARSMIDHARV
ASLSHNLYYDEAMQVESLTQSVCDLALRFGEGASGEKRLMSRPFGVALLIAGID-ENGPQ
LYHAEPSGTFYRYDAKAIGSGSEGAQTELQNEYHKSLTLKEAELLTLKILKQVMEEKLDC
KNAQLASITKEGGFQVYDDEKTDKLIKELNETV----TDDTQI-----------
>NP_011769_Saccharomyces_cerevisiae
MFLTRSEY------DRGVSTFSPEGRLFQVEYSLEAIKLGSTAIG---------------
-----IATKEGVVLGVEKRATSPLLESDSIEKIVEIDRHIGCAMSGLTADARSMIEHART
AAVTHNLYYDEDINVESLTQSVCDLALRFGEGASGEERLMSRPFGVALLIAGHDADDGYQ
LFHAEPSGTFYRYNAKAIGSGSEGAQAELLNEWHSSLTLKEAELLVLKILKQVMEEKLDE
NNAQLSCITKQDGFKIYDNEKTAELIKELKEKE----AAESP---EEADVEMS-
>XP_018222453_Saccharomyces_eubayanus
MFLTRSEY------DRGVSTFSPEGRLFQVEYSLEAIKLGSTAIG---------------
-----IATKEGVVLGVEKRATSPLLESDSIEKIVEIDRHIGCAMSGLTADARSMIEHART
AAVTHNLYYDEDINVESLTQSVCDLALRFGEGASGEERLMSRPFGVALLIAGHDADAGYQ
LFHAEPSGTFYRYNAKAIGSGSEGAQAELLNEWHSSLTLKEAELLVLKILKQVMEEKLDE
NNAQLSCITKEDGFKIYDDSKTAELIKELKEKE----AAESP---EEADVEMS-
>XP_033766584_Saccharomyces_paradoxus
MFLTRSEY------DRGVSTFSPEGRLFQVEYSLEAIKLGSTAIG---------------
-----IATKEGVVLGVEKRATSPLLESDSIEKIVEIDRHIGCAMSGLTADARSMIEHART
AAVTHNLYYDEDINVESLTQSVCDLALRFGEGASGEERLMSRPFGVALLIAGHDVDDGYQ
LFHAEPSGTFYRYNAKAIGSGSEGAQAELLNEWHSSLTLKEAELLVLKILKQVMEEKLDE
NNAQLSRITKQDGFKIYDDKMTAELIKELKEKE----ATESP---EEADVEMS-
>XP_003676078_Naumovozyma_castellii
MFLTRSEY------DRGVSTFSPEGRLFQVEYSLEAIKLGSTAIG---------------
-----ISTSEGVVLGVEKRATSPLLEADSIEKIVEIEHHIGCAMSGLTADARSMIEHARV
AAVNHNLYYDEDIKVESLTQSVCDLALRFGEGASGEERLMSRPFGVALLIAGYDNDEGYQ
LFHAEPSGTFYRYNAKAIGSGSEGAQSELQNEWHSSLTLKEAELLVLKILKQVMEEKLDE
SNAQLSCVTKENGFQIYDDAKTAEIIKELKEKE----VQENP---EEHDVEMTS
>XP_003669243_Naumovozyma_dairenensis
MFLTRSEY------DRGVSTFSPEGRLFQVEYSLEAIKLGSTAIG---------------
-----ISTSEGVVLGVEKRATSPLLEADSIEKIVEIEHHVGCAMSGLTADARSMIEHARV
AAVNHNLYYDEDMKVESLTQSVCDLALRFGEGASGEERLMSRPFGVALLIAGYDDDEGYQ
LYHAEPSGTFYRYNAKAIGSGSEGAQSELQNEWHSSLTLREAEVLVLKILKQVMEEKLDE
NNAQLSCITKDNGFQIYDNAKTAEIIKEMKEKE----TQEHPEGEEEHDVEMS-
>XP_003955875_Kazachstania_africana
MFLTRSEY------DRGVSTFSPEGRLFQVEYSLEAIKLGSTAVG---------------
-----ICTSEGVVLGVEKRATSPLLESDSIEKIVEIDRHVGCAMSGLTADARSMIEHARV
AAVSHNLYYDEDIKIESLTQSVCDLALRFGEGASGEERLMSRPFGVALLIAGYDADDGYQ
LFHAEPSGTFYRYNAKAIGSGSEGAQSELQNEWHSSLTLKEAELLVLKILKQVMEEKLDE
NNAQLSCVTKSDGFKIYSDEKVAEIIKDLKEQE----AQENP---EEHDIEMS-
>XP_022466658_Kazachstania_naganishii
MFLTRSEY------DRGVSTFSPEGRLFQVEYSLEAIKLGSTAIG---------------
-----ITTSEGVVLGVEKRATSPLLESDSIEKIVEIDRHIGCAMSGLTADARSMIEHART
SAITHDLYYDENIKVESLTQSVCDLALRFGEGAAGEERLMSRPFGVALLIAGYDADDGYQ
LYHAEPSGTFYRYNAKAIGSGSEGAQSELQNEWHSSLNMRDAEVLTLKILKQVMEEKLDQ
NNVQLCCITKDGGFEIYDNKKTGEIIKLLKEKEEEEKTQQEQDQQQGEDVEMS-
>XP_447358_Candida_glabrata
MFLTRSEY------DRGVSTFSPEGRLFQVEYSLEAIKLGSTAIG---------------
-----VVTSEGVVLGVEKRATSPLLESDSIEKIVEIDRHVGCAMSGLTADARSMLEHARV
SAVTHNLYYDEDIKIESLTQSVCDLALRFGEGASGEERLMSRPFGVALLIAGYDKDDGYQ
LFHAEPSGTFYRYNAKAIGSGSEGAQSELQNEWHSSLTLKEAEQLVLKILKQVMEEKLDE
NNAQLSSITKDDGFQIYSDSKTAEIIKEFKETE----AQENP---EQHDVDMS-
>XP_004179974_Tetrapisispora_blattae
MFLTRSEY------DRGVSTFSPEGRLFQVEYSLEAIKLGSTAIG---------------
-----ISTSEGVVLGVEKRATSRLLESDSIEKIVEIEKHIGCAMSGLTADARSMIEHART
SAVTHNLYYDEDISVESLTQSVCDLALRFGEGASGEERLMSRPFGVALLIAGYDKDDGYQ
LFHAEPSGTFYRYNAKAIGSGSEGAQSELQNEWHSSLTLKEAELLVLKILKQVMEEKLNE
NNVQLSCVTKEEGFKIYSDEKLSEIIKELKEQE----AEENP-EEQEQDVEMS-
>XP_003686761_Tetrapisispora_phaffii
MFLTRSEY------DRGVSTFSPEGRLFQVEYSLEAIKLGSTAIG---------------
-----IATKEGVVLGVEKRATSPLLESDSIEKILEIDRHIGCAMSGLTADARSMIEHART
SAVTHNLYYDEDINVESLTQSVCDLALRFGEGASGEERLMSRPFGVALLIAGYDKDEGYQ
LYHAEPSGTFYRYNAKAIGAGSEGAQSELQNEWHSSLTLKEAELLVLKVLKQVMEEKLDE
NNTQLSSITKDEGFKIYTNERTAELVKQVKEKE----AEENP---EQHDVEMS-
>XP_001645153_Vanderwaltozyma_polyspora
MFLTRSEY------DRGVSTFSPEGRLFQVEYSLEAIKLGSTAIG---------------
-----ITTREGVVLGVEKRATSPLLESDSIEKIVEIDNHIGCAMSGLTADARSMIEHART
SAVTHNLYYDEDISVETLTQSVCDLALRFGEGASGEERLMSRPFGVALLIAGYDRDQGYQ
LYHAEPSGTFYRYNAKAIGSGSEGAQSELQNEWHSSLTLKEAELLVLKILKQVMEEKLDE
SNTQLSSITKENGFKIYNDDKTAELIKELKEKE----AQENP---EEPDVTMS-
>XP_003682666_Torulaspora_delbrueckii
MFLTRSEY------DRGVSTFSPEGRLFQVEYSLEAIKLGSTAIG---------------
-----IATSEGVVLGVEKRATSPLLEADSIEKIVEVDRHIGCAMSGLTADARSMIEHART
AAVTHNLYYDEDMSVESLTQSVCDLALRFGEGAAGEERLMSRPFGVALLIAGYDKESGYQ
LFHAEPSGTFYRYNAKAIGSGSEGAQSELQNEWHSSLTLKEAELLVLKILKQVMEEKLDE
NNAQLSSTTKEDGFKIYDDSKTAEIIKELKEKE----AQEAP---EDRDVEMS-
>XP_037144726_Zygotorulaspora_mrakii
MFLTRSEY------DRGVSTFSPEGRLFQVEYSLEAIKLGSTAIG---------------
-----IATKEGVILGVEKRATSPLLEADSIEKIVEVDRHIGCAMSGLTADARSMIEHART
SAITHNLYYDENISVESLTQSVCDLALRFGEGAGGEERLMSRPFGVALLIAGYDDDEGFQ
LFHAEPSGTFYRYNAKAIGSGSEGAQSELQNEWHSSLTLKEAELLVLKILKQVMEEKLDE
NNAQLSSITKDEGFKIYDDSETAQIIKELKEKE----TQESS---GDQDVEMS-
>XP_002496156_Zygosaccharomyces_rouxii
MFLTRSEY------DRGVSTFSPEGRLFQVEYSLEAIKLGSTAIG---------------
-----IATSEGVILGVEKRANSPLLEADSIEKILEVDRHIGCAMSGLTADARSMIEHART
AAVTHNLYYDENISVESLTQSVCDLALRFGEGASGEERLMSRPFGVALLIAGYDKDDGYQ
LFHAEPSGTFYRYNAKAIGSGSEGAQSELQNEWHSSLTLKEAELLVLKILKQVMEEKLDE
NNAQLSSITKEEGFKIYDDKKTAEIIKALKEKE----AEESP---EDGDVEMN-
>XP_003646700_Eremothecium_cymbalariae
MFLTRSEY------DRGVSTFSPEGRLFQVEYSLEAIKLGSTAIG---------------
-----IATNEGVVLGVEKRVTSPLLESDSIEKIVEVDKHIGCAMSGLTADARSMIEHARI
SSVTHNLYYDEEISVESLTQSVCDLALRFGEGASGEERLMSRPFGVALLIAGYDKEEGYQ
LYHAEPSGTFYRYNAKAIGSGSEGAQSELQNEWYSSLTLKEAELLVLKILKQVMEEKLDE
NNAQLSSVTEEHGFSIYPESKTAEIIEQLKERE----SQESP---ADQDIEMSG
>NP_985153_Eremothecium_gossypii
MFLTRSEY------DRGVSTFSPEGRLFQVEYSLEAIKLGSTAIG---------------
-----IATNEGVVLGVEKRVTSPLLESDSIEKIVEVDRHIGCAMSGLTADARSMIEHARI
SSVTHNLYYDEEIGVESLTQSVCDLALRFGEGASGEERLMSRPFGVALLIAGYDKEDGYQ
LYHAEPSGTFYRYNAKAIGSGSEGAQSELQNEWYSSLTLKEAELLVLKILKQVMEEKLDE
NNAQLSSVTKEQGFRIYPESETAEIIKELKERE----VQAS----AEQDVDMSG
>XP_451224_Kluyveromyces_lactis
MFLTRSEY------DRGVSTFSPEGRLFQVEYSLEAIKLGSTAIG---------------
-----VVTNEGIVLGVEKRVTSALLESDSIEKIVEVDTHIGCAMSGLTADARSMLEHARV
NAVTHDLYYDEKITVESLTQSVCDLALRFGEGASGEERLMSRPFGVALLIGGYDQEQGFQ
LYHAEPSGTFYRYNAKAIGSGSEGAQSELQNEWHSSLTLKEAESLVLKILKQVMEEKLDE
NNAQLSSITKE-GFQIYSDEKTAEIIKELKEKE----KEEKPPGSEHSDVEME-
>XP_022676280_Kluyveromyces_marxianus
MFLTRSEY------DRGVSTFSPEGRLFQVEYSLEAIKLGSTAIG---------------
-----VVTNEGIVLGVEKRVTSALLESDSIEKIVEVDTHIGCAMSGLTADARSMLEHARV
NAVTHELYYDEKITVESLTQSVCDLALRFGEGASGEERLMSRPFGVALLIGGYDDEQGFQ
LYHAEPSGTFYRYNAKAIGSGSEGAQSELQNEWHSSLTLKEAESLVLKILKQVMEEKLDE
NNAQLSSITKE-GFKIYSDEQTAEIIKEVKEKEAAEAQEAARANTQGSDVEMEG
>XP_022628839_Lachancea_lanzarotensis
MFLTRSEY------DRGVSTFSPEGRLFQVEYSLEAIKLGSTAIG---------------
-----IATSEGVVLGVEKRVTSPLLEGDSIEKIVEIERHVGCAMSGLTADARSMIEHAQV
SAVTHDLYYDENISIESLTQSICDLALRFGEGASGEERLMSRPFGVALLIAGYDTEQGYQ
LFHAEPSGTFYRYNAKAIGSGSEGAQSELQNEWHSSLTLKEAELLVLKILKQVMEEKLDE
DNAQLSCVTKDQGFQVYSNDKTAAIIKELKEKE----EQQSS---ENADVEMTT
>XP_002555902_Lachancea_thermotolerans
MFLTRSEY------DRGVSTFSPEGRLFQVEYSLEAIKLGSTAIG---------------
-----VATSEGVVLGVEKRVTSPLLEGDSIEKIVEIERHVGCAMSGLTADARSMIEHARV
SSVTHNLYYDEDISIESLTQSICDLALRFGEGASGEERLMSRPFGVALLIAGYDSEQGYQ
LYHAEPSGTFYRYNAKAIGSGSEGAQSELQNEWHSSLTLKEAELLVLKILKQVMEEKLDE
GNAQLSCVTKEDGFKVYSDEKTAAIIKELKDKE----AQENS---ETQDVEMST
>XP_020058786_Aspergillus_aculeatus
MFIARSEY------G---NTFSPEGRLFQVEYSLEAIKLGSTAIG---------------
-----VATSEGVILGVEKRVTSSLLEASSVEKIVEVDQHIGCAMSGLQADARSLIEHARV
ECQNHAFHYAEPLRVESCTQAICDLALRFGETGDDEESVMSRPFGVALLLAGIDED-GPQ
LYHAEPSGTFYRYDAKAIGSGSEGAQAELQNEYHRSLTLAEAETLVLKTLKQVMEEKLDA
KNVQLASVTKEKGFRIYNDEEMGRAVAQLGGNQ---------------------
>XP_001275433_Aspergillus_clavatus
MFIARSEY--VFPTDRGINTFSPEGRLFQVEYSLEAIKLGSTAIG---------------
-----VATSEGVILGVEKRVTSTLLEASSVEKIVEIDQHIGCAMSGLQADARSLVEHARV
ECQNHAFHYAEPLRVESTTQAICDLALRFGETGDDDESVMSRPFGVALLIAGYDED-GPQ
LYHAEPSGTFYRYDAKAIGSGSEGAQAELQNEYHRSLTLAEAETLVLKTLKQVMEEKLDA
KNVQLASVTKEKGFRIYDDEEMGRAVAQLGGNQ---------------------
>XP_001260610_Aspergillus_fischeri
MFIARSEYGKLYSTSSPMRTFSPEGRLFQVEYSLEAIKLGSTAIG---------------
-----VATSEGVILGVEKRVTSTLLEASSVEKIVEIDQHIGCAMSGLQADARSLVEHARV
ECQNHAFHYAEPLRVESTTQAICDLALRFGETGDDDESVMSRPFGVALLIAGYDED-GPQ
LYHAEPSGTFYRYDAKAIGSGSEGAQAELQNEYHRSLTLPEAETLVLKTLKQVMEEKLDA
KNVQLASVTKEKGFHIYNDEEMGRAVAQLGGNQ---------------------
>XP_041145032_Aspergillus_flavus
MFIARSEY------DRGINTFSPEGRLFQVEYSLEAIKLGSTAIG---------------
-----VATNEGVILGVEKRVTSTLLEASSVEKIVEIDQHIGCAMSGLQADARNLVEHARV
ECQNHAFHYAEPLRVESCTQAICDLALRFGETGDDEESVMSRPFGVALLIAGFDED-GPQ
LYHAEPSGTFYRYDAKAIGSGSEGAQAELQNEYHRSLTLEEAETLVLKTLKQVMEEKLDA
KNVQLASVTKEKGFRIYNDEEMGRAVATLGGNQ---------------------
>XP_755476_Aspergillus_fumigatus
MFIARSEY--ALPIDRGINTFSPEGRLFQVEYSLEAIKLGSTAIG---------------
-----VATSEGVILGVEKRVTSTLLEASSVEKIVEIDQHIGCAMSGLQADARSLIEHARV
ECQNHAFHYAEPLRVESTTQAICDLALRFGETGDDDESVMSRPFGVALLIAGYDED-GPQ
LYHAEPSGTFYRYDAKAIGSGSEGAQAELQNEYHRSLTLPEAETLVLKTLKQVMEEKLDA
KNVQLASVTKEKGFHIYNDEEMGRAVAQLGGNQ---------------------
>XP_663476_Aspergillus_nidulans
MFIARSEY------DRGINTFSPEGRLFQVEYSLEAIKLGSTAIG---------------
-----VATSEGVILGVEKRVTSTLLEASSVEKIVEIDQHIGCAMSGLQADARSLVEHARV
ETQNHAFHYAEPLRVESCTQAICDLALRFGETGDDEESVMSRPFGVALLIAGIDED-GPQ
LYHAEPSGTFYRYDAKAIGSGSEGAQAELQNEYHRSLTLAEAETLVLKTLKQVMEEKLDA
KNVQLASVTKEKGFRIYNDEEMGRAVAQLGGNQ---------------------
>XP_001399476_Aspergillus_niger
MFIARSEY------DRGINTFSPEGRLFQVEYSLEAIKLGSTAIG---------------
-----VATSEGVILGVEKRVTSSLLEASSVEKIVEIDQHIGCAMSGLQADARSLVEHARV
ECQNHAFHYAEPLRVESCTQAICDLALRFGETGDDEESVMSRPFGVALLLAGIDED-GPQ
LYHAEPSGTFYRYDAKAIGSGSEGAQAELQNEYHRSLTLGEAETLVLKTLKQVMEEKLDA
KNVQLASVTKEKGFRIYDDEEMGRAVAQLGSNQ---------------------
>XP_015407359_Aspergillus_nomiae
MFIARSEY-------ELLQHLLPRGRLFQVEYSLEAIKLGSTAIG---------------
-----VATNEGVILGVEKRVTSTLLEASSVEKIVEIDQHIGCAMSGLQADARNLVEHARV
ECQNHAFHYAEPLRVESCTQAICDLALRFGETGDDEESVMSRPFGVALLIAGFDED-GPQ
LYHAEPSGTFYRYDAKAIGSGSEGAQAELQNEYHRSLTLEEAETLVLKTLKQVMEEKLDA
KNVQLASVTKEKGFRIYNDEEMGRAVATLGGNQ---------------------
>XP_023091060_Aspergillus_oryzae
MFIARSEY------DRGINTFSPEGRLFQVEYSLEAIKLGSTAIDYLAAVHYTTGAQHTI
LTSYQVATNEGVILGVEKRVTSTLLEASSVEKIVEIDQHIGCAMSGLQADARNLVEHARV
ECQNHAFHYAEPLRVESCTQAICDLALRFGETGDDEESVMSRPFGVALLIAGFDED-GPQ
LYHAEPSGTFYRYDAKAIGSGSEGAQAELQNEYHRSLTLEEAETLVLKTLKQVMEEKLDA
KNVQLASVTKEKGFRIYNDEEMGRAVATLGGNQ---------------------
>XP_040641298_Aspergillus_ruber
------------------------------------------------------------
----------------------------------MIDQHIGCAMSGLQADARNLVEHARV
ESQNHAFHYAEPLRVESCTQAICDLALRFGETGDDEESVMSRPFGVALLIAGYDED-GPQ
LYHAEPSGTFYRYDAKAIGSGSEGAQAELQNEYHRSLTLPEAETLVLKTLKQVMEEKLDS
KNVQLASVTKDKGFRIYDDEDMGKAVAQLDSNQ---------------------
>XP_040702284_Aspergillus_sydowii
MFIARSEY------DRGINTFSPEGRLFQVEYSLEAIKLGSTAIG---------------
-----VATSEGVILGVEKRVTSTLLEASSVEKIVEIDQHIGCAMSGLQADARSLVEHARV
ETQNHAFHYAEPLRVESCTQAICDLALRFGETGDDEESVMSRPFGVALLIAGIDED-GPQ
LYHAEPSGTFYRYDAKAIGSGSEGAQAELQNEYHRSLTLAEAETLVLKTLKQVMEEKLDA
KNVQLASVTKEKGFRIYNDEEMGRAVAQLGGNQ---------------------
>XP_001208802_Aspergillus_terreus
MFIARSEY------DRGINTFSPEGRLFQVEYSLEAIKLGSTAIG---------------
-----VSTSEGVILGVEKRVTSTLLEASSVEKIVEIDQHIGCAMSGLQADARNLVEHARV
ECQNHAFHYAEPLRVESCTQAICDLALRFGETGDDEESVMSRPFGVALLIAGYDED-GPQ
LYHAEPSGTFYRYDAKAIGSGSEGAQAELQNEYHRSLTLAEAETLVLKTLKQVMEEKLDA
KNVQLASVTKEKGFRIYNDEEMGRAVATLGGNQ---------------------
>XP_022488896_Penicillium_arizonense
MFIARSEY------DRGINTFSPEGRLFQVEYSLEAIKLGSTAIG---------------
-----VATSEGVVLGVEKRVTSTLLEASSVEKIVEIDQHIGCAMSGLQADARNLVEHARV
ECQNHAFHYAEPLRVESTTQAICDLALRFGESGDDEESVMSRPFGVALLIAGYDED-GPQ
LYHAEPSGTFYRYDAKAIGSGSEGAQAELQNEYHRSLTLAEAETLVLKTLKQVMEEKLDS
KNVQLASVTKEKGFRIYGDEEMGNAVAQLGGNQ---------------------
>XP_014538478_Penicillium_digitatum
MFIARSEY------DRGINTFSPEGRLFQVEYSLEAIKLGSTAIG---------------
-----VATSEGVILGVEKRVTSTLLEASSVEKIVEIDQHIGCAMSGLQADARNLVEHARV
ECQNHAFHYAEPLRVESTTQAICDLALRFGESGDDEESVMSRPFGVALLIAGYDED-GPQ
LYHAEPSGTFYRYDAKAIGSGSEGAQAELQNEYHKSLTLVEAEMLVLKTLKQVMEEKLDS
KNVQLASVTKEKGFRIYNDEEMGHAVTQLGGNQ---------------------
>XP_016598837_Penicillium_expansum
MFIARSEY------DRGINTFSPEGRLFQVEYSLEAIKLGSTAIG---------------
-----VATSEGVILGVEKRVTSTLLEASSVEKIVEIDQHIGCAMSGLQADARNLVEHARV
ECQNHAFHYAEPLRVESTTQAICDLALRFGESGDDEESVMSRPFGVALLIAGYDED-GPQ
LYHAEPSGTFYRYDAKAIGSGSEGAQAELQNEYHKSLTLAEAETLVLKTLKQVMEEKLDS
KNVQLASVTKEKGFRIYNDEEMGVAVTQLGGNQ---------------------
>XP_040644811_Penicillium_griseofulvum
MFIARSEY------DRGINTFSPEGRLFQVEYSLEAIKLGSTAIG---------------
-----VATSEGVILGVEKRVTSTLLEASSVEKIVEIDQHIGCAMSGLQADARNLVEHARV
ECQNHAFHYAEPLRVESTTQAICDLALRFGESGDDEESVMSRPFGVALLIAGYDED-GPQ
LYHAEPSGTFYRYDAKAIGSGSEGAQAELQNEYHRSLTLAEAETLVLKTLKQVMEEKLDS
KNVQLASVTKEKGFRIYNDEEMGQAVTQLGGNQ---------------------
>XP_038933970_Penicillium_roqueforti
MFIARSEY------DRGINTFSPEGRLFQVEYSLEAIKLGSTAIG---------------
-----VATSEGVILGVEKRVTSTLLEASSVEKIVEIDQHIGCAMSGLQADARNLVEHARV
ECQNHAFHYAEPLRVESTTQAICDLALRFGESGDDEESVMSRPFGVALLIAGYDED-GPQ
LYHAEPSGTFYRYDAKAIGSGSEGAQAELQNEYHRSLTLAEAETLVLKTLKQVMEEKLDS
KNVQLASVTKEKGFRIYNDEEMGQAVTQLGGNQ---------------------
>XP_002560259_Penicillium_rubens
MFIARSEY------DRGINTFSPEGRLFQVEYSLEAIKLGSTAIG---------------
-----VATSEGVILGVEKRVTSTLLEASSVEKIVEIDQHIGCAMSGLQADARNLVEHARV
ECQNHAFHYAEPLRVESTTQAICDLALRFGESGDDEESVMSRPFGVALLIAGYDED-GPQ
LYHAEPSGTFYRYDAKAIGSGSEGAQAELQNEYHRSLTLAEAETLVLKTLKQVMEEKLDS
KNVQLASVTKEKGFRIYNDEEMGHAVTQLGGNQ---------------------
>XP_040809292_Penicillium_solitum
MFIARSEY------DRGINTFSPEGRLFQVEYSLEAIKLGSTAIG---------------
-----VATSEGVILGVEKRVTSTLLEASSVEKIVEIDQHIGCAMSGLQADARNLVEHARV
ECQNHAFHYAEPLRVESTTQAICDLALRFGESGDDEESVMSRPFGVALLIAGYDED-GPQ
LYHAEPSGTFYRYDAKAIGSGSEGAQAELQNEYHKSLTLAEAETLVLKTLKQVMEEKLDS
KNVQLASVTKEKGFRIYNDEEMGHAVTQLGGNQ---------------------
>XP_022581279_Penicilliopsis_zonata
MFIARSEY------DRGINTFSPEGRLFQVEYSLEAIKLGSTAIG---------------
-----VATSEGVILGVEKRVTSTLLEASSVEKIVEIDQHIGCAMSGLQADARSLVEHARV
EAQNHAFNYAEPLRVESCTQAICDLALRFGESGDEEESVMSRPFGVALLIAGYDED-GPQ
LYYAEPSGTFYRYDAKAIGSGSEGAQAELQNEYHRSLTLSEAETLVLKTLKQVMEEKLDA
KNVQLASVTKEKGFRIYDEEEMGRAVAQLGSNQ---------------------
>XP_016618564_Cladophialophora_bantiana
MFIARSEY------DRGINTFSPEGRLFQVEYSLEAIKLGSTAIG---------------
-----VATSHGVLLGVEKRVTSPLLVSSSIEKIVEIDRHVGCAMSGLQADARSMIEHARV
ESQNHAFNFNEKLGVESCTQAICDLALRFGEGAQGEESIMSRPFGVALLIAGWDEDQGPQ
LYHAEPSGTFYRYDAKAIGSGSEGAQAELQSEYHRSLTLEEAETLVLKTLKQVMEEKLDA
KNVQLASVTRENGFRIYSDDEMSTVVARLEGD----------------------
>XP_008723844_Cladophialophora_carrionii
MFIARSEY------DRGINTFSPEGRLFQVEYSLEAIKLGSTAIG---------------
-----VATSHGVLLGVEKRVTSPLLVSSSIEKIVEIDRHIGCAMSGLQADARSMIEHARV
ESQNHAFNFNEKLGVESCTQAICDLALRFGEGAQGEESIMSRPFGVALLIAGWDEDQGPQ
LYHAEPSGTFYRYDAKAIGSGSEGAQAELQSEYHRSLTLEEAETLVLKTLKQVMEEKLDS
KNVQLASVTRENGFRIYSDEQMSTVVARLEGD----------------------
>XP_016253138_Cladophialophora_immunda
MFIARSEY------DRGINTFSPEGRLFQVEYSLEAIKLGSTAIG---------------
-----VATSHGVLLGVEKRVTSPLLVSSSIEKIVEIDRHVGCAMSGLQADARSMIEHARV
ESQNHAFNFNEKLGVESCTQAICDLALRFGEGAQGEESIMSRPFGVALLIAGWDEDEGPQ
LYHAEPSGTFYRYDAKAIGSGSEGAQAELQSEYHRSLTLEEAETLVLKTLKQVMEEKLDA
KNVQLASVTRENGFRIYSDDEMSTVVARLEGD----------------------
>XP_007746803_Cladophialophora_psammophila
MFIARSEY------DRGINTFSPEGRLFQVEYSLEAIKLGSTAIG---------------
-----VATSHGVLLGVEKRVTSPLLVSSSIEKIVEIDRHVGCAMSGLQADARSMIEHARV
ESQNHAFNFNEKLGVESCTQAICDLALRFGEGAQGEESIMSRPFGVALLIAGWDDDQGPQ
LYHAEPSGTFYRYDAKAIGSGSEGAQAELQSEYHRSLTLEEAETLVLKTLKQVMEEKLDA
KNVQLASVTRENGFRIYSDDEMSTVVARLEGD----------------------
>XP_018693268_Fonsecaea_erecta
MFIARSEY------DRGINTFSPEGRLFQVEYSLEAIKLGSTAIG---------------
-----VATSHGVLLGVEKRVTSPLLVSSSIEKIVEIDRHVGCAMSGLQADARSMIEHARV
ESQNHAFNFNEKLGVESCTQAICDLALRFGEGAQGEESIMSRPFGVALLIAGWDEDQGPQ
LYHAEPSGTFYRYDAKAIGSGSEGAQAELQSEYHRSLTLEEAETLVLKTLKQVMEEKLDA
KNVQLASVTRENGFRIYTDDEMSTVVARLEGD----------------------
>XP_022515958_Fonsecaea_monophora
MFIARSEY------DRGINTFSPEGRLFQVEYSLEAIKLGSTAIG---------------
-----VATSHGVLLGVEKRVTSPLLVSSSIEKIVEIDRHVGCAMSGLQADARSMIEHARV
ESQNHAFNFNEKLGVESCTQAICDLALRFGEGAQGEESIMSRPFGVALLIAGWDEDQGPQ
LYHAEPSGTFYRYDAKAIGSGSEGAQAELQSEYHRSLTLEEAETLVLKTLKQVMEEKLDS
KNVQLASVTRENGFRIYSDDEMSAVVARLEGD----------------------
>XP_016627717_Fonsecaea_multimorphosa
MFIARSEY------DRGINTFSPEGRLFQVEYSLEAIKLGSTAIG---------------
-----VATSHGVLLGVEKRVTSPLLVSSSIEKIVEIDRHVGCAMSGLQADARSMIEHARV
ESQNHAFNFNEKLGVESCTQAICDLALRFGEGAQGEESIMSRPFGVALLIAGWDEDQGPQ
LYHAEPSGTFYRYDAKAIGSGSEGAQAELQSEYHRSLTLEEAETLVLKTLKQVMEEKLDA
KNVQLASVTRENGFRIYSDDEMSTVVARLEGD----------------------
>XP_022504340_Fonsecaea_nubica
MFIARSEY------DRGINTFSPEGRLFQVEYSLEAIKLGSTAIG---------------
-----VATSHGVLLGVEKRVTSPLLVSSSIEKIVEIDRHVGCAMSGLQADARSMIEHARV
ESQNHAFNFNEKLGVESCTQAICDLALRFGEGAQGEESIMSRPFGVALLIAGWDEDQGPQ
LYHAEPSGTFYRYDAKAIGSGSEGAQAELQSEYHRSLTLEEAETLVLKTLKQVMEEKLDS
KNVQLASVTRENGFRIYSDDEMSAVVARLEGD----------------------
>XP_013284819_Fonsecaea_pedrosoi
MFIARSEY------DRGINTFSPEGRLFQVEYSLEAIKLGSTAIG---------------
-----VATSHGVLLGVEKRVTSPLLVSSSIEKIVEIDRHVGCAMSGLQADARSMIEHARV
ESQNHAFNFNEKLGVESCTQAICDLALRFGEGAQGEESIMSRPFGVALLIAGWDEDQGPQ
LYHAEPSGTFYRYDAKAIGSGSEGAQAELQSEYHRSLTLEEAETLVLKTLKQVMEEKLDS
KNVQLASVTRENGFRIYSDDEMSAVVARLEGD----------------------
>XP_007757657_Cladophialophora_yegresii
MFIARSEY------DRGINTFSPEGRLFQVEYSLEAIKLGSTAIG---------------
-----VATSHGVLLGVEKRVTSPLLVSSSIEKIVEIDRHIGCAMSGLQADARSMIEHARV
ESQNHAFNFNEKLGVESCTQAICDLALRFGEGAQGEESIMSRPFGVALLIAGWDEDQGPQ
LYHAEPSGTFYRYDAKAIGSGSEGAQAELQSEYHRSLTLEEAETLVLKTLKQVMEEKLDS
KNVQLASVTREKGFRIYTDEQMSTVVARLEGD----------------------
>XP_016240269_Exophiala_spinifera
MFIARSEY------DRGINTFSPEGRLFQVEYSLEAIKLGSTAIG---------------
-----VATSHGVLLGVEKRVTSPLLVSSSIEKIVEIDRHIGCAMSGLQADARSMIEHARV
ESQNHQFNYNEKLGVESCTQAICDLALRFGEGAQGEESIMSRPFGVALLIAGWDEDNGPQ
LYHAEPSGTFYRYDAKAIGSGSEGAQAELQSEYHRSLTLEEAETLVLKTLKQVMEEKLDA
KNVQLASVTREAGFRIYGDEEMSSVVARLEGE----------------------
>XP_016268521_Exophiala_oligosperma
MFIARSEY------DRGINTFSPEGRLFQVEYSLEAIKLGSTAIG---------------
-----VATSHGVLLGVEKRVTSPLLVSSSIEKIVEIDRHIGCAMSGLQADARSMIEHARI
ESQNHQFNYNEKLGVESCTQAICDLALRFGEGAQGEESIMSRPFGVALLIAGWDEDNGPQ
LYHAEPSGTFYRYDAKAIGSGSEGAQAELQSEYHRSLTLEEAETLVLKTLKQVMEEKLDS
KNVQLASVTREGGFRIYGDEEMSNVVARLEGE----------------------
>XP_013317682_Exophiala_xenobiotica
MFIARSEY------DRGINTFSPEGRLFQVEYSLEAIKLGSTAIG---------------
-----VATSHGVLLGVEKRVTSPLLVSSSIEKIVEIDRHIGCAMSGLQADARSMIEHARI
ESQNHQFNYNEKLGVESCTQAICDLALRFGEGAQGEESIMSRPFGVALLIAGWDEDNGPQ
LYHAEPSGTFYRYDAKAIGSGSEGAQAELQSEYHRSLTLEEAETLVLKTLKQVMEEKLDS
KNVQLASVTREGGFRIYSDEDMSTVVARLEGD----------------------
>XP_007722791_Capronia_coronata
MFIARSEY------DRGINTFSPEGRLFQVEYSLEAIKLGSTAIG---------------
-----VATSHGVLLGVEKRVTSPLLVSSSIEKIVEIDRHIGCAMSGLQADARSMIEHARV
ESQNHAFNFNERLKVESCTQAICDLALRFGEGAQGEESIMSRPFGVALLIAGWDEDNGPQ
LYHAEPSGTFYRYDAKAIGSGSEGAQAELQSEYHRSLTLEEAETLVLKTLKQVMEEKLDS
KNVQLASVTKEKGFQIYSDEQMSTVVARLEGD----------------------
>XP_007735641_Capronia_epimyces
MFIARSEY------DRGINTFSPEGRLFQVEYSLEAIKLGSTAIG---------------
-----VATSHGVLLGVEKRVTSPLLVSSSIEKIVEIDRHIGCAMSGLQADARSMIEHARV
ESQNHAFNFNERLRVESCTQAICDLALRFGEGAQGEESIMSRPFGVALLIAGWDEDNGPQ
LYHAEPSGTFYRYDAKAIGSGSEGAQAELQSEYHRSLTLEEAETLVLKTLKQVMEEKLDS
KNVQLASVTKEKGFQIYGDEQMATVVARLEGD----------------------
>XP_009159632_Exophiala_dermatitidis
MFIARSEY------DRGINTFSPEGRLFQVEYSLEAIKLGSTAIG---------------
-----VATSHGVLLGVEKRVTSPLLVSSSIEKIVEIDRHIGCAMSGLQADARSMIEHARI
ESQNHAFNFNEKLGVESCTQAICDLALRFGEGAQGEESIMSRPFGVALLIAGWDEDNGPQ
LYHAEPSGTFYRYDAKAIGSGSEGAQAELQSEYHRSLTLEEAETLVLKTLKQVMEEKLDA
KNVQLASVTKEKGFQIYSDEQMSTVVARLEGD----------------------
>XP_013261877_Exophiala_aquamarina
MFIARSEY---------------EGRLFQVEYSLEAIKLGSTAIG---------------
-----VATSYGVLLGVEKRVTSPLLVSSSIEKIVEIDRHIGCAMSGLQADARSMIEHARV
ESQNHAFNFNEKLGVESCTQAICDLALRFGEGAQGEESIMSRPFGVALLIAGWDEDNGPQ
LYHAEPSGTFYRYDAKAIGSGSEGAQAELQSEFHKSLTLEEAETLVLKTLKQVMEEKLDS
KNVQLASVTQENGFRIYTDEEMSTVVARLEGD----------------------
>XP_016221072_Exophiala_mesophila
MFIARSEY------DRGINTFSPEGRLFQVEYSLEAIKLGSTAIG---------------
-----VATSHGVLLGVEKRVTSPLLVSSSIEKIVEIDRHIGCAMSGLQADARSMIEHARV
ESQNHAFNFNEKLGVESCTQAICDLALRFGEGAQGEESIMSRPFGVALLIAGWDEDNGPQ
LYHAEPSGTFYRYDAKAIGSGSEGAQAELQSEYHRSLTLEEAETLVLKTLKQVMEEKLDS
KNVQLASVTKEGGFRIYQDDEMSTVVARLEGD----------------------
>XP_013269781_Rhinocladiella_mackenziei
MFIARSEY------DRGINTFSPEGRLFQVEYSLEAIKLGSTAIG---------------
-----VATSHGVLLGVEKRVTSPLLVSSSIEKIVEIDRHIGCAMSGLQADARSMIDHARI
ESQNHAFHYNEKLGVESCTQAICDLALRFGEGVQGEESVMSRPFGVALLLAGWDEDNGPQ
LYHAEPSGTFYRYDAKAIGSGSEGAQAELQSEYHRSLTLEEAETLVLKTLKQVMEEKLDA
KNVQLASVTRENGFRIYSDEEMSTVVARLEGD----------------------
>XP_018003837_Phialophora_attinorum
MFIARSEY------DRGINTFSPEGRLFQVEYSLEAIKLGSTAIG---------------
-----VATSKGVLLGVEKRVTSPLLVSSSIEKIVEIDRHIGCAMSGLQADARSMIEHARV
ESQNHAFHYNEKLGVESCTQAICDLALRFGEGAQGEESIMSRPFGVALLIAGWDADNGPQ
LYHAEPSGTFYRYDAKAIGSGSEGAQAELQSEYHRSLTLEDAETLVLKTLKQVMEEKLDS
KNVQLASVTKEHGFRIYTDEEMTSVVERLEEN----------------------
>NP_594372_Schizosaccharomyces_pombe
MFMTRSEY------DRGVNTFSPEGRLFQVEYAIEAIKLGSTAIG---------------
-----VKTKDAVVLGVEKRLTSPLMESHSVEKLFEIDSHIGCAISGLTADARTIIEHARV
QTQNHRFTYDEPQGIESTTQSICDLALRFGEGEDGEERIMSRPFGVALLIAGID-EHGPQ
LYHSEPSGTYFRYEAKAIGSGSEPAKSELVKEFHKDMTLEEAEVLILKVLRQVMEEKLDS
KNVQLAKVTAEGGFHIYNDEEMADAVAREQQRMD--------------------
```
