## Supplementary material for "Coding Sequence Insertions in Fungal Genomes are Intrinsically Disordered and can Impart Functionally-Important Properties on the Host Protein": MAFFT_MSAs: XP_711833.1_blasthits_MAFFT.txt

```
>XP_711833_Candida_albicans
------------------------------------------------MTPPIKSPSSSS
--VDYGK------------------------------LSEQLM-----------IAYTK-
---------------------------------------------------------DVL
QRNLQKFHGEQ----HRQQFKQL-------------------------------------
-----------------------------------------------------LNQPVIK
SIHSLSGII-VRYRHNNSELDKALDTIDLPKIFERLEIR-----EKTN------------
-----------------KDK------NLDYDDLLVLELLNYFKNDFFKWVNSPDCPSC-G
-SNEDVQGLGAINPSSS--KTISQSQAIIDQVSVIEVHECKK--CKQKIEFPRINNPVTL
LTTRRGRCGEWVNCFMLILQALIGGGDDDSDRIRYVWNQEDHVWCEYYSLSSKRWIHLDP
CEGVYDEPLLYCNNWGKRMSYVIGFNYNYMIDLSDKYIVP-E-KQIPKNSIV-NVQNVNF
VISYSNGINQLKHFKRIEQQQQQQEVDVNEQ----RNLAFLKLYHNFLVPYNKEINQL--
------KPE----------------------L---TKTTPS-----TDLPSGRQSGSTE-
--WTKSRGENGES-----------------------------------------------
------------
>XP_002418563_Candida_dubliniensis
------------------------------------------------MTPPIKSPSSSS
SLIDYEK------------------------------LSEQLM-----------TAYTK-
---------------------------------------------------------ETL
QRNLRKF--DQ----HRQQLNQL-------------------------------------
-----------------------------------------------------FNQPVVK
SIYSLSDTI-DKYRNNHTGLDIVLDTIDLAKIYERLEIR-----DNTN------------
-----------------IDK------NLDYDDLLVLELLNYFKNDFFKWVNSPDCTSC-G
-SNKEVQSLGAIKPSSS--TTISESEAKIDQISVVEIHECKK--CHQRIEFPRINNPVTL
LTSRRGRCGEWVNCFMLILQALIGGGDEDSDRIRYVWNQEDHVWCEYYSLSSKRWIHLDP
CEGVFDEPLLYCNNWGKKMSYVIGFNHNYIIDLSDKYIVP-E-KQIPKNSIV-NSEKVNF
AISYLNSVKQLTYLKTIEQHYQG--VDVQEK----EKLGLLKVYRNFLVPYNKEIAQI--
------KPE----------------------S---TETTPS-----SDLPLGRQSGSTE-
--WTKTRGENGES-----------------------------------------------
------------
>XP_002547495_Candida_tropicalis
----------------------------------------------MPSVPPT-------
--IDYKK------------------------------VKELLI-----------STYAR-
---------------------------------------------------------EKI
NHDNKRSLALQKEIVHDSQL----------------------------------------
--------------------------------------------------------PVVS
SIHSMANCI-ERYRDTNA-LDIALDTIDLEKIYGNLEKR-----EKEN------------
-----------------TNP------ELDYDDLLVFELLHYFKNDFFSWVNKPKC-SC-G
-S-EDVHSKGGKRGAPG--NP--------DQISIIEVYQCKS--CGKLVEFPRINNPVSL
LKSRKGRCGEWVNCFMLILQALIGGG--DTDRIRYVWNHEDHVWCEYYSNSSKRWIHLDP
CEAVADEPLLYCNNWGKKMSFVIGFNRHYIIDLSDKYITP-E-KQISKASIT-SESKVKS
AIHYINSKKQSDFYRQLK-------IQMNEE----Q--ALIKVYEEIIVPHNAETLKK--
------SEK----------------------E---LPSTTT-----SDLPVGRQSGSAE-
--WTKSRGEDGK------------------------------------------------
------------
>XP_003868976_Candida_orthopsilosis
------------------------------------------------MSSN--------
--IDYSR------------------------------LKDELI-----------IGYSK-
---------------------------------------------------------RKL
STEKKAAPS------NIRETQSS-------------------------------------
-----------------------------------------------------SQ--VIS
SIHTLSDCL-TRYQNPDA-LDKALDVIDLAKIYENVERR-----EQES------------
-----------------TNP------LLNYDDFIVLELLRYFKHDFFIWLNSPSC-RC-G
-S-SEVVQIGLKP-PDPANNP--------DRISIIEIYQCKK--CNQYVGFSRINNPAAL
LDTRKGRCGEWVNCFLLILTALIGE---GKDRIRYVWNNEDHVWCEYYSFGLKRWVHLDP
CEGVFDEPLLYCENWGKRMSYVIGFNKYSVVDLSRKYITQ-D-RQIEQSDIV-DPEKVKK
VIDFFNVKK-AEGYLAEA--------RLTYP----EKESWKLLYTDVFVPRNRELDDL--
------ATE----------------------E---STPS-------SGLPKGRQTGSAE-
--WTKARGEDG-------------------------------------------------
------------
>XP_001525786_Lodderomyces_elongisporus
------------------------------------------------MTT---------
---DFKS------------------------------LSEKLI-----------NSYAK-
---------------------------------------------------------LQL
SHSIKVA-N------DIKPIQST-------------------------------------
-----------------------------------------------------ANRPVVN
AIHSNVNYL-LSHKDQKA-IDAALDAIDLAKIYENIDKL-----EQENEKEKDKKKGNEE
EKQEEEKQGKQGKENKGATA------NLKYDDLVVKEILRYFKHDFFEWVNTPKC-SC-G
-S-DKAIGKGARRMPSTAPNP--------QKISIIEVYECQK--CGKEIVFPRINNPVSL
LETKKGRCGEWVNCFLLILEALIGDG--GKDRVRFVWNQEDHVWVEYFSLGLQKWVHLDP
CEAAFDEPLLYCENWGKKMSYVLGFNMNSVVDLSKKYITK-E-KQIPQQSIV-DPKLVAK
TLKWVNARKLVQKYQNLK--------DQGFS----DSDALKLIYHEVIIPRNREQIAL--
------KEG----------------------D---VKPSKTSLEGGNDVPRGRQTGSAE-
--WTKARGEDGH------------------------------------------------
------------
>XP_007374379_Spathaspora_passalidarum
------------------------------------------------MTS---------
--IDYSN------------------------------LADRLI-----------TIYAK-
---------------------------------------------------------QKI
VSDRKKFRI------NHAELQES-------------------------------------
-----------------------------------------------------LVLPVCQ
SIHVHANCV-DVYKNPNY-LNEVLDTIDLATIYMNVDKR-----ENEP------------
----------------DKNP------NLKYDDFVVLELLQYFKHNFFTWVNTPKCPNC-Q
-DEKNVESKGSIPFNRTLPNP--------DEISIVEHYQCFQ--CGTNIQFPRINNPVSL
LRTKQGRCGEWVNCFMLILQALIG---EDKDRIRYVWNQEDHVWCEYYSYGLNRWVHLDP
CEAVYDEPLLYCNNWGKRMSYVIGFNQNYIIDLSDKYITP-E-KQIEKSSVI-SKNKVDK
LINYYNSNKLANYYNQQV-------SKLGNE----HK-ALLSVYNDIIIPRNQELDVM--
------KEP----------------------N---KPSATS-----TTLTKGRQTGSAA-
--WTKSRGEDGNS-----------------------------------------------
------------
>XP_043051246_Scheffersomyces_spartinae
------------------------------------------------------------
--MDETS------------------------------V-QALT-----------DAFTV-
---------------------------------------------------------SQI
KRAKQSVSEN-----KWNAFLSSTN-----------------------------------
----------------------------------------------------HETVSMAH
QLKGLQNNM-SIYDSIDP--DVVLDSLDLLKVFPDQHQQ-----ESTA------------
--------------------------AEDYTETQLRNLLHYFKNDFFLWMNAPECQHCGS
-KETKCVAHVQ--------EPFEGRWT--TETCRVEVYNC-P--LGHTTKFPRLNHPLNL
LYSKTGRCGEWVNCFLMVAKCVIG------GDFRYIWNVEDHVWCEFYSPHKQRWIHLDP
CEAVMDEPLLYSENWGKAMSLVVGSGEDYMVDLSTKYITK---NRITKPQI--KQKDIQR
CISLLNQTTLLQQL---------------------TRHNLQYLYVKAIVRKNKELKSQ--
------LST----------------------TT--QTPAMT-----TTIPKGRQSGSAE-
--WTKQRGEDGL------------------------------------------------
------------
>XP_001384518_Scheffersomyces_stipitis
------------------------------------------------MMS---------
--Y-------------------------------------RL------------------
------------------------------------------------------------
----RKLPQ------NARQLYET-------------------------------------
-----------------------------------------------------IL-----
---GMSNIM-DKYKDPLD-MNTVLDTIDLASIYENVDKR-----EREN------------
----------------GPHS------ELQYDDLVVKELLHYFKNSFFKWVNKPECPLC-H
-SESNVVGLGGSRFSGS-SNP--------DQVSVVENYQCRE--CNSRIQFPRVNNPVSL
LKTRRGRCGEWVNCFTLILRAMIA---EDRDRVRYVWNMEDHVWCEYYSYGLKRWVHLDP
CEAVFDEPLLYCNNWNKKMSFVIGYNDNYIIDLSSKYITD-S-NQIDKSTIIPSLKQLSR
FINAINCNKLLRYY--KC-------LDTASQ----DE-KLTKCYNDVIVVLNRELLQL--
------KDH----------------------K---VTPTMT-----QELPKGRQTGSSE-
--WTKERGEDGN------------------------------------------------
------------
>XP_020067348_Suhomyces_tanzawaensis
------------------------------------------------MSVH--------
--TDYAN------------------------------LANRLI-----------AAYAH-
---------------------------------------------------------QCL
AASRAQ---------RSLRARSH-------------------------------------
-----------------------------------------------------HDKSFMQ
SLLRLSSVL-LQYKSPQA-TDAVLDAIDLASVYAGVERR-----ESSA------------
----------------GSDS------SLQYDDFLVQELLHYFKHSFFRWVTKPQCPQCQA
-SGDNIVGAGARPFSAS-HNP--------DQVSVVEMYHCTT--CSLPVEFARINNPLSL
LRTREGRCGEWVNCFLLILHAVIP----QPNRLRYVWNHEDHVWCEYYSYGLQRWVHLDP
CEACFDEPHLYANNWGKKMSFVIGFNDYYAIDLSDKYIPA-S-AQIDKLSVVSSLKTVTS
IVDHINLEKVREFFTSDETMRTLTAASASNNTIQANEELLLHLYNSIILPYNRER-KL--
------VVG----------------------S---AKPSKT-----STAAIGRQTGTSE-
--WTRARGEDGS------------------------------------------------
------------
>XP_020077457_Hyphopichia_burtonii
-------------------------------------------------------MSV--
-KTDYKS------------------------------LANRLL-----------TIYSK-
---------------------------------------------------------QVF
QKSMKGAKA------KVARPYSE-------------------------------------
-----------------------------------------------------SDRRFLL
NIIGLANIT-DSYKEAGD-LDKVLDTIDLAKIYSGVEKR-----EQES------------
-----------------DKKKSKDGIELGYEDFLVLELLHYFKHDFFKWITIPECSNCKN
-GSENVDSIGIEGPPIN--NP--------DEITRIEKYRCKT--CQKSIDFPRINSPTKL
LQTREGRCGEWVNCFMLILRAVLG----ADAGIRYVWNFEDHVWCEYYSSALSRWVHIDP
CEAVFDEPNLYCENWGKKMSWVIGINDSYMIDLSEKYITS-IEKRIPKTNTVSNVQYIKD
VLHKINCDKLLKYYFEYI-------DPTSSN----ESEKLMSLYNKVILIHNREKLEL--
------NGS----------------------KSR-IDMPSS-----TITTKGRQTGGTE-
--WTKARGEDG-------------------------------------------------
------------
>XP_015465472_Debaryomyces_fabryi
-------------------------------------------------------MSIQR
NTYEYGE------------------------------LADKVV-----------LAYSK-
---------------------------------------------------------HCL
IKAIDTTKR------DRQQQFSKLD-----------------------------------
----------------------------------------------------NKDKRFLL
KLIDVANSN-EKHKSPSE-LDIALDSIDLAKIYEGVDKR-----ENER------------
-----------------ENK---DGSNLIYEDFIVLELLRYFKHDFFKWINKPECTRCKQ
-SSDNIMPTGNSGPPNP--NP--------GEISIIENYKCTK--CNIAVSFARYNNPIKL
LETKRGRCGEWVNCFIFILRALLG----SQSQIRYVWNNEDHVWCEYYSLGLKRWIHLDP
CEGVFDEPNLYCENWGKKMSWCFAFGETYIMDVSDKYITK-SDKQIDKLESVSSLKNIKD
FIDALNDDKLVRYY-SSI-------ELTNSN----DNRNLMRLYQEVILIHNKEILK---
--------K----------------------ENK-IEPSKV-----DEIPKGRQTGDAK-
--WTKSRGEDGNK-----------------------------------------------
------------
>XP_460234_Debaryomyces_hansenii
-------------------------------------------------------MSSQG
NKYEYGE------------------------------LADKLI-----------LAYSK-
---------------------------------------------------------RRL
FKAIG-TKR------DRQQQFSRLD-----------------------------------
----------------------------------------------------NKDKRFIS
KLIDVSNSN-EKHKIPSE-LDIALDCIDLAKIYEGVDKR-----EYER------------
-----------------ESK--AKDPNLIYEDFIVLELLHYFKHDFFKWVNKPECSRCKQ
-SSNNIVPTGNSGPPSI--NP--------SEISIIENYKCTK--CNIAVSFPRYNNPIKL
LETKSGRCGEWVNCFIFILRALLG----SQSQIRYVWNHEDHVWCEYYSLGLKRWIHLDP
CEGVFDEPNLYCENWGKKMSWCFAFGETYIMDVSDKYITK-SDKQINKLESVSSLKNIKE
FIDTLNDDKLVRYY-SNM-------ALTASD----ENRNLMRLYQEVILIHNSEKFN---
--------K----------------------ENK-IEVSRT-----HNIPTGRQTGDAE-
--WTKSRGEDGNE-----------------------------------------------
------------
>XP_006690220_Yamadazyma_tenuis
------------------------------------------------------------
-MSHYSQ------------------------------VKHKLI-----------DTYSQ-
---------------------------------------------------------RCL
QKLSDTTRT------KGPIVQARLS-----------------------------------
----------------------------------------------------PKDRRFVS
QLIGLVSQV-EHYRNPVH-LDKALDAVDLAKIYEGVDKR-----EQQK------------
-----------------PQA---PDSSLQYEDLVVLELLHYFKNHFFKWITKPECPRCTK
-DGDNIVPQGVTGPPSQ--NP--------DGISRVEKYRCRT--CSVAIEFPRYNSAVKL
LETRQGRCGEWVNCFMLISQAVLG----PEAQMRYVWNNEDHVWCEYYSSGLKRWVHLDP
CEAAFDEPSLYTDNWGKAMSWVVGVNHSYMVDLSHKYITN-SNKTIDKSRVVDNVWAVES
TIRLMAFQMLLKYYQLNI-------EPLSVS----KAEKLSLFYYKCLVVYGSELNKS--
------PTS--------------------------TKSAVT-----RTATTGRQTGGPE-
--WTTARGESG-------------------------------------------------
------------
>XP_001484156_Meyerozyma_guilliermondii
------------------------------------------------------------
-MNHLQD------------------------------LKKALT-----------EAYAQ-
---------------------------------------------------------SSL
QNALKIAQS------KSLEKLIRNH-----------------------------------
----------------------------------------------------QQDQRLIS
TILHMADVT-DTYNDPND-IDLALDTIDLGKIYERVDAR-----EKED------------
-----------------T--------KLAYQDLLVIELLHYFKHDFFTWVTKPKCPQCHN
-DGGNIEPQGSSSPPNP--NP--------DEISVVENYRCVE--CGVNVDFARINRPAKL
LETRLGRCGEWVNCFMLLLRALLG----AEGHIRYVWNNEDHVWCEFYSDSQSRWIHLDP
CEDVFDDPNLYCQNWGKEMSYCIGFGDSYVMDLSEKYITN-KDKQIDKKSVVSDLQLIPR
LIRQINARKLLKTYESF------------RF----DTIALQRIYDILVMFNNEKVL----
-----------------------------------LAPVGS-----KTEAVGRQSGTAE-
--WTSARGEGGS------------------------------------------------
------------
>XP_018709581_Metschnikowia_bicuspidata
-------------------------------------------------------MGV--
-CLDYKH------------------------------LANLLL-----------ISYTK-
---------------------------------------------------------GML
DLA-KTKGS------RRIYVKSQ-------------------------------------
-----------------------------------------------------ADSRIIR
SIQRISHDL-KHYDISES-LEKALDLIDLDKIYAGVYQR-----EMSS------------
-----------------VNT------ALGYEDLVVLETLRYFKADFFSWVNRPACPKCKK
-DGDNIQPKGSEAPPEI--NP--------DEISVIEVYTCID--CNQRVEFPRINNPARL
LETRRGRCGEWVNCFMLILKAILG----PEVPTRYIWNAEDHVWCEYYSHKMKRWVHLDP
CEDVFDEPSLYSRNWGKKMSWVLGISHDYVVDLSGKYVTE-RGKTIPK-NTVANEQAIAR
FLESYNALLLSQNWDA-L-------QLLDAS----VDEKYLKLYYETLLPQAKER-----
--------N----------------------DSK-VAHSES-----ENLPQGRQTGDAL-
--WTAARGENG-------------------------------------------------
------------
>XP_002615776_Clavispora_lusitaniae
-------------------------------------------------------MSV--
-NQDYKY------------------------------LADRLI-----------AAYAK-
---------------------------------------------------------ATL
E-A-NPPRN------RRINDKST-------------------------------------
-----------------------------------------------------A--QMLS
SVISIQEEL-KRYTIASD-LDTALETINLSKIYGGVDAR-----EEEK------------
-----------------RNP------GLGYEDLIVLEVLEYFKNDFFTWVNKPECPSCHK
-DGDNIEGKGAKGPPSP--NP--------DKISQIEVYWCKE--CNRSVEFPRINNARRL
LETRKGRCGEWVNCFMLILKAVLG----AEARIRYVWNREDHVWCEYFSTKLDRYVHLDP
CENAFDNPLLYCENWGKKMSWVFGIGDDYIIDLSSKYITK-E-KQIPK-SSIAKETIVTS
IVSRVNHDLLRNYWSTKV-------APLDIS----EREKYLKLYYDVISVHNKEV-----
--------D----------------------HRRPIVHSKT-----SSSPQGRQTGSAE-
--WTKARGEDGQHNQTHD------------------------------------------
------------
>XP_025340952_Candida_haemuloni
-------------------------------------------------------MGV--
-ESDWNN------------------------------LGKRLL-----------SCYAK-
---------------------------------------------------------CVL
EDAEKLDGK------RPIRLRDR-------------------------------------
-----------------------------------------------------RDAQLAN
TITSLVHSM-DRYRDEGS-TEKALDAVDLGKIFERLEQR-----EKSQ------------
-----------------KDE------IWGYEDLLVQETLAFFKNDFFKWVNKPQCPQCGK
-DGDNIESTGMAGPPAI--NP--------DEIGHIEKYHCNV--CNIDVDFPRINNPVKL
LETRRGRCGEWVNCFLLVLQAVLG----PDAQLRYIWNMEDHVWCEYYSQKQQRWVHLDP
CENVFDEPSLYCNNWGKQMSYVIGIGNHYIVDLSNKYVVN-EEKRIPKSSVVSSEETISK
YIKYLNARLMLIFWHNNI-------EP--NH----EDDKYDKLYEDLILIHNRELLTL--
------QKT-----------------------DQ-RHTDKT-----S-TPQGRQTGSAE-
--WTKARGEDGA------------------------------------------------
------------
>XP_024716127_Candida_pseudohaemulonis
-------------------------------------------------------MGV--
-ESDWSN------------------------------LGKKLI-----------SCYAK-
---------------------------------------------------------CVL
EDAMKLDKL------PSLRLRDK-------------------------------------
-----------------------------------------------------RDARLAN
TINSLVHRM-AVYKNPIN-AEKALDAVDLGIIFERLDLR-----EQSQ------------
-----------------PDE------AWGYEDLLVQETLAFFKIDFFKWVNQPDCNNCGA
-EGDKVESIGVAGPPIV--NP--------DEISLIEQYKCKS--CGTRVEFPRINSPAKL
LETRRGRCGEWVNCFMLVLQSVLG----PEAQLRYIWNMEDHVWCEYYSKKQKRWVHLDP
CENVFDEPSLYCANWGKKMSYVIGVGDTYIIDLSDKYITD-EAKRIPKHDVVSNEAMILK
YIKRINARLMIMFWHESP-------DD--GD----DNEKYDQLYEQLILVHNKEIASL--
------KEV-----------------------SH-ARVEKS-----S-IPKGRQTGDAL-
--WTKARGEDGA------------------------------------------------
------------
>XP_025338291_Candida_duobushaemulonis
------------------------------------------------------------
------------------------------------------------------------
------------------------------------------------------------
------------------------------------------------------------
------------------------------------------------------------
--------M-ASYRNAIY-AEKALDAVDLGIIFERLDSR-----EQSQ------------
-----------------PDD------AWGYEDLLVQETLAYFKNDFFKWINQPDCDSCGA
-NGDKVESIGVAGPPIV--NP--------DEISRIEQYKCKS--CGSRIEFPRINSPAKL
LETRRGRCGEWVNCFMLVLQSVLG----PEAQLRYIWNMEDHVWSEYYSKKQKRWVHLDP
CENVFDEPSLYCANWGKKMSYVIGVGNSYIIDLSDKYITD-EAKRIPKHDVVSNEATISK
YIKRINARLMIMFWHESL-------DD--GD----EYDKYDKLYEQLILVHNKEVASL--
------KDS-----------------------SH-ARVEKT-----S-IPKGRQTGDAS-
--WTKARGEDGA------------------------------------------------
------------
>XP_028889720_Candida_auris
-------------------------------------------------------MGV--
-ESDWNN------------------------------LGKRLI-----------SCYAK-
---------------------------------------------------------SVL
EAAENLGKK------RFPQLKDQ-------------------------------------
-----------------------------------------------------RDAQLAS
TITSLVHKN-DIYKNEAF-TEKALNAIDLGKIFARVEER-----EASS------------
-----------------DSE------LWGYEDFLVQETLSLFKNEFFKWIDKPKCSKCDR
-NGDNIEFIGVVGPPLV--NP--------DDIGRIEKYKCKD--CDQTVEFPRINNPAKL
LDTRCGRCGEWVNCFMLVLQSVLG----LDAQLRYIWNREDHVWCEYYSRKQNRWIHLDP
CENVFDEPSLYCENWGKKMSYIIGIGNNYVIDLSDKYITE-EEKRIPKSDVVSSEAVIEK
LIKFINARLMLAFWDNDK-------KP--HH----SGDKYEKLYEELILVHNKELLSL--
------KTC----------------------HTT-KEPSEA-----R-VPRGRQSGSAE-
--WTSARGEDGA------------------------------------------------
------------
>NP_015229_Saccharomyces_cerevisiae
----------------------------------------------------MGEVYEKN
NI-DFDS------------------------------IAKMLL-----------IKYKD-
---------------------------------------------------------FIL
SKFKKAAPVEN--------IRFQNL-----------------------------------
----------------------------------------------------VHTNQFAQ
GVLGQSQHLCTVYDNPSW-HSIVLETLDLDLIYKNVDKEFAKDGHAEG------------
--------------------------ENIYTDYLVKELLRYFKQDFFKWCNKPDCNHCGQ
NTSENMTPLGSQGPNGEESK---------FNCGTVEIYKCNR--CGNITRFPRYNDPIKL
LETRKGRCGEWCNLFTLILKS-FG------LDVRYVWNREDHVWCEYFSNFLNRWVHVDS
CEQSFDQPYIYSINWNKKMSYCIAFGKDGVVDVSKRYILQ---NELPRDQI--KEEDLKF
LCQFITKRLRYSLNDDEI--------------------------YQLACRDEQEQIELIR
GKTQ--ETK----------------------SESVSAASKS-----SNR--GRESGSAD-
--WKAQRGEDGK------------------------------------------------
------------
>XP_018218937_Saccharomyces_eubayanus
----------------------------------------------------MDVLPDGN
TI-DFDA------------------------------LANMFL-----------IKYKD-
---------------------------------------------------------FIL
SKFKKTEPVEN--------IKFQNL-----------------------------------
----------------------------------------------------VRSNQLAE
GLFGQTQHLCSIYDNPSW-HSVVLETLDLDLIYKNVDHEFTKEGHREG------------
--------------------------DNVYSDYLVRELLRYFKQEFFKWCNKPDCHHCGQ
NTSENMTSMGIQGPNGEESK---------FQCGSVEVYECNQ--CRNVTRFPRYNDPIKL
LQTRQGRCGEWCNLFTLILKS-FG------LEVRYVWNREDHVWCEYFSPYLKRWVHVDS
CEQAFDQPYIYSVNWNKKMSYCIAFSKDGVVDVSKRYILQ---NELPRDQI--KEEELSF
LCKFITKRLRFTLNDEEI--------------------------YQLACRDEQEQIELIT
GKAN--ETE----------------------TEKKAEGSKT-----SNP--GRESGSAV-
--WKAQRGEDGK------------------------------------------------
------------
>XP_033769671_Saccharomyces_paradoxus
----------------------------------------------------MGKVSEKS
DI-DFDS------------------------------IAKMLL-----------IKYKD-
---------------------------------------------------------LIL
SKFKKTVPIEN--------IKFQNL-----------------------------------
----------------------------------------------------IRSNQFAQ
GVLGQSQHLCSVYENPSW-HSIVLEALDLDLIYKNVDKEFAKDGHADG------------
--------------------------ESVYSDYLVKELLRYFKQDFFKWCNKPDCHHCGQ
NTSENMTSLGNQGPDAEESK---------FNCGTVEVYKCNK--CGNVTRFPRYNDPIKL
LETRKGRCGEWCNLFTLILKS-FG------LDVRYVWNREDHVWCEYYSTYLNRWIHVDS
CEQSFDQPYIYSVNWNKKMSYCIAFGKNGVVDVSKRYILQ---NELPRDQI--KEEDLKF
LCQFITKRLRSLLNDDEI--------------------------YQLACRDEQEQIELIM
GKAQ--ERE----------------------VENISAVSKT-----SNH--GRESGSAD-
--WKAQRGEDGK------------------------------------------------
------------
>XP_003675549_Naumovozyma_castellii
------------------------------------------------------MVEEIA
TEPDFEY------------------------------MAATFL-----------KKYKE-
---------------------------------------------------------IIV
GKFRSDP--DT--------TRFNRL-----------------------------------
----------------------------------------------------MQTNNFAR
QLVSMSGRNCTIYENGDW-YSIVLEVMDLDLIYKNVDEQ-----DLKS------------
--------------------------DDEYPDVLVRELLRYFKQDFFKWCDKPECHTCG-
-NSDRVQFHSTEPPNSEEAK---------YECGSVEVFRCDG--CGSMIRFPRYNDPIKL
LETRTGRCGEWCNLFTLVLKS-FG------LEARYVWNREDHVWCEYYSPYLNRWVHVDS
CEQSFDQPYIYSINWNKSMSYCIAFSKDDVTDVSKRYILK---NELPRDQI--SELDLQF
ICTYLTKRLRRQRTDDEL--------------------------FELFKRDERERFEWMP
------KVK----------------------KTEQKSPTKT-----LEPEKGRQSGSAQ-
--WKSARGEDGK------------------------------------------------
------------
>XP_003670325_Naumovozyma_dairenensis
------------------------------------------MFSMEEDKVTRSSTNDSK
KEINYKR------------------------------TAEMFL-----------TRYKD-
---------------------------------------------------------FII
KKFQLNS--DE--------RRFNFL-----------------------------------
----------------------------------------------------LRSNAFAR
ELVSLSERYCTVYENGEW-YSIVLETLDLETIYENVDSV-----KIEE------------
--------------------------PLEYSDVLVKELLRYFKNDFFTWCDKPKCRKCH-
-DSSKQIFDSIQGATREESL---------YGCGAVEVFKCSE--CNELARFPRYNDPIKL
LETRTGRCGEWCNLFTLILRS-FG------LEARYIWNKEDHVWCEYYSPFLKRWVHVDS
CEQSFDEPFIYSVNWNKKMSYCIAFNKDGMTDVSKRYILQ---NALPRNLI--SELDLKF
LCMYVTKKLRRGLPSDDI--------------------------YRSFCRDENERFEWLN
KEKREADKR----------------------EASSNDASKT-----SGIT-GRQSGAPD-
--WKAQRNEDGR------------------------------------------------
------------
>XP_003957364_Kazachstania_africana
------------------------------------------------------------
----------------------------------------MFL-----------KRYKD-
---------------------------------------------------------III
AKFQSTR--EN----NREVNRINNL-----------------------------------
----------------------------------------------------LRTNQFAK
EIVGNSRRLCHVYDNSEW-HSIVLETLDLDLIYQNVDKTFKNRG--DN------------
--------------------------DDEYSDYLVKELLRYFKRDFFKWCNKPECKRCG-
-TDEFQNLTGIQRANNEESK---------FDCGSVEVYRCSH--CNQEWRYPRYNDPIKL
LETRTGRCGEWCNLFTLILKS-FG------LKARYVSNKEDHVWCEYYSPHLKRWVHVDS
CEQSFDQPYIYSKNWNKSMSYCIAYDKDGVTDVSKRYILQ---NQLPRNLI--DENDLQL
VCSFLTRELRKNLDRDDI--------------------------YKLWCRDEQERLEWT-
------PQA----------------------THKTETITPA-----DNEHKGRISGSAE-
--WKAQRREDGS------------------------------------------------
------------
>XP_022462113_Kazachstania_naganishii
----------------------------------------------------------MD
SGDVYGT------------------------------AAAMFL-----------ERYKE-
---------------------------------------------------------LVV
SLFQRRI--GS----PDRSSRFAAV-----------------------------------
----------------------------------------------------VQRCQFAK
EIVQTSRRLCHVYDNPMW-QSAVLDTFDLDLIYGNVDRM-----VQNS------------
--------------------------EAEYTDNLVKELLRYFKQDFFTWCDKPKCPQCG-
-TNEHQEIQGAVGPTAEESQ---------SDCGTVELYRCTQ--CQEQTRFPGTNDPVKL
LQTRTGRCGEWCNVFTLVLKA-FG------LPTRYVVNMEDHVWCEYFSKNLSRWVHVDS
CEQSFDQPYIYSKNWNKKMSYCIAYGDSGVEDVSEKYILQ---NALPRDRI--SEGDLQF
VCASLTDQLRQGRSSAEL--------------------------YKLFCMDEQDRFH---
-------------------------------SGAHRAGHDS-----AAVETGRQSGSKE-
--WTTMRNENGQ------------------------------------------------
------------
>XP_447046_Candida_glabrata
-------------------------------------------------------MVDP-
---IYVE------------------------------VADMFL-----------KRYKD-
---------------------------------------------------------YVI
NLFKEPVPL----------NRVQKL-----------------------------------
----------------------------------------------------LQENKFAG
ELFDMSNRLCTMYENGTW-HSQVLETLDLDKIYANVDMM-----PLED------------
--------------------------DSQYSDNLVKELLRYFKQDFFTWCNKPVCKSCGA
-SGDDINGAAIQAPTNEEAK---------FNCGSVEVYHCQK--CNSEVRFPRYNDPIKL
LETRTGRCGEWCNLFTLVLKS-FG------LESRYIWNREDHVWCEYYSPYLKRWIHVDS
CEQSFDEPFIYSKNWNKSMSYCIGFWRYGVVDVSKRYILQ---NQLPRDII--KEDDLQF
LCHALTKRLRTGLSDDES--------------------------YKMYCRDDLEQLELNP
SAT---PTK----------------------EMQKLKISKT-----GNK--GRISGSAE-
--WKESRGENGK------------------------------------------------
------------
>XP_004182183_Tetrapisispora_blattae
---------------------------------------------------------MSD
IQSRFKA------------------------------AASSLL-----------KQHKK-
---------------------------------------------------------LTI
SHYNRQVTIND----T---TRFQQL-----------------------------------
----------------------------------------------------IQQNNFAR
ELFGLSNRLCTVYENSNW-HSIVLEVLDLEVIYSNVDSEVAKIGDKDD------------
-------------------K------DEQYSDILVKELLRYFKQDFFKWLDKPDCPKCGQ
GSNQNMSSNGVQRPNQEEAQ---------HQCGAVEIYRCNN--CGTESRFPRYNDPIKL
LETRVGRCGEWCNLFTLILKS-FG------LEARYIWNREDHVWCEYYSNYLKRWVHLDS
CEQSFDQPYIYSKNWNKKMSYCIAFSRYGVQDVSKRYILQ---NQLPRDTI--SEDSLLF
FCNFITKKLRISLSNDEL--------------------------YQLLCRDEAERLSWVT
------QTK----------------------NLTSDKTSEE-----AFK--GRSSGSKE-
--WKKERGEDGS------------------------------------------------
------------
>XP_003683646_Tetrapisispora_phaffii
------------------------------------------------------MSVENN
I---YEN------------------------------VAEMFL-----------VRYKD-
---------------------------------------------------------WII
QKVKET---GE----I---SRFQNL-----------------------------------
----------------------------------------------------VAHNGFCQ
ELARLGNRLTKVYDNPEW-HSIVLETLDIDLIYGNVDKTL-----SEN------------
-----------------GGN------DKEYTDLLVKELLRYFKQDFFKWVNQPDCQNCDS
SIETNQTAIGIQRPTAEEAR---------YECGNVEVYRCNH--CGGTTRFPRYNNPIKL
LETRKGRCGEFCNVFTLILKS-FG------LEARYIWNKEDHVWCEFYSTNLDRWVHVDP
SEQSFDQPYIYSINWNKKMSYCIAFNKDGVTDVSRRYIIK---NALERKEC--NEGNLSF
FCDFYTKSLRKSLTNDEI--------------------------YSLEMRDERERLQFLK
------PET----------------------VTDDTKTTKT-----EQV--GRISGSTE-
--WKKSRGEGGN------------------------------------------------
------------
>XP_001642208_Vanderwaltozyma_polyspora
------------------------------------------------------MMVTSD
ID--FEN------------------------------LANMFL-----------SRYKD-
---------------------------------------------------------WVV
DQVKDS---SD----T---ARFQRL-----------------------------------
----------------------------------------------------LRDNNFAK
ELCGLSNRLCYVYENPEW-HSSVLETLDLDVIYGNVDSQV-----KSD------------
-------------------S------DKEYTDILVKELLRYFKQDFFKWVNQPDCQRCGS
DVVQSQSAIGIQGPTPEERR---------FECGSVEVYKCNN--CGNITRFPRYNNPIKL
LETRQGRCGEFANLFTLILKS-FG------LETRYIWNKEDHVWCEYYSTNLNRWVHVDP
SEQSFDQPYIYSINWNKKMSYCVAFNNEGVTDVSKRYILQ---NELPRDKV--SETELYF
LCQSLTKKQRADLSPNQI--------------------------YDLEMRDERERISWI-
-------EN----------------------VKKEEEPSET-----EKQ--GRVSGSAE-
--WKAQRGENGK------------------------------------------------
------------
>XP_003679061_Torulaspora_delbrueckii
-------------------------------------------------------MEEPS
ES-VYER------------------------------VAKMLL-----------KRYKD-
---------------------------------------------------------QVV
AKFHQST--DD--------YRYQRL-----------------------------------
----------------------------------------------------LRSCSYAR
SIQDSANRLCTIYENPAW-HSAVLETLDLDLIYTNVDAM-----SIKS------------
--------------------------EEEYSDNLVKELLRYFKQDFFKWVNAPDCENCGE
NDSTSQ---GSTGPNADEAP---------YECWVVEQYKCNK--CGTITRFPRYNDPIKL
LDYRKGRCGEWCNLFTLILKS-FG------LEARYVQNREDHVWCEYYSQYLKRWVHVDS
CEQSFDEPHIYSKNWNKKMSYCIAFSNDTVVDVSKRYILQ---NQLPRDQI--SEDDLQF
LCRLITQKLRSGLDDDTI--------------------------FKLANRDELERLEWLP
NRVQDAPTP----------------------TDRTV---------------GRQSGSTA-
--WKSQRGEDGK------------------------------------------------
------------
>XP_037146672_Zygotorulaspora_mrakii
-------------------------------------------------------MGEGD
EN--FQR------------------------------VADMFL-----------KQYKN-
---------------------------------------------------------LLV
ERFREGG--DN--------HRFQRL-----------------------------------
----------------------------------------------------IQNNSFAR
DLYDKANRFSTIYENASW-QSSVLETLDLDLIYANVDAM-----PRES------------
--------------------------EEQYPDNLVKELLRYFKQDFFKWCNKPDCDSCGP
GTSEQQEPMGTVGPNNDEAR---------YECSVVELYRHNV--CGTVTRFPRYNNPIKL
LETRLGRCGEWCNVFTLILRS-FG------LEARYVWNREDHVWCEYYSKYLKRWVHVDS
CEQSFDQPYIYSVNWNKKMSYCIAFNKDTMIDVSKRYILK---NQLPRDQI--SEDDLKF
LCNFVTRKLRSQLSDKDI--------------------------YDLACQDSLEELGYF-
------PTK----------------------TDAKKAIKTQ-----AQ---GRESGSAD-
--WKGERGEDGS------------------------------------------------
------------
>XP_002497842_Zygosaccharomyces_rouxii
-------------------------------------------------------MSEAG
TTSIYER------------------------------VSTMFL-----------KKYKD-
---------------------------------------------------------YVI
GKYRDAS--DA--------HRFHEL-----------------------------------
----------------------------------------------------LRSNGLAR
ELYGSSQRLCTIYDNADW-HSKVLETLDLELIYSNVDKM-----PKKT------------
--------------------------EEEYTDNLVKELLRYFKQDFFRWCNQPDCDKCGP
GSSKFQKAIGVVGPNGEEAK---------YDCHAVELYKCNA--CGTETRFARYNDPVKL
LETRKGRCGEWANLFTLILKS-FG------LEARYVWNREDHVWNEYYSPFLKRWVHLDS
CEQSFDQPYIYAINWNKSMSYCVAYSSDTVTDVSKRYIIK---NQLPRDQI--KEDDLQF
FCYYVTKQLRSSLKDDEI--------------------------YNLDCRDNLEKLEWVP
K-----PSS----------------------SDGKDAATNA-----SNPGAGRESGSAE-
--WKQQRGEDGK------------------------------------------------
------------
>XP_003647738_Eremothecium_cymbalariae
----------------------------------------------------------MN
VDEIYSN------------------------------VSRKLL-----------NAYRI-
---------------------------------------------------------IVL
KKSKQFCPGED--------LRYRTL-----------------------------------
----------------------------------------------------LSTNAFAR
KLDSLRKSLCYRYDNENW-HAQVFDALNLELIYQNVDSSGVGSTASED------------
-----------------------------YEDRLVKELLRYFKEDFFTWCDRPKCTVCD-
-SVEFQRAVGQGMPNQDEAQ---------YECGVVELYHCDK--CGGVTRFPRYNDPIKL
LETRTGRCGEWCNLFTLVLKS-FG------IETRYIWNKEDHVWCEVYSNYLKRWVHVDS
CEKSFDEPFIYSINWNKSMSYVIAFSCDSVKDVSNRYILK---NQLVRDQI--NEDDLHF
LLDYMTKTFRKSLSDEYV--------------------------YLLSCRDELEDIELL-
--------K----------------------TG---LPSST-----TSAAVGRESGSTQ-
--WKKQRGEDGN------------------------------------------------
------------
>NP_983142_Eremothecium_gossypii
----------------------------------------------------MRVSEDTS
TKEVFER------------------------------VAADFL-----------QLYKR-
---------------------------------------------------------CVL
AQTREVRSSDR--------ERCEEL-----------------------------------
----------------------------------------------------VRRNALAR
ELCKLHQTLCFVYENDAL-YGIVLDALDLEGIYGRVE-EGPG---ADD------------
-----------------------------YQDRLVQELLRYFKDEFFTWCDKPLCARCG-
-TAKKQAAVGHGKPTVEEAR---------YRCTVVELFRCED--CGDVARFPRYNDPLKL
LETRTGRCGEWCNLFMLILRS-FG------IEARYTWNREDHVWCEVYSNALKRWVHVDS
CEKSFDEPHIYSVNWNKAMSYVIAFSNRSVKDVSRRYIVR---NRLPRDQI--DEDDLQF
LTKYLTKLLRLQLPDEER--------------------------YLLHCRDELEAIDLL-
------GSK----------------------TAPMEIPPA-------AGAAGRQSGSAD-
--WKRQRGEDGR------------------------------------------------
------------
>XP_455043_Kluyveromyces_lactis
---------------------------------------------------------MTD
FQETLSS------------------------------VSKRFL-----------ELYRS-
---------------------------------------------------------KIL
SQWRGTN--GS----SEEEKRFNSL-----------------------------------
----------------------------------------------------IQQNGFAR
QIFGLYKSLCFRYENDAW-YSVVLDILDLDLIYSNVDKA-----VQDN------------
-----------------NAS------DIEYQDYLVKELLRYFKRDFFSWCNKPNCSKCG-
-TDEHLEWVGTDRANSEEAK---------YQCGNVEVYRCTL--TGDITRFPRYNDPIKL
LQTRTGRCGEWCNVFTLILKS-FG------LNARYIWNKEDHVWCEYYSPNLKRWVHLDC
CEQSFDEPHIYSKNWNKKMSYVLAFSNDIVADVSGRYILQ---NNLPRNAI--SENELNF
MCTYLTKTLRKDFNDDQI--------------------------YALACRDEQERLSLEK
------TKP----------------------SKDTS--TTT-----LTGTKGRESGSTA-
--WKQQRGEDGS------------------------------------------------
------------
>XP_022674304_Kluyveromyces_marxianus
---------------------------------------------------------MSD
FHETLSN------------------------------ISKKFL-----------ELYRS-
---------------------------------------------------------KIL
SQWKGS---AS----DGDKQRFVGL-----------------------------------
----------------------------------------------------LNQNDFAR
QLYGLYKTLCFRYENDEW-YSIVLDTLDLDLIYNNVDKA-----IAEN------------
-----------------NAT------DIEYQDYLVKELLRYFKQDFFTWCNKPKCIRCG-
-NDSNMEYSGSSGPNLEEAK---------YECGNVELYRCNV--EGDITRFPRYNDPMKL
LETRTGRCGEWCNLFTLILKS-FG------LEARYIWNKEDHVWCEFYSPNLKRWVHVDS
CEQSFDEPHIYSQNWNKKMSYVLAFSHDTVLDVSSRYILK---NQLPRDAI--SESDLNF
ICVYLTKQLRRRMNDDQL--------------------------YTLACRDEQERLEWEK
------SKT----------------------KQDETKATTT-----LSGSQGRESGSAE-
--WKAQRGEDGA------------------------------------------------
------------
>XP_022628110_Lachancea_lanzarotensis
----------------------------------------------------------MD
DQKMFEE------------------------------VASKFM-----------SLYRR-
---------------------------------------------------------NVV
QKFKRAS--DS--------GRFQAL-----------------------------------
----------------------------------------------------LQTNEFAR
NVFGLSQSLCQRYDVDSW-QAQVLDTVDLETIYANVEAM---------------------
-----------------EGS------EDDYVDRLVKELLRYFKNDFFKWCNRPDCECCGC
-PGDQMVPVGNESPNSQERQ---------FDCGGVEIYACPK--CRQRTRFPRYNDPVKL
LETRKGRCGEWCNLFMLFLKS-FG------IESRYIWNREDHVWCEIYSPHLKRWVHVDS
CEQSFDEPHIYSVNWNKKMSYTIAFGTTTAIDVSKNYIVQ---NQLPRDLI--SEDDLSF
LLRMITKRLRTALSDDDI--------------------------YKLACLDEQE--NMMN
A-----GVA----------------------SSNDSKATGT-----VSAPQGRQSGSAA-
--WKKSRGEDG-------------------------------------------------
------------
>XP_002554057_Lachancea_thermotolerans
------------------------------MACLAEYNKVNKVIKLNHQIQEYLNTKTMD
RQLDFRQ------------------------------IAARFL-----------DLYKQ-
---------------------------------------------------------KVV
RTTRNIS--DS--------QRFQSL-----------------------------------
----------------------------------------------------IRSNEFAR
NIFSLSQNLCSRYENDIW-QARVLDCIDLETIYSNVEAM---------------------
-----------------QGS------EDDYLDRLVKELLRYFKRDFFKWCDKPECSNC-C
-DSEHQTVVGHQGPNAEERR---------FDCGVVETYKCQS--CGSITRFPRYNDPVKL
LETRKGRCGEWCNLFMLFLKA-FG------IESRYVWNREDHVWCEFYSTHLKRWVHVDS
CEQSFDEPHIYSNNWGKHMSYAIAFGRGGCSEVSKRYIVK---NQLPRDQI--SEDDLQF
LLSFITKRLRMNLSDSEI--------------------------YKLSCRDEQERLQLMK
--------G----------------------DSTDRQATGS-----SSVPQGRQSGSAS-
--WKSTRGEDGKR-----------------------------------------------
------------
>XP_020059383_Aspergillus_aculeatus
MA----------------------------------------------DGRHHHHNQATK
-PENFDA----------------------------GELTNAFE-----------QLMRN-
---------------------------------------------------------KRF
NQLQEQARSQSRTQSP------SPGLYP-PPHPSRA--P-------PPPPTAP--QYPAH
Q---MPPQ----ASSQ----SPLLRSLP----------------IVPAPPQDPVSLKFRN
LLHVLSVTP-TKYENPGL-LDEALSHIPLDRLYAEAEEESQILQAQAA------------
------------------SVGE--RPEWGYQDCVIRALLRWFKRSFFQFVNNPPCSRCSM
----PTIAQGMTPPTPDETA---------RGGTRVELYRCSEPSCGAYERFPRYSDVWQL
LQTRRGRAGEWANCFSMFCRA-LG------GRVRWVWNAEDHVWTEVYSDHQKRWIHVDA
CEEAWDQPRLYTEGWGRKISYCVAFSIDGATDVTRRYVRSPTRHGAPRNRV--PEEVLVW
CIHEIRKKRRENLSKTDQ--------------------------RRLMKEDEREEKELRT
YTASALAAELN---------------NLF--PRNTT-NSRFEDQKTPAS---RQDASVE-
--WLNNRQRTSGQSGPDGSQDGR-------------------------------------
------------
>XP_001272783_Aspergillus_clavatus
MA----------------------------------------------DGR-HQHSRRAP
TTNAYDA----------------------------TELTRAFE-----------QLMRT-
---------------------------------------------------------KRF
NLLQEQSRSRSRTESPSPATA----YY--PPHPSRAPPP-------PPPPTAT--HSSSS
QSLSSPPQQQQQQHHQLPSASPLLRNLP----------------IVPSPPQDQQSLKFRN
LLHVLSVTP-TKYENPGL-LDEALSLIPLDRLYSEAEEESQIMQAQAA------------
------------------SVGG--KPEWGYQDCVIRALLRWFKRSFFQFVNNPPCSRCFT
----PTIAQGMTPPTPDETA---------RGATRVELYRCSESTCGAYERFPRYSDVWQL
LQSKRGRVGEWANCFSMFCRA-LG------GRVRWVWNSEDYVWTEVYSEHQRRWVHVDA
CEEAWDQPRLYTEGWGRKISYCVAFSIDGATDVTRRYVRSPIKHGAQRNRA--PEEVLLW
VIQEIRKKRRENMSKTDQ--------------------------RRLIKEDEREEKELRA
YMASALAAEIN---------------NLL--PRQQT-TGRADEQKTPTS---RQEASAD-
--WLATRQTNP-QSGPDRTQDGR-------------------------------------
------------
>XP_001260034_Aspergillus_fischeri
MA----------------------------------------------DGR-QQHTRRAP
TTDVYDA----------------------------TELTRAFE-----------QLMRT-
---------------------------------------------------------KRF
NLLQEQSRSRSRTQSPSPAQS----YHT-PPHPSRA--P-------PPPPIGA--HYPSS
Q---SPSQQQQQQQHQLPASSS-LRNLP----------------VVPSPPRDQQSLKFRN
LLHVLSVTP-TKYENPGL-LDEALSLIPLDRLYSEAEEESQIMQAQAA------------
------------------SVGG--KPEWGYQDCVIRALLRWFKHSFFQFVNNPPCSRCLM
----PTIAQGMTPPTPDETA---------RGATRVELYRCSESTCGAYERFPRYSDVWQL
LQSRRGRVGEWANCFSMFCRA-LG------GRVRWVWNSEDYVWTEVYSEHQRRWVHVDA
CEGAWDQPRLYTEGWGRKLSYCIAFSIDGATDVTRRYVRSPVKHGAPRNRV--PEEVLVW
VIHEIRKKRRESMSKTDQ--------------------------RRLMKEDEREEKELRA
YMASALAAEIN---------------NLI--PRQQT-SGRPDEQKTPAS---MQDAPVD-
--WVATRQMGPGQSGPDRSQDGR-------------------------------------
------------
>XP_041140470_Aspergillus_flavus
MA----------------------------------------------DSI--HHSQRAQ
GSNNFDA----------------------------SELTNAFE-----------QLMRN-
---------------------------------------------------------KRF
HRLQEHSRARTHSPSPSPSQVSSPGPYA-PPHPSRA--P-------PPPPTAA--PFQPP
Q---YPQQPQQYPSNQ----SSMLQGLP----------------IVPSPPQDQASLKFRN
LLHVLSVTP-TKYENPGL-LDEALSLIPLDRLYSEAEEESQILQAQAA------------
------------------SVGG--RPEWGYQDCVIRSLLRWFKGSFFQFVNNPPCSRCFR
----PTIAQGNTPPLPDETA---------RGATRVELYRCSEMSCGAYERFPRYSDVWQL
LQSRRGRVGEWANCFSMFCRA-LG------GRVRWVWNSEDYVWTEIYSEHQRRWVHVDA
CEGAWDQPRLYAEGWGRKMSYCIAFSIDGATDVTRRYVRSSAKHGAARNRA--PEEVVHW
VILEIRRKRRENLSKTDQ--------------------------KRLMKEDEREEKELRH
YTASALAAELN---------------NLL--PQNQT-TGRLDEQKTPVS---RQEAAAE-
--WLAASQRNSGHSGPDHSQGGR-------------------------------------
------------
>XP_749532_Aspergillus_fumigatus
MT----------------------------------------------DGR-QQHTRRAP
TTDIYDA----------------------------TELTRAFE-----------QLMRT-
---------------------------------------------------------KRF
NSLQEQSRSRSRTQSPSHAQP----YHT-PPHPSRA--P-------PPPPTGA--HYPSS
Q---SPS--QQHQQHQLPASSS-LRNLP----------------VFPSPPRDQQSLKFRN
LLHVLSVTP-TKYENPGL-LDEALSLIPLDRLYSEAEEESQIMQAQAA------------
------------------SVGG--KPEWGYQDCVIRALLRWFKNSFFQFVNNPPCSRCLM
----PTIAQGMTPPTPDETA---------RGATRVELYRCSESTCGSYERFPRYSDVWQL
LQSRRGRVGEWANCFSMFCRA-LG------GRVRWVWNSEDYVWTEVYSEHQRRWVHVDA
CEGAWDQPRLYTEGWGRKLSYCIAFSIDGATDVTRRYVRSPVKHGAPRNRV--PEEVLVW
IIHEIRKKRRESMSKTDQ--------------------------RRLMKEDEREEKELRA
YMASALAAEIN---------------NLI--PREQT-SGRPGEQKTPAS---MQDTPVD-
--WVAAQQMGPGQSGPDRSQDGR-------------------------------------
------------
>XP_661391_Aspergillus_nidulans
MA----------------------------------------------DGK-HHHSRRAP
TTDAFDP----------------------------AELTHAFE-----------QLMRV-
---------------------------------------------------------KRF
DRLLEKSRSPSRTQSPSPSPYRSQ-----PSHPSQA----------LPA-T---------
----QPAQ------PQPSSQSPSLRNLP----------------IVPYPPQDQNAFKFRN
LLHVLSVTP-TKYENPGL-LDEALSLIPLDKLYSEADEECQIIQAQAR------------
------------------SLKR--KPEWGYQDCVIRALLRWFKRSFFHWVNNPPCSRCLT
----PTIAHGRAPPTPDEAA---------RGANRVELYRCADPSCGAYERFPRYSDVWQL
LQTRRGRVGEWANCFSMFCRA-LG------GRVRWVWNSEDYVWTEVYSEHQKRWIHVDA
CEETWDQPRLYAEGWGRKISYCIAFSIDGATDVTRRYVRSPAKHGAPRSRV--PEEVLVW
IIQEIRKMRRENRPKEEQ--------------------------RRLFKEDEREERELRM
YTACALAAELK---------------NLL--PSNRSPSARPDEVKVP-Q---TAEPQAA-
--WNNSRQR-SGHSGPDGSQGDR-------------------------------------
------------
>XP_001391944_Aspergillus_niger
MA----------------------------------------------DGR--HHNPALQ
-PENFDA----------------------------SELTNAFE-----------QLMRN-
---------------------------------------------------------KRF
NQLQEQSRASSRTQSPAPAAM-SPGLY--PPHPSRA-PP-------PPPPTAA--QYPP-
Q---MPPQ----TSTQ----SPLLRNLP----------------IVPAPPQDPASLKFRN
LLHVLSVTP-TKYENPGL-LDEALAHIPLDRLYSEAEEESQIMQAQAA------------
------------------SVGG--KPEWGYQDCVIRALLRWFKNCFFKFVNNPPCARCGS
----PSIAQGMTPPSPDETA---------RGATRVELYRCSEGMCGAYERFPRYSDVWQL
LQTRRGRAGEWANCFSMFCRA-LG------GRVRWVWNAEDHVWTEVYSEHQRRWVHVDA
CEEAWDQPRLYTEGWGRKISYCVAFSIDGATDVTRRYVRSPTRHGKARNRA--PEEVLVW
VIHEIRKKRRENLSKTDQ--------------------------RRLMKEDEREERELRA
YTASALAAELN---------------NLF--PQNTP-TGRPEDQKTPAS---RQDVPME-
--WLDTRQRNSGHSGPDGSHNGR-------------------------------------
------------
>XP_015400817_Aspergillus_nomiae
MA----------------------------------------------DSI--HHSQRAQ
GSNNFDA----------------------------SELTNAFE-----------QLMRN-
---------------------------------------------------------KRF
HRLQEHSRARTHSPSPSPSQVSSPGPYA-PPHPSRA--P-------PPPPTAA--SFQSP
Q---YPPQPQQYPSTQ----SSMLQGLP----------------IVPSPPQDQASLKFRN
LLHVLSVTP-TKYENPGL-LDEALSLIPLDRLYSEAEEESQILQAQAA------------
------------------SVGG--RPEWGYQDCVIRSLLRWFKGSFFQFVNNPPCSRCFR
----PTIAQGNTPPLPDETA---------RGATRVELYRCSELSCGAHERFPRYSDVWQL
LQSRRGRVGEWANCFSMFCRA-LG------GRVRWVWNSEDYVWTEVYSEHQRRWVHVDA
CEGAWDQPRLYAEGWGRKMSYCVAFSIDGATDVTRRYVRSPAKHGAPRNRA--PEEVVHW
VILEIRRKRRENLSKTDQ--------------------------KRLIKEDEREEKELRH
YTASALAAELN---------------NLL--PQNQA-TGRLDEQKTPLS---RQEAAAE-
--WLASRQRSSGHSGPDHSQGGR-------------------------------------
------------
>XP_001818442_Aspergillus_oryzae
MA----------------------------------------------DSI--HHSQRAQ
GSNNFDV----------------------------SELTNAFE-----------QLMRN-
---------------------------------------------------------KRF
HRLQEHSRARTHSPSPSPSQVSSPGPYA-PPHPSRA--P-------PPPPTAA--PFQPP
Q---YPQQPQQYPSNQ----SSMLQGLP----------------IVPSPPQDQASLKFRN
LLHVLSVTP-TKYENPGL-LDEALSLIPLDRLYSEAEEESQILQAQAA------------
------------------SVGG--RPEWGYQDCVIRSLLRWFKGSFFQFVNNPPCSRCFR
----PTIAQGNTPPLPDETA---------RGATRVELYRCSEMSCGAYERFPRYSDVWQL
LQSRRGRVGEWANCFSMFCRA-LG------GRVRWVWNSEDYVWTEIYSEHQRRWVHVDA
CEGAWDQPRLYAEGWGRKMSYCIAFSIDGATDVTRRYVRSSAKHGAARNRA--PEEVVHW
VILEIRRKRRENLSKTDQ--------------------------KRLMKEDEREEKELRH
YTASALAAELN---------------NLL--PQNQT-TGRLDEQKTPVS---RQEAAAE-
--WLAASQRNSGHSGPDHSQGGR-------------------------------------
------------
>XP_040638507_Aspergillus_ruber
MA----------------------------------------------DGF-HPHGHPMP
SSNNIDA----------------------------GELTNQFE-----------QLMRN-
---------------------------------------------------------KRF
NRLQEQSQ-QSRSHSPSPALSASPAAYP-PPPPSRA-PP-------PPPPIAH--HQYP-
----VSPQPQQHQQPHRASPSPAIRGLP----------------IVPAPPQDPSSLKFRN
LLHVLSVTP-TKYENPGL-LDEALALIPLDRLYSEAEEESQIMQAQAA------------
------------------SVGG--KPEWGYQDCVIRSLLRWFKRSFFQFVNNPSCPRCFM
----PTIAGGMTPPSPDETA---------RGATRVELYRCSESTCGAFERFPRYSDVWQL
LQTRRGRVGEWANCFSMFCRA-IG------GRVRWVWNSEDYVWTEVYSEHQRRWIHVDA
CEEAWDQPRLYTEGWGRKIAYCVAFSIEGATDVTRRYVRSPSKHGSPRNRA--PEEVLLW
VIHEIRNKRRGELGKTDQ--------------------------KRLIKEDEREERELRA
YMASGLAAEIN---------------NLF--PLNQV----PDEQKVRSS---HQEAAAE-
--W---------QTG------GR-------------------------------------
------------
>XP_040703644_Aspergillus_sydowii
MA----------------------------------------------DGR-HHHGRRAP
TTDAFDA----------------------------AQLTNAFE-----------QLMRH-
---------------------------------------------------------KRF
DRLVEKNRSRSRTQSPSPSPFRSQ-----P-HPSQA----------PPTPT---------
----PPPQ------SQPA--SPSLRNLP----------------VVPHPPQDQNGLKFRN
LLHVLSVTP-TKYENPGL-LDEALAMIPLDKLYSEADEESQIIQAQAR------------
------------------SLRR--KPEWGYQDCVIRALLRWFKRSFFQWVNNPPCSRCTL
----PTIARGRAPPTPDEAA---------RGATRVELYQCADQNCQAYERFPRYSDVWQL
LQTRRGRVGEWANCFSMFCRA-LG------GRVRWVWNSEDYVWTEVYSEHQRRWIHVDA
CEETWDQPRLYAEGWGRKMSYCVAFSIDGATDVTRRYVRSPAKHGAPRARV--PEEVLVW
VIQEIRKMRREGRSKEEQ--------------------------RRLFKEDEREERELRM
YTVCSLAAELN---------------NLALNPS----TTRSDDVKRPQQ---TVDTPAA-
--WANSRQR-SGHSGPDGSQGDR-------------------------------------
------------
>XP_001212836_Aspergillus_terreus
MA----------------------------------------------D-RHHHHARRAP
TSDTLDA----------------------------SELTHAFE-----------QLMRN-
---------------------------------------------------------KRF
NRLQEHSRSRSRTQSPSPAYPMSPGQFP-PP-PSRA--P-------PPPPTAS--QQPS-
----SPST----PSCQ----SPALRGLP----------------IVPAPPQDPSSLKFRN
LLHVLSVTP-TKYENPGL-LDEALAHIPLDRLYSEAEEESQIMQAQAA------------
------------------SVRG--TPEWGYQDCVIRALLR--------LVDYSP------
----------MGP-----------------------------------------------
LATRRGRVGEWANCFSMFCRA-LG------GRVRWVWNSEDYVWTEVYSEHQRRWVHVDA
CEGAWDQPRLYTEGWGRKLSYCIAFSIDGATDVTRRYVRSPIKHGAPRNRA--SEEVVHW
VILEIRRKRRENLSKSDQ--------------------------KRLMKEDEREEKELRK
YTASALAAELN---------------NLF--NGTSS-AGRPDEVKTPAS---REEAAAE-
--WLSARQRSSGQSGPDRSQDGR-------------------------------------
------------
>XP_022493563_Penicillium_arizonense
MA----------------------------------------------DGR---HRSAQP
TAKDYDA----------------------------TTLTHEFE-----------QLMRT-
---------------------------------------------------------KRF
NRLQEQSQPRSRTQSPAPFTMSSPSI---PPPPSRA--P-------PPPPSAG-------
----APAA-----SPKPSN--SALRGLP----------------VFPSPPQDPASLKFFN
LLKGLSVTP-TKYENPGL-LDEALCVIPLDRLYSEAEEESQIMQAQAA------------
------------------SVGG--KPEWGYQDCVIRALLRWFKGSFFQFVNNPPCSKCHM
----PTIAQGMTPPTPDETA---------RGASRVELYRCSDNSCGAHERFPRYSDVWQL
LQSRRGRVGEWANCFSMFCRA-VG------ARVRWVWNSEDYVWTEVYSEHQRRWVHVDA
CEGAWDQPRLYTEGWQRKISYCVAFSIDGATDVTRRYVRSFSRHGSPRTRA--PEEVVLW
SIHEIRRKRREGLKATDL--------------------------RRLQKEDEREEKELRC
YMASALAAEIN---------------NML--PRHLV--GRPEDQKHPGA---RQGASTE-
--WLAAR--GHGNTGPDRSPEGRLLSYGGLAGASTFIQSLGVADSLTKATAVALGDQPAP
LESPAPHHAMHT
>XP_014531184_Penicillium_digitatum
MA----------------------------------------------DGR---HRATQP
APSGYDA----------------------------SSLTHEFE-----------QLMRT-
---------------------------------------------------------KRL
NRLHEPSRSHNHSPSPSPSPMSSSSI---PPPPTRA--P-------PPPPTSG-------
----TPAAA---PSQKPSTTSSALRGLP----------------IMPSPPQDAASLKFYN
LLKGLSVTP-TKYENPGL-LDEALCVIPLDRLYSEAEEESQIMQAQAA------------
------------------SVAG--KPEWGYQDCVIRALLRWFKGSFFQFVNNPPCSKCHM
----PTIAQGMTPPTPDETA---------RGATRVELYRCSDTTCSAHERFPRYSDVWQL
LQSRRGRVGEWANCFSMFCRA-VG------ARVRWVWNSEDYVWTEVYSEHQRRWVHVDA
CEGAWDQPRLYTEGWQRKISYCVAFSIDGATDVTRRYVRNFSRHGSPRNRA--PEEVVLW
SIHEIRRKRRENMSKTDQ--------------------------RRLIKEDEREEKELRC
YMASALAAEIN---------------NML--PQGLV--GRPEDQKHPGA---RQEASTE-
--WLAAR--GHGNSGPDRSREGR-------------------------------------
------------
>XP_016593416_Penicillium_expansum
MA----------------------------------------------DGR---HRATQP
APSGYDA----------------------------SSLTHEFE-----------QLMRT-
---------------------------------------------------------KRL
NRLHEPSRSHNHSPSPSPSPMSSSAI---PPPPTRA--P-------PPPPTAG-------
----TPAAA---PSPKPSTTSSALRGLP----------------IMPSPPQDAASLKFYN
LLKGLSVTP-TKYENPGL-LDEALCVIPLDRLYSEAEEESQIMHAQAA------------
------------------SVAG--KPEWGYQDCVIRALLRWFKGSFFQFVNNPPCSKCHM
----PTIAQGMTPPTPDETA---------RGATRVELYRCSDTSCTAHERFPRYSDVWQL
LQSRRGRVGEWANCFSMFCRA-VG------ARVRWVWNSEDYVWTEVYSEHQRRWVHVDA
CEGAWDQPRLYTEGWQRKISYCVAFSIDGATDVTRRYVRNFSRHGSPRNRA--PEEVVLW
SIHEIRRKRRENMSKTDQ--------------------------RRLIKEDEREEKELRC
YTASALAAEIT---------------NML--PQGLT--GRPEDQKHPGA---RQEASTE-
--WLAAR--GHGHAGPDRSREGR-------------------------------------
------------
>XP_040643716_Penicillium_griseofulvum
MA----------------------------------------------DGR---QRATEP
VSNGYDA----------------------------SSLTHEFE-----------QLMRT-
---------------------------------------------------------KRL
NRLHEPSRSRSQ--STSPSPMSNSSI---PPPPSRA--P-------PPPPSLG-------
----TPAAA---PSPKPSTTSSALRGLP----------------IMPSPPQDAASLKFFN
LLKGLSVTP-TKYENPGL-LDEALCVIPLDRLYSEAEEESQIMQAQAA------------
------------------SVAG--KAEWGYQDCVIRALLKWFKGSFFQFVNNPPCSKCHM
----PTIAQGMTPPTPDETA---------RGASRVELYRCSDNSCAAHERFPRYSDVWQL
LQSRRGRVGEWANCFSMFCRA-VG------ARVRWVWNSEDYVWTEVYSEHQRRWVHVDA
CEGAWDQPRLYTEGWQRKISYCVAFSIDGATDVTRRYVRNFSRHGSPRNRA--PEEVVLW
TIHEIRRKRRENMSKTDQ--------------------------RRLIKEDEREEKELRY
YMASALAAEIN---------------NML--PQGLT--GRPEDQKHPGA---RQEASTE-
--WLAAR--GHGNSGPDRSPEGR-------------------------------------
------------
>XP_038930985_Penicillium_roqueforti
MA----------------------------------------------DGR---HRATQP
VSNGYDA----------------------------ASLTHEFE-----------QLMRT-
---------------------------------------------------------KRL
NRLHEPSRSRTH--SASPSPMSNSSI---PPPPTRA--P-------PPPPSLG-------
----SPTAA---PSPKP-TTSSALRGLP----------------IMPSPPQDAASLKFYN
LLKGLSVTP-TKYENPGL-LDEALSVIPLDRLYSEAEEESQIMQAQAA------------
------------------SVAG--KPEWGYQDCVIRALLRWFKGSFFQFVNNPPCSKCHM
----PTIAQGMTPPTPDETA---------RGATRVELYRCSDTSCTAHERFPRYSDVWQL
LQSRRGRVGEWANCFSMFCRA-VG------ARVRWVWNSEDYVWTEVYSEHQRRWVHVDA
CEGAWDQPRLYTEGWQRKISYCVAFSIDGATDVTRRYVRNFSRHGSPRNRA--PEEVVLW
SIHEIRRKRRENMSKTDQ--------------------------RRLIKEDEREEKELRC
YMASALAAEIN---------------NML--PQGLT--SRREDQKHPGA---RQEASTE-
--WLAAR--GHGNSGPDRSHEGR-------------------------------------
------------
>XP_002562463_Penicillium_rubens
MA----------------------------------------------DGR---QRATQP
APNGYDA----------------------------SSLTHEFE-----------QLMRT-
---------------------------------------------------------KRL
NRLHEPSRSRTH--SPSPSPMSSSAL---PPPPTRA--P-------PPPPSLG-------
----TPAAA---PSPKPSTTSPALRGLP----------------IMPSPPQDAASLKFYN
LLKGLSVTP-TKYENPGL-LDEALCVIPLDRLYSEAEEESQIMQAQAA------------
------------------SVGG--KPEWGYQDCVIRALLKWFKGSFFQFVNNPPCSKCLM
----PTIAQGMTPPTPDETA---------RGATRVELYRCSDTNCTAHERFPRYSDVWQL
LQSRRGRVGEWANCFSMFCRA-VG------ARVRWVWNSEDYVWTEVYSEHQRRWVHVDS
CEGAWDQPRLYTEGWQRKISYCVAFSIDGATDVTRRYVRNFSRHGSPRTRA--PEEVVLW
SIHEIRRKRRENMSKTDQ--------------------------RRLIKEDEREEKELRC
YMASALAAEIN---------------NML--PQGLA--GRREDQKHPGA---RQEASTE-
--WLAAR--GHGNSGPDRSREGR-------------------------------------
------------
>XP_040809661_Penicillium_solitum
MA----------------------------------------------DGR---HRANQP
APNGYDA----------------------------SSLTHEFE-----------QLMRA-
---------------------------------------------------------KRL
NRLHEPSRSHNN--SPSQSPMSSSPF---PPPPTRA--P-------PPPPSLG-------
----TPAAA---PSPKPSTTPSALRGLP----------------IMPSPPQDPASLKFYN
LLKGLSVTP-TKYENPGL-LDEALSLIPLDRLYSEAEEESQIMQAQAA------------
------------------SVGG--KPEWGYQDCVIRALLRWFKGSFFQFVYNPPCSRCHM
----PTIAQGMTPPTPDETA---------RGATRVELYRCSDASCTADERFPRYSDVWQL
LQTRRGRVGEWANCFSMFCRA-VG------ARVRWVWNAEDHVWTEVYSEHQRRWVHVDS
CEGAWDQPRLYTEGWQRKLSYCVAFSIDGATDVTRRYVRNFSRHGNPRTRA--PEEVVLW
SIHEIRRKRRENMSKTDQ--------------------------RRLIKEDEREEKELRC
YMASALAAEIN---------------NML--PQGLT--SRPEDQKHPGA---RQEASTE-
--WLAAR--GHGNSGPDRSREGR-------------------------------------
------------
>XP_022581454_Penicilliopsis_zonata
MA----------------------------------------------DSR--HHSRRAP
APNAYDA----------------------------TELSKEFE-----------QLMRT-
---------------------------------------------------------KRF
NRLQENTGPRSRTRSPTPSSHMSPPRVSYPPHPSRT--P-------PPPPTAAFHHHPPS
P---LPSQPPMPSCSS----NPALKGLP----------------IMPSPPQDPASLKFRN
LLQVLSVTP-TKYENPGL-LDEALALIPLDRLYSEAEEESQIMQAQAA------------
------------------SVGG--KPEWGYQDCVIKALLRWFKRSFFQWVNNPPCSRCFM
----PTIGQGRTPPMPDETA---------RGATQVELYRCSEPTCGAYERFPRYSDVWQL
LQTRRGRVGEWANCFSMFCRA-VG------GRVRWVWNSEDHVWTEVYSEHQRRWVHVDA
CEEAWDQPRLYTEGWNKKISYCIAFSIDGATDVTRRYVRSPARHGAPRTRV--SEEVLLW
VIHEIRRMRRETISPSDR--------------------------KRLIKEDEREERELRA
YTVAGLAAEIN---------------GLL--PSGST-NRRPEDQKVPAS---IQDGAME-
--WLNARQRGSGHSGSDRSRDGR-------------------------------------
------------
>XP_016623336_Cladophialophora_bantiana
MA----------------------------------------------G-N--ARPRILD
DEFDFNA----------------------------ADLSKQFE-----------QLLRT-
---------------------------------------------------------RRL
NELEEQART-PRSASPHLAPP--AS-----SHITHP-PN-------SAPSSV----APSS
RS--------SQH--QPPT-YTNFRSYP----------------IVPSPPQDGPSLKFRN
LLLTLSMTP-VKYENPGL-LDEALTHVPIDRIYVEAEEEHNLLKALAA------------
------------------SKGDNVKPEWGYQDCVIRSLLRWFKRSFFSFVNNPPCSRCHG
----ATIARGQTPTTPDEVA---------RGATRTELYQCTNPGCQAFERFPRYSEVWTL
LETRRGRAGEFANCFSMLCRA-AG------ARVRWVWNSEDHVWTEVYSEHQRRWIHVDP
CEEMWDNPRVYTEGWNRKIAYCIAFSNDGATDVTRRYVRN-SRYHLPRTRC--PEEVLLW
IMHEIRKIRRENMDKHVR--------------------------NQLMREDEREERELRS
YVAQSLASDMI---------------NSM--PGPIN-AERPDEVKHPVD--RQQEVAVQ-
--WS-QQHMDQSGHR---------------------------------------------
------------
>XP_008723104_Cladophialophora_carrionii
MA----------------------------------------------G-N--PRPRILD
DEFDFNA----------------------------GDLSKQFE-----------QLLRT-
---------------------------------------------------------RRL
NELEQQARS-PRSSSPHLAPR--TS-----SHNSQA-PN-------SPQPSV----APSS
RS--------SQH--QPPT-YTNFRSYP----------------IVPSPPQDGPSLRFRS
MLLTLSMTP-VKYENPGL-LDEALTHVPIDRIYSEAEEEHNLLKGLAA------------
------------------SKGDNVKPEWGYLDCVIRSLLRWFKRSFFSFVNNPPCQRCHG
----ATVARGQTPPTPDEVA---------RGATKTELYQCTGLGCQAFERFPRYGEVWTL
LETRRGRAGEFANCFSMLCRA-AG------ARVRWVWNSEDHVWTEVYSDHQRRWIHVDP
CEEMWDNPRVYTEGWNRRIAYCIAFSNDGATDVTRRYVRS-SRYQLPRTRC--PEEVLLW
IMHEIRKIRRENMDKSVR--------------------------AQLMREDEREERELRS
YVAHSLANDVL---------------NSM--PGAVN-PQHPDEVKRPVDPQSQQEEVSQ-
--WP-QQHMDQAGRR---------------------------------------------
------------
>XP_016250731_Cladophialophora_immunda
MA----------------------------------------------G-N--ARPRILD
DEFDFNA----------------------------ADLSKQFE-----------QLLRT-
---------------------------------------------------------RRL
NELEEQART-PRSASPHLAPP--AS-----SHTAHH-PN-------SAPASV----APSS
RS--------SQH--QPPT-YTSFRSYP----------------IVPSPPQDGPSLKFRN
LLLTLSMTP-VKYENPGL-LDEALTHVPIDRIYVEAEEEHNLLKALAA------------
------------------SKGDNVKPEWGYQDCVIRSLLRWFKRSFFSFVNNPPCSRCHG
----ATVARGQTPTTPDEVA---------RGATRTELYQCTNPGCQAFERFPRYSEVWTL
LETRRGRAGEFANCFSMLCRA-AG------ARVRWVWNSEDHVWTEVYSEHQRRWIHVDP
CEEMWDNPRVYTEGWNRKIAYCIAFSNDGATDVTRRYVRN-SRYHLPRTRC--PEEVLLW
IMHEIRKIRRENMDKHVR--------------------------NQLMREDEREERELRS
YVAQSLASDMI---------------SSM--PGPVN-AERPDEVKHPVD--TQQE--VQ-
--WS-QQQMDQSGQR---------------------------------------------
------------
>XP_007750163_Cladophialophora_psammophila
MA----------------------------------------------G-N--ARPRILD
DEFDFNA----------------------------ADLSKQFE-----------QLLRT-
---------------------------------------------------------RRL
NELEEQART-PRSASPHLAPP--TS-----SHITHP-PN-------SAPSSV----APSS
LS--------SQH--HPPT-YTNFRSYP----------------IVPSPPQDGPSLKFRN
LLLTLSMTP-VKYENPGL-LDEALTHVPIDRIYVEAEEEHNLLKALAA------------
------------------SKGDNVKPEWGYQDCVIRSLLRWFKRSFFAFVNNPPCSRCHG
----ATIARGQTPTTPDEVA---------RGATRTELYQCTNPGCQAFERFPRYSEVWTL
LETRRGRAGEFANCFSMLCRA-AG------ARVRWVWNSEDHVWTEVYSEHQRRWIHVDP
CEEMWDNPRVYTEGWNRKMAYCIAFSNDGATDVTRRYVRN-SRYHLPRTRC--PEEVLLW
IMHEIRKIRRENMDKHVR--------------------------NQLMREDEREERELRS
YVAQSLASDMI---------------NSM--PGSIN-AERPDEVKHPVD--RQQEAAVQ-
--WS-QQHMDQSGHR---------------------------------------------
------------
>XP_018695773_Fonsecaea_erecta
MA----------------------------------------------G-N--ARPRILD
DEFDFNA----------------------------ADLSKQFE-----------QLLRT-
---------------------------------------------------------RRL
NELEEQART-PRSASPHLAPP--AS-----SHTAHP-PN-------SAPSSV----APSS
RS--------SQH--QPPT-YTSFRSFP----------------IVPSPPQDGPSLKFRN
LLLTLSMTP-VKYENPGL-LDEALTHVPIDRIYVEAEEEHNLLKALAA------------
------------------SKGDNAKPEWGYQDCVMRSLLRWFKRSFFTFVNNPPCSRCHG
----ATIARGQTPTTPDEVA---------RGATRTELYQCTNPGCQAFERFPRYSEVWTL
LETRRGRAGEFANCFSMLCRA-AG------ARVRWVWNSEDHVWTEVYSEHQRRWIHVDP
CEEMWDNPRVYTEGWNRKIAYCIAFSNDGATDVTRRYVRN-SRYHLPRTRC--SEEVLLW
IMHEIRKIRRENMDKHVR--------------------------HQLMREDEREERELRS
YVAQSLASDMI---------------NSM--PAQAN-ADRPDEVKHPVD--RQQE--VQ-
--WS-QQHTDQSGDR---------------------------------------------
------------
>XP_022512944_Fonsecaea_monophora
MA----------------------------------------------G-N--ARPRILD
DEFDFNA----------------------------ADLSKQFE-----------QLLRT-
---------------------------------------------------------RRL
NELEEQART-PRSASPHLAPP--AS-----SHTAHP-PN-------SAPPSI----APSS
RS--------SQH--QPPT-YTSFRSYP----------------IVPSPPQDGPSLKFRN
LLLTLSMTP-VKYENPGL-LDEALTHVPIDRIYAEAEEEHNLLKALAA------------
------------------SKGDNVKPEWGYQDCVIRSLLRWFKRSFFTFVNNPACTRCHG
----ATIARGQTPTTPDEVA---------RGATRTELYQCTSPGCQAFERFPRYSEVWTL
LETRRGRAGEFANCFSMLCRA-AG------ARVRWVWNSEDHVWTEVYSEHQRRWIHVDP
CEEMWDNPRVYTEGWNRKIAYCIAFSNDGATDVTRRYVRN-SRYHLPRTRC--SEEVLLW
IMHEIRKIRRENMDKHVR--------------------------NQLMREDEREERELRS
YVAQSLASDMI---------------NSI--PGHVN-GERPDEVKHPVD--RPQE--VQ-
--WS-QQQMDQSGQR---------------------------------------------
------------
>XP_016630043_Fonsecaea_multimorphosa
MA----------------------------------------------G-N--ARPRILD
DEFDFNA----------------------------ADLSKQFE-----------QLLRT-
---------------------------------------------------------RRL
NELEEQART-PRSASPHLAPP--AS-----SHTAHP-PN-------SAPSSV----APSS
RS--------SQH--QPPT-YTSFRSYP----------------IVPSPPQDGPSLKFRN
LLLTLSMTP-VKYENPGL-LDDALTHVPIDRIYVEAEEEHNLLKALAA------------
------------------SKGDNVKPEWGYQDCVIRSLLRWFKRSFFTFVNNPPCSRCHG
----ATVARGQTPTTPDEVA---------RGATRTELYQCTSPGCQAFERFPRYSEVWTL
LETRRGRAGEFANCFSMLCRA-AG------ARVRWVWNSEDHVWTEVYSEHQRRWIHVDP
CEEMWDNPRVYTEGWNRKIAYCIAFSNDGATDVTRRYVRN-SRYHLPRTRC--PEEVLLW
ITHEIRKIRRENMDKHVR--------------------------HQLMREDEREERELRS
YVAQSLTSDMI---------------NSM--PGSVN-ADRPDEVKHPVD--RQQE--VQ-
--WP-QQQMDQSGRR---------------------------------------------
------------
>XP_022494231_Fonsecaea_nubica
MA----------------------------------------------G-N--ARPRILD
DEFDFNA----------------------------ADLSKQFE-----------QLLRT-
---------------------------------------------------------RRL
NELEEQART-PRSASPHLAPP--TS-----SHTAHP-PN-------SAPPSI----APSS
RS--------SQH--QPPT-YTSFRSYP----------------IVPSPPQDGPSLKFRN
LLLTLSMTP-VKYENPGL-LDEALTHVPIDRIYAEAEEEHNLLKALAA------------
------------------SKGDNVKPEWGYQDCVIRSLLRWFKRSFFTFVNNPACTRCHG
----ATIARGQTPTTPDEVA---------RGATRTELYQCTNPGCQAFERFPRYSEVWTL
LETRRGRAGEFANCFSMLCRA-AG------ARVRWVWNSEDHVWTEVYSEHQRRWIHVDP
CEEMWDNPRVYTEGWNRKIAYCIAFSNDGATDVTRRYVRN-SRYHLPRTRC--SEEVLLW
IMHEIRKIRRENMDKHVR--------------------------NQLMREDEREERELRS
YVAQSLASDMI---------------NSI--PGHVN-GERPDEVKHPVD--RPQE--VQ-
--WS-QQQMDQSGQR---------------------------------------------
------------
>XP_013288268_Fonsecaea_pedrosoi
MA----------------------------------------------G-N--ARPRILD
DEFDFNA----------------------------ADLSKQFE-----------QLLRT-
---------------------------------------------------------RRL
NELEEQART-PRSASPHLAPP--AS-----SHTAHP-PN-------SAPPSI----APSS
RS--------SQH--QPPT-YTSFRSYP----------------IVPSPPQDGPSLKFRN
LLLTLSMTP-VKYENPGL-LDEALTHVPIDRIYAEAEEEHNLLKALAA------------
------------------SKGDNVKPEWGYQDCVIRSLLRWFKRSFFTFVNNPACTRCHG
----ATIARGQTPTTPDEVA---------RGATRTELYQCTSPGCQAFERFPRYSEVWTL
LETRRGRAGEFANCFSMLCRA-AG------ARVRWVWNSEDHVWTEVYSEHQRRWIHVDP
CEEMWDNPRVYTEGWNRKIAYCIAFSNDGATDVTRRYVRN-SRYHLPRTRC--SEEVLLW
IMHEIRKIRRENMDKHVR--------------------------NQLMREDEREERELRS
YVAQSLASDMI---------------NSI--PGHVN-GERPDEVKHPVD--RPQE--VQ-
--WS-QQQMDQSGQR---------------------------------------------
------------
>XP_007753642_Cladophialophora_yegresii
MA----------------------------------------------G-N--PRPRILD
DEFDFNA----------------------------GDLSKQFE-----------QLLRT-
---------------------------------------------------------RRL
NELEQQARS-PRSSSPHLAPR--TS-----SHNSHA-PN-------SPQPSV----APSS
RS--------SQH--QPPT-YPNFRSYP----------------IVPSPPQDGPSLRFRS
MLLTLSMTP-VKYENPGL-LDEALTHVPIDRIYSEAEEEHNLLKGLAA------------
------------------SKGDNVKPEWGYLDCVIRSLLRWFKRSFFSFVNNPPCQRCHG
----ATVARGQTPPTSDEVA---------RGATKTELYQCTGLGCQAFERFPRYGEVWTL
LETRRGRAGEFANCFSMLCRA-AG------ARVRWVWNSEDHVWTEVYSDHQRRWIHVDP
CEEMWDNPRVYTEGWNRKIAYCIAFSNDGATDVTRRYVRS-SRYQLPRTRC--PEEVLLW
IMHEIRKVRRENMDKSVR--------------------------AQLMREDEREERELRS
YVAHSLANDVI---------------NSM--PGAVD-SQHPDEVKRPVDPQSQQEEVGQ-
--WP-QQHMDQPGRR---------------------------------------------
------------
>XP_016241041_Exophiala_spinifera
MA----------------------------------------------D-D--NRPRILD
DEFDFSA----------------------------ADLTKQFE-----------QLLRT-
---------------------------------------------------------RRL
NELEEQART-PRSASPSLGHR--TS----QQHLNRS-QI-------PQSPNS----IPSS
RS--------QQPPQHPPT-YTSFRSHP----------------IVPCPPQDAASLKFRN
LLITLSMTP-TKYENPGL-LDDALTHVPIDRVYAEAEEEHNIMRVMAE------------
------------------SKNDGSKPEWGYQDCVIKSLLRWFKRSFFTWVNNPPCSRCHG
----ATLTRGQTPPTPDEVA---------RGATRVELYQCANQGCMAFERFPRYTDVWTL
LETRRGRAGEFANCFSMLCRA-AG------ARVRWVWNSEDHVWTEVYSEHQRRWVHVDP
CEELWDTPRVYTEGWNRKFAYCIAFSKDGATDVTRRYVRN-SRYNLPRTRC--TEEVLLW
IMHEIRKIRRANLDKPVR--------------------------TQLMREDEREERELRS
YVVSSLANDMI---------------HSM--PGAVN-PQRGDEVKTPAG--APQEAAAQ-
--WSSHSQVDHSGNGR--------------------------------------------
------------
>XP_016262205_Exophiala_oligosperma
MA----------------------------------------------D-D--NRPRILD
DEFDFSA----------------------------ADLTKQFE-----------QLLRT-
---------------------------------------------------------RRL
NELEEQART-PRSASPSLGHR--TS----QQPLNTS-QI-------PQSPNS----IQSS
RS--------QQ-QQHPPT-YTSFRSHP----------------IVPCPPQDAASLKFRN
LLITLSMTP-TKYENPGL-LDDALTHVPIDRIYAEAEEEHNIMRVMAE------------
------------------SKNDGSKPEWGYQDCVIKSLLRWFKRSFFTWVNNPPCSRCHG
----ASLAQGQTPPTPDEVA---------RGATRVELYQCTNQGCMAFERFPRYTDVWTL
LETRRGRAGEFANCFSMLCRA-AG------ARVRWVWNSEDHVWTEVYSEHQRRWVHVDP
CEELWDTPRVYTEGWNRKIAYCIAFSKDGATDVTRRYVRN-SRYNLPRTRC--TEEVLLW
IMHEIRKIRRDSLDKSVR--------------------------TQLMRDDEREERELRS
YVASSLANDMI---------------HSI--PGAVN-QQRSDEVKTPAG--APQEAAVQ-
--WSSHSQMDHSGHRR--------------------------------------------
------------
>XP_013311706_Exophiala_xenobiotica
MA----------------------------------------------D-N--NRPRTLD
DEFDFSA----------------------------ADLTKQFE-----------QLLRT-
---------------------------------------------------------RRL
NELEEQART-PRSASPHLAPR--TS-----SHSSAS-QI-------PHSPNS----IQSS
RSQQLQQQQQQQQQQHPPT-YTSFRSHP----------------IVPCPPQDAASLKFRN
LLITLSMTP-TKYENPGL-LDDALTHVPIDRIYAEAEEEHSLMKVMAE------------
------------------SKNDGSKPEWGYQDCVIRSLLRWFKRSFFTWVNNPPCTRCHG
----ATLAQGQTPPTPDEVA---------RGATRVELYRCTNQACSAFERFPRYTDVWTL
LETQRGRAGEFANCFSMLCRA-AG------ARVRWVWNSEDHVWTEIYSEQQRRWIHVDP
CEELWDTPRVYTEGWNRKIAYCIAFSNDGATDVTRRYVRN-SRYNLPRTRC--TEEVLLW
IMHEIRKIRRDNMEKSVR--------------------------TQLMREDEREERELRS
YVASSLAKEMI---------------HSM--PGAVS-PQRSDEVKTPAE--RQQEAAVQ-
--WSSHQQMDHSGPR---------------------------------------------
------------
>XP_007720344_Capronia_coronata
MA----------------------------------------------D-H--SRPRILD
DEFDFDA----------------------------GDLTKQFE-----------QLLRT-
---------------------------------------------------------RRL
NELEEQART-PRSASPRLAPQ--SS-----SQQPAS-PY-------PPTPNS----TRSS
RP--------SQQ--QPPT-YTSFRSHP----------------IVPSPPQDAASLKFRN
LLLTLSMTP-TKYENPGL-LDEALTHVPIDRIYTEAEEEHNLMKAMAA------------
------------------SKGDNVKPEWGYQDCVIRSLLRWFKRSFFTFVNNPPCSRCNG
----ATVPQGQTPPTPDEVA---------RGATRVELYRCTAPGCQGFERFPRYSDVWTL
LETRRGRAGEFANCFSMLCRA-AG------ARVRWVWNSEDHVWTEVYSEHQRRWIHVDP
CEEMWDNPRVYTEGWNRKIAYCIAFSNDGATDVTRRYVRN-HRYSLPRTRC--SEEVLLW
IMHEIRKIRRENTDKSVR--------------------------QKLMREDEREERELRG
YVAQSLASDML---------------SSI--PGSVN-TQRSDEIKSPAD--RQQEAAVQ-
--WANQQHMDLPRR----------------------------------------------
------------
>XP_007737108_Capronia_epimyces
MA----------------------------------------------D-D--SRPRILD
DEFDFNA----------------------------GDLTKQFE-----------QLLRT-
---------------------------------------------------------RRL
NELEEQART-PRSASPRLAPQPRPS-----SQQSTS-PG-------PQSPTS----AHSS
RP--------SQQ--QPPT-YTSFRSHP----------------IVPSPPQDAASLKFRN
LLLTLSMTP-TKYENPGL-LDDALTHVPIDRIYTEAEEEHNLMKAMAA------------
------------------SKGDNVKPEWGYQDCVIRSLLRWFKRSFFSFVNNPPCSRCHG
----ATVAQGQTPPTPDEVA---------RGATRVELYRCTAPGCQTFERFPRYSDVWTL
LETRRGRAGEFANCFSMLCRA-AG------ARVRWVWNSEDHVWTEVYSENQRRWIHVDP
CEEMWDNPRVYTEGWNRKIAYCIAFSSDGAADVTRRYVRN-HRYSLPRTRC--SEEVLLW
IIHEIRKIRRQNTEKSVR--------------------------QKLMREDEREERELRG
YVAQSLASDML---------------GSL--PGSVN-PPRGDEIKNPAE--RQ-EAAVQ-
--WSSQQHTDPSGRR---------------------------------------------
------------
>XP_009152551_Exophiala_dermatitidis
MA----------------------------------------------D-H--SRPRILD
DDFDFDA----------------------------GDLTKQFE-----------QLLRT-
---------------------------------------------------------RRL
NELEEQART-PRAASPRSPSQ--TS-----SQQPTS-PR-------PQSPKS----APSP
RP--------SQRSNQPPT-YTSFRSHP----------------IVPSPPQDAASLKFRN
LLITLSMTP-TKYENPGL-LDEALTHVPIDRVYTEAEEEHNLMKAMAA------------
------------------SKGDNVKPEWGYQDCVIRSLLRWFKRSFFTFVNNPPCSRCHG
----ATVAQGQTPPTPDEVA---------RGATRVELYKCTAPGCQTFERFPRYSDVWTL
LETRRGRAGEFANCFSMLCRA-AG------ARVRWVWNSEDHVWTEVYSEHQRRWIHVDP
CEEMWDNPRVYTEGWHRKIAYCIAFSNDGATDVTRRYVRN-YRYSLPRTRC--SEEVLLW
IMHEIRKIRRENMDKSAR--------------------------QKLMREDEREERELRG
YVAQSLASDML---------------STL--PGTIN-AQRGDEVKTPAE--RQPEATVQ-
--WSNHQQLRPPRP----------------------------------------------
------------
>XP_013253953_Exophiala_aquamarina
MA----------------------------------------------T-P--TRERILD
DDFDFSA----------------------------ADLSKQFE-----------QLLRT-
---------------------------------------------------------RRL
NELEEQVRA-PRSSSPRLAPHSRSQ----QLAASSP-LP-------PQTPNSHSSAHPSS
RP--------SQY--QPPT-YTSYRSHP----------------IVPSPPQDGAALKFRN
LLITLSMTP-TKYENPGL-LDDALTHVPIDRIYQEAEEEHNLMKGMAA------------
------------------SKGDGHKPEWGYQDCVMRSLLRWFKRSFFTFVNNPACTRCNG
----ASIAAGQIPPTPDEIA---------RGATRVELYRCTS--CACYERFPRYSDVWTL
LETRRGRAGEFANCFSMLCRA-AG------ARVRWVWNSEDHVWTEIYSEHNRRWVHVDP
CEEMWDNPRAYTEGWNRKMSYCIAFSNDGATDVTRRYVRN-THYLGPRTRC--SEEVLLW
IIHEIRKLRRENLDKAVQ--------------------------HQLRRDDDREERELQG
FVMRSLAHDMI---------------NSM--PGAVT-PARTDEMKTPAE---RQDTTMQ-
--WSNEQQMDHSHPR---------------------------------------------
------------
>XP_016225733_Exophiala_mesophila
MA----------------------------------------------NPP--SRPSTLD
DEFDFSA----------------------------GDLSQQFE-----------QLLRT-
---------------------------------------------------------RRL
NDLEEQARA-PRSSSPRLTTRQQSR-----SQSSSS-PF-------PPAPTSQSSTHQSS
RP--------SHH--QPPV-YTSYRSHP----------------IIPCQPQDAASLKFRN
LLLTLSMTP-TKYENPGL-LDDALTHVLIDRIYAEAEEEHNLMKGLAA------------
------------------SKGD-PKPEWGYQDCVIRSLLRWFKRSFFSFVNNPACARCHG
----ATVAQGQTPPHPDEVA---------RGGTRVELYKCTN--CGGYERFPRYSDVWTL
LETRRGRAGEFANCFSMLCRA-AG------ARVRWVWNSEDLVWTEVYSEHQRRWIHVDP
CEEIWDNPRVYTEGWNRKISYCIAFSNDGATDVTRRYVRN-TQYFGPRTRC--PEEVLLW
IIHEIRKIRRGNMDKSVQ--------------------------DQLMREDAREEKELRG
YVAQSLARDLI---------------ESI--PGATN-PTRGEEVKTPVQ--RPQDSSLP-
--WSNDQHADQLDRR---------------------------------------------
------------
>XP_013270680_Rhinocladiella_mackenziei
MAYDPKAVAVQCERLSAQCITYLRWLVCQRNDLREELATLYLWKEGFEDGK-------LH
DIVVFSADLGISILRTLVAVGESLAPLSIERQRTSSDLSEDSEFPSKAEFLTEAELLRTH
LSDAKECLKSHSQRDTVDEDEEDDGFITDDSDTSEENFGPSLKYQIRLLMQLVPSMDRTF
VQASEELQQRSRLQNHTHSVISEPEKLLGPDLTDQKGKSKIDRGHLPQTPADIEPDSADE
WGAVLAQIQEPLPAYEETPRNLELRPQPSARRLAELDEQQDHGELIPTPPSDRGSLKFRS
ILLTLSVSP-TKYENPGL-LDEALNVVPLDRLYAEAEEEHNIFKGYAA------------
------------------SLGMDAKPQWGYQDCVIRALLRWFKRSFFTFINNPACSKCGC
----PTTAQGQTPPLPDEAA---------SGATRVELYRCDYDGCGQLRRFPRYADVWKL
LETREGRVGEFSNCFAMLCRA-AG------ARVRWVWNAEDHVWVEIYSEHQRRWIHADP
CEELWDNPLVYTEGWNKRISYCIAFSHDGAADVTRRYVRDP-EYALPRTRA--PEEALKW
IIREICQIRRKNLPKEEV--------------------------ARLVQEDEREETELAS
YFFQSMTKSLVKDLSVGEHSPDDKVQKRLTRPTSSR-GAEVDKTSRPAI-------SGGD
PGWSRSRLYDPLLGRSHREPSP--------------------------------------
------------
>XP_018006027_Phialophora_attinorum
MA----------------------------------------------A-----RPQSLD
EQFDFDA----------------------------NDLSAQFE-----------NLLRT-
---------------------------------------------------------RRL
NELEEQSR--PRSQSPRSSVRSSTQ-----SHLST---------------FSRESVLSSP
RT--------STGS-QPPH-YNVSRNYP----------------IIPRPPSDAASLKFRN
FLITMSITP-TKYENPGL-LDDALTHVPLDRIYQEADEEHNIMKGIAA------------
------------------SMGENARPEWSYQDCVIRMLLRWFKRSFFTFVHNPPCSVCHG
----ATVTAGSTPPTPDEQA---------RGASRVELYRCQNGTCGAYERFPRYTDVWAL
LETRRGRAGEFANCFAMLCRA-MG------TRIRWVWNSEDHVWVEVYSEHQRRWIHVDP
CEEAWDNPRIYTEGWGRKIGYCVAFSIDGATDVTRRYVRNPAQHGLSRTKC--PEEVLLY
IIHEIRKLRRENVEKSIR--------------------------TRLMKEDEREDRELQG
FVAHNLTREMI---------------SSM--PGATHVPSGGDVVKSIEE--RQRELEQQQ
MLWRNQESR---------------------------------------------------
------------
>NP_595447_Schizosaccharomyces_pombe
------------------------------------------------------------
--MDFHA------------------------------ISQRFI-----------DMMRS-
---------------------------------------------------------KN-
------------------------------------------------------------
----------SQNASQPPE------TYP-----------------------------FYH
EVRQMSQHP-WMYEDPEL-QDYALSILPLDKLFQDASE----------------------
-------------------LEKEGDGSWGYQDYVIQALLKWFKREFFVWVNQPPCEKCGG
----ETHMTGNGPPNEEEKW---------NGVRNVELYQCNV--CGHNQRFPRYNRIRAL
LDSRKGRCGEWANCFTFLCRA-LG------SRARWIWNAEDHVWTEVYSNKQQRWVHVDS
GEESFDEPLIYEQGWGKKMSYCLGFGIDSVRDVSHRYIRHP-ENGLPRDRC--PESVLQQ
ALHEINIEFRSRLTDSER--------------------------KALEEEDKREKDELDG
YMR----------------------------PVSQATPTNTD---LPA----RQTGNVE-
--WKEKR----GEAGK--------------------------------------------
------------
```
