## Supplementary material for "Coding Sequence Insertions in Fungal Genomes are Intrinsically Disordered and can Impart Functionally-Important Properties on the Host Protein": MAFFT_MSAs: XP_711835.1_blasthits_MAFFT.txt

```
>XP_711835_Candida_albicans
-----------MSTKREDHLRKG----------------------ADVTPTEALVAGSIA
GAISRAFTAPLDTIKIRLQ-------LQP----------------KGFK----HRKSVVT
IVKNLLENE-GIIALWKGNVPAEILYILYGGVQFGSYSIISKSVSKLENNYR-I-NLSS-
--ANHSLIVGIGSGIVSTLVTYPFDLLRTRLIANK---NRGLLS-----------MTGTI
KDIIKLE-GIRGIYAGIRPAMLSVSSTTGLMFWSYELARELSNNYQ-RVPF---------
------------------------------IEAICGFIAGATSKGITFPLDTLRKRCQMC
SVVH--G---RPY-------------------T-ASHIFVTILKNEGV--------FGLY
KG------------FGISVLK--------------------TAPTSAISLFMYEYSLSFI
RKIR--VIE--------------------
>XP_002418565_Candida_dubliniensis
-----------MSTKREDHLKKG----------------------ADVTPTEALAAGSIA
GAISRAFTAPLDTIKIRLQ-------LQP----------------KGFK----HRKSVVT
IVKNLLENE-GIIALWKGNVPAEILYILYGGVQFGSYSVISKSVSKLEKNYR-I-NLSS-
--ANHSLIVGTGSGIVSTLVTYPFDLLRTRLIANK---NRGLLS-----------MTGTI
KDIIKSE-GIRGIYAGIRPAMLSVSSTTGLMFWSYELAREFSNSYQ-RVPF---------
------------------------------IEAICGFIAGATSKGITFPLDTLRKRCQMC
SVVH--G---RPY-------------------T-ASHIFVTILKNEGV--------FGLY
KG------------FGISVLK--------------------TAPTSALSLFMYEYSLSFI
RRIR--VIE--------------------
>XP_002547606_Candida_tropicalis
-----------MTNNRTDHLKRG----------------------SDVTPLEALTAGSIA
GAVSRAVTAPLDTIKIRLQ-------LES----------------SGFK----ERKTVPT
IIKNLLRHE-GVIAFWKGNVPAEILYILYGGSQFASYSILNKQLSILEQLYK-I-KLSE-
--STHSLIAGIGSGITSTLVTYPFDLLRTRLVANR---TRNLLS-----------MSSIV
KSIIQTE-GIRGIFAGIRPAMLSVSTTSGLMFWSYELARDFSSNFK-HVPF---------
------------------------------IEGICGFIAGAFSKGVTFPLDTLRKRCQMC
SVVH--G---HPF-------------------S-ASHLFISILRREGV--------LGLY
RG------------FGVSIIK--------------------TAPTSAISLFMYEYSLSFI
RKIE--L----------------------
>XP_003867694_Candida_orthopsilosis
----------MRGEQREDHLKKG----------------------SNVSPYEALLAGSIA
GGVSRAITAPLDTIKIRLQ-------LET----------------RSFH----QRQSIST
VVKSLLKNE-GVIALWKGNVPAEILYILYGGVQFTSYSILSSNLSRLEQHYR-F-SLSP-
--AIHSMVVGAGAGLASTLATYPFDLLRTRLVANK---ERDLVS-----------MRSAI
QQILKSE-GISGMFAGIRPAIISVASTTGLMFWSYELARSFSQEYR-NIPF---------
------------------------------IEGICGFIAGVTSKGITFPLDTLRKRCQVY
AVVH--GT--KPV-------------------G-AMRLFFDIIKQEGV--------LGLY
KG------------YGVSILK--------------------TAPTSALSLWMYEFTISFM
KH------TPFL-----------------
>XP_001527097_Lodderomyces_elongisporus
----------MSSKHREDHLKRG----------------------SDVSPYESLFAGSVS
GGVARAITAPLDTIKIRLQ-------LQT----------------KSHKHPHTQKVSALN
VVKDLLKNE-GVIALWKGNVPAEILYVMYGAVQFTTYSALSKSLSQMEKDYS-I-VMPS-
--SVHSLLAGVGAGIASTLTTYPFDLLRTRLVANK---KKNLLS-----------MTGTF
RKILHAE-GISGLFAGIRPAMISVASTTGLMFWSYELAREFSSEYK-HVPF---------
------------------------------IEGICGFVAGATSKGITFPLDTLRKRCQIY
SEVY--GT--KYK-------------------S-SLRIFMNIVSREGV--------LGLY
RG------------YGVSILK--------------------TAPTSAISLWTYEYVISAT
RHYR--LSKPLV-----------------
>XP_007374651_Spathaspora_passalidarum
-----------MSKRREDHLHKG----------------------STVSPYEALVSGSIS
GAVARAVTAPLDTIKIRLQ-------LSP----------------KNFK----QRKSVFT
IVKNLVQNE-GLAALWKGNVPAEILYIIYGGVQFTSYSVLNKWLSQYS-------NLNS-
--ATHALVVGGGAGIASTLTTYPFDLLRTRLVANS---ERNFLS-----------MTGTI
KKIMKEE-GIVGMFAGAKPAMLSVASTTALMFWSYELARDFATDYK-HIPF---------
------------------------------IEGFCGFLAGATSKGITFPLDTLRKRCQMH
SIVY--GK--DGA-------------------S-AITIFKNIITREGV--------FGLY
KG------------FGISVLK--------------------TAPTSAISLFMYEYTLTAL
RRTKNQIMED-------------------
>XP_043051259_Scheffersomyces_spartinae
-------------MTRQDHLGKG----------------------KQVSPFDALIAGSIS
GGAARMLSAPLDTIKIRLQ-------LQT----------------NRYK----ERINPWQ
MAQNIIKGE-GITALWKGNVPAEALYVLYGAIQFSSYTYLNNQFNRL--------NLNP-
--SAQTLLIGTISGVISTALTYPFDLLRTRMAANS---QPGFVS-----------VSSVS
RTIMKEH-GLKGFYLGFVPATVSIASYSGIMFCTYEWAREFSLRFQKEVPF---------
------------------------------VEGFCGFIAGTVSKGATFPLDTIRKRTQVQ
------------------------------------------------------------
----------------------------------------------KIKISLVEMAKRIL
RVQ--------------------------
>XP_001385219_Scheffersomyces_stipitis
----------MESRKREDHLRKG----------------------SEVSPYESLLAGSIS
GAVARAVTAPLDTIKIRLQ-------LQR----------------SAFR----SRVSVTT
VVKDLLKNE-GAIALWKGNVPAEILYVLYGAAQFTTYSSISRWLSHLSDTSG-F-NLPS-
--SAHSLVSGTGAGVVSTLVTYPFDLLRTRLAANS---EKKLLS-----------MSGTA
REIISSE-GFTGLFAGIKPAMLSISTTTGLMFWSYELVRETLGD-R-DIPF---------
------------------------------KEGICGFIAGATSKGITFPLDTIRKRTQMY
KILY--NS-AKRV-------------------G-AFRLLADIVANEGV--------LGLY
KG------------FGISVLK--------------------TSPTSAVSLFVYEYSLAAI
QRINRKTLD--------------------
>XP_020067110_Suhomyces_tanzawaensis
-------------MSSKDHLRKG----------------------ADVSPYEALMAGSLS
GAIARAVTAPLDTLKIRLQ-------LQE----------------RTFA----SRPKVHT
VLKNLIRNE-GVVALWKGNVPAEIMYILYGGIQFTSYSVLSRALSQVENQYS-Y-NLSA-
--SSHSLVVGIGTGIMSTLGTYPFDLLRTRLVANS---NKELLS-----------MTTTI
AGIYRKD-GLVGFFAGIRPAMLSVAATSGLMFWAYELARDFSKEFN-NIPF---------
------------------------------IEGICGFAAGATSKGLTFPLDTIRKRTQMY
SITK--KT--API-------------------S-AFKLTGQIIVNEGL--------YGLY
KG------------FGVSILK--------------------TAPTSAVSLFTYEYALRYI
KSESQEQLN--------------------
>XP_020074134_Hyphopichia_burtonii
----------MGKTEREDHLRKD----------------------SSVSAVEAAVAGSMS
GAIARAVTAPLDTIKIRLQ-------LQR----------------HGFA----AKYNAAH
TVKNLLRNE-GITALWKGNVPAEIMYILYGATQFTSYTLLNSALNDLETKYPQYVKINP-
--SFSSLIVGSGAGIASTLTTYPFDLLRTRLAANS---SKEFLS-----------MVKTM
KNIWLKN-GFFGYFAGIKPTMLSVASTTGLMFWSYELARDFSKQYKDDIPF---------
------------------------------IEGFCGFIAGATSKGITFPLDTLRKRIQVH
SIME--PE-LAPF-------------------N-ATGNFMKILKSEGP--------LGFY
KG------------FSISLLK--------------------TAPTSAISLFVYEYSLTTI
KTASEVTTKLEA-----------------
>XP_015467261_Debaryomyces_fabryi
---------MDTNKRY--------------------------------------------
----RGIIAPLDTVKIRLQ-------LQI----------------QGYS----TYKGASK
TFISICKNE-GVKALWKGNVPAEILYILYGAIQFTSYSALSKALSEFEKNNSKLFTISN-
--STHSLIAGSGSGLASTFFTYPFDLLRTRLAANS---EAHFLS-----------MLSTM
KLIYEMH-GFRGFCKGLTPGLLSVASSTGLMFWSYELAREFTNNYKDVIPF---------
------------------------------LEGFCGFVAGATAKGLTFPLDTLRKRIQML
SKTC--DIDQNSI-------------------K-AIGLCKTILKNEGI--------FGFY
KG------------FGISILK--------------------SAPTSAISLFTYEYSLSAI
KELTSNKKKL-------------------
>XP_459760_Debaryomyces_hansenii
-----MNAASDTSSGRENHLKKG----------------------SKVSPYEALIAGSLS
GAIARGIIAPLDTIKIRLQ-------LQI----------------QGYD----TYKGASK
TFVSICKNE-GVKALWKGNVPAEILYILYGAIQFTSYSALSKALSEFEKNNRNLFTISN-
--STHSLIAGSGSGLASTFFTYPFDLLRTRLAANS---EAHFLS-----------MSSTI
KSIYEMH-GIGGFCKGLTPGLLSVASSTGLMFWSYELAREFSNNYKDVIPF---------
------------------------------LEGFCGFIAGATAKGLTFPLDTLRKRIQML
SKTR--DIDQNSI-------------------K-AIQLCKTILKNEGI--------FGFY
KG------------FSISILK--------------------SAPTSAISLFTYEYSLSAI
KEFTSKHKKL-------------------
>XP_006687808_Yamadazyma_tenuis
-----------MPHERKDHLQQG----------------------ADVSPYKSLVAGSIS
GAVARAITAPLDTVKIRLQ-------LQT----------------APLK----DYLGVSH
TFKNIVRNE-GVIGLWKGNVPAEIMYILYGATQFTSYSILNKALTQAQDNVP-ILRFSR-
--PTHSLIVGAGAGVSSTLITYPFDLLRTRLAANS---SKELLS-----------MARSI
RQIGRHD-GFSGFFLGIRPALLSVASNTGLMFWTYELARQYSKTYN-TIPF---------
------------------------------IEGICGFFAGAAAKSITFPLDTIRKRMQMK
RFSV--GA--NTI-------------------S-SIR---DILLREGI--------FGLY
KG------------FGISIFK--------------------TAPTSALSIYVYEYSLSVL
H----------------------------
>XP_001485451_Meyerozyma_guilliermondii
------------------------------------------------------------
------------------------------------------------------------
------------------------MYILYGATQFTSYSMFSKALTELETTYG--FNLRP-
--SNHLLIVGTSAGLTSLIVTYPFDLLRTRLAANS---ERHFLS-----------MTAVI
KQVRASG-GLAGLYMGAKPTLLSLGLNSGLMFWTYEIAREVSAQYKDNIPF---------
------------------------------IEGFCGFFAGASSKGITFPLDTLRKRMQMR
SSKT--LI---------------------------IGLARTILRREGL--------FGFY
KG------------FGISLIK--------------------TAPTSAVSLFVYEVVLNGM
-----------------------------
>XP_018713368_Metschnikowia_bicuspidata
---------MQTNPERADHLRKG----------------------SSVSPLESLIAGSLS
GAVARAVTAPLDTIKIRFQ-------LLL----------------LRDD-----GVTGID
LVKNLLKKE-GFTALWKGNVPAEALYIIYGASQFTTYTILNKCFSDLQNQRK--FSLSQ-
--LSHLLLVGSGTGMVSTFITYPFDLLRTRLVAHE---SRVLLS-----------MTDTC
KDIYLKN-GLKGFFVGIQPTLLSVTASSGLFFWSYSLARDAVDRINNLSPG---------
--------------------------KIRGVEASCGFIAGVTAKAITFPLDTIRKRMQVS
----------LSG-------------------T-AHRIFVEHWRSYGF--------ANFY
RG------------FLVSLLK--------------------TAPTSAISVAIYEYSISTI
RALSSRF----------------------
>XP_002619931_Clavispora_lusitaniae
MVTQESE------------------------------LFSALKRTIKQDSNASLIAGGIS
GAVSRTIVSPFERAKILLQ-------LQG-------------------SEAQKAYQGMFA
TIWKMYKEE-GWRGWFRGNTLNCIRIVPYSAVQFAVFEKCKELLVRRKPPGQQTLT----
--DTDRLIAGSIGGIASVAVTYPLDLVRARITVQTA--SLAKLNK--GKLVEAPGVYATM
VNVYRNEGGLLALYRGIVPTTLGVAPYVAINFALYEYLRDSM-DSSTKDFSN--------
--------------------------PMW--KLGAGAFSSFVGGVLIYPLDLLRKRYQVA
SMAQGELGFQYRS---------------------VAHALQTIFQKEGF--------FGAY
KG------------LTANLYK--------------------IVPSMAVSWLCYDTLKSAI
ANW--------------------------
>XP_025341562_Candida_haemuloni
---------MKPASPREDHLSKN----------------------SDVSPVESLVAGSIS
GAVARAVTAPLDTIKIRLQ-------LSL----------------SRDK-----HSSLAS
TVKKLLRNE-GVTALWKGNVPAEILYVLYGASQFTSYSLLNTGLRDLQDSFN--VSMSP-
--SLHTFTVGCGAGLSSTVLTYPFDLLRTKLAANE---GEKFLS-----------MTSVA
RDIYRER-GFIGYFAGIRPSLLSIVASSGLFFWSYSLARRTTDKIYEQFGY---------
--------------------------RIWGVEAVCGFAAGTTAKAITFPLDTLRKRMQIS
----------QQR-------------------S-GLRVFINNFKAHGF--------FGFY
RG------------FFVSLMK--------------------TAPTSAISVFVYEYSISAT
RKASVLI----------------------
>XP_024715533_Candida_pseudohaemulonis
---------MKSASPREDHLLKN----------------------SDVSAVESLVAGSIS
GAVARAITAPLDTIKIRLQ-------LLL----------------THDK-----NSTISL
TVKKLLRRE-GVTALWKGNVPAEILYVLYGASQFTSYSMLNNGLRDLQESFG--FTMSR-
--LLHTFTVGCGAGLASTVLTYPFDMLRTRLAASE---AKQFLS-----------MSKVA
KDIYRDK-GALGFFAGIRPSLLSIVASSGLFFWSYSLARSTTDKIHEQFGY---------
--------------------------RIWGVEAVCGFIAGSTAKAITFPLDTLRKRMQIS
----------HER-------------------N-GFKVFRANYRNHGL--------FGFY
RG------------FLVSLMK--------------------TAPTSAISVFVYEYSISAT
RKARVLL----------------------
>XP_025338894_Candida_duobushaemulonis
---------MKSASPREDHLSKN----------------------SDVSAVESLVAGSIS
GAVARAITAPLDTIKIRLQ-------LSL----------------THDK-----NSTLSS
TVKKLLRRE-GVTALWKGNVPAEILYVLYGASQFTSYSMLNNGLRDLQDSSG--FSMSR-
--SLHTFTVGCGAGLASTVLTYPFDMLRTRLAASE---AKQFLS-----------MSRVA
KDIYRDK-GALGFFAGIRPSLLSIVASSGLFFWSYSLARSTTDKIHEQFGY---------
--------------------------RIWGVEAVCGFIAGSTAKAITFPLDTLRKRMQIS
----------HER-------------------N-GFRVFSANYRNHGL--------FGFY
RG------------FLVSLMK--------------------TAPTSAISVFVYEYSISAT
RKARILL----------------------
>XP_028890496_Candida_auris
---------MKQASPREDHLSKG----------------------SDVSPAESLVAGSIS
GAVARAITAPMDTIKIRLQ-------LQH----------------SQKQ-----HISGSQ
TIMNLLKKE-GIKALWKGNVPAEILYILYGASQFTSYSYLNTHLRELQNSWN--FNISP-
--SFHTFIVGCGAGLTSTVVTYPFDLLRTRLAASE---AKNFLS-----------MTKVA
KHLHEEK-GILGFFAGIRPSLLSIIASSGLFFWSYSLARAATNRIYDKFGF---------
--------------------------QVWGVEAVCGFTAGTTAKGITFPLDTLRKRMQMD
----------SSR-------------------S-GLQLFLTNLRQHGI--------LGFY
RG------------FLVSLMK--------------------SAPSSAISVFVYEYSINFT
RKARLLVQ---------------------
>NP_011610_Saccharomyces_cerevisiae
---MFK---------EEDSLRKG----------------------QNVAAWKTLLAGAVS
GLLARSITAPMDTIKIRLQ-------LTP--------------ANGLKP----FGSQVME
VARSMIKNE-GIRSFWKGNIPGSLLYVTYGSAQFSSYSLFNRYL-TPF-------GLEA-
--RLHSLVVGAFAGITSSIVSYPFDVLRTRLVANN---QMHSMS-----------ITREV
RDIWKLE-GLPGFFKGSIASMTTITLTASIMFGTYETIRIYCDENEKTTAAHKKW-----
--------------------------ELATLNHSAGTIGGVIAKIITFPLETIRRRMQFM
NSKH--LEKFSRH--------SSVYGSY-KGYG-FARIGLQILKQEGV--------SSLY
RG------------ILVALSK--------------------TIPTTFVSFWGYETAIHYL
RMY--------------------------
>XP_018222307_Saccharomyces_eubayanus
---MFK---------EEDSLRKG----------------------QNVAVWETLLAGAMS
GLLARTVTAPMDTIKIRLQ-------LTP--------------ANGMKP----FGSQVLE
VAKGMIKNE-GIRAFWKGNIPGSLLYITYGAGQFSSYSFFNTCL-EPF-------GLGA-
--RLHSLVVGALAGMTSSFLSYPFDVLRTRLVANN---QMQSMT-----------ITREA
RDIWKLE-GLPGFFKGSIASMATITVTASITFGIYETIKIYCDEKENTATAGTKW-----
--------------------------KLSALNHSAGTIGGVVAKISTFPLETIRRRMQFM
NSKH--LERFSKH--------SDVYGSY-RGSG-FARIGLQILKQEGV--------TSLY
RG------------ILVALSK--------------------TIPTTYVSFWGYETAIHYL
RRC--------------------------
>XP_033766439_Saccharomyces_paradoxus
---MFK---------EEDSLRKG----------------------QNVTAWKTLLAGAVS
GLLARSVTAPMDTIKIRLQ-------LTP--------------ANGLKP----FGSQVME
VARGMIKNE-GIRAFWKGNIPGSLLYVTYGSAQFSSYSLFNRYL-GPF-------GLEA-
--RLHSLVVGALAGMASSILSYPFDVLRTRLVANN---QMQSMT-----------ITREV
HDIWRLE-GLPGFFKGSIASMATITLTASIMFGTYETIRIYCDENEKTTAAHKKW-----
--------------------------ELATLNHCAGTIGGVIAKITTFPLETIRRRMQFM
NSNH--LEKFSSH--------SSVYGSY-KGYG-FARIGLQILKQEGV--------SSLY
RG------------ILVALSK--------------------TIPTTFVSFWGYETAIHYL
RLC--------------------------
>XP_003676541_Naumovozyma_castellii
---MTNIDDGQHNT---DHLRKG----------------------EDVKVSQSLVAGSVS
GLLARTVIAPLDTLKIRLQ-------LRP-----------SYTGQAPSG--------LLK
MMKGMILNEGGLRSFWKGNVPGTMMYVLYGGAQFSSYSFYNNLFGETS-------DMNG-
--QLQSLVVGALAGMTSSFVSYPTDVLRTRFIANQ---DVALSS-----------LSHGC
KEIWNME-GIPGFFRGCTASMFTITLSASILFGTYESIKIYCDE---YS--KESD-----
--------------------------YTNYLRYSASSISGVTSKMVTYPLDTIRRRIQVR
NSVY--VQHNVEN--K---IVTEIYQSY-KGAS-FIRMGLNILRQEGL--------LSLY
QG------------VSMSLCK--------------------TVPSTVVSLWAYETVMRLY
-----------------------------
>XP_003671143_Naumovozyma_dairenensis
---MAR--DLNHRTVHVDHLRKG----------------------EDVLVSNSLIAGSLS
GLIARSVIAPLDTLKIRLQ-------IVPLEQQQKQASKITSVARYQSR--------SLM
MIKQMIQKE-GIRSFWKGNVPGSAMYIVYGGVQFGSYSLYNNILGSKM-------SWNA-
--QLNGLFIGALAGMSSSFCSYPFDVLRTRFVANR---TLQSSN-----------INLKI
QEIWTHE-GVQGFFRGCSWSMFTISLSASILFGCYETLKVY----------GESH-----
--------------------------DNKFILGSASSISGVLSKVVVFPLDTIRRRIQLR
SAAS--LQDVVNS--E---HMVETYKKY-HGMG-FIQMGNYILRQEGL--------ASLY
RG------------VTMALCK--------------------SVPSTIVSLWSYEAVLRLL
PSSNN------------------------
>XP_003959647_Kazachstania_africana
---MTR-------DVGQDHLRRG----------------------QEVSTFKSFLAGSVS
GVAARTVTAPMDILKIRLQ-------ITP----------YTRNATNVLS----HQSRVWG
MVKDIVTKE-GLRGFWKGNIPGSIMYVIYGGIQFSSYSKFNWAL-KSF-------NWPD-
--QVHSAVVGALAGFTGSLCAYPFDVLRTRFVANK---ERTSFK-----------LGKMI
TDIWRTE-GLQGFYRGCSISIVAITISSSVIFGTYETIKIYCDERLSKE--SHSW-----
--------------------------LYRSLSSSAGAIGGITSKIITFPIDTVRRRVQIK
DSQH--LGSFFNE------HSERLYLSH-QHRG-SMKMAMSILQKEGI--------LGLY
RG------------LLVSLCK--------------------NVPTTMVSLWTYEQIVKQI
T----------------------------
>XP_022462802_Kazachstania_naganishii
--------MGEKVHETHDFLRKG----------------------ENVNVTASLLAGSIS
GLVARVVTTPLDTLKIRFQ-------ITP------------------WG----DSKTIVR
TISDVMERE-GLRAFWKGNVPGMMLYVLYGGIQFSSYSWYSNMLKDY--------TING-
--QIHSVTVGALAGMTSSLVSYPFDVLRTRFVANQ---TAVLFN-----------TKDAI
RDIWVHE-GIHGFFRGSVMSMATITMATATMFGTYESIKIFCDEQDNGNRR---------
--------------------------LVNILNHSASSISGVVSKVVTFPIDTIRRRVQLQ
NSIH--IDKFSPQVPAGNGTKSSLLDPY-RGKSTMLSLGAHIWKTEGPEWHSTVDWVSLY
ASPFQHSTQPVGLRICAVLCS--------------------CISHTIAPR----------
-----------------------------
>XP_446499_Candida_glabrata
----MN---------KKDHLRKD----------------------EEVSTTNSLVAGSLS
GLFARTCIAPLDTVKIKLQ-------VTP----------------HNK-----NANVLIN
IL----KRE-GIRGFWKGNVPGSIMYIIYGGAQFGSYTYIGSFLRGGL-------DLNIS
P-QLYSCLVGSLAGMTSSLASYPFDVLRTRFAANS---QGQLIK-----------LRDEI
MAIWSHE-GLMGFFSGCGSSMINIGLNTAIMFGVYESIKIFTEERSKLSDR---------
-RD-----------------------PFTLLNELAGPISGFTSKLATFPLDTVRRRIQIR
NSPN--E----ER--HDREFTKDIYKSY-KNRR-FLGVGISMVQQEGP--------LSLY
RG------------VTMSLIK--------------------SVPSTAISLWSYELFMNKL
G----------------------------
>XP_004179558_Tetrapisispora_blattae
---MET---------EDDHLRKG----------------------VNVSVYKSLIAGSIA
GLVSRTATAPIDMLKLRLQ-------VIP---------------HKTTI----FSGLLTG
IVRDTIKKE-GFRGFWKGNVPGSALYIIYGGVEFSMYSWYNQRL-NLL-------DLKP-
--ALHSTIVGGLTGITASIVSYPFDVLRTRFAVNH---NRQFSH-----------LKKEI
LSVLKNE-GIIGLYRGCISSIFTISLSTSILFGCFEGIKIFCSTRLNTD--KDKHGEDSR
VKMSNSESTDGLTISNPSDINNNSFLYLKLLDNSAGAISGFLSKLITFPLDTVRRRIQLK
DSPT--LNNYFDQ--D-----IKMYLKY-RGMN-FYSIGKYIVKQEGP--------MSLY
RG------------VTLSLCK--------------------SVPGTALSIWTYEKCMRIG
RKIAQ------------------------
>XP_003685465_Tetrapisispora_phaffii
---MAQ---------HTDHLRKG----------------------EDVYVAMSIVAGGLA
GLTARSLTAPLDTVKIRLQLLYKSIELDP----------------RIKV----NNSILTS
MITRMYKKE-GILGFWKGNVPGSLMYIIYGATQFGSYTYINSLFSHNH-------VLNQL
PSQVYSTLVGALTGITSSTISYPFDVLRTRFAANQ---STRNLR-----------LYATI
KDIFRNE-GTLGFFRGINSSILAITLSNAIIFGTYESIKIYSEEQLTLLENTSSNSCYVP
YKF-----------------------AYQILNGSAGSLSGLISKLVTYPLDTIRRRIQV-
STPH--SIHLLAE--H-----KNVYKSY-FKMN-FIAVGMKIMRDEGK--------LSLF
RG------------LGINLIK--------------------TVPNSAIYLYAYEYFVSQL
KN---------------------------
>XP_001647453_Vanderwaltozyma_polyspora
-------------MREEDHLRKG----------------------EKSHVFESLVSGAIA
GLAARSAIAPLDTLKLRLQ-------LGT--------------------------DTLPH
TLKSLIRHE-GLLALWKGNLAGSIMYIIYGSVQFGTYSYTNAALLKVC-------DVPP-
--TIHSTLAGAITGMASSLCSYPFDVLRTRLATTT---TTTTTATTGRS---GRGLYQHI
ERIYIRE-GLGGFFHGVATSMANVTVSTAAMFGTYEGIRAR-------------------
--------------------------WPETNAGTAGAISGVISRTITFPLDTIRRRLQIR
TSSE--LGQMTNN---------GYIGKH-MQRS-AITLCVQIVRDEGV--------KVLF
RG------------IGLGLLK--------------------SVPNTAINLWVYENLMRVL
T----------------------------
>XP_003682339_Torulaspora_delbrueckii
---MYR----------RDHLRQG----------------------EESNVTRSLIAGSVS
GLLARFGTAPMDTIKIRLQ-------ITP--------------GNASSG----K---ALN
VVKEMLHKE-GIRGLWKGNVPGSLMYVVYGGVQFGTYTFYNQLL-SPL-------AWNS-
--QWHSFVVGALAGMSSSFVSYPFDVLRTRFVADR---SRQLST-----------LRNTI
TRVFRED-GPRGLFKGLTSSMVTITLATSILFSTYESIRIYCER-P-QR--NALH-----
----------------------------RTLDTFASPIAGLISKLATFPLDTIRRRLVLS
NSSD--HKSFG-----------NLYKSY-HRRS-VAQIGLQIIRQEGI--------TALY
RG------------VTMALCK--------------------SVPSTAISLWSFERSMALL
GG---------------------------
>XP_037143286_Zygotorulaspora_mrakii
---MTQ----------RDHLRKG----------------------EDVAVWRSLVAGSLS
GLTARFGTAPMDTIKIRLQ-------IMP----------------LQSG----EHFGIFD
VIRDIMKKE-GIRGLWKGNVPGSILYVIYGGTQFGSYSMFNTIL-SPI-------GWSA-
--PVHSFIVGALSGATSCVASYPFDVLRTRFVADR---NIELSS-----------ITKTL
REILHEK-GVKGFFKGCTSSIVTITMTTSIMFSVYESIKIHCEHWK-TM--NDSH-----
--------------------------WISALDHCAGPIGGVVSKMMTFPLDTARRRMLIG
HSPL--AKGLTTQ--------VHIYESY-KEMG-LLRIGATILRREGI--------YALY
RG------------VTMALFK--------------------SVPSTTICLYSYEWFIKCI
SG---------------------------
>XP_002496188_Zygosaccharomyces_rouxii
---MVN----------KDHLRKG----------------------EKIQVTSSLMAGSLS
GLVARTFTAPMDTIKIRLQ-------VMP--------------G-----------MGFTT
MVKDVLKKE-GLRGFWKGNVPGSAMYVIYGGVQFSSYSFYNSAL-NEF-------GWGP-
--QLQGLIVGALAGMTSSMVSYPFDVLRTRFAADR---RVMFSK-----------LTHSI
YEIWSQR-GIQGFFKGCLSSMLTISLNTSIMFGTYETIRVYCDNTREQF--GERQ-----
--------------------------WHHTLDHSASSMGAILAKLATFPLDTARRRLMIS
DSRS--VNRFTPK--------IEIYERY-KGRG-IIRVGWQILTYEGV--------FALY
RG------------LPLALLK--------------------SIPTTAVSIWSYEACLRLL
VN---------------------------
>XP_003644308_Eremothecium_cymbalariae
----MSSHESWQNRFSSDHLRKG----------------------QDVPGAMAVIAGSVS
GLLARTVTAPLDTVKIRHQ-------LQL----------------GHEK----KYIKIIS
TFKTIVREE-GVRALWKGNVPASMMYVLYGSLQFGSYAWLNKMSNEYYP------NISP-
--QINSVLVGGLAGMSSMMAIYPFDVLRTRFIANR---NTRLVK-----------MAEIV
KNIQRTE-GPIGFFRGYIWSTLTISLSAAVTFGTYETLNIYSETS-GIS-----------
--------------------------W---LGSSSSTVAGLLSKTITFPLDTVRRRIQII
YSQD--ISSYTAD--------PGAYKIY-RDSN-FLSIALRMARHEGI--------SSLY
KG------------LSMALCK--------------------STPTTMISLWVFEHAIDIM
QH-QKQDQTLM------------------
>NP_982577_Eremothecium_gossypii
----MAASSGSPQLATEDHLRKG----------------------EAVSGLHAVVAGSVS
GLVARSVTAPMDTVKIRRQ-------LQL----------------ASEH----KYHGILH
TFRTVAREE-GVRALWKGNVPASAMYVLYGSLQFGTYAWLNTAAAS--A------GLPP-
--QAHSLAVGALAGLVSSLLTYPLDLLRTRLVANR---SAHFFS-----------LRRQA
RVIWDTE-GPAGFFRGGAWAIAATTLTTGLIFGIYETCTIAADTY-GLP-----------
--------------------------W---LAAAASPTAGLVSKAAVFPLDTVRRRLQIV
DAKH--IPFFTRD--------PGAYSAL-RGTR-FLGLAVHMVRAEGI--------ASLY
KG------------LTMALCK--------------------STPTTVITLWVYQRCLRLL
EP-TRAPQLPA------------------
>XP_453726_Kluyveromyces_lactis
----------MNTGIRKDHLRKG----------------------ETVSWYNSVIAGSVS
GVFARMATAPMDTVKIRYQ-------LQP----------------VQED----KYKGIAS
TVRTIMKEE-GLRALWKGNIPATAMYVVYGAVQFGSYSWFNNVWSAKFP------RFSQ-
--QGQTLTVGALAGMTSSVVSYPLDLLRTRLIANR---TSHRTS-----------VAEEC
RQMWLNE-GVRGFFTGISTAMTTVTLSTAIMFLTYETVNIVCENHEKEF-----------
--------------------------WSRPVSASSGIIAGFVSKTMVFPIDTLRRRMQVM
NSKR--TVHFTKF--------PAVYHEY-RYKS-STAIIYKILRQEGV--------SALY
RG------------LTMGLCK--------------------SVPTTAISLFVYERTMDLF
DHGQRWGRSP-------------------
>XP_022676892_Kluyveromyces_marxianus
---------MSNNSNGKDHLRKG----------------------QKVAWYDSMIAGSVS
GVVARVATAPMDTVKIRYQ-------LQP----------------LHET----KYQGLIS
TVRTIVKEE-GVRALWKGNVPATAMYVIYGAVQFGSYTGFNNIVSKRWPD-----TLSQ-
--HVQSLVVGALAGVTSSGASYPLDLLRTRLVADR---NITGTR-----------LIEVC
RETMQTE-GLRGFFTGISTAMTTVTLSTATMFLTYESVNILCEKHESQP-----------
--------------------------WSQPLRASSGMIAGLVSKTIVFPIDTLRRRMQIM
NSKR--TSSFTEL--------PQVYENY-RYKS-SISIVLDILKREGP--------VALY
KG------------LTVGLLK--------------------SVPTTAISLFVYEKCMVLL
EEVSTA-----------------------
>XP_022627817_Lachancea_lanzarotensis
--------------MTEDFLRKG----------------------QEVPLQWSLLAGCVS
GLSARFVTAPLDTVKIRLQ-------LHL----------------VNEA----SQGGIIS
IVRSIIREE-GVRALWKGNVPAAAMYLLYGATEFGAFSTLNKTLAGN--------QLPA-
--QIHTCVVGALAGSCSAVTSYPFDVLRTRFVANH---DKKLAT-----------TFETA
RDIWAHE-GLRGFFKGVSSSVVSMSIASSAIFATYETIKIFCEQSKHRDSG---------
--------------------------PVKFLESSASVIAGLLSKTLVFPIDTVRKRLQVV
NSKN--LVNLSRH--------NHAYDAY-KGTN-FTQLAQKVVQKEGY--------RALY
RG------------FTLGVMK--------------------SVPSTVVSIGVYEWTLQNL
GSRFRAQADDNGARQT-------------
>XP_002554715_Lachancea_thermotolerans
--------------MSGDHLRKG----------------------QEIPLAKSLLAGCVS
GLSARLVTAPLDTLKIRLQ-------LQL----------------ANEA----ANGGTLL
TLGKLVREE-GVRALWKGNVPAMTMYVLYGSTQFSSYSTLNKWLSGN--------DWPA-
--QVHTAVVGALAGTCSAVASYPCDVLRTRFIANH---NRQFST-----------MLSTV
REILQHE-GLHGFFKGVTSSVVSITITCSSMFATYEAVKIFCEQSSSRDST---------
--------------------------HIQMLDRSASMIAGVVSKTIVFPLDTVRKRYQVV
NWQR--IAHLSHA--------NVAYEYY-TGVG-FIKLALRITEKEGL--------RALY
RG------------YSLAIFK--------------------SVPSTVVSLGMYEWCLRRT
G----------------------------
>XP_020054083_Aspergillus_aculeatus
-----------MS-AGGEHLKDE------------------------GSRRQVVLAGGIA
GLFSRFCIAPLDVVKIRLQ-------LQI---------HSLSDPISHQHVTGPVYKGTLS
TMKSILREE-GITGLWKGNVPAELLYLAYGIIQFGTYRTTTQILATELP-N----RLPP-
--SAESFISGALAGGLATLSTYPLDLLRTRFAAQGT--KRVYTS-----------LLASV
RDIARQE-GPRGFFRGGSAAVGQVVPYMGLFFATYEALRPVAATLPQQVPY---------
-------------------------LPAGSGDAAAGVMASVLAKTAMFPLDLVRKRLQVQ
GPTR--LLYVHRN-----------IPES-RG---VFSTMAMIVRTQGV--------RGLY
RG------------LTVSLFK--------------------AAPASAVTMWTYETSLRVL
QDMEVAAD---------------------
>XP_001275643_Aspergillus_clavatus
-----------MS-AGGEHLKDE------------------------GTPRQVVLAGGIA
GLVSRFCVAPLDVVKIRLQ-------LQI---------HSLSDPASHKHVTGPIYKGTLA
TMRAILKQE-GITGLWKGNIPAELMYVCYGAVQFAAYRTTTQALAHLHP-H----RLPP-
--AAESFVAGAVAGGLATASTYPLDLLRTRFAAQGS--ERVYTS-----------LLASV
RLIARTE-GAAGFFRGCSAAVGQIVPFMGLFFATYETLRPAIVQYEG-------------
-------------------------LPLGTGDAAAGVIASVFAKTGVFPLDLVRKRLQVQ
GPTR--TMYVHRN-----------IPEY-GG---VFNSIALILRTQGF--------RGLY
QG------------LTVSLLK--------------------AAPASAITMWTYERSLKLL
QEMDVAPGDAT------------------
>XP_001260961_Aspergillus_fischeri
-----------MS-AGGEHLKDE------------------------GTRRQVVLSGGIA
GLVSRFCVAPLDVVKIRLQ-------LQI---------HSLSDPASHRDVVGPIYKGTLS
TMRAIIKQE-GITGLWKGNIPAELMYVCYGALQFTAYRTTTQVLAQLDP-H----RLPP-
--ALESFVSGAVAGGLATASTYPLDLLRTRFAAQGT--ERIYTS-----------LLASV
QDIARNE-GPAGFFRGCSAAVGQIVPYMGLFFATYESLRPVLSGLEN-------------
-------------------------MPFGSGDAAAGVIASVLAKTGVFPLDLVRKRLQVQ
GPTR--TLYVHRN-----------IPEY-RG---VFSTIAMIVRTQGV--------RGLY
RG------------LTVSLIK--------------------AAPASAITMWTYERSLKLL
HDFRVAE----------------------
>XP_041145868_Aspergillus_flavus
-----------MS-AGGEHLKDE------------------------GTRRQVVLAGGIA
GLVSRFCVAPLDVVKIRLQ-------LQI---------HSLSDPTSHQNIKGPVYKGTLP
TIRSIVREE-GITGLWKGNIPAELMYVCYGAIQFAAYRTTTQALSQLDP-Y----RLPP-
--PAESFVAGATAGGLATASTYPLDLLRTRFAAQGT--ERVYTS-----------LYASV
RDIAQNE-GPKGFFRGCSAAVGQIVPYMGLFFATYESLRPVMSGLHD-------------
-------------------------LPFGSGDAAAGVVASVLAKTGVFPLDLVRKRLQVQ
GPTR--SKYVHRN-----------IPEY-QG---VYNTMAMIVRTQGM--------RGLY
RG------------LTVSLFK--------------------AAPASAVTMWTYEKSLHYL
RELEVASE---------------------
>XP_755831_Aspergillus_fumigatus
-----------MS-AGGEHLKDEVRLALKDPADSDIEHSIQIITREKGTRRQVVLSGGIA
GLVSRFCVAPLDVVKIRLQ-------LQI---------HSLSDPASHHDVVGPIYKGTLS
TMRTIIKQE-GITGLWKGNIPAELMYVCYGALQFTAYRTTTQILAQLDP-H----RLPP-
--ALESFVSGAVAGGLATASTYPLDLLRTRFAAQGT--ERIYTS-----------LLASV
RDIARSE-GPAGFFRGCSAAVGQIVPYMGLFFATYESLRPVLSGLEN-------------
-------------------------MPFGSGDAAAGVIASVLAKSGVFPLDLVRKRLQVQ
GPTR--TLYVHRN-----------IPEY-RG---VFSTIAMIVRTQGV--------RGLY
RG------------LTVSLIK--------------------AAPASAITMWTYERSLKLL
RDFRVAE----------------------
>XP_680838_Aspergillus_nidulans
-----------MS-AGGEHLKDE------------------------GTRRQVVLAGGIA
GLISRFCIAPLDVVKIRLQ-------LQI---------HSLSDPTSHAHITGPVYKGTLS
TIKTILREE-GLTGLWKGNIPAELLYVCYGGIQFTTYRTTTQLLAQLDP-H----RLPQ-
--PIESFISGALGGGIATAATYPLDLLRTRFAAQGSGDNRVYES-----------LFASL
RDIAKTE-GTVGFFRGCSAAVGQIVPYMGLFFATYEALRPVMATAPELSPI---------
------------------------PLPPGSGDAAAGIVASVLAKTGVFPLDLVRKRLQVQ
GPTR--ALYVHRN-----------IPEY-RG---VFNTMGLIFRTQGL--------RGLY
RG------------LTVSLVK--------------------AAPASAVTMWTYERALKLL
REHEIAAGRDE------------------
>XP_001396858_Aspergillus_niger
-----------MS-AGGEHLKDE------------------------GTRRQVVLAGGIA
GLVSRFCVAPLDVVKIRLQ-------LQI---------HSLSDPISHRDVTGPIYKGTLS
TMRDIIRQE-GITGLWKGNIPAELMYVCYGVIQFSAYRTTTQALAQLDT-Y----RLPP-
--SAESFVAGATAGGLATASTYPLDLLRTRFAAQGT--DRVYTS-----------LMSSV
RDIARNE-GYAGFFRGCSAAVGQIVPYMGLFFATYEALRPPLAQYQD-------------
-------------------------LPFGSGDAAAGVIASVSSKTVMFPLDLIRKRLQVQ
GPTR--QLYIHRN-----------IPEY-QG---VFNTMKLILRTQGI--------RGLY
RG------------LTVSLFK--------------------AAPASAVTMWTYETSLRLL
QDMEVATSKED------------------
>XP_015402262_Aspergillus_nomiae
-----------MS-AGGEHLKDE------------------------GTRRQVVLAGGIA
GLVSRFCVAPLDVVKIRLQ-------LQI---------HSLSDPTSHQNIKGPVYKGTLP
TIRSIFREE-GITGLWKGNIPAELMYVCYGAIQFAAYRTTTQALSQLDP-Y----RLPP-
--PAESFVAGA------------------RQAAQGT--ERVYAS-----------LYASV
RDIARNE-GPRGFFRGCSAAVGQIVPYMGFFFATYESLRPVMSGLHD-------------
-------------------------LPFGSGDAAAGVVASVLAKTGVFPLDLVRKRLQVQ
GPTR--SKYVHRN-----------IPEY-QG---VFNTMAMIVRTQGM--------RGLY
RG------------LTVSLFKLRR-----------------PVP----------------
-----------------------------
>XP_001727436_Aspergillus_oryzae
-----------MS-AGGEHLKDE------------------------GTRRQVVLAGGIA
GLVSRFCVAPLDVVKIRLQ-------LQI---------HSLSDPTSHQNIKGPVYKGTLP
TIRSIVREE-GITGLWKGNIPAELMYVCYGAIQFAAYRTTTQALSQLDP-Y----RLPP-
--PAESFVAGATAGGLATASTYPLDLLRTRFAAQGT--ERVYTS-----------LYASV
RDIAQNE-GPKGFFRGCSAAVGQIVPYMGLFFATYESLRPVMSGLHD-------------
-------------------------LPFGSGDAAAGVVASVLAKTGVFPLDLVRKRLQVQ
GPTR--SKYVHRN-----------IPEY-QG---VYNTMAMIVRTQGM--------RGLY
RG------------LTVSLFK--------------------AAPASAVTMWTYEKSLHYL
RELEVASE---------------------
>XP_040634326_Aspergillus_ruber
-----------MS-AGGEHLKDE------------------------GTRRQVVLAGGIA
GLISRFCIAPLDVVKIRLQ-------LQI---------HSMSDPVSHQHVNGPIYKGTFS
TMRSILKEE-GITGLWKGNIPAELMYVCYGAVQFTTYRTTTQALAQLGS-Y----RPPQ-
--PVESFISGAFAGGVATAATYPLDLLRTRFAAQGR--DRVYLS-----------LFSSV
REIARLE-GTAGFFRGCTAAVGQIVPYMGLFFATYETLRPVMADAQH-------------
-------------------------LPFGSGDAAAGVMASVLAKTGVFPLDLVRKRLQVQ
GPTR--HMYVHRN-----------IPEY-QG---VFNTIRMIVRTQGV--------RGLY
RG------------LVVSLIK--------------------AAPASAITMWSYETTLRLL
MEMKVGADQKD------------------
>XP_040701827_Aspergillus_sydowii
-----------MS-AGGEHLKDE------------------------GTRRQVVLAGGIA
GLISRFCIAPLDVVKIRLQ-------LQI---------HSLSDPTSHANISGPVYKGTLS
TIKTILREE-GITGLWKGNIPAELMYVCYGAIQFTTYRTTTQLLSQLDP-H----RLPQ-
--PVESFISGALGGGVATASTYPLDLLRTRFAAQGSGEHRVYGS-----------LFSSV
RDIARYE-GPAGFFRGCSAAVGQIVPYMGLFFTTYETLRPVMATAPDVLPI---------
------------------------PLPPGSGDAAAGVVASVLAKTGVFPLDLVRKRLQVQ
GPTR--ALYVHRN-----------IPEY-RG---VFDTMGLILRTQGV--------RGLY
RG------------LSVSLFK--------------------AAPASAVTMWTYERTLKLF
QECGVAAGHNV------------------
>XP_001216466_Aspergillus_terreus
-----------MS-AGGEHLKDE------------------------GTRRQVVLAGGIA
GLVSRFCVAPLDVVKIRLQ-------LQI---------HSLSDPSSHRNVSGPIYKGTIS
TMRAIIREE-GITGLWKGNIPAELMYVCYGGVQFTTYRTTTQALAQL-P-H----RLPQ-
--PVESFVAGASAGGLATAATYPLDLLRTRFAAQGT--ERVYTS-----------LLASV
RDIARIE-GPAGFFRGCSAAVGQIVPYMGLFFATYESLRPSLATVQD-------------
-------------------------LPFGSGDALAGMIASVLAKTGVFPLDLVRKRLQVQ
GPTR--SRYIHRN-----------IPEY-RG---VFNTLALILRTQGV--------RGLY
RG------------LTVSLFK--------------------AAPASAVTMWTYEETLRAL
QAMEVAAQKDE------------------
>XP_022482901_Penicillium_arizonense
-----------MS--GAEHLKDE------------------------GTKRQVVLAGGIA
GLISRFCIAPLDVVKIRLQ-------LQI---------HSLSDPISHQGVDGPVYKGTLS
TMRAIVKQE-GITGLWKGNIPAEMMYVCYGAIQFTAYRGTTQALAQLGP-Y----RPPS-
--SAESFISGAVAGGCATGATYPLDLLRTRFAAQGS--DRVYGS-----------LRASV
MDIARQE-GMPGFFRGCSAAIAQVVPYMGLFFTTYEALRPAMATWDV-------------
-------------------------LPFGTGDAAAGVFASVLAKTGVFPLDLVRKRLQVQ
GPTR--TRYVHRN-----------IPEY-KG---VIQSIALILRTQGV--------RGLY
RG------------LTVSLLK--------------------AAPASAVTMWTYERALSAL
EKLEVAAAT--------------------
>XP_014539243_Penicillium_digitatum
-----------MS-AGGEHLKDE------------------------GTKRQVILAGGIA
GLISRFCIAPLDVVKIRLQ-------LQI---------HSLSDPASHQSVNGPIYKGTLS
TLRTIMRQE-GITGLWKGNVPAEMMYVCYGAIQFTTYRGTTQALAQLGS-Y----RLPQ-
--PVESFISGAMAGGCATGVTYPLDLLRTRFAAQGP--DRVYGS-----------LRASI
LDIARHE-GAPGFFRGCSAAVAQIVPYMGLFFTTYEALRPAM-TWDA-------------
-------------------------LPLGSGDAAAGVVASVLAKTGVFPLDLVRKRLQVQ
GPTR--TRYVHRN-----------IPEY-KG---VLQSIATIFRTHGV--------RGLY
RG------------LTVSLLK--------------------AAPASAVTMWTYEHALKVL
QELHVAVDN--------------------
>XP_016599864_Penicillium_expansum
-----------MS-AGGEHLKDE------------------------GTKRQVVLAGGIA
GLISRFCIAPLDVVKIRLQ-------LQI---------HSLSDPASHQSVNGPIYKGTFS
TMRTIFRQE-GITGLWKGNIPAEMMYVCYGAIQFTAYRGTTQALAQLGS-Y----RLPQ-
--PVESFLSGAMAGGCATGITYPLDLLRTRFAAQGP--DRVYGS-----------LRASI
VEIARHE-GAPGFFRGCSAAVAQIVPYMGLFFTTYEALRPVM-TWDA-------------
-------------------------LPLGTGDAAAGVVASVLAKTGVFPLDLVRKRLQVQ
GPTR--TRYVHRN-----------IPEY-KG---VLQSIAMIVRTQGV--------RGLY
RG------------LTVSLLK--------------------AAPASAVTMWTYEHALKAL
QELNVAADS--------------------
>XP_040650469_Penicillium_griseofulvum
-----------MS-AGGEHLKDE------------------------GTKRQVVLAGGIA
GLISRFCIAPLDVVKIRLQ-------LQI---------HSLSDPASHLSVKGPIYKGTLS
TMRTIMKQE-GITSLWKGNIPAEMMYVCYGATQFTAYRGTTQALAQLGS-Y----RLPQ-
--PVESFISGAVAGGCATGVTYPLDLLRTRFAAQGP--DRVYRS-----------LRASV
VEIARHE-GIPGFYRGFSAAVAQIVPYMGLFFTTYEALRPVM-TWDA-------------
-------------------------LPLGTGDAAAGVVASVLAKTGVFPLDLVRKRLQVQ
GPTR--TRYVHRN-----------IPEY-KG---VLQSIAMILRTQGV--------RGLY
RG------------LTVSLLK--------------------AAPASAVTMWTYEHALKVL
RELNVGAES--------------------
>XP_038925325_Penicillium_roqueforti
-----------MS-AGGEHLKDE------------------------GTKRQVVLAGGIA
GLISRFCIAPLDVVKIRLQ-------LQI---------HSLSDPASHNSVNGPVYKGTLS
TMRTIMKQE-GITGLWKGNIPAEMMYVCYGAMQFTAYRGTTQALAQLGS-Y----RLPQ-
--PVESFISGAVGGGCATGMTYPLDLLRTRFAAQGP--DRVYSS-----------LRASI
VEIARQE-GAPGFFRGCSAAVAQIVPYMGLFFTTYEAVRPVM-TWED-------------
-------------------------LPFGTGDAAAGVVASVLAKTGVFPLDLVRKRLQVQ
GPTR--TRYVHRN-----------IPEY-NG---VLRSIAMIVRTQGV--------RGLY
RG------------LTVSLLK--------------------AAPASAVTMWTYEHTLKVL
QELNVAADS--------------------
>XP_002556912_Penicillium_rubens
-----------MS-AGGEHLKDE------------------------GTKRQVVLAGGIA
GLISRFCIAPLDVVKIRLQ-------LQI---------HSLSDPASHQRINGPVYKGTLS
TMRTIMTQE-GITGLWKGNIPAEMMYVCYGATQFTAYRGTTQALAELGS-Y----RLPQ-
--PVESFLSGAVAGGCATGVTYPLDLLRTRFAAQGP--ERVYGS-----------LRASI
VEIARHE-GLPGFFRGCSAAVAQIVPYMGLFFTTYEALRPAM-TWDA-------------
-------------------------LPLGTGDAAAGVVASVLAKTGVFPLDLVRKRLQVQ
GPTR--TRYVHRN-----------IPEY-KG---VLKSISMIIRTQGV--------RGLY
RG------------LTVSLLK--------------------AAPASAVTMWTYEHALKVL
RELNLATDS--------------------
>XP_040810859_Penicillium_solitum
-----------MS-AGGEHLKDE------------------------GTKRQVVLAGGVA
GLISRFCIAPLDVVKIRLQ-------LQI---------HSLSDPASHHSVKGPIYKGTLS
TMRTIMRQE-GITGLWKGNIPAELMYVCYGAIQFTAYRGTTQALAQLGS-Y----RLPQ-
--PVESFLSGALAGGCATGATYPLDLLRTRFAAQGP--DRVYGS-----------LRASI
VEIARHE-GAPGFFRGCSAAVAQIVPYMGLFFTAYEALRPVM-TWDV-------------
-------------------------LPLGTGDAAAGVVASVLAKTGVFPLDLVRKRLQVQ
GPTR--TRYVHSN-----------IPEY-KG---VLQTIAMIVRTQGV--------RGLY
RG------------LTVSLLK--------------------AAPASAVTMWTYEHALKVL
EELNVGTDS--------------------
>XP_022580718_Penicilliopsis_zonata
-----------MS-AGGEHLKDE------------------------GTKQQVVIAGGVA
GLVSRFCIAPLDVVKIRLQ-------LQV---------HSLSDPASHREVTGPVYKGTIS
TMKAIIQQE-GIRGLWKGNVPAELLYVCYGALQFTTYRSTTQLLAQLPTQH----RLPL-
--QLESFVAGAAAGGFATAVTYPLDLLRTRFAAQGT--ERVYTS-----------LSASV
QEIIAHE-GTAGLFRGCSAAVGQIVPYMGLFFASYETLRPQIAHLAFIEHY---------
-------------------------LPLSSSDAAAGVCASIIAKTGVFPLDLVRKRLQVQ
GPTR--TRYVHRN-----------IPES-TG---VLHTLASIMRTQGV--------RGLY
RG------------LTVSLLK--------------------AAPASAVTMWTYEQTLRVL
REAEIAS----------------------
>XP_016614366_Cladophialophora_bantiana
-----------MS-AEIERLKDE------------------------GTRQQVVIAGGIA
GLVSRFVIAPLDVVKIRLQ-------LQP---------HSLSDPLSCDGIKGPIYKGVFS
TLRAIVRDE-GIRALWKGNIPAELMYITYGGVQFTAYRSITQAQAMLP--T----RPPP-
--SLESFISGAGAGAAATSITYPLDLLRTRFAAQGP--EKIYSG-----------LANSV
QDILRRE-GPSGFFRGLSAALGQIVPYMGLFFMSYEFLHQYIGGKT--------------
-------------------------LPFGSGDATAGVFASIFAKTAVFPLDLVRKRLQVQ
GPTR--SRYIHTN-----------IPEY-TG---VVRSLATIWRKEGY--------RGWY
RG------------LTVSLIKASLFLS-------------PAAPASAVTMWTYERVMHSL
----VHSNRNDEMWETYTGYDDDYDD---
>XP_008725570_Cladophialophora_carrionii
-----------MS-RDIERLKDE------------------------GTRQQVVVAGGIA
GLVSRFVIAPLDVVKIRLQ-------LQP---------HSLSDPFSCDGIKGPIYKGVFS
TLRAIVRQE-GIRALWKGNIPAEVMYVAYGGIQFTTYRTITQAQALLP--T----RAPP-
--SVESFISGAGAGAAATTVTYPLDLLRTRFAAQGS--DRIYTS-----------LIGSV
RDITRHE-GPGGFFRGLSAAVGQIVPYMGLFFMSYEFLHQHIGGAT--------------
-------------------------LPFGSGDATAGIFASVFAKTAVFPLDLVRKRLQVQ
GPTR--GRYIHTN-----------IPEYNQG---VLRALATIWMKEGY--------RGWY
RG------------LTVSLVK--------------------AAPASAVTMWTYERVLHSL
----IASNRADEMWEIYTGYDDESDD---
>XP_016243225_Cladophialophora_immunda
-----------MS-AEIERLKDE------------------------GTRQQVVIAGGIA
GLVSRFVIAPLDVVKIRLQ-------LQP---------HSLSDPLSCDGIKGPIYKGVFS
TLRAIVRDE-GVRALWKGNIPAEVMYITYGGVQFTAYRSITQAQAMLP--T----RAPP-
--SIESFISGAGAGAAATSITYPLDLLRTRFAAQGP--EKIYSG-----------LANSV
QDIIRRE-GPSGFFRGLSAALGQIVPYMGLFFMSYEFLHQYIGGKT--------------
-------------------------LPFGSGDATAGVFASVFAKTAVFPLDLVRKRLQVQ
GPTR--SRYIHTN-----------IPEY-TG---VFRALATIWMKEGY--------RGWY
RG------------LTVSLIK--------------------AAPASAVTMWTYERVMHSL
----VHTNRNDEMWETYTGYDDDYDD---
>XP_007741111_Cladophialophora_psammophila
-----------MS-AEIERLKDE------------------------GTRQQVVIAGGIA
GLVSRFVIAPLDVVKIRLQ-------LQP---------HSLSDPLSCDGIKGPIYKGVFS
TLRAIVRDE-GIRALWKGNIPAELMYITYGGVQFTAYRSLTQAQAMLP--T----RPPP-
--SLESFISGAGAGAAATSITYPLDLLRTRFAAQGP--EKIYSG-----------LANSV
QDIIRRE-GPSGFFRGLSAALGQIVPYMGLFFMSYEFLHQYIGGKT--------------
-------------------------LPFGSGDATAGVFASVFAKTAVFPLDLVRKRLQVQ
GPTR--SRYIHTN-----------IPEY-TG---VVRALATIWRKEGY--------RGWY
RG------------LTVSLIKASLFLSLISVCIRVLTLGMQAAPASAVTMWTYERVMHSL
----VHSDRNDEMWETYTGYDDDYDD---
>XP_018697056_Fonsecaea_erecta
-----------MS-GEIERLKDE------------------------GTRQQVVIAGGIA
GLVSRFVIAPLDVVKIRLQ-------LQP---------HSLSDPLSCDGIKGPIYKGVFP
TLRAIARDE-GIRALWKGNIPAELMYITYGGVQFTAYRSITQAQAMLP--S----RLPP-
--SVESFVSGAGAGAAATSITYPLDLLRTRFAAQGP--ERIYSG-----------LASSI
QDIIRHE-GPSGFFRGLSAALGQIVPYMGLFFMSYEFFHQYIGGKT--------------
-------------------------LPFGSGDATAGVFASVFAKTAVFPLDLVRKRLQVQ
GPTR--ARYIHTN-----------IPEY-AG---VIRALTTIWKKEGY--------RGWY
RG------------LTVSLIK--------------------AAPASAVTMWTYERVMHSL
----VHSGRNDEMWETYTGYDDDYDD---
>XP_022517667_Fonsecaea_monophora
-----------MS-KEIERLKDE------------------------GTRQQVVIAGGVA
GLVSRFVIAPLDVVKIRLQ-------LQP---------HSLSDPLSCDGIKGPIYKGVFS
TLRAIVRDE-GIRALWKGNIPAELMYITYGGVQFTAYRSITQAQAMLP--T----RPPP-
--SIESFISGAGAGAAATSITYPLDLLRTRFAAQGP--QKIYTG-----------LANSV
QDIIRRE-GPSGFFRGLSAALGQIVPYMGLFFMSYEFLHQYIGGKT--------------
-------------------------LPFGSGDATAGVFASIFAKTAVFPLDLVRKRLQVQ
GPTR--SRYIHTN-----------IPEY-TG---VIRALTTIWAKEGY--------RGWY
RG------------LT-------------------------AAPASAVTMWTYERVMHSL
----VHSNRNDEMWETYTGYDDDYDD---
>XP_016633039_Fonsecaea_multimorphosa
-----------MS-AEIERLKDE------------------------GTRQQVVVAGGIA
GLVSRFVIAPLDVVKIRLQ-------LQP---------HSLSDPLSCDGIKGPIYKGVFS
TLRAIVRDE-GVRALWKGNIPAELMYITYGGVQFTAYRSITQAQAMLP--T----RAPP-
--SIESFISGAGAGAAATSITYPLDLLRTRFAAQGP--EKIYTG-----------LANSV
QDIIRHE-GPSGFFRGLSAALGQIIPYMGLFFMSYEFLHQYIGAKT--------------
-------------------------LPFGSGDATAGVFASVFAKTAVFPLDLVRKRLQVQ
GPHR--NRYIHTN-----------IPEY-TG---VIRALAIIWMKEGY--------RGWY
RG------------LT-------------------------AAPASAVTMWTYERVMHSL
----IHSGRNDEMWETYTGYDDDYDD---
>XP_022494263_Fonsecaea_nubica
-----------MS-KEIERLKDE------------------------GTRQQVVIAGGVA
GLVSRFVIAPLDVVKIRLQ-------LQP---------HSLSDPLSCDGIKGPIYKGVFS
TLRAIVRDE-GIRALWKGNIPAELMYITYGGVQFTAYRSITQAQAMLP--T----RPPP-
--SIESFISGAGAGAAATSITYPLDLLRTRFAAQGP--QKVYTG-----------LANSV
QDIIRRE-GPSGFFRGLSAALGQIVPYMGLFFMSYEFLHQYIGGKT--------------
-------------------------LPFGSGDATAGVFASIFAKTAVFPLDLVRKRLQVQ
GPTR--SRYIHTN-----------IPEY-TG---VIRALTTIWAKEGY--------RGWY
RG------------LT-------------------------AAPASAVTMWTYERVMHSL
----VHSNRNDEMWETYTGYDDDYDD---
>XP_013287202_Fonsecaea_pedrosoi
-----------MS-KEIERLKDE------------------------GTRQQVVIAGGVA
GLVSRFVIAPLDVVKIRLQ-------LQP---------HSLSDPLSCDGIKGPIYKGVFS
TLRAIVRDE-GIRALWKGNIPAELMYITYGGVQFTAYRSITQAQAMLP--T----RPPP-
--SIESFISGAGAGAAATSITYPLDLLRTRFAAQGP--QKIYTG-----------LANSV
QDIIRRE-GPSGFFRGLSAALGQIVPYMGLFFMSYEFLHQYIGGKT--------------
-------------------------LPFGSGDATAGVFASIFAKTAVFPLDLVRKRLQVQ
GPTR--SRYIHTN-----------IPEY-TG---VIRALTTIWAKEGY--------RGWY
RG------------LTVSLIKASPFFS---------LTGSAAAPASAVTMWTYERVMHSL
----VHSNRNDEMWETYTGYDDDYDD---
>XP_007759294_Cladophialophora_yegresii
-----------MS-KDIERLKDE------------------------GTRQQVVLAGGIA
GLVSRFVIAPLDVVKIRLQ-------LQP---------HSLSDPFSCDGIKGPIYKGVFS
TLRAIARQE-GIRALWKGNIPAEVMYVAYGGIQFTTYRTITQAQALLA--T----RAPP-
--SVESFISGAGAGAAATTVTYPLDLLRTRFAAQGS--DRIYTS-----------LIGSV
RDITRHE-GPGGFFRGLSAAVGQIVPYMGLFFMSYEFLHQHIGGTT--------------
-------------------------LPFGSGDATAGIFASVFAKTAVFPLDLVRKRLQVQ
GPTR--GRYIHTN-----------IPEYNQG---VLRALATIWMKEGY--------RGWY
RG------------LTVSLVK--------------------AAPASAVTMWTYERVLHSL
----IASNRADEMWEIFTGYDDESDD---
>XP_016239924_Exophiala_spinifera
-----------MS-AAIERLKDE------------------------GTRQQVIVAGGVA
GLVSRFCIAPLDVVKIRLQ-------LQP---------HSLSDPLSCDGIKGPIYKGVFS
TLRAIARQE-GIPALWKGNIPAELMYVCYGGIQFVAYRSITQAQSYLP--T----RPPP-
--SVESFLSGAGAGAAATTVTYPLDLLRTRFAAQGS--DRIYKG-----------LFGAV
LDINRHE-GPMGFFRGVSAAVGQIVPYMGLFFMSYETLHQYMGGKT--------------
-------------------------LPFGSGDATAGVFASVFAKTAVFPLDLVRKRLQVQ
GPTR--TRYIHTN-----------IPEY-RG---VIRGLAMIWRREGY--------RGWY
RG------------LTVSLLK--------------------AAPASAVTMWTYERVLHAL
----INTDHDDELWEIYNPYDDDDYDD--
>XP_016268881_Exophiala_oligosperma
-----------MS-AAIERLKDE------------------------GTRQQVIVAGGVA
GLVSRFCIAPLDVVKIRLQ-------LQP---------HSLSDPLSCDGIKGPIYKGVFS
TLRAIARQE-GITALWKGNVPAEMMYVCYGGIQFVAYRSITQAQSLLP--T----RPPP-
--SVESFISGAGAGAAATTVTYPLDLLRTRFAAQGS--DRIYRG-----------LFGAV
LEINRHE-GPRGFFRGASAAVGQIVPYMGLFFMSYEFLHQYIGGKT--------------
-------------------------LPFGSGDATAGVFASVFAKTAVFPLDLVRKRLQVQ
GPTR--TRYIHTN-----------IPEY-QG---VIRGLAMIWRREGY--------RGWY
RG------------LTVSLLK--------------------AAPASAVTMWTYERVLHAL
----INTDHDDELR---------------
>XP_013317097_Exophiala_xenobiotica
-----------MS-AEVERLKDE------------------------GTRQQVILAGGVA
GLVSRFCIAPLDVVKIRLQ-------LQP---------HSLSDPLSCDGIKGPIYKGAFS
TVRAIVRQE-GIQGLWKGNVPAELMYVCYGGIQFVAYRSITQAQSLLP--T----RPPP-
--SVESFISGAGAGAAATTATYPLDLLRTRFAAQGS--ERIYQG-----------LFGAV
RDITHHE-GPTGFFRGLSAAVGQIVPYMGLFFMSYEFLHQYIGGKT--------------
-------------------------LPFGSGDATAGVFASIFAKTAVFPLDLVRKRLQVQ
GPTR--TRYIHTN-----------IPEY-KG---VFRGLAAIWRREGY--------RGWY
RG------------LTVSLIK--------------------AAPASAVTMWTYERVLHAL
----INTEHDDELR---------------
>XP_007724428_Capronia_coronata
-----------MP-GDIERLKDE------------------------GTKQQVVIAGGVA
GLVSRFCISPLDVVKIRLQ-------LQP---------HSLSDPLSCDGIKGPIYKGAFS
TLRAIVRQE-GVRALWKGNIPAELMYVCYGGVQFTAYRSITQAQSLLP--K----RAPP-
--SVESFISGAGAGACATTATYPLDLLRTRFAAQGP--ERVYKG-----------LFYAV
RDISRRE-GFRGFFRGLSAAVGQIVPYMGLFFSSYEFLHQHIGGKT--------------
-------------------------LPFGSGDASAGILASICAKTAVFPLDLMRKRLQVQ
GPTR--THYVHTN-----------IPEY-KG---VIRGLAMIWKREGF--------RGWY
RG------------LTVSLIK--------------------AAPASAVTMWTYERVLHAL
----ITTDKNDELWEMYTGYDDDCDD---
>XP_007737680_Capronia_epimyces
-----------MP-ADIERLKDE------------------------GTRQQVVIAGGAA
GLVSRFCIAPLDVVKIRLQ-------LQV---------HSLSDPLSCDGIKGPIYKGVFS
TLRAIARQE-GIRALWKGNIPAELMYVCYGGVQFTAYRSITQVQSLLP--K----RAPP-
--SIESFISGAGAGAAATTVTYPLDLLRTRFAAQGP--QRVYTG-----------LLYAV
RDINRIE-GFRGFFRGLSAAVGQIVPYMGLFFSSYEFLHQHIGGKT--------------
-------------------------LPFGSGDATAGIFASVFAKTAVFPLDLVRKRLQVQ
GPTR--TRYIHTN-----------IPEY-NG---VIRSLAAIWRREGY--------RGWY
RG------------LTVSLVK--------------------AAPASAVTMWTYEQVLHAL
----ITTDKNDELWEMYTGYDDDDD----
>XP_009160095_Exophiala_dermatitidis
-----------MP-AEVERLKDE------------------------GTRKQVVIAGGVA
GLVSRFCIAPLDVVKIRLQ-------LQP---------HSLSDPLSCDGIKGPIYKGVFS
TLRAIVRQE-GIRALWKGNIPAELMYVCYGGVQFTAYRSITQLQSLLP--R----RPPP-
--SVESFISGAGAGAAATTATYPFDLLRTRFAAQGP--QRVYNG-----------LLFAV
RDISRNE-GFRGFFRGLSAAVGQIVPYMGLFFSSYEFLHQHIGGKT--------------
-------------------------LPFGSGDATAGIFASIFAKTAVFPLDLIRKRLQVQ
GPTR--TKYIHSN-----------IPEY-NG---VIRGLAAIWKREGY--------RGWY
RG------------LTVSLIK--------------------AAPASAVTMWTYEQVLHAL
----ISTDTNDELWETYTGYDDDDDDD--
>XP_013257367_Exophiala_aquamarina
-----------MSAAQVGRLKDE------------------------GTRQQVVVAGAVA
GLVSRFCIAPLDVVKIRLQ-------LQP---------HSLSDPLSCDGIKGPIYKGAFR
TLTTIARQE-GIRALWKGNIPAELMYVCYGGIQFTAYRTVTQAQALLP--Y----RTPP-
--SVESFISGACAGAAATSVTYPLDLLRTRFAAQGP--ERVYLG-----------LLHSV
KDITRHE-GPKGFFRGLSAAIGQIVPYMGLFFTSYEILHQYIGGKT--------------
-------------------------LPFGSGDATAGVFASVLAKTAVFPLDLVRKRLQVQ
GPTR--TRYIHTN-----------IPEY-RG---VFRGLAMIWRREGI--------RGWY
RG------------LTVSLIK--------------------AAPASAITMWTYERVLGSL
----ITSGTNDEMWEIYTGYDDDDDDDDD
>XP_016227242_Exophiala_mesophila
-----------MSVQQIERLKDE------------------------GTRQQVVIAGGVA
GLVSRFCIAPLDVVKIRLQ-------LQP---------HSLSDPLSCDGIKGPIYKGAFR
TLAKIARQE-GIRALWKGNIPAEAMYVAYGGIQFTAYRSITQAQGLLP--L----RAPP-
--SVESFISGAGAGAVATAATYPLDLLRTRFAAQGQ--ERIYAG-----------LWHSV
RDISRYE-GPKGFFRGLSAALGQIVPYMGLFFTSYEFLHQYIGGKT--------------
-------------------------LPFGSGDATAGVFASVFAKTAVFPLDLVRKRLQVQ
GPTR--TRYIHTN-----------IPEY-QG---VIRGLAAIWKREGY--------RGWY
RG------------LTVSLLK--------------------AAPASAVTMWTYERVLHSL
----INSDRNDEIH---------------
>XP_013268810_Rhinocladiella_mackenziei
-----------MS-AEVERLKDE------------------------GTRQQVVIAGGVA
GLVSRFCIAPLDVVKIRLQ-------LQP---------HSLSDPLSCDGIKGPIYKGVFS
TLRAIVRQE-GIRALWKGNIPAELMYVCYGGVQFAAYRSLTQAQSLLP--T----RPPP-
--SAESFISGAGAGAAATSVTYPLDLLRTRFAAQGP--IPVYKG-----------LFQSV
QDITRHE-GPSGFFRGLSAALGQIVPYMGLFFMSYEFLHQYIGGKT--------------
-------------------------LPFGSGDATAGVFASVFAKTAVFPLDLVRKRLQVQ
GPTR--TRYIHTN-----------IPEY-RG---VIRGLAAIWRKEGT--------RGWY
RG------------LTVSLVK--------------------AAPASAVTMWTYERVLHSL
----INSDRNDEMWEMYTGYDDDFDD---
>XP_017994884_Phialophora_attinorum
MRLGEKQPAIVDGTGGQSSLKVEDLVNVPENPVATMDPITQFRLTISTPFTAAFCAGGVA
GAVSRTVVSPLERLKILYQ-------VQS-------------------VGRNEYKMSIHK
ALKKMWVDE-GWRGFMRGNGTNCIRIVPYSAVQFSSYSVYKKFM---EPSPGADLT----
--PLMRLVCGGVAGITSVTFTYPLDIVRTRLSIQTA--SFEALGKTQGK---PPGMFATM
KTMYKTEGGILGLYRGIIPTVAGVAPYVGLNFMVYESVRKYFTDPGEK---N--------
--------------------------PVWYMKLAAGAISGAVAQTCTYPFDVLRRRFQVN
TMSG--MGYQYSS---------------------IGGAIKTIITQEGI--------FGLY
KG------------IVPNLLK--------------------VAPSMASSWLSFEMTRDFL
VSLSPEAEEEPL-----------------
>NP_596636_Schizosaccharomyces_pombe
----------MGLAKQKDSQEFA------------------------QPVWHYTLAGGIS
SVICRFMIAPFDVIKIRMQ-------ITQ--------------------------SSLRP
VFKETVQKE-GVRALWRGNVVAELLYLVYGAAEFVAFSKLKHLTENL--------AMND-
--HAVNFLCGTSAGIFATLTSYPLDTMRTKFASYAKTPH----------------MLPAT
KKIYAEA-GIKGFFPGLKFSVIQIGPYAGCFFMFYRASEAVLSPL---------------
--------------------------GLALSSTLSGVIAGAGSKAIMFPVDTVVKTLQTF
PSNY--KS--------------------------FKDCFLSIYRNSGI--------KGLY
RG------------LSVSMLK--------------------VAPGRAITMLIYEQTLQGL
RTLSSPEA---------------------
```
