## Supplementary material for "Coding Sequence Insertions in Fungal Genomes are Intrinsically Disordered and can Impart Functionally-Important Properties on the Host Protein": MAFFT_MSAs: XP_711837.1_blasthits_MAFFT.txt

```
>XP_711837_Candida_albicans
------------------------------------------------------------
------------------------------------------------------------
------------------------------------------------------------
------------------------------------------------------------
------------------------------------------------------------
------------------------------------------------------------
------------------------------------------------------------
------------------------------------------------------------
------------------------------------------------------------
------------------------------------------------------------
------------------------------------------------------------
---MSDLVANPAIQGAELLVPKAVFLRPYVWP----------------------------
------------------------------------------------------------
-----------FSI-IYPI------FLQIYFQQ--YDKYIGGKE--------WTFVYTIA
IVSVNLLFWLMPHWNID-INAKFNYTKVDKI---SDASYIKITPAP----NSGMGEICEI
NRETFHDGEK-Q------------------------------VSFLYQKRRYLFHSKIGK
FSPPEFVFDEAPK--LAVYQNTKGLS--GDLEKMIRNYGSNRFDIPIPTFMELFKEHAVA
PFFVFQIFCVALWCMDEQWYYS----LFSLFMLVSFEMTTVFQRRTTMAEFQSMGIKPYD
VYAYRDGKWVKIPTTDLLPGDLISITRTNEGSALPCDLLLVDGSAIVNEAMLSGESTPLL
K------ESIKLRPADEQLQPEGFDKNSILHGGTMALQVTKPESPI-------------V
PVAPDNGAFAVVTKTGFETSQGSLVRMMIFSSERVSVGNKEAFFFILFLLIFAIAASWYV
WVEGTRMGRIQSKLILDCIIVITSVVPPELPMELTMAVNSSLSKLQKFYIYCTEPFRIPL
AGRIDVCCFDKTGTLTAEDLVFEGL-------------AGFKND--DIH--------HLH
ICEDAP-------ETTSYVLGSAHALVRLD-DGE---VVGDPMEQATLKAAHWNVGTH--
---------------------DTVERESKKGK----------GKSEKIKILRRFQFSSAL
KRSSTISQINTISGK-------NFVAAKGAPETIRNMI--VDAPENYEKIYKSFTRSGSR
VLALAYKYLE-----SSVNVNKVKREDIESDLHFAGFIVFHCPLKDDAIETIKMLNESSH
RSIMITGDNPLTACHVAKEVNITTKEVLILDAPEDHHEIGEYDNLVWRNVTE-------S
VVIPFK-SSDKIN-LELFSKYDICITGYALNYL--SDHEQILE------LLKHTWVYARV
SPTQKEFIITSLKDAGYNTLMCGDGTNDVGALKQANIGVALLNGTEEGMNKIAENRKIEA
TLKVYEKQSQIFNNWGKPAPPVPAIIAHLYPPGPLNPKYLEAME----KKGV--------
------------TITDDMRKAVVEAMKEPVKVPEKNA-ANGG--FNTNSNFADTILGAMN
--DAE-AEDEAPVLKLGDASVAAPFTSKLANVNTVTHIIRQGRVALVSTIQMYKILALNC
LISSYSLSVLYLAGMKFGDGQATISGILLSV---CFLSISRGRPLEKLSKERPQDGIFNI
YIMGSILGQFAV----HIITLIYITREIYILEPREPKVDLEKEFSPSLLNTGMFLLQLAQ
QVSTFAVNYIGLPFRESITSNKG----MYYGLLGVAGLTFSCSTEFIPELNEVMQFVPMT
IDFKTKLTGCIILDLVVTFAIEYVLKYFFMNSKAA---DIALREED-EVDA---------
------------------------------
>XP_002418567_Candida_dubliniensis
------------------------------------------------------------
------------------------------------------------------------
------------------------------------------------------------
------------------------------------------------------------
------------------------------------------------------------
------------------------------------------------------------
------------------------------------------------------------
------------------------------------------------------------
------------------------------------------------------------
------------------------------------------------------------
------------------------------------------------------------
---MSDLVANPAIQGAELLVPKAFFLRPYVWP----------------------------
------------------------------------------------------------
-----------FSI-VYPI------FLQVYFQQ--YDKYIGGKE--------WTFVYTIA
IVSVNLLFWLMPHWNID-INAKFNYTKVDKI---SDASYIKITPAP----NSGMGEICEI
NRETFHDGEK-Q------------------------------ISFLYQKRRYLFHSKIGK
FSPPEFVFDESPK--LTVYQNTKGLS--GDLEKMIRNYGSNKFDIPIPTFMELFKEHAVA
PFFVFQIFCVALWCMDEQWYYS----LFSLFMLVSFEMTTVFQRRTTMAEFQSMGIKPYD
VYAHRDGKWIKIPTTELLPGDLISITRTSEGSALPCDLLLVDGSAIVNEAMLSGESTPLL
K------ESIKLRPADEQLQPEGFDKNSILHGGTMALQVTKPESPI-------------V
PVAPDNGAFAVVTKTGFETSQGSLVRMMIFSSERVSVGNKEAFFFILFLLIFAIAASWYV
WVEGTRMGRIQSKLILDCIIVITSVVPPELPMELTMAVNSSLSKLQKFYIYCTEPFRIPL
AGRIDVCCFDKTGTLTAEDLVFEGL-------------AGFKND--DIH--------HLY
ICDDAP-------ETTSYVLGSAHALVRLD-DGE---VVGDPMEQATLKAAHWNVGAH--
---------------------DTVERESKKSK----------GKQEKIKILRRFQFSSAL
KRSSTISHINTISGK-------NFVAAKGAPETIRNMI--IDAPENYEEIYKSFTRSGSR
VLALAYKYLD-----SNVNVNKVKREDIESKLHFAGFIVFHCPLKDDAIETIKMLNESSH
RSIMITGDNPLTACHVAKEVNITTKEVLILDAPEDHHEIGEYDNLVWRNVTE-------S
VVIPFK-SSDKIN-LELFSKYDICITGYALNYL--SDHEQILE------LLKHTWVYARV
SPTQKEFIITSLKDAGYNTLMCGDGTNDVGALKQANIGVALLNGTEEGMNKIAENRKIEA
TLKVYEKQSQIFNNWGKPAPPVPAIIAHLYPPGPLNPKYLEAME----KKGV--------
------------TITDDMRKAVVEAMKEPVKVPEKN--ANGG--FNTNSNFADTILGAMN
--DAE-AEDEAPVLKLGDASVAAPFTSKLANVNTVTHIIRQGRVALVSTIQMYKILALNC
LISSYSLSVLYLAGMKFGDGQATISGILLSV---CFLSISRGRPLEKLSKERPQDGIFNI
YIMGSILGQFAV----HIITLIYITREIYILEPREPKVDLEKEFSPSLLNTGMFLLQLAQ
QVSTFAVNYIGLPFRESITSNKG----MYYGLLGVAGLTFSCSTEFIPELNEVMQFVPMT
LDFKTKLTGCIILDLVVTFAIEYVLKYFFMNSKAA---DIALREDD-EVDA---------
------------------------------
>XP_002547603_Candida_tropicalis
------------------------------------------------------------
------------------------------------------------------------
------------------------------------------------------------
------------------------------------------------------------
------------------------------------------------------------
------------------------------------------------------------
------------------------------------------------------------
------------------------------------------------------------
------------------------------------------------------------
------------------------------------------------------------
------------------------------------------------------------
---MSDIVASSAIQKAELLVPKPYFLRPYVWP----------------------------
------------------------------------------------------------
-----------FSI-IYPI------FFQIYFQH--YDKYIGGKE--------WTFVYTIT
IVSFNLLFWLMPHWNLD-INAKFNYSKVDKI---ADASFIKITPAP----NSGVGEISEI
NRETFHDGEK-Q------------------------------VSFLYQKRRYLYHSKLQK
FSPPEFIFDESPK--LSVYQNTKGLS--GDLEKMIRNYGTNKFDIPIPTFMELFKEHAVA
PFFVFQIFCVALWCMDEQWYYS----LFSLFMLVSFEMTTVFQRRTTMSEFQSMGIKPYD
VYVHRDGSWIKIPTTDLLPGDLISITRTNEGSALPCDLLLVDGSAIVNEAMLSGESTPLL
K------ESIKLRPSDDILQPEGFDKNSILHGGTMALQVTKPESPI-------------V
HAAPDEGALAVVTKTGFETSQGSLVRTMIFSSERVSVGNKEAFLFILFLLIFAIAASWYV
WVEGTRMGRVQSKLILDCIIVITSVVPPELPMELTMAVNSSLAKLSKYYVYCTEPFRIPL
AGRIDVCCFDKTGTLTAEDLVFEGL-------------AGFKHD--DIH--------HLH
ICDDAP-------ETTSYVLGAAHALVKLN-DGE---VVGDPMEQATLKAAHWEVGFK--
---------------------DTVQREGKKGK----------T-----------------
------------------------------------------------------------
------------------------------------------------------------
------------------------------------------------------------
------------------------------------------------------------
------------------------------------------------------------
------------------------------------------------------------
------------------------------------------------------------
------------------------------------------------------------
------------------------------------------------------------
------------------------------------------------------------
------------------------------------------------------------
------------------------------------------------------------
------------------------------
>XP_003867696_Candida_orthopsilosis
------------------------------------------------------------
------------------------------------------------------------
------------------------------------------------------------
------------------------------------------------------------
------------------------------------------------------------
------------------------------------------------------------
------------------------------------------------------------
------------------------------------------------------------
------------------------------------------------------------
------------------------------------------------------------
------------------------------------------------------------
---MSNIVSSPGIKDAELLVSKSTYSRPYVWP----------------------------
------------------------------------------------------------
-----------FTI-IYPI------FFQLYLNH--YDTYFVGRE--------WTFVYTIA
IVSLNLLFWLMPHWNID-INSKFNYTRVDKI---EDATYIKITPAP----NSGVGEISHI
NRETFHDGEK-Q------------------------------TSFLYQKRRYLYHPELKK
FSPPEFEFDSLPK--LRVYQSTNGLS--GDLQKRYRNYGLNKFDIPIPTFLELFKEHAVA
PFFVFQIFCVALWCMDEQWYYS----LFSLFMLVSFEMTTVFQRRTTMAEFQSMGIKPYD
IYVHRDNQWRKISTTDLLPGDLVSITRTSEDSALPCDLLLVDGSAIVNEAMLSGESTPLL
K------ESIRLRPSEDNLQPEGFDKNSILHGGTSALQVTKPENSI-------------V
APAPDNGSLAVVTKTGFETSQGSLVRTMIFSSERVSVGNKEAFLFILFLLVFAIIASWYV
WTEGTRMGRVQSKLILDCIIVITSVVPPELPMELTMAVNSSLSKLQKFYIYCTEPFRIPL
AGRIDVCCFDKTGTLTDEDLVFEGL-------------AGFKDD--DIH--------HLY
KASDAP-------TTTSYVLGSAHALVRLD-DGD---VVGDPMEQATLSAAHWTVEAN--
---------------------DSVERQNGK-------------KTEKIKILRRFQFSSAL
KRSSTISSINSVPGK-------NFVAAKGAPETIRKMI--VDAPDHYEEIYKSFTRAGSR
VLALAYKFLD-----TNVNVNKVKREEIESKLHFAGFIIFHCPLKADAIETIKMLNESSH
RSIMITGDNALTACHVAKEVAITTKDVLILDVPEEHHDADS-ADLVWRNVKE-------T
VVIPVK-STDKID-FAKLKQYDICLTGYALNLL--SKHEQLLD------LLKRSWIYARV
SPSQKEFILTTLKDAGYNTLMCGDGTNDVGALKQANIGVALLNGTEEGMNKIIENRKIEA
TKKVYDKQVQLFANWGKPAPNVPPIIAHLYPPGQNNPKYLEAME----KKGV--------
------------TITEDMRRAVAIAMKQPVKVPQPGQ-S-AI--PADGGKFADTILGALN
--DAE-AEDEVPTLKLGDASVAAPFTSKLANVSTVTHIIRQGRCALVSTIQMYKILALNC
LISSYSLSVLYLAGMKFGDGQATISGILLSV---CFLSISRGKPLEKLSKERPQDGIFNI
YIMGSILGQFFI----HIVTLVYITREIYIIEPKEPSVDLEKTFTPSLLNTGMFLLQLAQ
SVSTFAVNYIGLPFRESLTDNKG----MYYGLLGVAGLTFAGSTEFIPEINEAMQFVPMS
TDFKVKLTGSIIVDLIATWAIETVLKHFFMNSQAA---DIALRDEDFESTPKIETIEVVK
DKIEVE------------------------
>XP_001527095_Lodderomyces_elongisporus
------------------------------------------------------------
------------------------------------------------------------
------------------------------------------------------------
------------------------------------------------------------
------------------------------------------------------------
------------------------------------------------------------
------------------------------------------------------------
------------------------------------------------------------
------------------------------------------------------------
------------------------------------------------------------
------------------------------------------------------------
---MSDIVASLGIKEAELLVSKPLFLRPYVWP----------------------------
------------------------------------------------------------
-----------FSI-IYPI------YLQLYFNH--YDKYFVGKE--------WTFVYTIA
IVSLNLLFWLMPYWNQD-INSKFNYNKVDKI---QNAEFIKITPAP----NAGIGEISRI
NRETFHDGEK-Q------------------------------ISFLFQKRRYLYHPELQK
FSPPEFVFDNMPK--LKVYQTTKGLS--GDLEKSIRNYGLNKFDIPIPTFLELFKEHAVA
PFFVFQIFCVALWCMDEQWYYS----LFSLFMLVSFEMTTVFQRRTTMAEFQSMGIKPYE
IYVHRDGKWQKISTSNLLPGDLVSITRTNEDSALPCDLLLVDGTAIVNEAMLSGESTPLL
K------ESVKLRPADDDLQPEGFDKNSILHGGTMALQVTKPENPI-------------V
PIAPDAGAFAVVTKTGFETSQGSLVRMMIFSSERVSVGNKEAFMFILFLLVFAIAASWYV
WVEGTRMGRIQSKLILDCIIVITSVVPPELPMELTMAVNSSLSKLQKYYVYCTEPFRIPL
AGRIDVCCFDKTGTLTAEDLVFEGL-------------AGFKND--DIH--------HLY
KAEEAP-------ETTSYVLGSAHALVRLD-DGD---VVGDPMEQATLKAAHWTVGNN--
---------------------DVVERESKKNG----------NKTEKIHILRRFQFSSAL
KRSSTISSINTLPNK-------NFVAAKGAPETIRKMV--IDAPENYEDIYKSFTRAGSR
VLALAYKYLD-----TNVNVNKAKREQIESDLHFAGFIVFHCPLKDDAIETIKMLNESYH
RSIMITGDNALTACHVAKEVAITTKDVLILDAPEEHHIAEKDADLVWRNVNE-------T
VVIPFN-VEGKID-FASLAKHDICLTGFALSKL--SGHAQLLD------LIKKTWIYARV
SPTQKEFILTSLKDAGYNTLMCGDGTNDVGALKQANIGVALLNGTEEGMKKLIENRKIEA
TKKVYEKQSQLFINWGKPPPPVPPIIAHLYPPGQNNPKYLEAME----KKGV--------
------------TITDDMKAAVAAAMKQPIVIPPPGQ-NKSV--PTDGGKFADAIMGALN
--DAE-AEDEVPTLKLGDASVAAPFTSKLANVSAVTHLIRQGRCALISTIQMYKILALNC
LISSYSLSVLYLAGMKFGDGQATISGILLSV---CFFSISRGKPLEKLSKQRPQDGIFNI
YIMGSILGQFFI----HIVTLVYITREIYIVEPKEPSIDLEKKFNPSLLNTGMFLLQLAQ
QVSTFAVNYIGLPFRESISDNKG----MYYGLLGVAALTFCGSTEFIPEINEQMQFVPMS
TDFKIKLTAAIAVDLSATWLIENVLKHFFMNSKPA---DIALRDDDADADADGDEKK---
------------------------------
>XP_007374648_Spathaspora_passalidarum
------------------------------------------------------------
------------------------------------------------------------
------------------------------------------------------------
------------------------------------------------------------
------------------------------------------------------------
------------------------------------------------------------
------------------------------------------------------------
------------------------------------------------------------
------------------------------------------------------------
------------------------------------------------------------
------------------------------------------------------------
---MSNLVATPNIQDAELLVPKSFFLRPYVWP----------------------------
------------------------------------------------------------
-----------FTI-IYPI------CFQIYFQH--YDTYIVGRE--------WTFVYSIA
IISLNLLFWLMPHWNID-IDAKFNYSKVNNV---AEASYIKVTPAP----NSGTDEICKI
HRETFHDGEK-Q------------------------------TSFLYQKRRYLFHTELSK
FSPPEFVFDELPK--LSVFQNTKGLS--GDLEKQVRNYGQNKFDIPIPTFMELFKEHAVA
PFFVFQIFCVALWCMDEQWYYS----LFSLFMLVSFEMTTVFQRRTTMSEFQSMAIKPYK
VYVYRDAKWVELETTELLPGDVISVTRTSEESALPCDLLLIDGSAIVNEAMLSGESTPLL
K------ESIKLRPSDDNLQPEGFDKNSILHGGTMALQVTKPENSV-------------I
PVAPDNGALAVVTKTGFETSQGSLVRMMIFSSERVSVGNKEAFFFILFLLIFAIAASWYV
WVEGTRMGRVQSKLILDCIIVITSVVPPELPMELTMAVNSSLTKLQKCFVYCTEPFRIPL
AGRIDVCCFDKTGTLTAEDLVFEGL-------------AGFNVN--DIN--------HLY
KCDEAP-------ETTSYVLGSAHALVRLD-DGE---VVGDPMEQATLKAANWKVGGN--
---------------------DTVERDYGKNSAAK----SKASKGEKIKILRRFQFSSAL
KRSSTISQVSAISGK-------NFVATKGAPETIRTMI--VDAPENYEDIYKSFTRAGSR
VLALAYKYLD-----TSVNVNKVKREDIESGLKFAGFIVFHCPLKNDAIETIRMLNASSH
RSVMITGDNPLTACHVAKEVRITTKDVLILDAPEEHHEIGEDDNLVWRNVDE-------S
VIIPYM-SSDPIN-VELFAKYDICITGHALMHL--SEHAQILE------LLKHTWVYARV
SPNQKEFIITSLKDAGYNTLMCGDGTNDVGALKQAHIGVALLNGTEEGMKKIAENRKMEM
SARVYDKQVALFTQWNRPPPPVPALIAHLYPPGPLNPKYLEAME----KKGV--------
------------EITPEMRKAVEIANKQPYKPPKKTDLAVAE--SKEKGGFADTLLGALN
--DAE-LDDETPALKLGDASVAAPFTSKLSNVSAVTHIIRQGRCALVSTIQMYKILALNC
LISAYSLSVLYLAGIKFGDGQATISGILLSV---CFLSISRGRPLEKLSKERPQDGIFNI
YIMGSILGQFAI----HIITLVYITREIYILEPREPQVDLEKEFSPSLLNTGMFLLQLAQ
QVSTFAVNYIGLPFRESIKDNKG----MYYGLLGVAGLAIAGSTEFIPELNEAMQFVPMS
QEFKVKLTGSILVDLGVTYLIEVTLKHFFMNSAAA---DIALREDDEDAGYFDDKKVIDE
E-----------------------------
>XP_043047160_Scheffersomyces_spartinae
------------------------------------------------------------
------------------------------------------------------------
------------------------------------------------------------
------------------------------------------------------------
------------------------------------------------------------
------------------------------------------------------------
------------------------------------------------------------
------------------------------------------------------------
------------------------------------------------------------
------------------------------------------------------------
------------------------------------------------------------
---MSGLVSNAAIQDAQLLVPKLILLRPYVLP----------------------------
------------------------------------------------------------
-----------FTV-IYPV------FFQVYTNH--YDTYIKGRE--------WTFVYLIT
LVSLNALFWLMPHWNLG-VRAKFNYTKVSSI---DDATHIQITPAP----NNGVGDICQI
NRETFHDGEQ-Q------------------------------TSFLYQKRRHLFHKSTGK
FAPPEFLFDELPP--LEVYQNHKGLT--GDLEKMKRNYGLNKFDIPIPTFLDLFKEHAVA
PFFVFQVFCVALWCMDEQWYYS----LFSLFMLVAFEMTTVFQRRVTMSEFQSMGIKPYP
IYVYRDDSWIEIQSTELLPGDLVSITRTAEGSALPCDLLLVDGSAIVNEAMLSGESTPLL
K------ESIRLRTPSDNLQPEGLDKNSILHGGTTALQVTAPKNNE-------------V
PLAPDNGALAVVSKTGFETSQGSLVRMMIFSSERVSAGNKEALLFILFLLNFAIAASWYV
WVEGTRMGRVQSKLILDCIIVITSVVPPELPMELTMAVNNSLAALQKFYVYCTEPFRIPL
AGRIDVCCFDKTGTLTAEDLVFEGL-------------AGFKPD--DIH--------HLY
KANEAP-------EITSFVLGAGHALVKLD-DGE---VVGDPMEQATLQATHWEVGAN--
---------------------DTVLRTSPE------------GKSQKIKISRRFQFSSAL
KRSATISTINTLPNK-------HFVAVKGAPETIRNFL--IDAPETYEDIYKSFTRSGSR
VLALAYKHLE-----SNVNVIKIDRKDVESNLKFAGFIIFHCPLKDDAIETIEMLNNSSH
RCVMITGDNPLTACHVAKDVKITEKEVLILDAPEVHHNVSSEENLVWRNVME-------T
TIIPFK-SSDKIN-SDLFDKYDICITGYALNYL--SEHEQILE------LLKHTWVYARV
SPSQKEFILNSLKDAGYSTLMCGDGTNDVGALKQAHIGVALLNGTEEGLQKIADQRRMET
LQKVYEKQAQIMLRWNQPAPPIPPAIAHLYPPGPANPKYLEAME----KRGI--------
------------EITKEMKDAVKIASAN----PQVFNFKEQN--SADKPGITDAILGAMD
--QAE-GEDEAPVLKLGDASVAAPFTSKLANVSAVTHIVRQGRCALVSTIQMYKILALNC
LISAYSLSVLYLAGMKFGDFQATVSGVLLSV---CFISISRGKPLEKLSKQRPQAGIFNW
YIMGSILGQFAI----HITTLIYITREIYILEPQEPKVDLEKEFSPSLLNTAMFLLSLAQ
QTSTFAVNYQGEPFRQSIKDNKG----MYYGLLGVGALALLGATEFFPEWNDLMKFVPMT
EVFKFKLTSTILFDFIGSWAVELVFKHFFLNSDAA---DIAVRE----------------
------------------------------
>XP_001385220_Scheffersomyces_stipitis
------------------------------------------------------------
------------------------------------------------------------
------------------------------------------------------------
------------------------------------------------------------
------------------------------------------------------------
------------------------------------------------------------
------------------------------------------------------------
------------------------------------------------------------
------------------------------------------------------------
------------------------------------------------------------
------------------------------------------------------------
---MSSIVDNSAIAGAELLVPKSFLFRPYVWP----------------------------
------------------------------------------------------------
-----------FTI-VYPV------FLEIYFNH--YDKYVVGAE--------WTFVYLIT
IISVNMLFWLMPHWNIN-IDSRFNYSPVKTI---AEASHIKITPAP----NSGVGEICSI
SRETFHDGEK-Q------------------------------VSFLYQKRRHLFHTETQK
FSPPAFLFDEEPE--LAKFQNSTGLS--GDLEKLLRNYGENKFDIPVPTFLELFKEHAVA
PFFVFQIFCVALWCMDEQWYYS----LFSLFMLVSFEMTTVFQRRTTMAEFQSMGIKPYT
IYTYRSEKWKQLKTTELLPGDLVSVTRTSDDSALPCDLLLTDGSAIVNEAMLSGESTPLL
K------ESIKLRPSGEKLQPDGFDKNSILHGGTSALQVTKPENPI-------------V
PIAPDNGALAYVTKTGFETSQGSLVRMMIFSSERVSVGNKEALLFILFLLQFAIAASWYV
WVEGTRMGRTQAKLILDCIIIITSVVPPELPMELTMAVNSSLAALQKYYVYCTEPFRIPL
AGRIDVCCFDKTGTLTAEDLVFEGL-------------AGFNLN--DIH--------HLF
KCEDAP-------ETTSLVLGSAHALVRLD-DGD---IVGDPMEQATLKAAHWNVGNN--
---------------------DTVERDIGK------------GKSEKIKILRRFQFSSAL
KRSSAISSINTVPGK-------NFVAAKGAPETIRNMI--IDAPENYEDIYKSFTRSGSR
VLALAYKYLD-----ANVNVNKVAREEIESKLHFAGFIVFHCPLKDDAVETIKMLNESSH
RSVMITGDNPLTACHVAKQVAITTKDVLILDAPEEHH----DQNLVWRNVTE-------S
IVIPFK-SSDEIN-TELFKKYDVCITGYALGYL--ADHEQILD------LLKHTWVYARV
SPNQKEFILTSLKEAGYNTLMCGDGTNDVGALKQAHIGVALLNGTEDGLKKIAENRKIEA
MTRVYEKQVEIFTNWGKNPPPVPPQLAHVYPPGPNNPKYLEALQ----KRGV--------
------------EITDEMRRAVAIANRGGLPKIK----AKEG--KQSASSIADSLMASLN
--DPE-GEDEAPVLKLGDASVAAPFTSKLANVSTVTNIIRQGRCALVSTIQMYKILALNC
LISAYSLSVLYLAGIKFGDAQSTISGILLSI---CFLSISRGRPIEKLSKERPQDGIFNK
YIMGSILGQFAI----HIVTLIYITREIYINEPREPQIDLEKEFSPSLLNTGMFLLQLAQ
QVSTFAVNYIGLPFRESIKDNKG----MYYGLLGVSFLTLAGSTELMPELNEAMKFVKMS
TDFKIKLTGSILIDLSFTWAIEVVLKHYFMNSGPA---DIAIRDD---------------
------------------------------
>XP_020067108_Suhomyces_tanzawaensis
------------------------------------------------------------
------------------------------------------------------------
------------------------------------------------------------
------------------------------------------------------------
------------------------------------------------------------
------------------------------------------------------------
------------------------------------------------------------
------------------------------------------------------------
------------------------------------------------------------
------------------------------------------------------------
------------------------------------------------------------
---MSEIVNNPSVLAAELLVPKTFLLRPYVWP----------------------------
------------------------------------------------------------
-----------FTI-IYPI------FAEVYINR--YDKYIGGSE--------WTFVYLMA
IISFNLLFWLMPHWNLN-VDASFNYSPVKTI---AEASHIKITPAP----NCGVGSICKI
NRETFHDGEK-Q------------------------------VSFLYQKRRHLFHTDSQK
FSPPEFFFDSNPP--LSTFQNSKGLS--GDLEKDIRNYGANKFDIPIPTFLELFKEHAVA
PFFVFQLFSVALWCMDEQWYYS----LFSLFSTVSFEMMTVFQRRTTMSEFQSMGIKPYP
IYVHRDGKWKQLQTTELLPGDLVSITRTQEEFALPCDLLLVDGSAIVNEAMLSGESTPLL
K------ESIKLRPGHEELQAEGMDKNSILHGGTMALQVTKPENPI-------------I
PLAPDNGAFAIVSKTGFETSQGSLVRMMIFSSERVEVGNKEAFFFILFLLVFAIAASWYV
WVEGTKMGRIQSKLILDCIIVITSVVPPELPMELTMAVNASISSLQKYFIFCTEPFRIPL
AGRIDVCCFDKTGTLTAEDLVFEGL-------------AGFKND--DIH--------HLF
KCEEAP-------QTTSYVLGSAHALVKLD-DGE---IVGDPMEQATLKAAKWNVGSK--
---------------------DIVEREICK------------GKSEKIKILRRFQFSSAL
KRSSAISSISTLPGK-------NFVAAKGAPETIRTMI--VDAPENYEEIYKSFTRAGSR
VLALAYKYLD-----SNVNVTKVKREEIESKLHFAGFIVFHCPLKPDAIETIKMLNESSH
RSVMITGDNPLTACHVAKEVVITTKDVLILDAPEDHHEVTEEENLVWRNVDE-------S
VIIPFK-SSDRIN-SELFKKFDVCITGYALNYL--SEHDQILE------LLKHTWVYARV
SPSQKEFILTSLKEAGYNTLMCGDGTNDVGALKQAHIGVALLNGTEEGMKKIAENKKIEI
QQKVYEKQVQLFINWNRPPPPVPEVIAHLYPPGPSNPKYLEAME----KKGI--------
------------EITKEMRDAVVAANRAGG-ISS----DTKN--NAQA-QIADTFLSALN
--EAE-GEDEAPVLKLGDASVAAPFTSKLASVATVTHIIRQGRCALVSTIQMYKILALNC
LISAYSLSVLYLAGIKFGDGQATVSGLLLSV---CFLSISRGKPVEKLSKERPQDGIFNK
YIMGSILGQFAV----HIITLIYITREIYILEPREAQVDLEKTFEPSLLNTGMFLLQLAQ
QVSTFAVNYQGLPFRESIRDNKG----MFYGLIGVAGLALAGSTEFMPELNEAMKFVPMD
VTFKTKLTGCILADLGVTWAIELTLKHFFMNSAPA---DIALRDD---------------
------------------------------
>XP_020074132_Hyphopichia_burtonii
------------------------------------------------------------
------------------------------------------------------------
------------------------------------------------------------
------------------------------------------------------------
------------------------------------------------------------
------------------------------------------------------------
------------------------------------------------------------
------------------------------------------------------------
------------------------------------------------------------
------------------------------------------------------------
------------------------------------------------------------
---MSDIVSNPAIKGAELLVPKTLILRPWVWP----------------------------
------------------------------------------------------------
-----------FAI-IYPI------FTNIYMNH--YDTYIVGSE--------WTFVYLLT
ILSVNLLFWLMPHWNIN-IDARFNYSPVKSI---AEASHIKITPAP----NSGIGEICEI
VREVFHDGEK-Q------------------------------VSFLYQKRRHLFHPELAK
FSPPEFKFNELPP--LGYFQKSTGLS--GDLEKWKRNYGENKFDIPLPTFLELFKEHAVA
PFFVFQLFSVALWCMDEQWYYS----LFSLFMLVSFEMTTVFQRRTTMAEFQSMGIKPYT
IYVYRDKKWKQIETNDLLPGDIVSITRTQDDSAIPCDLLLLDGSAIVNEAMLSGESTPLL
K------ESIKLRPSDENLQPEGLDKNSLLHGGTMALQVTKPENPI-------------I
PVAPDHGALAFVAKTGFETSQGSLVRMMIFSSERVSVGNKEAFFFILFLLIFAIAASWYV
WVEGTKMGRIQSKLILDCIIILTSVVPPELPMELTMAVNTSLSALQKHFVYCTEPFRIPL
AGRLDVCCFDKTGTLTAEDLVFEGL-------------AGFKND--NIH--------HLF
NCSEAP-------KTTSYVLGSAHALVKLD-DGD---VVGDPMEQATLKAANWTVGNH--
---------------------DTVERSLDS------------GKTEKIKILRRFQFSSAL
KRSSAITSINTLPNK-------HFVAAKGAPETIRTML--VDAPENYEEIYKSFTKSGSR
VLALAYKTLD-----TGISVTKVKRNEIESKLNFAGFIVFHCPLKPDAVETIKMLNESSH
RSVMITGDNPLTACHVAKEVAITTKDVLILDAPEDHHEVDEEQNLVWRNVEE-------T
VVIPFK-STDNID-VELFKKHDICITGYALNHL--SEHHQILD------LLKHTWVYARV
SPAQKEFILTSLKDAGYNTLMCGDGTNDVGALKQAHIGVALLNGTEEGMKKIAENRKIEA
TKTIYEKQVALFANWGKPAPPVPPIIAHLYPPGPSNPKYLEAME----KKGV--------
------------EITPELRQTVELANKHGSTITQ----PTGG--NPNANNIADSFLGALN
--DAE-AEDEVPTLKLGDASVAAPFTSKLSSVSTVTHIVRQGRCALVSTIQMYKILALNC
LISAYSLSVLYLAGIKFGDGQSTISGILLSV---CFLSISRAKPLEKLSKERPQDGIFNF
YIMGSILGQFAI----HIITLIYITNEIYILEPREPQVDLEKTFSPSLLNTGMFLLQLAQ
QVSTFAVNYQGLPFRESIKDNKG----MYYGLLGVAGLALSGSTEFFPELNEQMQFVPMD
TVFKTKLTGCILLDLGATWAIEIVLKYFFMNSAPA---DIALRDD---------------
------------------------------
>XP_015467263_Debaryomyces_fabryi
------------------------------------------------------------
------------------------------------------------------------
------------------------------------------------------------
------------------------------------------------------------
------------------------------------------------------------
------------------------------------------------------------
------------------------------------------------------------
------------------------------------------------------------
------------------------------------------------------------
------------------------------------------------------------
------------------------------------------------------------
---MSELVSNPAVQSADLLVPRPMISRPYVWP----------------------------
------------------------------------------------------------
-----------FAI-IYPI------FLQVYTQH--YDKYIGGSE--------WTFVYLIA
ICSLNMLFWLMPHWNID-VNGKFNYLPVKTI---SEATHIKIVPAP----NSGVGEICEI
LREQFHDGEK-Q------------------------------VSFLYQKRRHLYHPELDH
FSPPEFVFDQSPK--LTVFQTSKGLK--GDLEKVQRNFGENKFDIPIPTFLELFKEHAVA
PFFVFQIFCVALWCMDEQWYYS----LFSLFMLVSFEMTTVFQRRTTMSEFQSMGIKPYS
IYAYRDLKWKQLQTTELLPGDLVSITRTSEESAIPCDLLLVDGSCIVNEAMLSGESTPLL
K------ESIKLRPSDEALNVEGFDKNSLLHGGTMALQVTKPESPI-------------V
PLAPDSGALAIVAKTGFETSQGSLVRMMIFSSERVSVGNKEAFFFILFLLVFAIAASWYV
WVEGTKMGRIQSKLILDCIIVITSVVPPELPMELTMAVNASLSALQKYYIYCTEPFRIPL
AGRIDVCCFDKTGTLTAEDLVFEGL-------------AGFHPN--DIH--------HLY
SCSEAP-------EATSWVLGSAHALVKLD-DGD---VVGDPMEQATLKAAHWTVGAK--
---------------------DSVERTKEN------------GKVEKIKIMRRFQFSSAL
KRSSSISSVNTLQNQ-------LLVSAKGAPETIRHML--IDAPENYEEIYKSFTRSGSR
VLALGYKYLD-----QSVKVLKVDRKDVESKLHFAGFIVFHCPLKDDAVETIKMLNESSH
RCIMITGDNPLTACHVAKEVQITEKDVLILDEPEEHHNVK-SENLVWRNINE-------T
VIIPFD-SANKID-SKLFEKYDICVTGYALGHL--SEHDQILE------LLKHTWIYARV
SPAQKEFILTSYKEAGYSTLMCGDGTNDVGALKQAHIGVALLNGTEAGLKKMAENRRIEA
TQKVYEKQVKLLVSWGKPAPPVPPLIAHLYPPGPLNPKYLEAME----KKGI--------
------------EITDDMKKAVEAANSTGGTGSQ----SKAT--ND---VFADTVMSAMN
--EAE-TGDEVPTLKLGDASVAAPFTSKLANVSTVTHIIRQGRCALVSTIQMYKILALNC
LISAYSLSVLYLAGIKFGDGQATVSGILLSV---CFLSISRGKPIEKLSKERPQNGIFNT
YIMGSILGQFAV----HIITLIYITREIYILEPREPQVDLEKEFSPSLLNTGMFLLQLAQ
QVSTFAVNYQGLPFRESIKDNKG----MYYGLLGVAALAIAGSTEFFPELNEAMKFVKMD
SLFKVKLTTCILLDLGVTWSIELTLKHFFMNHHAA---DIAVRD----------------
------------------------------
>XP_002770461_Debaryomyces_hansenii
------------------------------------------------------------
------------------------------------------------------------
------------------------------------------------------------
------------------------------------------------------------
------------------------------------------------------------
------------------------------------------------------------
------------------------------------------------------------
------------------------------------------------------------
------------------------------------------------------------
------------------------------------------------------------
------------------------------------------------------------
---MSELVSNPAVQAADLLVPKPLISRPYVWP----------------------------
------------------------------------------------------------
-----------FAI-IYPV------FLQVYTQH--YDKYIGGSE--------WTFVYLIA
ICSLNMLFWLMPHWNID-IDGKFNYSSVKTI---SEATHIKIVPAP----NSGVGEICEI
VREQFHDGEK-Q------------------------------VSFLHQKRRHLYHPELDH
FSPPEFVFDQSPK--LTVFQNSKGLK--GDLEKMQRNFGENKFDIPIPTFLELFKEHAVA
PFFVFQIFCVALWCMDEQWYYS----LFSLFMLVSFEMTTVFQRRTTMSEFQSMGIKPYS
IYVYRDLKWKQLQTTELLPGDLVSITRTSEDGALPCDLLLVDGSCIVNEAMLSGESTPLL
K------ESIKLRPSDEVLNIEGFDKNSLLHGGTMALQVTKPESPI-------------V
PLAPDNGSLAIVAKTGFETSQGSLVRMMIFSSERVSVGNKEAFFFILFLLIFAIAASWYV
WVEGTKMGRIQSKLILDCIIVITSVVPPELPMELTMAVNASLGALQKYYIYCTEPFRIPL
AGRIDVCCFDKTGTLTAEDLVFEGL-------------AGFQPN--DIH--------HLY
SCSEAP-------EAASWVLGSAHALVKLD-DGD---VVGDPMEQATLKAAHWTVGAK--
---------------------DSVERTKEN------------GKIEKIKIMRRFQFSSAL
KRSSSISSVNTLQNQ-------LLVSAKGAPETIRHML--IDAPENYEEIYKSFTRSGSR
VLALGYKYLD-----QSVKVLKIDRKDVESRLHFAGFIVFHCPLKDDAVETIKMLNESSH
RCIMITGDNPLTACHVAKEVQITEKDVLILDEPEEHHNVK-SENLVWRNINE-------T
VVIPFN-SVDKID-IKLFEKYDICVTGYALGHL--SEHDQILE------LLKHTWVYARV
SPAQKEFILTSYKEAGYSTLMCGDGTNDVGALKQAHIGVALLNGTEAGLKKMAENRRVEA
TQKVYEKQVKLLVSWGKPAPPVPPIIAHLYPPGPSNPKYLEAME----KKGI--------
------------EITDDMKKAVEAANQTGIVGTQ----SKAT--ND---GFAETVLGAMN
--EAE-TGDEVPTLKLGDASVAAPFTSKLANVSTVTHIIRQGRCALVSTIQMYKILALNC
LISAYSLSVLYLAGIKFGDGQATVSGILLSV---CFLSISRGKPIEKLSKERPQNGIFNI
YIMGSILGQFAV----HIVTLIYITREIYILEPREPQVDLEKEFSPSLLNTGMFLLQLAQ
QVSTFAVNYQGLPFRESIKDNKG----MYYGLLGVAALAIAGSTEFFPELNEAMKFVKMD
SLFKVKLTTCILLDLGVTWSIELTLKHFFMNHHAA---DIAVRD----------------
------------------------------
>XP_006687805_Yamadazyma_tenuis
------------------------------------------------------------
------------------------------------------------------------
------------------------------------------------------------
------------------------------------------------------------
------------------------------------------------------------
------------------------------------------------------------
------------------------------------------------------------
------------------------------------------------------------
------------------------------------------------------------
------------------------------------------------------------
------------------------------------------------------------
-MSQTNFVDNAAVVGTELLVPKAFLARPYVWP----------------------------
------------------------------------------------------------
-----------FAI-IYPI------FLQVYFFQ--YDVYIKGQE--------WTFVYLMA
LGSFNMLFWLMPFWNID-INTKFNYSKVNTI---DEAKYIKVDPAP----NSGTGEICLI
SREKFPDGET-Q------------------------------ISFAYQKRRHLLHSETGK
FSPPQYLVDQLPK--LSVFQSSTGLK--GDLEKLARNYGANRFDIPLPTFLELFQEHAVA
PFFVFQVFCVALWCMDEQWYYS----LFSLFMLVSFEMTTVFQRRTTMAEFQSMGIKPYP
IYVHRDGKWVKLQTDGLLPGDLVSLTRTSEDSALPCDLLLVDGSAIVNEAMLSGESTPLL
K------ESIKLRPGEQSIEPEGFDKNSLLHGGTMALQVTQPEDPI-------------V
PLAPDNGSLAYVIKTGFETSQGSLVRTMVYSSERVDVGNKESFFFILFLLVFAVAASWYV
WVEGTRMGRIQSKLILDCIIVITSVVPPELPMELTMAVNSSLSALQKFYIYCTEPFRIPL
AGRIDVCCFDKTGTLTAEDLVFEGL-------------AGFNPD--DIH--------HLY
SAEEAP-------ETTSWVLGSAHALVKLD-DGE---VVGDSMEQATLKAAKWSVGDK--
---------------------DSVERSRGN------------GKMEKIKILRRFQFSSAL
KRSSSISSINTLQGK-------NLVSVKGAPETLRNMI--VDLPATYEETYKSFTRAGSR
VLALGYKYLP-----PTVNATKIAREDIESKLIFAGFIVFHCPLKDDAIETIKMLNESSH
RCIMITGDNPLTACHVAKEVRITTKDTLILDAPEEHHEVG-GHNLVWRNVDE-------T
VVIPVK-AADKID-TSLFKKYDICLTGYALNYL--VSHEQILD------LLKHTWVFARV
SPAQKEYLLNTLKDAGYKTLMCGDGTNDVGALKQAHIGVALLNGTEDGLKKIAENRKIGA
TVKVYEKQIALFQNWGKPPPPAPLIIAHLYPPGPSNPKYLEAMK----KKGV--------
------------EITSQMEKTVEYAMKTGKTIT--VDKSKAA--QAGAGGIGDAFLTALN
--DAE-EEDEAPTLKLGDASVAAPFTSKLANVSAVIHIIRQGRCALVATIQMYKILALNC
LISAYSLSVLYLAGIKFGDAQATISGILLSV---CFLSISRGKPLEKLSKERPQDGIFNK
YIMGSILGQFAI----HIITLVYITREIYILEPREPQVDLEKEFSPSLLNTGMFLLQLAQ
QVSTFAVNYQGEPFKENISSNKG----MYYGLLGVAGLALSGSTEFMPELNEAMQFVKMD
VEFKTKLTGSILLDLGATYGIEILLKFLYMNSAPA---DIAIRDEEEEKSDISA------
------------------------------
>XP_001483396_Meyerozyma_guilliermondii
------------------------------------------------------------
------------------------------------------------------------
------------------------------------------------------------
------------------------------------------------------------
------------------------------------------------------------
------------------------------------------------------------
------------------------------------------------------------
------------------------------------------------------------
------------------------------------------------------------
------------------------------------------------------------
---MPQSNLHQAPHRWIQGLSTGVWICTALTAASLLDLLLIYGCLDLYCDTRHQTTIFHY
LFTMS-LVNNPDIVSAELMVPKPLWARPYVWP----------------------------
------------------------------------------------------------
-----------FAI-VYPI------CIQIYTQQ--YDKYIGGSE--------WTFVYSIL
IVSLNFLFWLMPHWNLD-INSRFNYVKVNSI---PEASHIKITPAP----NTGAGEICPI
SRETFPDGEI-Q------------------------------VSFLFQKRRHLFHKDTGK
FSPPEFLVDASPT--LSEFQTSRGLK--GDLEKLRRQYGSNRFDIPVPTFLELFKEHAVA
PFFVFQIFCVALWCMDDQWYFS----LFSLFMLVSFEMTTVFQRRTTMTEFQTMGIKPYL
LYVFRDGKWTQLETTELLPGDIVSVTRTAEDSALPCDLLLLDGSAIVNEAMLSGELTPLL
K------ESVSLRPGSERFDPEGLDKNSLLHGGTLVLQVTAPSASS-------------I
SLAPDNGALAYVIKTGFETSQGSLVRMMVFTSERVSVGNKESFLFILFLLQFAIAASWYV
WVEGTKMGRIQSKLILDCIIVITSVVPPELPMELSMAVNASLAVLSKHYIFCTEPFRIPL
AGRLDVCCFDKTGTLTAEDLVFEGL-------------AGFKSD--DIH--------HLY
TCKEAP-------ETTSLVLGSAHALVRLN-DGE---VVGDPMEQATLKAAHWEVGSD--
---------------------DTVLRENEK------------GKVDKIKILRRFQFSSAL
KRSAAISSISG-QKQ-------NFVAVKGAPETLRKMI--IDAPDSYEEIYKSFTRSGSR
VLALGYKHLE-----SNVNVLKVNREDIESRLHFAGFIVFHCPLKDDAVETIKMLNESSH
RCVMITGDNPLTACHVAKEVKITTKDVLILDAPEEHHTVSEGENLVWRNVDE-------L
LVMPFR-SADRIN-TRLFETHDICITGYALNFL--SEHVQILD------LLKHTWVYARV
SPAQKEFILTSLKNAGYATLMCGDGTNDVGALKQAHIGVALLNGTEEGMKKIAENRKMEA
TKKVYDKQVQLLANWNKPPPPVPPIIAHLYPPGPYNPKYLEAME----KKGV--------
------------EITPELRKTVSLANKTGVSPIKVDK-------QTGAASLADSVLNALN
--EAE-GEDEAPTLKLGDASVAAPFTSKLSAVSTVTHLIRQGRCALVTTIQMYKILALNC
LISAYSLSVLYLAGIKFGDAQSTISGVLLSV---CFLSISKGKPLEKLSKERPQAGIFNK
YIMGSILGQFAV----HIITLIYITREIYILEPREPQVDLEKEFSPSLLNTGMFLLQLAQ
QVSTFAVNYQGPPFKESIKDNRG----MWYGLLGVAGLALAGSTEFFPELNEQMKFVKMD
TLFKTKLTGSILVDLGATWLIEVGLKMAFMNSEPA---DIARRD----------------
------------------------------
>XP_018713366_Metschnikowia_bicuspidata
------------------------------------------------------------
------------------------------------------------------------
------------------------------------------------------------
------------------------------------------------------------
------------------------------------------------------------
------------------------------------------------------------
------------------------------------------------------------
------------------------------------------------------------
------------------------------------------------------------
------------------------------------------------------------
------------------------------------------------------------
---MSELVHNPDIRGADLLSPKLVLARLYVWP----------------------------
------------------------------------------------------------
-----------FGI-IYPV------FLQVYVKH--YDTYIGGSE--------WTFVYLMA
IVSLNLLIWLMPHWNLD-IDAKFNYISASTV---SEASHIKITPAP----NSGIGEICEI
QREIFPDGEK-Q------------------------------VSFLYQKRRHLLLENTGK
FSPPEFKIDELPK--LSYFQTHAGLS--GNLEKATRNFGLNRFDIPIPTFLELFKEHAVA
PFFVFQIFCVALWLMDEQWYYS----LFSLFMLVSFEMTTVFQRRTTMNEFQSMGIKPFT
IYVYRDEEWIQVQTDQLLPGDIVSVTRTNDESAMPCDLLLLDGTAIVNEAMLSGESTPLL
K------ESVKLRPSNEFLQPDGLDKNSFLYGGTMALQVTAPEDSI-------------V
PVAPDGGALAYVCKTGFETSQGSLVRMMIFSSERVSVDNKEAFFFILFLLIFAIAASWYV
WVEGTRMGRIQSKLILDCIIVITSVVPPELPMELTLAVNSSLSALQKYFIYCTEPFRIPL
AGRIDVCCFDKTGTLTAEDLVFKGL-------------AGLTNG--QPT--------SLL
SCDEAP-------EFTAHVLGSAHALVKLD-NGE---VVGDPMEQATLKAANWTVGFK--
---------------------DCVERPIGE-------------VTEKIRVLRRFQFSSSL
KRSSAITSISTLPNR-------NFVAVKGAPETIRNML--VDAPENYEDCYKSFTRAGSR
VLALGYKYLD-----SKAKISKVERDEVESNLSFAGFIVFHCPLKNDAIETIEMLNDSSH
RCVMITGDNPLTACHVAKEVSITTKNVLILDFPEDHHGVSEEHNLTWRSVDE-------S
TVIPFK-SSDSID-LDLFEKHDICITGYALSHL--SDHPQIMD------LLKHTWVYARV
SPSQKEFILTSLKNAGYSTLMCGDGTNDVGALKQAHIGVALLNGTEEGMKKIAENRKIET
MKTVYHKQAQLMANWLRPPPPVPALIAHLYPPGPYNPHYLTCLQ----KRGV--------
------------EITPEIRQNVEIAKKNGTLPIEFIKDDKGK--PVSASEFADGIMSSLN
--TGE-DEDEVPSLKLGDASVAAPFTSKLSNVSAVTNIVRQGRCALVSTIQMYKILALNC
LISAYSLSVLYLAGIKFGDGQSTVSGILLSV---CFFSISRGKPLNKLSKERPLSGIFNV
YIMGSILGQFAV----HITTLIYITREIYILEPREAQVDLEKTFSPSLLNTGMFLLQLAQ
QVSTFAVNYIGLPFKEGIRDNKG----MYYGLLGVSALSLIGSTEFMPELNEAMQFVPMT
LDFKFKLTGSIVLDLVATWAIEIALKHFFMNSGAA---DIARRV----------------
------------------------------
>XP_002618602_Clavispora_lusitaniae
------------------------------------------------------------
------------------------------------------------------------
------------------------------------------------------------
------------------------------------------------------------
------------------------------------------------------------
------------------------------------------------------------
------------------------------------------------------------
------------------------------------------------------------
------------------------------------------------------------
------------------------------------------------------------
------------------------------------------------------------
---MSDIVHNPAIQRAELLVPKPFAARIYVWP----------------------------
------------------------------------------------------------
-----------FGI-VYPL------FLQVYLNH--YDKYIGGSE--------WTFVYLMA
ICSVNLLFWLMPHWNID-IDAKFNYSRVGSI---AQASHVKITPAP----NSGIGEICPI
VREQFADGEK-Q------------------------------VSFLYQKRRHLFHTEQGK
FSPPEFKVDELPP--LEVFQSATGLQ--GDLEKLTRNYGSNRFDIPIPTFMELFKEHAVA
PFFVFQIFCVALWCMDEQWYYS----LFSLFMLVSFEMTTVFQRRTTMGEFQSMGIKPYD
VYVYRDKKWVQLQTDQLLPGDVISVTRTNEESALPCDLLLLDGTAIVNEAMLSGESTPLL
K------ESIRLRPGNEFLQPEGLDKNSLLHGGTMALQVTPPENPQ-------------I
PLAPDHGALAYVCKTGFETSQGSLVRMMIFSSERVSVGNKEAFFFILFLLVFAIAASWYV
WVEGTRMGRIQSKLILDCIIVITSVVPPELPMELTMAVNASLSALQKYYIYCTEPFRIPL
AGRIDVCCFDKTGTLTAEDLNFEGL-------------AGFKDD--DLH--------HLF
SCEEAP-------ETTSWVLGSAHALVKLD-DGK---VVGDPMEQATLKAAHWDVGTK--
---------------------DTVERKKEK------------NKSESVKILRRFQFSSAL
KRSSAITSINTLKGK-------HFVAVKGAPETLRSML--VDAPAHYEECYKSFTRAGSR
VLALGYKYLN-----TEVRVTQVKREEIESELHFAGFIVFHCPLKDDAIETIEMLNESSH
RCVMITGDNPLTACHVAKEVKIVDKEVLILDAPEEHHEIQNDENLVWRNVDE-------S
TVIPFK-STDSID-FELFKKYDICITWIAL------------------------------
------------------------------------------------------------
------------------------------------------------------------
------------------------------------------------------------
------------------------------------------------------------
------------------------------------------------------------
------------------------------------------------------------
------------------------------------------------------------
------------------------------------------------------------
------------------------------
>XP_025341334_Candida_haemuloni
------------------------------------------------------------
------------------------------------------------------------
------------------------------------------------------------
------------------------------------------------------------
------------------------------------------------------------
------------------------------------------------------------
------------------------------------------------------------
------------------------------------------------------------
------------------------------------------------------------
------------------------------------------------------------
------------------------------------------------------------
---MSDVVLNPTIQDAQLLVPKSIIARPYVWP----------------------------
------------------------------------------------------------
-----------FAI-IYPI------FAQIYLNH--YDEYIGGSE--------WTFVYLIT
ICSLNALFWLMPHWNID-VEARFNYVPVKTI---EEASHIKITPIV----NAGIGEMCPI
KREQFADGEK-Q------------------------------VSFLYQKRRHLFHEKTGK
FSPPEFKVDELPK--LEYFQTSKGLQ--GDLEKSKRNFGKNKFDIPVPTFLELFKEHAVA
PFFVFQLFSVALWLMDEQWYYS----LFSLFMLVSFEMTTVFQRRTTMNEFQSMGIKPYA
IYAYRNSEWVELQTDELLPGDIVSITRTNEDSAIPCDLLLLDGSAIVNEAMLSGESTPLL
K------ESIKLRPSDEFFQPEGLDKNSLLHGGTMALQVTKPEKSI-------------I
PEAPDAGALAYVCKTGFETSQGSLVRMMIFSSERVSVGNKEAFMFILFLLVFAIAASWYV
WVEGSKMGRIQSKLILDCIIVITSVVPPELPMELTMAVNTSLSSLQKHFIYCTEPFRIPL
AGRIDVCCFDKTGTLTAEDLVFEGL-------------AGFDKD--ETH--------KLR
TCEDAP-------QTTSWVLGSAHALVKLD-DGD---VVGDPMEQATLKAANWTVGLK--
---------------------DSVERATAK------------GKSEKIKILRRFQFSSAL
KRSSAITSINTLPGK-------NFVAVKGAPETIRHML--VDAPEKYEDIFKSFTRAGSR
VLALGYKELD-----TSVNVVKVKRTDVESKLNFAGFIVFHCPLKPDAIETIHMLNESSH
RSVMITGDNPLTACHVAKEVAIVEKEVLILDFPEEHHEVSEGEVLVWRNVEE-------T
KVIPFK-SGDAID-LELFRKHDICLTGHALTHL--TEHPQILD------ILKRTWVYARV
SPAQKEFILTTLKDAGYSTLMCGDGTNDVGALKQAHIGVALLNGTEEGMKKIAENRKIAA
TKTIYEKQAQLMANWNRPPPPVPALIAHLYPPGSLNPHYLTTLE----KRGV--------
------------EITPEIRQKVALANQSNAQPIEFVK-DETG--KVAASKMADNLLTSMS
--GLEPEDDEVPTLKLGDASVAAPFTSKLASVSTVTNIIRQGRCALVSTIQMYKILALNC
LISAYSLSVLFLSGMKFGDAQSTISGILLSV---CFLSISRGKPLQKLSKERPQDGIFNI
YIMGSILGQFAI----HIATLIYITQEIYALEPREPKVDLEKTFEPSLLNTGMFLLQLAQ
QVSTFAVNYIGLPFKDSIKDNKG----MWYGLLGVAGLTLAGSTEFMPELNEAMQFVPMD
VVFKTKLTGCILLDLGGTWFVEIVLKHFFMNSAAA---DICDREF---------------
------------------------------
>XP_024715753_Candida_pseudohaemulonis
------------------------------------------------------------
------------------------------------------------------------
------------------------------------------------------------
------------------------------------------------------------
------------------------------------------------------------
------------------------------------------------------------
------------------------------------------------------------
------------------------------------------------------------
------------------------------------------------------------
------------------------------------------------------------
------------------------------------------------------------
---MSDVVLNPTIQDAQLLVPKLLIVRPYVWP----------------------------
------------------------------------------------------------
-----------FAI-IYPI------FFQIYFNH--YDQYVGGSE--------WTFVYLIT
ICSLNALFWLMPHWNLD-VEARFNFTPVRTI---EEASHIKITPVV----NAGVGEMCPI
KRERFADGEK-Q------------------------------ISFLYQKRRHLFHEKTGK
FSPPEFKIDELPK--LEYFQNSKGLQ--GDLEKLERNYGKNRFDIPVPTFLELFKEHAVA
PFFVFQLFSVALWLMDEQWYYS----LFSLFMLVSFEMTTVFQRRTTMNEFQSMGIKPYA
INVYRNNKWVELQTDELLPGDVVSVTRTNEDSAIPCDLLLLDGSAIVNEAMLSGESTPLL
K------ESIKLRPGEEFFQPEGLDKNSLLHGGTMALQVTKPEKSI-------------I
PGAPDDGALAYVCKTGFETSQGSLVRMMIFSSERVSVGNKEAFMFILFLLVFAIAASWYV
WVEGSKMGRIQSKLILDCIIVITSVVPPELPMELTMAVNSSLSSLQKHFIYCTEPFRIPL
AGRIDVCCFDKTGTLTAEDLVFEGL-------------AGFDKD--ETH--------KLR
TCDEAP-------QTTSWVLGSAHALVKLD-DGD---VVGDPMEQATLKAANWTVGLK--
---------------------DSVERATAK------------GKTEKIKILRRFQFSSAL
KRSSAITSINTLPNK-------NFVAVKGAPETIRHML--VDAPEQYEQIFKSFTRAGSR
VLALGYKELD-----TSVNVVKAKRADIESKLHFAGFIVFHCPLKPDAIETIKMLNESSH
RSVMITGDNPLTACHVAKEVAIVEKEVLILDYPEEHHEVSEGEVLVWRNVEE-------T
KVIPFK-SGDAID-LELFKKHDICLTGHALTHL--SEHAQILD------ILKRTWVYARV
SPAQKEFILTTLKDAGYSTLMCGDGTNDVGALKQAHIGVALLNGTEEGMKKMAENRRITA
QKTIYEKQAQIMANWNRPPPPVPALIAHLYPPGPLNPHYIATLE----KRGV--------
------------EITPELRQKVALANQNNTQPIEFVK-DSSG--KPSASKMADNLLTSMS
--GMDPEEDEVPTLKLGDASVAAPFTSKLASVSTVTNIIRQGRCALVSTIQMYKILALNC
LISAYSLSVLFLSGMKFGDAQSTISGILLSV---CFLSISRGKPLQKLSKERPQDGIFNI
YIMGSILGQFAI----HIATLIYITMEIYALEPRAPQVDLEKVFEPSLLNTGMFLLQLAQ
QVSTFAVNYIGLPFKDSIKDNKG----MWYGLLGVAGLTLAGSTEFMPELNEAMQFVPMD
VVFKSKLTGCILLDLGGTWLVEIVLKHFFMNSAAA---DICDRDF---------------
------------------------------
>XP_025338673_Candida_duobushaemulonis
------------------------------------------------------------
------------------------------------------------------------
------------------------------------------------------------
------------------------------------------------------------
------------------------------------------------------------
------------------------------------------------------------
------------------------------------------------------------
------------------------------------------------------------
------------------------------------------------------------
------------------------------------------------------------
------------------------------------------------------------
---MSDVVLNPTIQDAQLLVPKSLIVRPYVWP----------------------------
------------------------------------------------------------
-----------FAI-IYPI------FFQIYFNH--YDQYVGGSE--------WTFVYLIT
ICSLNALFWLMPHWNLD-VEARFNFTPVRTI---EEASHIKITPVV----NAGVGEMCPI
KRERFADGEK-Q------------------------------ISFLYQKRRHLFHEKTGK
FSPPEFKIDELPK--LEYFQNSKGLQ--GDLEKLERNYGKNRFDIPIPTFLELFKEHAVA
PFFVFQLFSVALWLMDEQWYYS----LFSLFMLVSFEMTTVFQRRTTMNEFQSMGIKPYA
INVYRNNKWVELQTDELLPGDVVSVTRTNEDSAIPCDLLLLDGSAIVNEAMLSGESTPLL
K------ESIKLRPGEEFFQPEGLDKNSLLHGGTMALQVTKPEKSI-------------I
PGAPDDGALAYVCKTGFETSQGSLVRMMIFSSERVSVGNKEAFMFILFLLVFAIAASWYV
WVEGSKMGRIQSKLILDCIIVITSVVPPELPMELTMAVNSSLSSLQKHFIYCTEPFRIPL
AGRIDVCCFDKTGTLTAEDLVFEGL-------------AGFDKD--ETH--------KLR
TCDEAP-------QTTSWVLGSAHALVKLD-DGD---VVGDPMEQATLKAADWTVGLK--
---------------------DSVERATAK------------GKTEKIKILRRFQFSSAL
KRSSAITSINTLPNK-------NFVAVKGAPETIRHML--VDAPEQYEQIFKSFTRAGSR
VLALGYKELD-----TSVNVLKAKRADIESKLHFAGFIVFHCPLKPDAIETIKMLNESSH
RSVMITGDNPLTACHVAKEVAIVEKEVLILDYPEEHHEVSESEVLVWRNIEE-------T
KVIPFK-SGDAID-LELFKKHDICLTGHALTHL--SEHAQILD------ILKRTWVYARV
SPAQKEFILTTLKDAGYRTLMCGDGTNDVGALKQSHIGVALLNGTEEGMKKMAENRRITA
QKTIYEKQAQIMANWNRPPPPVPALIAHL---------------------GV--------
------------EITPELRQKVALANQNNTQPIEFVK-DSSG--KPSASKMADNLLTSMS
--GMDPEEDEVPTLKLGDASVAAPFTSKLASVSTVTNIIRQGRCALVSTIQMYKILALNC
LISAYSLSVLFLSGMKFGDAQSTISGILLSV---CFLSISRGKPLQKLSKERPQDGIFNI
YIMGSILGQFAI----HIATLIYITKEIYALEPRAPQVDLEKVFEPSLLNTGMFLLQLAQ
QVSTFAVNYIGLPFKDSIKDNKG----MWYGLLGVAGLTLAGSTEFMPELNEAMQFVPMD
VVFKSKLTGCILLDLGGTWLIEIVLKHFFMNSAAA---DICDRDF---------------
------------------------------
>XP_028890133_Candida_auris
------------------------------------------------------------
------------------------------------------------------------
------------------------------------------------------------
------------------------------------------------------------
------------------------------------------------------------
------------------------------------------------------------
------------------------------------------------------------
------------------------------------------------------------
------------------------------------------------------------
------------------------------------------------------------
------------------------------------------------------------
---MSDVVSNPTIQEAQLLVPKSLIARPYVWP----------------------------
------------------------------------------------------------
-----------FAI-IYPI------FAQIYLNY--YDQYIGGSE--------WTFVYLIA
ICSLNALFWLMPHWNID-IEARFNYVPVKTI---EEASHIKITPTV----NSGVGEICLI
KREVFADGEK-Q------------------------------ISFLYQKRRHLFHEKTGR
FSPPEFKIDELPK--LEYFQSSKGLQ--GDLEKVKRTYGKNKFDIPVPTFWELFKEHAVA
PFFVFQLFSVALWLMDEQWYYS----LFSLFMLVSFEMTTVFQRRTTMNEFQSMGIKPYS
IHVYRNSEWIELQTDELLPGDIVSVTRTSEDSAIPCDLLLLDGSAIVNEAMLSGESTPLL
K------ESIKLRPGEEFFQPEGLDKNSLLHGGTMALQVTKPENPI-------------I
PNAPDNGALAYVCKTGFETSQGSLVRMMIFSSERVSVGNKEAFMFILFLLIFAIAASWYV
WVEGSRMGRIQSKLILDCIIVITSVVPPELPMELTMAVNSSLSSLQKHFIYCTEPFRIPL
AGRIDVCCFDKTGTLTAEDLVFEGL-------------AGFDKN--EPH--------KLR
TCEEAP-------TSTSWVLGSAHALVKLD-DGD---VVGDPMEQATLKAANWSVGFK--
---------------------DSVERPTAK------------GKAEKIKILRRFQFSSAL
KRSAAIASINSLPGK-------NFVAVKGAPETIRHML--VDAPEEYEEIFKSFTRAGSR
VLALAYKELD-----TSVNVVKIKRTDVESKLHFAGFIVFHCPLKPDSIETIKMLNESSH
RSVMITGDNPLTACHVAKEVAIVEKEVLILDFPEEHHEFSESDVLVWRNVEE-------T
KLIPFK-SGDAID-LGLFKKHDICLTGHALTHL--TEHPQILD------ILKRTWVYARV
SPAQKEFILTTLKDAGYNTLMCGDGTNDVGALKQAHIGVALLNGTEEGMKKMAENRKIAS
MKAVYEKQAQIMANWNRPPPPVPALIAHLYPPGPLNPHYITTLE----KRGV--------
------------EITKEIREKVALAHQSNTKPIEFVK-DESG--KISGSKMADSLLASMS
--GME-DEDEVPTLKLGDASVAAPFTSKLSNVSTVTNIIRQGRCALVSTIQMYKILALNC
LISAYSLSVLFLSGMKFGDAQSTISGVLLSV---CFLSISRGRPLEKLSKERPQDGIFNI
YIMGSILGQFAI----HIITLIYITQEIYALEPRAPQVDLEKTFEPSLLNTGMFLLQLAQ
QVSTFAVNYVGLPFKESIKDNKG----MWYGLLGVAALTLAGATEFMPELNETMQFVPMS
DLFKMKLTGCILLDLGGTWLVEIVLKHFFMNSAAA---DICDRD----------------
------------------------------
>NP_010883_Saccharomyces_cerevisiae
------------------------------------------------------------
------------------------------------------------------------
------------------------------------------------------------
------------------------------------------------------------
------------------------------------------------------------
------------------------------------------------------------
------------------------------------------------------------
------------------------------------------------------------
------------------------------------------------------------
------------------------------------------------------------
------------------------------------------------------------
-MTKKSFVSSPIVRDSTLLVPKSLIAKPYVLP----------------------------
------------------------------------------------------------
-----------FFP-LYAT------FAQLYFQQ--YDRYIKGPE--------WTFVYLGT
LVSLNILVMLMPAWNVK-IKAKFNYSTTKNV---NEATHILIYTTP----NNGSDGIVEI
QRVT-EAGSL-Q------------------------------TFFQFQKKRFLWHENEQV
FSSPKFLVDESPK--IGDFQKCKGHS--GDLTHLKRLYGENSFDIPIPTFMELFKEHAVA
PLFVFQVFCVALWLLDEFWYYS----LFNLFMIISMEAAAVFQRLTALKEFRTMGIKPYT
INVFRNKKWVALQTNELLPMDLVSITRTAEESAIPCDLILLDGSAIVNEAMLSGESTPLL
K------ESIKLRPSEDNLQLDGVDKIAVLHGGTKALQVTPPEHK-SD-----------I
PPPPDGGALAIVTKTGFETSQGSLVRVMIYSAERVSVDNKEALMFILFLLIFAVIASWYV
WVEGTKMGRIQSKLILDCILIITSVVPPELPMELTMAVNSSLAALAKFYVYCTEPFRIPF
AGRIDVCCFDKTGTLTGEDLVFEGL-------------AGISADSENIR--------HLY
SAAEAP-------ESTILVIGAAHALVKLE-DGD---IVGDPMEKATLKAVGWAVERK--
---------------------NSNYR----------------EGTGKLDIIRRFQFSSAL
KRSASIASHN---DA-------LFAAVKGAPETIRERL--SDIPKNYDEIYKSFTRSGSR
VLALASKSLP---KMSQSKIDDLNRDDVESELTFNGFLIFHCPLKDDAIETIKMLNESSH
RSIMITGDNPLTAVHVAKEVGIVFGETLILD--RAGK-SD-DNQLLFRDVEE-------T
VSIPFDPSKDTFDHSKLFDRYDIAVTGYALNAL--EGHSQLRD------LLRHTWVYARV
SPSQKEFLLNTLKDMGYQTLMCGDGTNDVGALKQAHVGIALLNGTEEGLKKLGEQRRLEG
MKMMYIKQTEFMARWNQPQPPVPEPIAHLFPPGPKNPHYLKALE----SKGT--------
------------VITPEIRKAVEEANSKPVEVIKPNGLSEK---KPA--DLASLLLNSAG
--DAQ-GD-EAPALKLGDASCAAPFTSKLANVSAVTNIIRQGRCALVNTIQMYKILALNC
LISAYSLSIIYMAGVKFGDGQATVSGLLLSV---CFLSISRGKPLEKLSKQRPQSGIFNV
YIMGSILSQFAV----HIATLVYITTEIYKLEPREPQVDLEKEFAPSLLNTGIFIIQLVQ
QVSTFAVNYQGEPFRENIRSNKG----MYYGLLGVTGLALASATEFLPELNEAMKFVPMT
DDFKIKLTLTLLLDFFGSWGVEHFFKFFFMDDKPS---DISVQ----QVKIASK------
------------------------------
>XP_018222633_Saccharomyces_eubayanus
------------------------------------------------------------
------------------------------------------------------------
------------------------------------------------------------
------------------------------------------------------------
------------------------------------------------------------
------------------------------------------------------------
------------------------------------------------------------
------------------------------------------------------------
------------------------------------------------------------
------------------------------------------------------------
------------------------------------------------------------
-MTEKAFVSSPIVRDSRLLVPKSSAFKPYVLP----------------------------
------------------------------------------------------------
-----------FFP-LYAT------FAQLYFQQ--YDRYIKGPE--------WTFVYLGT
LVSLNILVMLMPAWNVK-IKASFNYSTTKNV---NEATHIIVYTTP----NNGSDDIVEI
QRVT-EAGSL-Q------------------------------TFFQFQKKRFLWHEDEQV
FSSPKFLVDESPK--VGDFQKSKGHS--GDLTHLRRLYGENSFDIPIPTFMELFKEHAVA
PLFVFQVFCVALWLLDEFWYYS----LFNLFMIISMEAAAVFQRLTALKEFRTMGIKPYT
INVFRNKKWVALPSNELLPMDLVSVTRTAEDSAMPCDLILVDGSCIVNEAMLSGESTPLL
K------ESIKLRPSEDSLQLDGVDKIAVLHGGTKALQVTPPEHK-SD-----------I
PPPPDGGALAIVTKTGFETSQGSLVRVMIYSAERVSVDNKEALMFILFLLIFAVVASWYV
WVEGTKMGRIQSKLILDCILIITSVVPPELPMELTMAVNSSLAALSKFYVYCTEPFRIPF
AGRIDVCCFDKTGTLTGEDLVFEGL-------------AGISEDGENIR--------HLY
SAAEAP-------ESTILVIGAAHALVKLD-DGD---VVGDPMEKATLKAIGWAVEKK--
---------------------NTTFR----------------EGTGKLNVIRRFQFSSAL
KRSASIASHN---DT-------LFAAVKGAPETIRERL--SNIPKNYDDIYKSFTRSGSR
VLALASKQLP---KLSQPKIEELTRDEVESDLIFNGFLIFHCPLKEDAIETIKMLNESSH
RSVMITGDNPLTAVHVAKEVGIVFGETLILD--RAGK-SD-DGQLLFRDVEE-------T
ITIPFDPSKDTFDHSQLFDRYDIAVTGYALSAL--XGHSQLRD------LLRHAWVYARV
SPSQKEFLLNTLKDMGYQTLMCGDGTNDVGALKQAHVGIALLNGTEEGLNKLGEQRRMET
MKMMYIKQTEFMARWNQPQPPVPELIAHLFPPGPKNPHYLKTLE----SKGT--------
------------IITPEMRKLVEEANAKPVEVIKPNGLTEK---KPT--DLASMLLDSAG
--DAQ-GD-EAPALKLGDASCAAPFTSKLANVSAVTNIIRQGRCALVNTIQMYKILALNC
LISAYSLSIIYMAGVKFGDGQATVSGLLLSV---CFLSISRGKPLQKLSKQRPQAGIFNV
YIMGSILSQFAI----HIATLVYITTEIYKLEPREPQVDLEKQFAPSLLNTGIFIIQLVQ
QVSTFAVNYQGEPFRENIRSNKG----MYYGLIGVTGLALASATEFFPELNEAMKFVPMS
DDFKIKLTLTLLLDFFGSWGAEQVFKFFFMDDKPS---DISIQ----KVKIASK------
------------------------------
>XP_033765783_Saccharomyces_paradoxus
------------------------------------------------------------
------------------------------------------------------------
------------------------------------------------------------
------------------------------------------------------------
------------------------------------------------------------
------------------------------------------------------------
------------------------------------------------------------
------------------------------------------------------------
------------------------------------------------------------
------------------------------------------------------------
------------------------------------------------------------
-MTKKSFVSSPIVRDSTLLVPKSLIAKPYVLP----------------------------
------------------------------------------------------------
-----------FFP-LYAT------FAQLYFQQ--YDRYIKGPE--------WTFVYLGT
LVSLNILVMLMPAWNVK-IKAKFNYSTTKNV---NEATHILIYTTP----NNGSDGIVEI
QRVT-EAGSL-Q------------------------------TFFQFQKKRFLWHESEQV
FSSPKFLVDESPR--IGDFQKCKGHS--GDLTHLKRLYGENSFDIPIPTFMELFKEHAVA
PLFVFQVFCVALWLLDEFWYYS----LFNLFMIISMEAAAVFQRLTALKEFRTMGIKPYT
MNVFRNKKWVALQTNELLPMDLVSITRTAEDSAIPCDLILLDGSCIVNEAMLSGESTPLL
K------ESIKLRPSEDNLQLDGVDKIAVLHGGTKALQVTPPEHK-SD-----------I
PPPPDGGALAIVTKTGFETSQGSLVRVMIYSAERVSVDNKEALMFILFLLIFAVIASWYV
WVEGTKMGRIQSKLILDCILIITSVVPPELPMELTMAVNSSLAALAKFYVYCTEPFRIPF
AGRIDVCCFDKTGTLTGEDLVFEGL-------------AGISADSENIR--------HLY
SAAEAP-------ESTILVIGAAHALVKLD-DGD---IVGDPMEKATLKAVGWAVEKK--
---------------------NSNYR----------------EGTGKLDIIRRFQFSSAL
KRSASIASHN---DT-------LFAAVKGAPETIRERL--SDIPKNYDEIYKSFTRSGSR
VLALASKQLP---KMPHSKIDDLNRDDIESELTFNGFLIFHCPLKDDAIETIKMLNESSH
RSIMITGDNPLTAVHVAKEVGIVFGETLILD--RAGK-SD-DNQLLFRDVEE-------T
ISIPFDPSKDTFDHSQIFDRYDIAVTGYALNAL--EGHSQLRD------LLRHTWVYARV
SPSQKEFLLNTLKDMGYQTLMCGDGTNDVGALKQAHVGIALLNGTEEGLKKLGEQRRLEG
MKMMYMKQTEFMARWNQPQPPVPEPIAHLFPPGPKNPHYLKALE----SKGT--------
------------IITPEIRKAVEEANSKPVEVIKPNGLSEK---KPA--DLASMLLNSAG
--DAQ-GD-EAPALKLGDASCAAPFTSKLANVSAVTNIIRQGRCALVNTIQMYKILALNC
LISAYSLSIIYMAGVKFGDGQATVSGLLLSV---CFLSISRGKPLEKLSKQRPQSGIFNV
YIMGSILSQFAV----HIATLIYITTEIYKLEPREPQVDLEKEFAPSLLNTGIFIIQLVQ
QVSTFAVNYQGEPFRENIRSNKG----MYYGLLGVTGLALASATEFFPELNEAMKFVPMA
DDFKIKLTLTLLLDFFGSWGVEHFFKFFFMDDKPS---DISVQ----QVKIALK------
------------------------------
>XP_003674528_Naumovozyma_castellii
------------------------------------------------------------
------------------------------------------------------------
------------------------------------------------------------
------------------------------------------------------------
------------------------------------------------------------
------------------------------------------------------------
------------------------------------------------------------
-----------------------------------------------------MAIDLQD
DGHHSEDDEGHIMRRSTGPRASFASTRTTSTSTTLAASILGNQPNTETYSGVTFETVPSS
IVSFHHPRSFQSSNIFGTSVGSSTLGRRGRDTEPLITSHSPSPIRRSRSSSRNPQFHFFT
EDQINNAEGTSTLENTDYNTPWDATPSYEQERLYGTSNRTSRRSSIYGMSPRSSISHTRS
QYGSSSYLGAPLTRTHELSQSLPKHEQASLPPQVYQASTHSSSSLSRYTIRDRIPVELET
QNDEILDDRSSIPSISHSESEESSDNGRSTYNNDDLNANNGNNLSTEDTHSHHKKTTTSG
GGYQTEYLKPQYHEKFYPSNVADLYYQRFYITEEDLVVGIAGYSTSKFKNAIYNFICIVS
FGLLYLLLRWLPSYKVKLIGTKVPLGKAEWVVLENEFGEFSIEPIKREWYNRPISTILPL
DDPF-------QEIDGINDESYQHRHHHYHHVTEKNPNIPILITFQYRYITFIYSPVEDI
FKTNNNWTDPDW---VDLSSTLRGLSS-GVQEDRILAFDSNQINLRVKTVAELLFNEVLH
PFYVFQIFSIILWSLDEYYYYAGCIFLISILSIVD----TLVETRRTQKSLADMSHFACE
VRVFRDEFWTNVNSADLVPGDIYEISDPSL-TVFPCDSLLLSGDCIVNESMLTGESVPVS
KFPAEPETMLQLLDDFQNTQISSYLSKSFLFNGTTIIRARIPYGQS--------------
------AALAMVVRTGFSTTKGSLVRSMVFPKPTGFKFYEDSFKYIGVMALIALFGFSIS
CIQFIKIGLDKRTMILRALDIITIVVPPALPATLTIGTGFALSRLKKKGIFCISPTRVNI
GGKIDILCFDKTGTLTENGLDVLGVQLCVPSSHNSFQFADLVQDVHKLF--------PKF
SLNDCSSPRDYRAKNFFISLLTCHSLRVVD--NE---LIGDPLDFKMFQFTKWSYEEDFQ
EKEFHSTYEERRHDNALPENIDIIPAVVHPNSADPENTFIDNDPHNFLGIIRSFEFLSEL
RRMSVIVKPSNEDV--------YWAFTKGAPEVITQICNKATLPANFEEMLNYYTHKGYR
VIACAGRVLPRNTWLYSQKVS---REEVESNMEFLGFIIFENKLKKETAKTLQTLQEASI
RTVMCTGDNVLTAISVGRQCNLIKSKKVYVPSLEEIDSTG-QTSIIWRDVDNMDDTLDSR
TLLPINNSSS--------TSYTLAITGDIFRIIFGDENNRISEDYINTVLLKGT-IYARM
SPDEKHELMEQLQRLNYTVGFCGDGANDCGALKAADVGISLS------------------
------------------------------------------------------------
------------------------------------------------------------
--EAE-------------ASVAAPFTSQVFDISCVLDVIKEGRACLVTSFSCFQYMSLYS
AIQFITITVLYSRGSNLGDFQFLYIDLLLIVPIAIFMSWS--KPYDKIVKKRPSANLVSP
KILIPLLASIVVVLLFQIIPWIIVQGEEWYMKPIVGGDDVVESSD----NTILFFISNFQ
YILTAVILSVGPPYREPMSRNIGFIVDVIISIVLSIWLMFIDSSSF---LGKKFQLTEIS
FKFKLFILIWVVINYFVQLYVPGSLKKCFKKKRSSKKYKVLLKEQQEMYVV---------
------------------------------
>XP_003671057_Naumovozyma_dairenensis
------------------------------------------------------------
------------------------------------------------------------
------------------------------------------------------------
------------------------------------------------------------
------------------------------------------------------------
------------------------------------------------------------
------------------------------------------------------------
------------------------------------------------------------
------------------------------------------------------------
------------------------------------------------------------
------------------------------------------------------------
-MTSKSFVSSPLVRDSTLLVPRSVTSKPYFLP----------------------------
------------------------------------------------------------
-----------FLP-LYAT------FFHIYFNE--YERYIKGGE--------WTFVFLGS
IVTINILVMLMPSWNVK-INTKFNYSVVNDV---TTATHILINTTP----NNGADDIVEI
QRIT-ESGVL-Q------------------------------TFFQFQKKRFLWYEDEQV
FASPKFIVDEYPK--IKDFKDSTGNS--NNLTHMKRLYGENSFDIPIPSFMELFKEHAVA
PLFVFQVFCVALWLLDEFWYYS----LFNLFMIVSMEAASVFQRLNALKEFRTMGIKPYP
INVFRNGKWSTLQTNELLPMDVVSVTRTAEESAIPCDLILIDGSCIVNEAMLSGESTPLL
K------ESIKLRPNEDDLQLEGVDKISVLHGGTKALQVTGPESS-SD---------SHI
PLPSDGGALAVVTKTGFETSQGSLVRVMIYSAERVSVDNKEALMFIFFLLIFAVIASWYV
WIEGTKMGRIQSKLILDCILIITSVVPPELPMELTMAVNSSLAALSKFYVYCTEPFRIPL
AGRIDVCCFDKTGTLTGEDLVFEGL-------------AGLSTNTKDIR--------HLY
SGSDAP-------QNTTLVIGAAHALVKLD-DGE---VVGDPMEKATLKALGWKVDYN--
---------------------DVITK----------------SGTEKLNILRRFQFSSSL
KRSSSIASHN---GS-------LFAAVKGAPETIRERL--SHVPENYDEIYKSFTRSGSR
VLALATKSLP---KMSPKKIDDLVRENIEHGLEFSGFLVFHCPLKDDAIETIKMLNESAH
RSIMITGDNPLTAVHVAKEVGIVFGETLILD--RVDDNNDADGKLIFHNVED-------T
INIPFDPSKDSIDHSAIFDKYDVAVTGYALNLL--ENHSQLRD------VLRHTWVYARV
SPSQKEFILNNLKEMGYQTLMCGDGTNDVGALKQAHVGVALLNGTEEGLKQLVVKNREEN
MKNMYIKQCAFVARWNQPQPPVPPLIAHLFPPGSNNPHYLEAIE----KKGT--------
------------VITPELREKVAEANKKAIEILDPNTTTSEKGDKPSGSDIASLLLNKAE
--DAQ-ED-DVPTLKLGDASCAAPFTSKLANVSSVTNIIRQGRCALVNTIQMYKILALNC
LISAYSLSIIYMAGVKFGDAQATVSGLLLSV---CFLSISRGKPLQKLSKQRPQKGIFNI
YITGSILSQFAV----HIATLVYITLEIYKLEPREPQVDLEKEFAPSLLNTGIFIIQLVQ
QVSTFAVNYQGEPFRENIRNNKG----MYYGLLGVTGLALASATEFMPEMNEAMKFVPMS
DIFKFKLTLTLLLDFFGSWGAEHFFKYFFMDDKPS---DITIR----KVKISESKI----
------------------------------
>XP_003957345_Kazachstania_africana
------------------------------------------------------------
------------------------------------------------------------
------------------------------------------------------------
------------------------------------------------------------
------------------------------------------------------------
------------------------------------------------------------
------------------------------------------------------------
------------------------------------------------------------
------------------------------------------------------------
------------------------------------------------------------
------------------------------------------------------------
-MTEKSFVSSPLVRDSVLLVPKPLTSRPYTWP----------------------------
------------------------------------------------------------
-----------FFP-LYGT------FAHIYFRQ--YDRYIKGPE--------WTFVYLGA
LISLNILVLLMPAWNVK-VASRFNYDTVRTI---NEATHILIYTTP----NNGADDIVEI
QRVS-ESGTL-Q------------------------------TFFQFQKKRFLWNEDEQL
FSSPKFLVDESPK--IRDFQQCKGHS--GDLTHEKRLYGENSFDIPVPTFMELYKEHAVA
PLFVFQIFCVALWLLDEFWYFS----FFNLFMILSMEAAAVFQRLQALKEFRTMGVKPYD
INVYRDGQWITTKTDQLLPMDLVSITRTAEDSAMPCDLILVDGACIVNEAMLSGESTPLL
K------ESIKLRPSEDDLQLDGLDKISVLHGGTKVLQVTPSEHKHNN-----------I
PAPPDGGVLAVATKTGFETSQGSLVRVMIYSAERVSVDNKEALMFILFLLIFAVIASWYV
WVEGTKMGRIQSKLILDCILILTSVVPPELPMELTMAVNSSLAALSKFYVYCTEPFRIPF
AGRIDVCCFDKTGTLTGEDLVFEGL-------------AGLTAGEENVH--------HLY
KTDEAP-------ESTILVIGAAHALVKLD-DGE---IVGDPMEKATLKAMSWKVEGK--
---------------------DVTTR----------------ENTGKLQILRRFQFSSAL
KRSSSIANYN---NR-------LFSAVKGAPETIRERL--TSVPENYDSVYKSFTRAGSR
VLALASKELP---KMSQGKIDDLEREDVESGLEFNGFLIFHCPLKDDAIETIKMLNESSH
RSIMITGDNPLTAVHVAKEVAIVDGETLILD--KVNEASD-DNILIFRNVEE-------T
ISIPFDPSKDSFTKAEIFDKYDVAVTGYALSAL--SDHEELRE------LIRHTWVYARV
SPSQKEFILNELKDMGYQTLMCGDGTNDVGALKQAHVGIALLNGTEEGLKKIAEQRRNDN
MKAMYEKQRAFVVKWGQPEPPLPELIAHLYPPGRNNPHYLKAIE----KMGT--------
------------VITPEIRKKVAEANAKPIEV-KPVEGTPA---KPSGKELASMLLDRAG
--EAE-SE-EAPTLKLGDASCAAPFTSKLANVSAVTNIIRQGRCALVNTIQMYKILALNC
LISAYSLSIIYMAGVKFGDGQATTSGILLSV---CFLSISRGKPIKKLSKQRPQKGIFNV
YIMGSILSQFAV----HIGTLVYITTEIYKLEPREPQVDLEKEFAPSLLNTGIFIIQLVQ
QVSTFAVNYQGEPFRENIRNNKG----MWYGLLGVTGLAFASASEFMPELNEAMKFVPMD
DLFKFKLTTTLAVDFAGCWAAEQFFKYMFMDDKPA---DITIH----KVKIAA-------
------------------------------
>XP_022465357_Kazachstania_naganishii
------------------------------------------------------------
------------------------------------------------------------
------------------------------------------------------------
------------------------------------------------------------
------------------------------------------------------------
------------------------------------------------------------
------------------------------------------------------------
------------------------------------------------------------
------------------------------------------------------------
------------------------------------------------------------
------------------------------------------------------------
-MSSNSFVSSPLVRDSKLLIPKPISSRPYTLP----------------------------
------------------------------------------------------------
-----------FFP-IYAT------FAHIYLKQ--YDRYIKGPE--------WTFVYLGT
IVTLNLLVLLMPAWNVK-IKTKFNYSEVNHL---NEASHVLIYTTP----NNGADGIVEI
QRVI-EDGVL-Q------------------------------TYFTFQKKRFLWEEKDQL
FSSPKFTIDEDPK--IKDFQQCHGNT--GDLVHLKRLYGKNSFDIPIPSFLELFKEHAVA
PLFVFQLFCVGLWLMDEFWYYS----LFNLFMIVSMEAASVFQRVTALKEFRTMGIKPYD
IKVFRNGKWLTLQTDELLPMDLVSVPRTADDSALPCDLILVDGSCIVNEAMLSGESTPLL
K------ESIKLRPADDELQIDGVDKISVLHGGTKALQVTPPEGK-SS-----------I
PLPPDNGALAVVTKTGFETSQGSLVRVMIYSAERVSVDNKEALMFILFLLMFAIVASWYV
WIEGTKMGRIQSKLILDCILIITSVVPPELPMELTMAVNTSLAALSKFYVYCTEPFRIPL
AGRIDVCCFDKTGTLTGEDLVFEGL-------------AGLSDDKSDVR--------HLC
AANNSP-------EKTSLVIGAAHALVKLD-DGD---IVGDPMEKATLKALGWNVEFK--
---------------------DTTTK----------------KLLGKVQIHRRFQFSSAL
KRSSSIALHD---KN-------FFAAVKGAPETIRERL--AVVPENYDTVYKSFTRSGSR
VLALASKSLP---KLKHSEIEDIKREEIEQGLEFNGFLIFHCPLKDDAIETIKMLNESAH
RSIMITGDNPLTAVHVAKEVGIVDGETLILD--RVSESDD---KLLFRNVEE-------T
ISMPLDPSKDTFDGAELFGKYDIAVTGHALTIL--KDHKQLND------LIRHTWIYARV
SPSQKEFILNTLKDMGYQTLMCGDGTNDVGALKQAHVGVALLNGTEESLKKVADQRRMDN
MKEIYEKQCGFFKRWNKPQPPVPEPIAHLYPPGPFNPHYLKALE----SKGN--------
------------VITDDIRKAVAEAMSKPIETPSATEKTPE---KPSGADLADMLMSSGV
--DQG-GD-DTPSLKLGDASCAAPFTSKLAKVSAVTNIIRQGRCALINTIQMYKILALNC
LISAYSLSIIYMAGVKFGDGQATVSGLLLSV---CFLSISRGKPLEKLAKQRPQKGIFNV
YIMGSILSQFVV----HIAVMIYITNEIYLLEPREPQVDLEKKFTPSLLNTGIFILQLVQ
QVSTFAVNYQGEPFRENIMNNKG----MYYGLIGVTTLAVVSATEFFPELNEAMKFVPMD
DLFKFKLTSCLIFDFAGSWASEQFFKYFFMDDKPS---DISEH----KLKIQL-------
------------------------------
>XP_448834_Candida_glabrata
------------------------------------------------------------
------------------------------------------------------------
------------------------------------------------------------
------------------------------------------------------------
------------------------------------------------------------
------------------------------------------------------------
------------------------------------------------------------
------------------------------------------------------------
------------------------------------------------------------
------------------------------------------------------------
------------------------------------------------------------
-MADK--VNSPIVKDSQLLIPKSLTARPYTLP----------------------------
------------------------------------------------------------
-----------FFP-LYAT------FAQIYFQQ--YDTYIKGPE--------WTFVYLGT
IVSLNILVLLLPEWNIQ-LAAKFKYNKVDNI---NEATHILINTTP----NNGSSDIVKI
ERAN-EMGEL-Q------------------------------TFFQFQKKRFLWHEDEQQ
FSSPKFLIDGTPK--ISEFQNFKGHK--GDLTHLRRLYGNNEFDIPIPTFLELFKEHAVA
PLFVFQVFCVALWLLDEYWYLS----LFNLFMILSMEAASVFQRLTALKEFRTMGVKPYA
INVLRDGKWVEMQTNELLPMDVVSVVRTAEDSALPCDLILVDGTCIVNEAMLSGESTPLL
K------ESIRLRPGNEELQIEGTDKISVLHGGTKVLQVTTPEKT-GK-----------V
PSPPDGGAIAIVTKTGFETSQGSLVRVMIYSSERVGVDNKEALYFILFLLIFAVVASWYV
WVEGTKMGRVQSKLILDCILIITSVVPPELPMELTMAVNSSLSALSKFYVYCTEPFRIPF
AGRIDVCCFDKTGTLTGEDLVFEGL-------------AGLSSDPKDIR--------HLY
SATDCP-------NSTSLVVGAAHALVRLE-DGE---IVGDPMEKATLKALKWTVEKG--
---------------------DKVFN----------------EKNGQVTILRRFQFSSAL
KRSSSVATHD---GK-------LYSAVKGAPETIRERL--FTIPANYDEIYKSFTRSGSR
VLALASKKLE---KMSQSQIEDADREHFERDLEFNGFLIFHCPLKHDAIETIQMLNESAH
RCVMITGDNPLTAVHVAKEVGIVKGETLIVD--MVDNGND--DKLVFRNVEE-------T
LSFEFVVSKDSFEKYGIFDKYDLAVTGHALEAL--KGHHQLQD------LIRHAWIYARV
SPAQKEFILNNLKDMGYQTLMCGDGTNDVGALKQAHVGVALLNGTEEGLKKVAEQRRLDS
MKEIYDKQTAFLARWGKPPAPVPENIAHLYPPGPSNPHYLTALE----KKGT--------
------------VITPEIRKMVTEANNKPVEIAAPSTE------KPAANDLASMILSGAS
--ESQ-EDGETPTLKLGDASCAAPFTSKLANVSAVTNIIRQGRCALVNTIQMYKILALNC
LISAYSLSIIYMAGVKFGDGQATTSGLLLSV---CFLSISRGKPLQKLSKARPQAGIFNV
YIMGSILSQFVV----HIGTLIYLTNEIYRLEPREPQVDLEKEFAPSLLNTGIFIIQLVQ
QVSTFAVNYQGEPFRENIRSNKG----MYYGLLGVTGLALASATEFIPELNEAMKFVPME
DDFKMKLTITLFVDFFGCWGAEHFFKFFFMDDTPA---DITEE----KVRIQEKN-----
------------------------------
>XP_004178581_Tetrapisispora_blattae
------------------------------------------------------------
------------------------------------------------------------
------------------------------------------------------------
------------------------------------------------------------
------------------------------------------------------------
------------------------------------------------------------
------------------------------------------------------------
------------------------------------------------------------
------------------------------------------------------------
------------------------------------------------------------
------------------------------------------------------------
-MVSDANVVSSIVKSSKLLVPKPWTSRPYVLP----------------------------
------------------------------------------------------------
-----------FFP-FYGT------FFQIYFTQ--YERYIKGPE--------WTFVYLGS
IISLNILVWLIPNWNIR-IGAQFNYSKAVSV---REATHILIETTP----NNGADGITEI
NRVT-EDGIQ-Q------------------------------IYFQFQKKRFLWNEKLQI
FSTPTFLIDEEPK--ISDFQNAKGLS--GDLSHLRRLYGENIFDIPVPSFLELFKEHAVA
PLFVFQIFCVALWLLDSFWYYS----LFNLFMVVAMEGAAVFQRLTALKEFTTMGIKPYP
INVYRDGKWQLLKTNELLPMDVVSITRTAEDSAIPCDLILVDGTCIVNEAMLSGESTPLL
K------ESIKLRPKEDFLQIDDIDKNAVLHGGTKALQVTKPETKS-V-----------V
PSPPDEGALAVVTKTGFETSQGTLVRVMVYSAERVSVDNKEALMFILFLLNFAIIASWYV
WVEGTKMGRVQSKLILDCVLIITSVVPPELPMELTMAVNSSLAALAKFYIYCTEPFRIPL
AGRIDVCCFDKTGTLTGEDLVFESL-------------AGLSPNRSDIR--------HAY
SASEAP-------ESTVLTVGAAHALVRLD-DGE---IVGDPMEKATLKAFGWKVQAK--
---------------------DIVSK----------------LNVGDIKIHRRFQFSSAL
KRSASVASYK---NN-------YYAAVKGAPETIRERL--TNVPENYDDIYKSFTRSGSR
VLALASKKLG---KLSNSAIDKLDRDDVEIQLDFDGFLIFHCPLKEDAIETIKMLNESSH
RSVMITGDNPLTAVHVAKEVAIVERETLILD--ASDNNQE-G-HLLFFNVEE-------T
TRIPFDTQDAKFNLFELFEKYDIAVTGHALNIL--KGHSQLRD------LIRHTWVYARV
SPSQKEFILNTMKDMGYQTLMCGDGTNDVGALKQAHVGVALLNGTEQGMKKMAEQNRSKS
MQAVYEKQVSLFAKWGQPAPPVPAPIAHLYPPGPKNPHYLSALE----KKGT--------
------------VITQEIRDKVAEANSKPAEPIKPVDPKNV---KPTAGDITGLLMAAGG
NSEED-DE-EVPALKLGDASCAAPFTSKLCNVSAVTNIIRQGRCALVNTIQMYKILALNC
LISAYSLSVIYLAGVKFGDGQATVSGVLLSV---CFLSISRGKPLQKLSKQRPQAGIFNI
YIMGSILSQFAV----HISTLIYITREIYILEPREPQVDLEKEFAPSLLNTGIFIIQLVQ
QVSTFAVNYQGEPFRETITKNKG----MYYGLIGVSGLALAGATEFIPELNEAMSFVPMT
EEFKFKLTSVLLLDFFGSLGAEYFFKFFFMEDKAA---DITHRPEKPEIEIKY-------
------------------------------
>XP_003688445_Tetrapisispora_phaffii
------------------------------------------------------------
------------------------------------------------------------
------------------------------------------------------------
------------------------------------------------------------
------------------------------------------------------------
------------------------------------------------------------
------------------------------------------------------------
------------------------------------------------------------
------------------------------------------------------------
------------------------------------------------------------
------------------------------------------------------------
-MGTTSFVESPIVKDSKLLVPRTLTSKPYLLP----------------------------
------------------------------------------------------------
-----------FLP-LYAT------FFQIYFTN--YEKYIGGSE--------WTFVYLGA
IISLNVLVILMPFWNVN-IKARFDYVSSNNV---AEATHIMIFTTA----NNGSDDIAPI
QRVQ-EEGHL-Q------------------------------TFFEFQKKRFLWDEKTNL
FSSPKFIIDDSPK--IGDFTNHKGLS--GDLTNLRRLYGQNSFDIPIPTFIELFQEHAVA
PLFIFQLFCIALWLLDDFWYYS----LFNLFVVVSMEAAAVFQRLTTLKEFRTMGIKPFD
INVYRDGKWETMKTNELLPNDLVSVTRTSEESALPCDLILVDGSCIVNEAMLSGESTPLL
K------ESIKLRPKDDLLQVNDLDKNSVLHGGTKALQVTAPDGTT-A-----------V
PLAPDNGALGIVTKTGFETSQGSLVRVMIFSSERVSVDNKEALFFILFLLNFAIVASWYV
WVEGTKMGRIQSKLILDCILIITSVVPPELPMELTMAVNSSLAALSKFYVYCTEPFRIPL
AGRVDVCCFDKTGTLTGEDLVFESL-------------AGLSNNVDDVR--------HSF
RADEAP-------EVTALVIGAAHALVKLD-DGD---LVGDPMEKATLKAFGWSVNTK--
---------------------VVTSH----------------KKYGDVNILRRFQFSSAL
KRSSSVASHK---GE-------YFAAVKGAPETIRERL--TSVPANYDDIYKSFTRSGSR
VLALATKRLS---KMSTADIDSLSREDIEEQLDFSGFLIFHCPLKSDAIETIKMLNESSH
RCIMITGDNPLTALHVAKEVAIVERDSLILD--KADTNGD-GSKLMFFNVDE-------T
IKMDFDVKTDKFDQAKIFDKYDIAVTGAALQALVETDHDQLRQ------LIRHTWVYARV
SPKQKEYILNNLKDMGYQTLMCGDGTNDVGALKQAHVGVALLNGSEEGMKKLADERKANG
MKTVYDKQVELFTRWGQPIPVVPEIIADYYPPGPKNPHYLKALE----KKGK--------
------------TITPELRKLVTEANNKPVEVPKPIDKKNI---KPSGSDFSTLLMSAQA
NGDGD-DE-EVPTLKLGDASCAAPFTSKLSNVSAVTNIIRQGRCALVNTIQMYKILALNC
LISAYSLSVIYLAGVKFGDGQATASGLLLSV---CFLSISRGKPLEKLSKSRPQKGIFNI
YIMGSILSQFAI----HIVTLIYITKEIYILEPREPQIDLEKEFTPSLLNTGIFLIQLVQ
QVSTFAVNYQGEPFRENIKNNKG----MYYGILGVAGLALAGATEMLPELNEALNFVPMT
DIFKTKLTLTLLLDFFGSFACEYFFKYFFMDDKPA---DITVK----SIQIV--------
------------------------------
>XP_001645463_Vanderwaltozyma_polyspora
------------------------------------------------------------
------------------------------------------------------------
------------------------------------------------------------
------------------------------------------------------------
------------------------------------------------------------
------------------------------------------------------------
------------------------------------------------------------
------------------------------------------------------------
------------------------------------------------------------
------------------------------------------------------------
------------------------------------------------------------
---MSSTVVSPIVRDSKLLIPRSMVSKPYFLP----------------------------
------------------------------------------------------------
-----------FFP-LYAT------FLQVYLTD--YDRYLGGSE--------WTFVVLGS
IVSIHLLVFLMPSWNVK-INALFNYTSVKSV---DEASNILLHTTS----NNGSDGIVSI
QRVT-EDGVL-Q------------------------------VFFEFQKKRFLWHEKENV
FSPPKFLIDNSPK--IGDFVNCKGLK--GDLTHSRRLYGTNSFDVPVPKFLELFKEHAVA
PLFIFQLFCITLWLLDEFWYYS----LFNLFVVVSMEAASVFQRLTTLNEFRTMGIKPFE
LYVYRDGKWQAIQSDQLLPMDLISITRTAEDSAIPCDLVLVDGSCIVNEAMLSGESTPLL
K------ESIKLRPQDDYLQINDLDKNSILHGGTKALQVTAPESASGG-----------I
PLPPDGGALAVVTKTGFETSQGSLVRVMIFSSERVSVDNKEALFFILFLLNFAIFASWYV
WVEGTRMGRIQSKLILDCILIITSVVPPELPMELTMAVNSSLGALSKFYIYCTEPFRIPL
AGRIDVCCFDKTGTLTGEDLVFESL-------------AGLSEDVEDIR--------HSY
SAAEAP-------QNTVLVVGAAHALVRLD-DGE---VVGDPMEKATLKAFGWKVNDK--
---------------------DIASK----------------KDIGDIKILRRFQFSSAL
KRSSSVASHK---SK-------MFAAVKGAPETIRERL--TTVPKNYDEIYKSFTRSGSR
VLALASKNLK---KMSNSDIDNLQREDVEERLTFDGFLIFHCPLKSDAIETIKMLNESSH
RCVMITGDNPLTAVHVAKEVSIVERSTLILD--RVSESND---ELLFFTVDE-------S
VKIPFNPNADKFDRAKIFDKYDIAVTGYALDLL--KKHSQLRD------LLRHTWVYARV
SPSQKEFILNELKDMGYKTLMCGDGTNDVGALKQAHIGVALLNGSEEGMKKMIEDRRIEN
MKNVYNKQIELFGKWGQPAPIVPELIAHCYPPGPKNPHYLKALE----KTGV--------
------------TITPEIRDLVTKANSKPAEAPKPIDTSKG---KPSGSDLASLLMNSS-
--DAD-AE-EVPTLKLGDASCAAPFTSKLANVSAVTHIIRQGRCALVNTIQMYKILALNC
LISAYSLSVIYLAGVKFGDGQATASGLLLSV---CFLSISRGKPIEKLSKTRPQAGIFNV
YIMGSILSQFAV----HIFTLIYITTEIYKLEPREPQVDLEKEFSPSLLNTGIFLVQLAQ
QISTFAVNYQGEPFRENISNNKG----MYYGLIGVTCLAVAGATEFIPELNESLSFVPMD
EVFKFKLTSTLFLDFFGSLAAEYFFKYFFMDDKPA---DITIR----SIEIA--------
------------------------------
>XP_003680244_Torulaspora_delbrueckii
------------------------------------------------------------
------------------------------------------------------------
------------------------------------------------------------
------------------------------------------------------------
------------------------------------------------------------
------------------------------------------------------------
------------------------------------------------------------
------------------------------------------------------------
------------------------------------------------------------
------------------------------------------------------------
------------------------------------------------------------
-MAPKSFVSSPLVKDSRLLVPKPVFSRPYALF----------------------------
------------------------------------------------------------
-----------FFP-LYAA------FAHLYFQQ--YDRYIQGSE--------WTFVYLGG
IISLNVLVMLMPAWNVG-IAAGFNYATAGDL---NEATHVLIHTTP----NNGSDGIVEI
QRVQ-EAGEL-Q------------------------------IFFQFQKKRFLWHPEEGV
FSSPKFLIDEAPK--ISNFQDFKGHS--GDLTHLRRLYGENSFDIPIPTFLELFKEHAVA
PLFVFQVFCVALWLLDEFWYYA----LFNLFMIVSMEGAAVFQRLTTLREFRTMGIKPYT
INVFRNKKWSEIQTDQLLPMDVVSITRTAEDSAIPCDLVLVDGSCIVNEAMLSGESTPLL
K------ESIRLRPRCDDLQVDGVDKNSVLHGGTKALQVTAPEIK-SD-----------I
PLSPDGGALAIVTKTGFETSQGSLVRVMIYSAERVSVDNKEALYFILFLLIFAIVASWYV
WVEGTRMGRTQSKLILDCILIITSVVPPELPMELTMAVNSSLAALSKFYVYCTEPFRIPL
AGRVDVCCFDKTGTLTGEDLVFEGL-------------AGLSQDPAQIR--------HMF
TADDAP-------AKTALVIGAAHALVRLD-DGE---IVGDPMEKATLRSLNWKVEAK--
---------------------DTVNK----------------MGAGKIQILRRFQFSSAL
KRSSSIAVHD---KK-------YFAAVKGAPETIRQRL--VSVPENYDEIYKSFTRSGSR
VLALASKTLP---SLSSKQLEDITREEIEHQLEFSGFLIFHCPLKDDATETIKMLNESAH
RSIMITGDNPLTAVHVAKEVGIVDRETLILD----REGENEKGGLVFRNVEE-------T
ITIPFDPATGKFDRATLFDKYDIAVTGHSLGAL--EEHHQLRE------LIRHTWVYARV
SPLQKEFILNTLKDMGYQTLMCGDGTNDVGALKQAHVGVALLNGTEEGLKKMADSRRTEN
MKAMYIKQCGFFEKWGQPQPPVPEPIAHLFPPGPKNPHYLKALE----KNGT--------
------------TITPEIRKLVTEANNKPAETIKSE--KDS--GAKSGADLASMLLNTAG
--DSQ-EE-EAPTLKLGDASCAAPFTSKLANVSAVTNIIRQGRCALVNTIQMYKILALNC
LISAYSLSVIYLAGVKFGDGQATVSGLLLSV---CFLSISRGKPLQKLSKQRPQAGIFNV
YIMGSILSQFAV----HIVTLIYITLEIYKLEPREPQVDLEKTFEPSLLNTGIFIIQLVQ
QVSTFAVNYQGEPFRENITSNKG----MYYGLLGVTGLALAGATEFIPELNEAMKFVPMD
ESFKLKLTTTLLIDFFGSWGCEYVFKYFFMDARPA---DIASR----NVEII--------
------------------------------
>XP_037146560_Zygotorulaspora_mrakii
------------------------------------------------------------
------------------------------------------------------------
------------------------------------------------------------
------------------------------------------------------------
------------------------------------------------------------
------------------------------------------------------------
------------------------------------------------------------
------------------------------------------------------------
------------------------------------------------------------
------------------------------------------------------------
------------------------------------------------------------
-MPAKSYVSSPLVEDSRLLVPKPVLSRPYTLF----------------------------
------------------------------------------------------------
-----------LFP-LYAT------FAHLYFQQ--YDTYIKGPE--------WTVVYLGA
IVSLNVLLMLMPAWNIR-IKAGFNYTTAGDL---DEATHILIRTTS----NNGADDIVEI
KRVK-EEGVL-Q------------------------------IFFEFQKKRFLWDVKEEL
FSSPKFTIDESPK--IGDFLNAKGNS--GDLTHLRRLYGDNSFDVPIPTFLELFKEHAVA
PLFVFQVFCVALWLMDEFWYYA----LFNLFMVVSMECASVFQRLTTLKEFRTMGIKPYT
LKTFRNGKWIDLDSDKLLPMDIVSITRTAEDSAIPCDLVLIDGTCIVNEAMLSGESTPLL
K------ESIRLRPKEDYLQLDGVDKNSILHGGTKALQVSPPEAH-SH-----------L
PSPPDGGAIAVVTKTGFETSQGSLVRVMIFSAERVSVDNKEALFFILFLLIFAIIASWYV
WVEGTKMGRIQSKLILDCVLIITSVVPPELPMELTMAVNTSLGALAKFYVYCTEPFRIPF
AGRIDVCCFDKTGTLTGEDLVFEGL-------------AGLSSDKEDIH--------HMF
IAKDSP-------AQTTLVIGAAHALVKLD-DGE---IVGDPMEKATLKALEWKVEHK--
---------------------DFVSK----------------AGVGKVHILRRFQFSSAL
KRSSSVASHQ---DN-------IYAAVKGAPETIRERL--TNVPENYDAIYKTFTRSGSR
VLAVASKSMP---HLNKKQIEDIKREDIECDLNFDGFLIFHCPLKDDAIETLKMLNESAH
RSIMITGDNPLTAVHVAKEVKIVERETLILDYPEKSDGSDE---LVFHNVED-------T
ILVSFGSKT---KISEIFDKYDIAVTGHALNAI--KDEDQLRN------LIRHTWIYARV
SPAQKEFLLNTLKDMGYSTLMCGDGTNDVGALKQAHVGVALLNGTEDSLKKMAENRRDEN
MKSMYLKQCSFFEKWNQPQPPVPAAIAHLFPPGPKNPHYLTALE----KNGT--------
------------SITPEIRKMVTEANSKPAVPLKMDDSKNS--SAQSGNDLASMLMNSAG
--DSQ-DE-EAPTLKLGDASCAAPFTSKLANVSAVTNIIRQGRCALVNTIQMYKILALNC
LISAYSLSVIYLAGVKFGDGQATVSGLLLSV---CFLSISRGKPLEKLSKQRPQAGIFNM
YIMGSILSQFAV----HIGTLVYITSEIYRLEPREPSVDLEKTFQPSLLNTGIFIVQLVQ
QVSTFAVNYQGEPFRENIRNNKG----MYWGIIGVTCLALAGATEFVPELNEAMKFVPMD
DEFKFKLTVTLMVDFFGSWAVENVFKFFFMDAKPS---DIAER----TISIG--------
------------------------------
>XP_002497418_Zygosaccharomyces_rouxii
------------------------------------------------------------
------------------------------------------------------------
------------------------------------------------------------
------------------------------------------------------------
------------------------------------------------------------
------------------------------------------------------------
------------------------------------------------------------
------------------------------------------------------------
------------------------------------------------------------
------------------------------------------------------------
------------------------------------------------------------
-MAPTPLVSSPIVRESRLLVSKPLLSRPYTSF----------------------------
------------------------------------------------------------
-----------FFP-LYAT------FAHIYYRQ--YDKYIKGPE--------WTFVYLGA
IVSLNILVALLPEWNVG-IEAGFKYNAAGDL---HEATHILIKTTE----NNGSDGIVEI
QRVE-EDGTV-Q------------------------------IYFQFQKKRFLWNSDEQE
FASPKFLIDEPPK--LGYLQEWKGHS--GDLVHLRRLYGDNLFDIPIPTFLELFKEHAVA
PLFVFQIFCVALWLLDEFWYYA----LFNMFTVVSMEAASVFQRLVTLKEFRTMGVKPFP
IYVFREGEWLYLETDKLLPMDIVSMTRTAEDSAVPCDMLLLDGSCIVNEAMLSGESTPLL
K------ESIKLRPKDEPLQADGLDKNSILHGGTKILQVTPPEGK-SR-----------L
PAAPDQGTPALVTKTGFETSQGSLVRVMIYSAERVGVDNREALFFILFLLIFAIAASWYV
WVEGSKMGRVQSKLILDCILIITSVVPPELPIELTMAVNSSLAALSKFYVYCTEPFRIPL
AGRIDVCCFDKTGTLTGEDLVFEGL-------------AGLSKDPEDIR--------HMF
SAAEAP-------ESTALAIGAAHALVKLN-DGD---VVGDPMEKATLNALGWTVEHK--
---------------------NVTSK----------------EGFGKVTIQRRFQFSSAL
KRSSSIASHG---GK-------LFAAVKGAPETIRQRL--VSVPKNYDSIYKSFTRSGSR
VLALASKSLP---KMNQSHIDDLDREEVEQKLNFEGFLIFHCPLKIDAIETIKMLNESAH
RSVMITGDNPLTAVHVAKEVGILDREALILD--YAENAES--NKLVFRNVLE-------T
ISIPFDPESENFDTEKILGQYDIAATGHALNAL--KDHDQLRT------LIRHTWVYARV
SPTQKEFILNTLKDMGYQTLMCGDGTNDVGALKQAHVGIALLNGSEEGMKKMADQRKIDS
LKAVYEKQCDLLQRWGQPKPLVPEQIAHFYPPGPKNPHYLTSLE----KTGV--------
------------TITPEMRKAVAEANSKPEQPVAAVAGNS----RPSGEDFATLFSGAGG
---GG-EE-DVPTLKLGDASCAAPFTSKLANVSAVTNIIRQGRCALINTIQMYKILALNC
LISAYSLSVMYLAGVKFGDGQATTCGILLSV---CFLSISRGKPLHKLAKERPQAGIFNV
YIMGSILTQFAV----HILVLVYITGEIYKLEPREPQVDLEKEFTPSLLNTGIFLIQLVQ
QVSTFAVNYQGEPFRENIRNNKG----MYYGLIGVTLLALCGATEFIPELNEAMKFVPME
DDFKFKLTLSLALDYVGSWAGEHYFKYFFMNDKAA---DITQRLN---------------
------------------------------
>XP_003645863_Eremothecium_cymbalariae
------------------------------------------------------------
------------------------------------------------------------
------------------------------------------------------------
------------------------------------------------------------
------------------------------------------------------------
------------------------------------------------------------
------------------------------------------------------------
------------------------------------------------------------
------------------------------------------------------------
------------------------------------------------------------
----------------------------------------------------------MA
EIVSESLVSNPLISDARLLIPKEFFFRPYVFP----------------------------
------------------------------------------------------------
-----------FIP-LYLT------FLHIYTNQ--YDRYIKGPE--------WVFVYACT
LISLNILVALLPEWNVN-LAAKFRYRECSSL---QQATHILLKTTP----NNGSDGIVQI
SKVV-EHDYT-Q------------------------------IFFQFQKKRFLWYEKESK
FLTPRFLIDEAPK--VKLFQNCKGNS--GDLTPLRRLYGENKFDIPLPSFMELFKEHAVA
PFFVFQIFCVALWLFDEMWHLS----LINFFMIMLMEAAAVFQRLVTLKEFRTMGMKAYA
INVFRDNKWQLIQTDQLLPMDLVSVTRTAEENALPCDMLLVDGTCIVNEAMLSGESTPLL
K------ESIKLLPAEDNLNIDGLGKNVALHGGTKILQVTPPVKGTSS-----------V
PVSPDHGALAVVTKTGFETSQGSLVRVMIYCSQTVSAGNKEALYFILCLLFFAIIASWYV
WVEGTRMGRTHSKLILDCILILTSVVPSELPMELTMAVNNSLTALSKFYIYCTEPFRIPF
AGRLDVCCFDKTGTLTGEDLVFEGF-------------AGLMSNSDDIH--------HLH
SGLEAP-------LETSLVIGAANALVKLD-DGE---IVGDPMEKATVMATGWKVGAN--
---------------------DTLSN----------------ESIGDIAVVRRFQFSSAF
KRSSSIAIHK---KR-------YYSAVKGAPETIRERL--VTVPANYDKIYKSFTRTGSR
VLALASKELS---SMSTSQIEKIDRGKIENDLVFRGFLVFHCPLKSDAAETIKMLNESSH
RCIMITGDNPLTAVHVAKEVGIIERKTLILD--EPIDGSN--HDLVFRDVNE-------T
ISIPFDPIKGTIEHAEIFAKYDLAVSGYALNLL--LNHNQLKE------LIRNTWVYARM
SPAQKEFILNSLKGMGYTTLMCGDGTNDVGALKRAHVGIALLNGTEAGLNKLQEQRKTDS
LKAVYEKQRHFMERWGQPAPPVPEPIAHIYPPGPSNPHYLKAME----ARGV--------
------------TITAEMRTLANAAAAVPVKREKTAGS------QQSASDLASLVLSGLG
--DVD-SE-DTPTLKLGDASCAAPFTSKLSNVSAVTNIVRQGRYALVNTIQMYKILALNC
LISAYSLSVIYLAGVKFGDAQATVSSILLSA---CFLTISRGKPLEKLSKERPQPGIFNI
YIVGSILGQFMV----HVTTLIYITLEIYKLEPREPQIDLEKKFEPSLLNTGIFLINLVQ
QVSTFAVNYQGEPFRQSIRNNKG----ILYSITGVAGLALAGATEFLPELNEAIKFVPME
DTFKIKMTLTLIFDFFASWGVELFFKYFFMNSEPA---DIAARR----------------
------------------------------
>NP_985901_Eremothecium_gossypii
------------------------------------------------------------
------------------------------------------------------------
------------------------------------------------------------
------------------------------------------------------------
------------------------------------------------------------
------------------------------------------------------------
------------------------------------------------------------
------------------------------------------------------------
------------------------------------------------------------
------------------------------------------------------------
------------------------------------------------------------
-MGSGQLVVSPIIRDARLLTPKEVFFRPYVFL----------------------------
------------------------------------------------------------
-----------FLP-LYML------FLQLYLQE--YDRYFGGSE--------WTFVYLCT
LVTLNMLVALLPEWNVN-LAAKFRYRACENV---TQATHILLQTTP----NNGSDGIVEI
QRIQ-EQGHV-Q------------------------------TFFQFQKKRFLWQADLQA
FSSPKFLVDEEPK--LGKLQQSRGLS--GDLTHMKLLYGENTFDIPVPSFLELFKEHAVE
PFFVFQIFCVALWLFDQMWYLS----LFNLFMIFAMEAVSVFQRLTTLKEFKTMGIKPYG
INVFRDSKWQLLQTNELLPMDLISVTRTDEDSALSCDMILVDGTCIVNEAMLSGESTPLL
K------ESVKLRSSEEKLQVEGLDKNSVLHGGTKVLQVTAPEKGSSS-----------I
PAPPDGGALAVVSKTGFETSQGALVRVMIYSSERVSVGNKEALYFILFLLIFAIAASWYV
WVEGTRMGRVQSKLILDCILIITSVVPSELPMELTMAVNNSLAVLSKFYVYCTEPFRIPL
AGRIDVCCFDKTGTLTGEDLVFEGL-------------AGLAGKNQPVN--------HLF
KGTEVP-------LDTNLVIGAAHALVRLD-DDE---VVGDPMEKATLAATGWKVGVK--
---------------------DSLSN----------------EKVGDISILRRFQFSSAL
KRSSTIAVHN---KQ-------HYSAVKGAPETIRERL--SQVPTDYDQVYKSFTRAGSR
VLALASKKLP---SMSIKQIEKLEREAVESDLEFKGFLVFHCPLKDDAIETIKMLNESSH
RCIMITGDNPLTAVHVAKEVAIVERETLILD--EPIDGSS--HALVFRNIEE-------T
IVNPFNPEKDTFEHSKLFAKYDIAVTGHALQLL--SGHSQLNE------LIRHTWVYARV
SPAQKEFIMNSLKDMGYQTLMCGDGTNDVGALKQAHVGIALLNGTEEGLKKLQEQRRIEN
LKAMYEKQCLFMEKWGQPVPPVPQPIAHLYPPGPSNPNYLKALE----ARGV--------
------------IITPEMRHLAAAAAKMPVSTVKRTDPS-----KQSPADVAAMMLSGLN
--DSE-SD-DAPTLKLGDASCAAPFTSKLANVSAVTNIIRQGRCALINTIQMYKILALNC
LITAYSLSVIYLAGVKFGDVQATVSGLLITV---CFLSISRGQPLEKLSKERPQPGIFNV
YIMGSILGQFAV----HIAALAYINREIYFLEPREPQIDLEKDFSPSLLNTGIFLIQLAQ
QVSTFAVNYQGEPFRENIRSNKG----MYYGLVAVSALALAAATEFMPELNASMKFVPMT
DMFKFKLTASLVLDFVGSYAVELFFKYFFMNSEAA---DIAIRD----------------
------------------------------
>XP_454958_Kluyveromyces_lactis
------------------------------------------------------------
------------------------------------------------------------
------------------------------------------------------------
------------------------------------------------------------
------------------------------------------------------------
------------------------------------------------------------
------------------------------------------------------------
------------------------------------------------------------
------------------------------------------------------------
------------------------------------------------------------
------------------------------------------------------------
-MADKQYVESPLVKDSTPLATKSFSMRPYVLP----------------------------
------------------------------------------------------------
-----------FIP-LYAT------FLHIYYTQ--YDVYIKGPE--------WTFVFLGT
LVSLNALMALLPEWNID-IAVWFNYVPVK-L---EEATHLLIHTTP----NNGSSGIVEI
QRAT-EGGHL-Q------------------------------VFFQFQKKRFLWHEETQV
FSSPKFLVDGSPK--IAEFQNSKGLN--GDLTHHKRLYGENSFDIPIPTFLELFKEHAVA
PFFIFQLFCVALWLFDDLWYYS----LFNLFMIVAMEATSVFQRLTTLKEFRTMGIKPYA
INVFRDGKWVEMQTDKLFPMDLVSITRTAEDSAIPCDLLLIDGSCIVNEAMLSGESTPLL
K------ESIKLRPANDQLQLDGVDKNAVLHGGTKALQVTAPEN-RTG-----------V
ITPPDGGALAVVTKTGFETSQGSLVRVMIFSAERVDVGNKEALYFILFLLIFAIVASWYV
WKEGTRMGRIQSKLILDCILIITSVVPPELPMELTMAVNSSLAALSKFYVYCTEPFRIPY
AGRIDVCCFDKTGTLTAEDLVFEGL-------------AGLHDGSD-IR--------TLK
SANDAS-------QEVLSAIGAAHALVKLD-DGE---IVGDPMEKATLKASSWTVDFK--
---------------------DVVKR----------------AGADNIRILRRFQFSSSL
KRSASIASQS---NR-------FFAAVKGAPETIRERL--NSVPSDYDDIYKSFTRSGSR
VLALAYKDLP---KMSNSQIDNIDRDEIETGLTFGAFLVFHCPLKDDAIETIKMLNESSH
RSIMITGDNPLTAVHVAKEVGIVDRETLILD--EPIDGSS--HALVMRDVNE-------T
IVKPFNPDADTFDEKEIFQKYDLAVTGHALKLL--QGHKQLRD------VIRHTWIYARV
SPSQKEFILITLKDMGYQTLMCGDGTNDVGALKQAHVGIALLNGTEDSLKKLQEQRKIDN
VKTMYEKQCLFMDRWNQPHPPVPIAIAHLYPPGSNNPNYLKAME----QKGV--------
------------EITPEMRKLAMEVSSKPA-VVKKTEPS-----KKSATDLADMISGSLG
--EME-DE-DAPSLKLGDASCAAPFTSKLANVNAVTNIIRQGRCALINTIQMYKILALNC
LISAYSLSVIYLAGVKFGDGQATVSGLLLSV---CFLSISRGKPLEKLSKERPQPGIFNI
YIMGSILGQFAV----HILTLVYITTEIYKIEPREPQVDLEKEFVPSLLNTGIFMVQLAQ
QVSTFVVNYQGEPFRENIKNNKG----MYYGIVGVSVLALCGSTEFIPELNAAMKFVPMD
DIFKMKLTGTLLLDFFGSWAFELFFKYFFMNSKAA---DIAERT----------------
------------------------------
>XP_022674221_Kluyveromyces_marxianus
------------------------------------------------------------
------------------------------------------------------------
------------------------------------------------------------
------------------------------------------------------------
------------------------------------------------------------
------------------------------------------------------------
------------------------------------------------------------
------------------------------------------------------------
------------------------------------------------------------
------------------------------------------------------------
------------------------------------------------------------
-MADKQYVDSPLVKDSTPLAAKMFVLRPYVLP----------------------------
------------------------------------------------------------
-----------FVP-LYAS------FLHIYLTQ--YDVYIKGPE--------WTFVYLGA
LISFNVLMALLPEWHID-IAVWFKYTPVA-L---ENATHMLIHTTP----NNGASGIVEI
QRAT-EGGQL-Q------------------------------VFFQFQKKRFLWHEDTQV
FSSPKFLIDAEPK--IEEFQSSKGLS--GDLTHHIRLYGQNSFDIPIPTFMELFKEHAVA
PFFVFQIFCVALWLFDDLWYYS----LFNLFMILAMEATSVFQRLSTLKEFRTMGIKPYA
INVFRDGKWTEIQTNELLPMDLVSVTRTAEDSAIPCDMLLIDGSCIVNEAMLSGESTPLL
K------ESIKLRPAHDKLQLDGVDKNAVLHGGTKALQVTSPEK-NAN-----------V
PLPPDGGALAVVTKTGFETSQGSLVRVMIYSAERVDVGNKEALYFILFLLVFAIVASWYV
WKEGTKMGRIQSKLILDCILIITSVVPPELPMELTMAVNSSLAALSKFYVYCTEPFRIPY
AGRIDVCCFDKTGTLTAEDLVFEGL-------------AGLHDGSD-IR--------ALK
SADEAP-------TEVLSAIGAAHALVKLD-DGE---IVGDPMEKATLKAAKWNVEHK--
---------------------DVVKR----------------KGLDDIRILRRFQFSSAL
KRSSSIATQD---RK-------LFAAVKGAPETIRERL--VSIPADYDEIYKSFTRSGSR
VLALAHKNLP---DLSKSQIENIDRDEIETGLIFSAFLVFHCPLKDDAIETIKMLNESSH
RSIMITGDNPLTAVHVAKEVGIVDRETLILD--EPIDGSS--HALVMRNVDE-------T
IVKPFNPKSDTFSEHDIFGKYDLAVTGHALKLL--EGHKELRD------VIRHAWIYARV
SPAQKEFILITLKDMGYQTLMCGDGTNDVGALKQAHVGIALLNGTEDGLKKIQEQRRIDN
MKAIYEKQCTFMQKWNQPLPPVPEPIAEFYPPGSNNPHYLKAME----KKGI--------
------------EITPEMRKLAIEVSLKPA-IVTSSEPS-----KKSASDLAELMMSGLG
--DME-GD-ETPSLKLGDASCAAPFTSKLSNVSAVTNIIRQGRCALINTIQMYKILALNC
LISAYSLSVIYLAGVKFGDGQATVSGLLLSV---CFLSISRGKPLEKLSKERPQPGIFNI
YIMGSILGQFAV----HIMTLVYITREIYKIEPREPQVDLEKEFLPSLLNTGIFMVQLAQ
QVSTFVVNYQGEPFRENIRSNKG----MYYGIIGVSALALCGSTEFIPELNAAMKFVPMT
DDFKIKLTGTLLLDFFGSWGLELFFKFFFMNSKPA---DIALRD----------------
------------------------------
>XP_022629328_Lachancea_lanzarotensis
------------------------------------------------------------
------------------------------------------------------------
------------------------------------------------------------
------------------------------------------------------------
------------------------------------------------------------
------------------------------------------------------------
------------------------------------------------------------
------------------------------------------------------------
------------------------------------------------------------
------------------------------------------------------------
------------------------------------------------------------
---MTSPVVSPLVEDSKLLYQKDKLFRPYVLP----------------------------
------------------------------------------------------------
-----------FLP-LYAT------FAHLYFRQ--YDLYIRGGE--------WTFVYLGG
LVSLNILVLLLPQWNVN-LASRFDYTPATDL---DQATHILIHTAA----NSGVDDIVEI
RRVQ-EAGHL-Q------------------------------VFFQFQKKRFLLDTDTGV
FTTPKFAVDEAPK--LEVFQSSKGLS--GDLTHARRLYGDNSFDIPIPSFTELFKEHAVA
PFFVFQIFCVGLWLLDELWYYS----LFNLFMIVAMEGASVFQRLTTLKEFRTMAVKPYP
INVFRDNKWQELSTTELLPMDLVSVTRTAEESALPCDLILVEGSCIVNEAMLSGESTPLL
K------ESVKLRPHDEPLQIEGLDKNSVLHGGTKALQVNVPEK-LSG-----------I
PLPPDNGALAVVTKTGFETSQGSLVRVMIYSAERVSVGNKEALYFILFLLVFAIVASWYV
WTEGTRMGRIQSKLIVDCILIITSVVPPELPMELTMAVNNSLAALSKFYVYCTEPFRIPL
AGRIDVCCFDKTGTLTGEDLVFEGL-------------AGIAGDSERAD--------ALS
SAGEAS-------FETVLAVGAAHALVLLD-DGE---VVGDPMEKATLGAFDWKVGAK--
---------------------DTTSK----------------ENVGQIEILRRFQFSSAL
KRSSCIAKHK---NS-------LFAAVKGAPETIRDRL--TSVPANYDNIYKHFTRSGSR
VLALASKELR---ALSKKQVDNLDRKDVEVDLIFRGFLVFQCPLKDDAAETIEMLNESSH
RCVMITGDNPLTAVHVAKEVKIVERECLIID--EPTDGSK--HTLVLKNVSE-------T
ITIPFDPASDKFDHAEVFARYDIAVTGYALNVL--AEHVQLRE------LIRNTWVYARV
SPTQKEFILNTLRDMGYQTLMCGDGTNDVGALKQAHVGIALLNGTEKGLQKMNDQRRIDT
AKLLYEKQCLFMQKWNQQPPPVPEPIAHLYPPGPSNPHYLKALE----KKGV--------
------------KVTEEMKLLAAEAATKPV-VTKKADAS-----QQKASDLAEMVMGSLG
--DAE-GE-EAPTLKLGDASCAAPFTSKLANVSAVTNIVRQGRCALINTIQMYKILALNC
LISAYSLSIIYLAGVKFGDGQATASGLLLSV---CFLSISRGKPLQKLSKLRPQPGIFNF
YIMGSILGQFAI----HILTLIYITLEIYKIEPREPQVDLEKKFSPSLLNTGIFMIQLTQ
QVSTFAVNYQGEPFRESIRSNKG----MYYGLLGVGGLALAGATEFSPELNAAMKFVPMD
DLFKVKLTGTLLVDFFGSWAVELVFKYLFMDSKAA---DIAQRS----------------
------------------------------
>XP_002552379_Lachancea_thermotolerans
------------------------------------------------------------
------------------------------------------------------------
------------------------------------------------------------
------------------------------------------------------------
------------------------------------------------------------
------------------------------------------------------------
------------------------------------------------------------
------------------------------------------------------------
------------------------------------------------------------
------------------------------------------------------------
------------------------------------------------------------
-MAPRSPVDSPLVKDSRLLIKKDVFFRPYVLP----------------------------
------------------------------------------------------------
-----------FMP-LYAT------FAHLYFKD--YERYISGGE--------WTFVYLGG
IVSLNILVMLLPYWNVN-IASYFNYANASSL---AEASFILIHTTP----NNGADDIVEI
QRVQ-EGGHL-Q------------------------------VFFQFQKKRFLLNADEGV
FTSPKFVVDESPK--IGVFQDCKGHS--GDLTHLKRLYGPNSFDIPVPSFTELFKEHAVA
PFFVFQIFCVCLWLLDDLWYYS----LFNLFMIIAMEAAAVFQRLTTLREFRTMGVKPYP
IHVFRNGKWSSVETTELLPMDLVSITRTAEDSAIPCDLVLLEGSCIVNEAMLSGESTPLL
K------ESIKLRPHDDLLDLEGLDKNSVLHGGTKALQVNASEK-LSS-----------I
PAPPDDGALAVVTKTGFETSQGSLVRVMIYSAERVSVGNKEALYFILFLLIFAIAASWYV
WTEGTKMGRIQSKLIVDCILIITSVVPPELPMELTMAVNTSLAALSKFYVYCTEPFRIPL
AGRIDVCCFDKTGTLTGEDLVFEGL-------------AGINEESEKVD--------ALS
PADDAS-------LKTTLVVGAAHALVLLE-DGE---VVGDPMEKATLKACNWKVGAK--
---------------------DTVQK----------------ENIGKIEILRRFQFSSAL
KRSSSVAKHN---NK-------MFVAVKGAPETIRERL--TTVPSNYDHIYKHFTRAGSR
VLALASKDLS---NLSSKQVENLDRKDMEVDLEFSGFLVFQCPLKEDATETIKMLNESSH
RCIMITGDNPLTAVHVAKEVGIAERECLIVD--EPVDGSN--HSLVLRNVNE-------T
IMMPFNPESDTFEHAEIFAKYDLAVTGHALAKL--SGHHQLNE------LIRHTWIYARV
SPAQKEFILNSLKDMGYQTLMCGDGTNDVGALKQAHVGIALLNGTEEGLKKLNDQRRIDG
MKGMYDKQCQFMERWGQPNPPVPEPIAHLYPPGPSNPNYLKALE----KKGL--------
------------QITPEMRKLAAEAASKPV-VTKKAEPS-----NPKASDLADMVMGSLG
--EAD-GE-DAPSLKLGDASCAAPFTSKLANVSAVTNIIRQGRCALINTIQMYKILALNC
LISAYSLSVIYLAGVKFGDGQATTSGLLLSV---CFLSISRGKPLEKLSKERPQPGIFNI
YIMGSILGQFAV----HIATLVYITLEIYKLEPREPQIDLEKTFTPSLLNTGIFMIQLTQ
QVSTFAVNYQGEPFRESIRSNKG----MYYGLLAVGGLALAGATEFSPELNATMKFVPME
DLFKIKLTATLLIDFFGSWAVELVFKYFFMDSKAA---DIAARD----------------
------------------------------
>XP_020061301_Aspergillus_aculeatus
------------------------------------------------------------
------------------------------------------------------------
------------------------------------------------------------
------------------------------------------------------------
------------------------------------------------------------
------------------------------------------------------------
------------------------------------------------------------
------------------------------------------------------------
------------------------------------------------------------
------------------------------------------------------------
------------------------------------------------------------
---MARLVDDHQIKYASLHNPLPTQLHTYVWP----------------------------
------------------------------------------------------------
-----------FLV-IWPA------FFAFYLSPERYDTYIQGQE--------WTFVFSGS
IITAQSLLWLMTKWNIN-IQTLFTATKARSV---DSARLIKVIPAA----NAGSAEICPL
VVDT-RGGKK-T------------------------------ISFLFQKRRFLFNEETKS
FAPLSYVLDAEPKPALKFFQKSQGFTTKEEIERVRHHYGDNTFDIPVPGFVELWKEHAVA
PFFVFQIFCVGLWMLDEYWYYS----LFTLFMLVMFESTVVWQRQRTLSEFRGMNIKPYD
VWVYREKKWQKITSDKLLPGDLMSVNRTKEDGGVACDILLIEGSAIVNEAMLSGESTPLL
K------ESVQLRPGDDLIEPDGLDKNAFVHGGTKVLQITHANTAPED-LVYKND-SSIL
PT-PDAGALGVVVKTGFETSQGSLVRTMIYSTERVSANNAEALLFILFLLIFAIAASWYV
WQEGVAQDRKRSKLLLDCVLIITSVVPPELPMELSLAVNTSLAALSKFAIFCTEPFRIPF
AGRVDVACFDKTGTLTGEDLVVDGI-------------AGLTLGHAGAKVESDGAHTELA
KGGNIG-------LDTTLVLASAHALVKLD-EGE---VVGDPMEKATLKWLGWTLGKN--
---------------------DTLTG------KAT-PATGP-VVPESVQVVRRFQFSSAL
KRQSTIATVVLDDRKAHKKVKSTFVGVKGAPETIRTML--VDTPPGYEETYKYFTRNGAR
VLALAYKYLSHESEFSRGRINNYTREDVESDLTFAGFLVLQCPLKDDAIKAVRMLNESSH
RVVMITGDNPLTAVHVARQVEIVDREVLILDAPENDKSGT---RLVWRSIDD-------K
VNINVDPTQA-LD-RRILDTKDICVTGYALAKF--KGQKALPD------LLRHTWVYARV
SPKQKEDILLGLKDAGYTTLMCGDGTNDVGALKQAHVGVALLNGSPEDLQRIADHYRTTK
MKEIYEKQVGMMQRFNQPAPPVPLQIAHLYPPGPSNPHYQKAIDREAQRKGA----ANP-
--GAQGQAEAIPTITSPGAQALQQSNAN-LTPEQQRRQQA----AVSAAGFADKLTTSMM
--EQELDDNEPPTLKLGDASVAAPFTSKLANVIAIPNILRQGRCTLVATIQMYKILALNC
LISAYSLSVIYLDGIKFGDGQVTISGMLMSV---CFLSISRAKSVEGLSKERPQPNIFNV
YIIGSVLGQFAI----HIVTLIYLSNYVYSIEPRQSDIDLEGEFEPSLLNSAIYLLQLIQ
QISTFSINYQGRPFRESIRENKA----MYWGLVAASGVAFSCATEFVPELNEKLRLVPFS
TEFKATLTVLMVFDYAGCWIIENVLKRLFSDFRPK---DIAIRRPDQLQREAERKR----
LEALEQQTETKA------------------
>XP_001271366_Aspergillus_clavatus
------------------------------------------------------------
------------------------------------------------------------
------------------------------------------------------------
---------------------------------------------MSVPYLPLVACNDHL
TDQLFR------------------------------------------------------
------------------------------------------------------------
------------------------------------------------------------
------------------------------------------------------------
------------------------------------------------------------
------------------------------------------------------------
------------------------------------------------------------
----AKLVDDPQIKYASLHNPLSTQLHTYVWP----------------------------
------------------------------------------------------------
-----------FLV-IWPA------FFAVYLSPERYDTYIGGQE--------WTFVWSGS
IITAQSLLWLMTKWNIN-IQTLFTTTKARSL---DSAQLIKVIPIA----NAGSAEICPL
VHDT-LDGKK-T------------------------------FSFLFQKRRFLYYPDRKS
FAPLSYVLDAEPKPTIKFFQQSQGLTTKAEVDSIQHHYGDNTFDIPVPGFVELFKEHAVA
PFFVFQIFCVGLWMLDEYWYYS----LFTLFMLVAFESTVVWQRQRTLNEFRGMNIKPYD
VWVYREKKWREITSDKLLPGDLMSVNRTKEDSGVACDILLIEGSAIVNEAMLSGESTPLL
K------ESIQLRPGDDRIDPDGLDKNAFVHGGTKVLQITHPSSSAGD-SENSQKPLSKV
PSPPDNGALGVVVKTGFETSQGSLVRTMIYSTERVSANNVEALLFILFLLMFAIAAAWYV
WQEGVSKDRKRSKLLLDCVLIITSVVPPELPMELSLAVNTSLAALSKFAIFCTEPFRIPF
AGRVDVACFDKTGTLTGEDLVVDGI-------------AGLTLGHADAKVEKGGAHTELA
KSSNIA-------LDTTLVLASAHALVKLD-EGD---VVGDPMEKATLQWLGWTLGRN--
---------------------DTLTS------KTA-LAAGT-RALESVQIKRRFQFSSAL
KRQSTIATIVTNDRKTSKKTKAAFVGVKGAPETIRTML--DKIPPHYEETFKYFTRNGAR
VLALAYKYLSTESELSQGRINNYVREEVESGLTFAGFLVLQCPLKDDAVKSVRMLNESSH
RVVMITGDNPLTAVHVARQVEIVDRDVLILDAPENDMSGT---RLVWRSIDD-------K
FNRDVDPTQD-LD-PQILNTKDICITGYALAKF--KGQKAFAT------LLRHTWVYARV
SPKQKEDILLGLKDAGYTTLMCGDGTNDVGALKQAHVGVALLNGSPEDLAKIAEHYRTTK
MKEIYEKQVGMMQRFNQPAPPVPVHIAHLYPPGPTNPHYQKAMEREAQRKGA--------
----GTTQEHIPTITSPGAQALQQSNA--MTPQQQRQQQA----SIAAAGFADKLTSSML
--EQELDDSEPPTIKLGDASVAAPFTSKLANVIAIPNIIRQGRCTLVATIQMYKILALNC
LISAYSLSVIYLDGIKFGDGQVTISGMLMSV---CFLSISRAKSVEGLSKERPQPNIFNP
YIIGSVLGQFAI----HIATLIYLSNYVYSVEPRKPDVDLEGEFEPSLLNSAIYLLQLIQ
QISTFSINYQGRPFRESIRENKA----MYWGLVAASGVAFSCATEFIPELNEKMRLVPFT
NEFKLTLTVLMIIDYAGCWIIENVLKHLFSDFRPK---DIAVRRPDQLQREMERKR----
KEELDSQAEKEQQRKV--------------
>XP_001263082_Aspergillus_fischeri
------------------------------------------------------------
------------------------------------------------------------
------------------------------------------------------------
------------------------------------------------------------
---MLR------------------------------------------------------
------------------------------------------------------------
------------------------------------------------------------
------------------------------------------------------------
------------------------------------------------------------
------------------------------------------------------------
------------------------------------------------------------
----AKLVDDPQIKYASLHNPLPTQLHAYVWP----------------------------
------------------------------------------------------------
-----------FLI-IWPA------FFAVYLSPERYDTYIQGQE--------WTFVWSGS
IITAQSLLWLMTKWNIN-IQTLFTATKARSL---DSAQLIKVIPVA----NAGSAEICPL
HCDT-MGGKK-S------------------------------FSFLFQKRRFLYYPERQC
FAPLSYVLDAEPKPPVKVFQQTQGLTSKEEIDRIQHHYGDNTFDIPVPTFVELFKEHAVA
PFFVFQVFCVGLWMLDEYWYYS----LFTLFMLVVFESTVVWQRQRTLNEFRGMNIKPYD
VWVYRQKKWQELTSDKLLPGDLMSVNRTKEDSGVACDILLIEGSAIVNEAMLSGESTPLL
K------ESIQLRPGDDLIEPDGLDKNAFVHGGTKVLQITHHNSNGEDGSENAQKLSSGV
PLPPDNGAVGVVVKTGFETSQGSLVRTMIYSTERVSANNVEALLFILFLLIFAIAAAWYV
WQEGVAKDRKRSKLLLDCVLIVTSVVPPELPMELSLAVNTSLAALSKFAIFCTEPFRIPF
AGRVDIACFDKTGTLTGEDLVVDGI-------------AGLTLGHEGANVGKDGAHTELA
KSAKIP-------LDTTLVLASAHALVKLD-EGE---VVGDPMEKATLQWLGWTLGRN--
---------------------DTLMS------KAA-QPAGP-RAVESVQIKRRFQFSSAL
KRQSTIATVVTADRKTSKKTKATFVGVKGAPETIRTML--VNTPPHYEETFKYFTRNGAR
VLALAYKYLSAESELSQGRINGYVREEIEADLIFAGFLVLQCPLKDDAIKAVRMLNESSH
RVVMITGDNPLTAVHVARQVEIVDRDVLILDAPENDMSGT---RLVWRSIDD-------K
FNRDVDPTQD-LD-PEIIETKDICITGYALAKF--KGQKAFST------LLRHTWVYARV
SPKQKEDILVGLKDAGYTTLMCGDGTNDVGALKQAHVGVALLNGSPEDLAKIAEHYRTTK
MKEIYEKQVAMMQRFNQPAPPVPVQIAHLYPPGPRNPHYQKAMEREAQRKGAATLATLA-
--TAGNQEEHIPTITSPGAQALQQSNAN-LTPQQQRQQQA----SIAAAGFADKLTSSML
--EQELDDSEPPTIKLGDASVAAPFTSKLANVIAIPNILRQGRCTLVATIQMYKILALNC
LISAYSLSVIYLDGIKFGDGQVTISGMLMSV---CFLSISRAKSVEGLSKERPQPNIFNV
YIIGSVLGQFAI----HIATLIYLSNYVYSIEPRKSDIDLEGEFEPSLLNSAIYLLQLIQ
QISTFSINYQGRPFRESIRENKA----MYWGLVAASGVAFSCATEFIPELNEKMRLVPFS
TEFKVTLTVLMVIDYAGCWIIENVLKNLFSDFRPK---DIAVRRPDQLQREMERKK----
QEELESQAEKERQRKV--------------
>XP_041146180_Aspergillus_flavus
------------------------------------------------MVEFKGRSEQIF
VVTIVFLGISFISVCLRCFVRLRLVKAFGWDDIFMVFAM---------------------
------------------------------------------------------------
----------------------------------------WWWLGQTSYVFTCVIAKISI
ALALLRLTVAKLHTILLWVVIGVSTVVGLVFWFMLTLQCQPVQYFWQ-------------
----------------------------------------------------------RM
RPGASGT--CMNVDHLIDIAYVYSVFATVCDFILGLLPIALVWNLQMNTKTKAALAGILS
LGCIASAAVIVRIPYLHHYKDTEFLYATTDISIWSNVEAGLGITAGSLVTLRPLFRWFRG
TSYGATHSVKR---TTGSVPLSSMNGNGTGQSKNDRAAATRYWRPDLDPEDSHAIVTTVQ
TQH-SGNSSQEDLNPKQHPMNGVNVHKSFYV-----------------------------
-----------------------------------------------------------S
SDEMAKLVDDPQIKYASFHNPLPVQLHTYVWP----------------------------
------------------------------------------------------------
-----------FLI-VWPA------FFSVYLSPERYDTYIQGQE--------WTFVWLAS
IITAQSLLWLMTKWNIN-IQTLFTATSTKSI---DSAQLIKVIPEA----NAGSAEICPL
IRDS-MGGKI-T------------------------------LSFLFQKRRFLYYPERRC
FGPLSYVLDAEPKPAIKVFQENQGLTSKAEVERIQHHYGDNKFDIPVPGFIELFQEHAVA
PFFVFQIFCVGLWMLDEYWYYS----LFTLFMLVAFESTVVWQRQRTLSEFRGMNIKPYD
VWVYREKKWQEITSDKLLPGDLMSVSRTKEDSGVACDILLVEGSAIVNEAMLSGESTPLL
K------ESIQLRPGDDLIEPDGLDKNAFVHGGTKVLQITHPNSN----LEESEKSTSKV
PSPPDNGAIGIVVKTGFETSQGSLVRTMIYSTERVSANNVEALLFILFLLIFAIAASWYV
WQEGVAKDRKRSKLLLDCVLIVTSVVPPELPMELSLAVNTSLAALSKFAIFCTEPFRIPF
AGRVDVACFDKTGTLTGEDLVVDGI-------------AGLTLGHEGAKVEKDGAHTGLA
KGGNIA-------VDTTLVLASAHALVKLD-EGE---VVGDPMEKATLQWLGWTLGRN--
---------------------DTLTP------KNA-SAADPSRSPESVQVKRRFQFSSAL
KRQSTIATVITNDRKSSKKTKSTLVAVKGAPETISSML--VNTPPNYEETFKYFTRNGAR
VLALAYKYLSHEAELSQGRINNYTREEVESELIFAGFLVLQCPLKEDAINAVRMLNESSH
RVVMITGDNPLTAVHVARQVEIVDREVLILDAPEHDNSGT---RLVWRSIDD-------K
FNRDVDPTEN-LD-PEILKTKDICITGYALAKF--KGQKAFSE------LLRHTWVYARV
SPKQKEDILLGLKDAGYTTLMCGDGTNDVGALKQAHVGVALLNGSPEDLTKIAEHYRTTK
MKEIYEKQVAMMQRFNQPSPPVPLQIAHLYPPGPGNPHYQKAMEREAAKRGS---AAVA-
--NAPNQGDGIPTITSPGAQALQQSNAN-LTPQQQRQQQA----SAAAAGLADKLTSSMM
--EQELDENEPPTIKLGDASVAAPFTSKLANVIAIPNIIRQGRCTLVATIQMYKILALNC
LISAYSLSVIYLDGIKFGDGQVTISGMVMSV---CFLSISRAKSVEGLSKERPQPNIFNV
YIIGSVLGQFAI----HIVTLIYLSNYVYSIEPRKSDIDLEGEFEPSLLNSAIYLLQLIQ
QISTFSINYQGRPFRESIRENKA----MYWGLVGASAMAFSCATEFIPELNEKLRLVPFS
TEFKVTLTVLMIFDYAGCWIIENVLKTLFSDFRPK---DIAVRRPDQLKRETARKA----
KEELEKLSAQEAQRKV--------------
>XP_754245_Aspergillus_fumigatus
------------------------------------------------------------
------------------------------------------------------------
------------------------------------------------------------
------------------------------------------------------------
---MLR------------------------------------------------------
------------------------------------------------------------
------------------------------------------------------------
------------------------------------------------------------
------------------------------------------------------------
------------------------------------------------------------
------------------------------------------------------------
----AKLVDDPQIKYASLHNPLPTQLHAYVWP----------------------------
------------------------------------------------------------
-----------FLI-IWPA------FFAVYLSPERYDTYIQGQE--------WTFVWSGS
IITAQSLLWLMTKWNIN-IQTLFTATKARSL---DSAQLIKVIPVA----NAGSAEICPL
HCDT-MGGKK-T------------------------------FSFLFQKRRFLYYPERQC
FAPLSYVLDAEPKPPVKVFQQAQGLTSKEEIDRIQHHYGDNTFDIPVPTFMELFKEHAVA
PFFVFQVFCVGLWMLDEYWYYS----LFTLFMLVVFESTVVWQRQRTLNEFRGMNIKPYD
VWVYRQKKWQELTSDKLLPGDLMSVNRTKEDSGVACDILLIEGSAIVNEAMLSGESTPLL
K------ESIQLRPGDDLIDPDGLDKNAFVHGGTKVLQITHHNSNGEDGSEKARKLSSGV
PLPPDNGAVGVVVKTGFETSQGSLVRTMIYSTERVSANNVEALLFILFLLIFAIAAAWYV
WQEGVAKDRKRSKLLLDCVLIVTSVVPPELPMELSLAVNTSLAALSKFAIFCTEPFRIPF
AGRVDVACFDKTGTLTGEDLVVDGI-------------AGLTLGHEGADVGKDGAHTELA
KSANVP-------LDTTLVLASAHALVKLD-EGE---VVGDPMEKATLQWLGWTLGRN--
---------------------DTLMS------KAA-ALAGP-RTVESVQIKRRFQFSSAL
KRQSTIATVVTADRKTSKKTKATFVGVKGAPETIRTML--VNTPPHYEETFKYFTRNGAR
VLALAYKYLSEESELSQGRINGYIREEIEADLIFAGFLVLQCPLKEDAIKAVRMLNESSH
RVVMITGDNPLTAVHVARKVEIVDRDVLILDAPEDDMSGT---RLVWRSIDD-------K
FNRDVDPTQD-LD-PEIIETKDICITGYALAKF--KGQKAFST------LLRHTWVYARV
SPKQKEDILVGLKDAGYTTLMCGDGTNDVGALKQAHVGVALLNGSPEDLAKIAEHYRTTK
MKEIYEKQVSMMQRFNQPPPPVPVQIAHLYPPGPRNPHYQKAMEREAQRKGA---ATLA-
--TAGNQTEHIPTITSPGAQALQQSNAN-LTPQQQRQQQA----SIAAAGFADKLTSSML
--EQELDDSEPPTIKLGDASVAAPFTSKLANVIAIPNILRQGRCTLVATIQMYKILALNC
LISAYSLSVIYLDGIKFGDGQVTISGMLMSV---CFLSISRAKSVEGLSKERPQPNIFNV
YIIGSVLGQFAI----HIATLIYLSNYVYSIEPRKSDIDLEGEFEPSLLNSAIYLLQLIQ
QISTFSINYQGRPFRESIRENKA----MYWGLVAASGVAFSCATEFIPELNEKMRLVPFS
TEFKVTLTVLMIIDYAGCWIIENVLKNLFSDFRPK---DIAVRRPDQLQREMERKK----
QEELETQAEKERQRKV--------------
>XP_660750_Aspergillus_nidulans
------------------------------------------------MFPLEGRSLSIF
VVTLVFLLLSFISVALRCFVRLRLVRAFGWDDSLMVLAMALNILFALCGMIGARWGLGHR
MVDFARSPDPERELE---------------------------------------------
------------------------------------TALFWWWLGQTSYVITCVVAKISI
ALALLRLTVTKVHKYILWGVIAVSVIVGVVFWFMLMLQCKPVDYFWH-------------
----------------------------------------------------------RL
TT----TGTCINTDHILNIAYVYSVTATICDFILGLLPIALVWKLHMHQTTKAALAGILS
MGCVASAAVIVRIPYLHYYKDEDFLYATTQISIWSNVEAGLGITAGSLVTLRPLLRWFRG
DSSYTNSKSRTWYGGPGSMPLSSMNGA--RHPRNDPQSGNNYWRPDIEPQGNHGVVTTVH
---GSPSSSQENLNPKQNSLSGVN------------------------------------
------------------------------------------------------------
-------------------------LHTYVWP----------------------------
------------------------------------------------------------
-----------FLI-IWPT------FFAFYLSPERYDTYIQGQE--------WTFVYSGT
IITLQSLLWLMTKWNIN-IRTLFTTTKARSP---DSAQLIKVIPEA----NSGSAEICRL
QRDT-LGGVT-T------------------------------ISFLFQKRRFIFYPERKC
FAPLSYVLDAEPKPALKTFQDCEGLTTKAEIERVQHHYGDNTFDIPVPGFIELWQEHAVA
PFFVFQIFCVGLWMLDEYWYYS----LFTLFMLVMFESTVVWQRQRTLNEFRGMNIKPYD
VWVYRERKWQEITSDKLLPGDLMSVNRTKEDGGVACDILLIEGSVIVNEAMLSGESTPLL
K------ESVQLRPGDDLIEPDGLDKNAFVHGGTKVLQITHPNTTNGD---ESQQKTSKV
GAPPDNGAVGVVVKTGFETSQGSLVRTMIYSTERVSANNAEALLFILFLLIFALAASWYV
WQEGVSKDRKRSKLLLDCVLIITSVVPPELPMELSLAVNTSLAALSKFAIFCTEPFRIPF
AGRVDVACFDKTGTLTGEDLVVDGV-------------AGLALGQPGAKVEKDGAHTELS
KGSSIP-------VDTTLVLASAHALVKLD-EGE---VVGDPMEKATLQWLGWTLGKN--
---------------------DVLTS------KSG-LATGAARSPESVQVKRRFQFSSAL
KRQSTIATVVIQDRKTSKKVKSTFVGVKGAPETIETML--VNTPPNYEETFKYFTRNGAR
VLALAYKYLSSEAELSQGRINNYTREEIESELIFAGFLVLQCPLKDDAIKAVRMLNESSH
RVVMITGDNPLTAVHVARQVEIVDREVLILDAPEHDTSGT---KVVWRSIDD-------K
INIDVDPTKP-LD-KEILKTKDICITGHALAKF--KDQKALPD------LLRHTWVYARV
SPKQKEDILLGLKDAGYTTLMCGDGTNDVGALKQAHVGVALLNGSPEDLTRIAEHYRTTK
MKEIYEKQVNMMQRFNQPPPPVPAQIAHLYPPGPGNPHYQKAMEREAAKRGA------K-
--DAANQPEAIPTITSPGAQALQQSN---LTPQQQRQQQA----QQAAAGFADKLTSTMM
--EQELDDNEPPTIKLGDASVAAPFTSKLANVIAIPNILRQGRCTLVATIQMYKILALNC
LISAYSLSVIYLDGIKFGDGQVTISGMLMSV---CFLSISRAKSVEGLSKERPQPNIFNV
YIIGSVLGQFAI----HIATLIYLSNYVYSIEPRDTDVDLEGEFEPSLLNSAIYLLQLIQ
QISTFSINYQGRPFRESIRENKA----MYWGLVAASGVAFSCATEFVPELNEKLRLVPFS
NEFKVTLTVLMALDYAGCWVIENVLKRLFSDFRPK---DIAVRRPDQLQREAERKN----
KEALEKASTNGQPRVA--------------
>XP_001400077_Aspergillus_niger
------------------------------------------------------------
------------------------------------------------------------
------------------------------------------------------------
------------------------------------------------------------
------------------------------------------------------------
------------------------------------------------------------
------------------------------------------------------------
------------------------------------------------------------
------------------------------------------------------------
------------------------------------------------------------
------------------------------------------------------------
-MHRAGLVEDPQIKYSSLHNPLPTQLHTYAWP----------------------------
------------------------------------------------------------
-----------FLI-IWPA------FLAFYLSPERYDTYIQGQE--------WTFVYVGS
IITVQSLLWLMTKWNID-IQTLFTTTKAKSI---DSARLIKVIPAA----NAGSAEVCPL
LFDT-RGGKK-T------------------------------VSFLFQKRRFLYYPERRC
FAPLSYVLDAEPKPALKTFQKTQGLTTKEEVERIQHHYGDNTFDIPVPGFVELWKEHAVA
PFFVFQIFCVGLWMLDEYWYYS----LFTLFMLVMFESTVVWQRQRTLNEFRGMSIKPYE
VWVFREKQWQKTTSDKLLPGDLMSVNRTKEDSGVACDILLIEGSVIVNEAMLSGESTPLL
K------ESVQLRPGDDLIEPDGLDKNAFVHGGTKVLQITHANTTSDD-IAKSHDGSGIL
PT-PDSGALGVVVKTGFETSQGSLVRTMIYSTERVSANNVEALLFILFLLIFAIAASWYV
WQEGVAKDRKRSKLLLDCVLIITSVVPPELPMELSLAVNTSLAALIR-------------
------------------------------------------------------------
------------------------------------------------------------
------------------------------------------------PVIRRFQFSSAL
KRQSTIATVVSDDRSTHKKVKSTFVGVKGAPETIRSML--IDTPPNYEETFKYFTRNGAR
VLALAYKYLSHEAEFTRARINNYTREEVESDLIFAGFLVLQCPLKDDAIKAVRMLNESSH
RVVMITGDNPLTAVHVARQVEIVDRDVLILDAPEHDTSGT---RLVWRSIDD-------K
LNIDVDPTQD-LD-RRILETNDLCVTGYALAKF--KDQKALPD------LLRHTWVYARV
SPKQKEDILLGLKDAGYTTLMCGDGTNDVGALKQAHVGVALLNGSPEDLTKIAEHYRTTK
MKEIYEKQVAMMQRFNQPAPPVPVQIAHLYPPGPSNPHYQKAMEREAQRKGT----TVQ-
--SAPGQAEAIPTITSPGARALQQSNSS-LTPNQQRQQQA----SVAAAGFADKLTTSMM
--EQELDENEPPTLKLGDASVAAPFTSKLANVVAIPNILRQGRCTLVATIQMYKILALNC
LISAYSLSVIYLDGIKFGDGQVTISGMLMSV---CFLSISRAKSVEGLSKERPQPNIFNV
YIIGSVLGQFAI----HIATLIYLSNYVYSIEPRQSDVDLEGEFEPSLLNSAIYLLQLIQ
QISTFSINYQGRPFRESIRENKA----MYWGLVAASGVAFSCATEFVPELNEKLRLVPFS
TEFKLTLTVLMIIDYAGCWLIENVLKTLFSDFRPK---DIAVRRPDQLKREAERKQ----
KETGQQ------------------------
>XP_015407293_Aspergillus_nomiae
------------------------------------------------MVEFKGRSEQIF
VVTIIFLGISFISVCLRCFVRLRLVKAFGWDDIFMVFAMALNILFALCGITGAVYGIGRK
LDDL-----EPEHVE---------------------------------------------
------------------------------------AALFWWWLGQTSYVFTCVIAKISI
ALALLRLTVAKMHTILLWVVIGVSTVVGLVFWFMLTLQCHPVEYFWQ-------------
----------------------------------------------------------RM
RPGASGT--CMKTQHLIDIAYVYSVFATLCDFILGLLPIALVWNLQMNTKTKAALAGILS
LGCIASAAVIVRIPYLHHYKDTEFLYATTDISIWSNVEAGLGITAGSLVTLRPLFRWFRG
TSYGATHSVKR---TTGSVPLSSMNGNGTLQSKNDRAAATRYWRPDIDPEDSHAIVTTVQ
TSH-SGNSSQEDLNPKQHPMNGVNVQKSFYV-----------------------------
-----------------------------------------------------------S
SDEMAKLVDDPQIKYSSFHNPLPVQLHTYVWP----------------------------
------------------------------------------------------------
-----------FLI-VWPA------FLSIYLSPGRYDTYIQGQE--------WTFVWLAS
IITAQSLLWLMTKWNIN-IQTLFTATSTKSI---DSAQLIKVIPAA----NAGSAEICPL
IRDS-MGGKI-T------------------------------ISFLFQKRRFLYYPERRC
FGPLSYVLDAEPKPAIKVFQENQGLPSKAEVERIQHHYGDNKFDIPVPGFIELFQEHAVA
PFFVFQIFCVGLWMLDEYWYYS----LFTLFMLVAFESTVVWQRQRTLSEFRGMNIKPYD
VWVYRERKWQEITSDKLLPGDLMSVSRTKEDSGVACDILLVEGSAIVNEAMLSGESTPLL
K------ESIQLRPGDDLIEPDGLDKNAFVHGGTKVLQITHPNSN----LEESEKSTSKV
PSPPDNGAIGIVVKTGFETSQGSLVRTMIYSTERVSANNVEALLFILFLLIFALAASWYV
WQEGVAQDRKRSKLLLDCVLIITSVVPPELPMELSLAVNTSLAALSKFAIFCTEPFRIPF
AGRVDVACFDKTGTLTGEDLVVDGI-------------AGLTLGHQSAKVEKDGAHTELA
KGGNIG-------VDTTLVLASAHALVKLD-EGE---VVGDPMEKATLQWLGWTLGRN--
---------------------DTLTP------KNA-SAADPSRSPESVQVKRRFQFSSAL
KRQSTIATVITNDRKSSKKNKSTFVGVKGAPETIRSML--VNAPPNYEETFKYFTRNGAR
VLALAYKYLSHEAELSQGRINNYTREEVESELIFAGFLVLQCPLKEDAIKAVRMLNESSH
RVVMITGDNPLTAVHVARQVEIVDREVLILDAPEHDTSGT---RLVWRSIDD-------K
FNRDVDPTQN-LD-SEILKTKDICITGYALAKF--KGQKAFSE------LLRHTWVYARV
SPKQKEDILLGLKDAGYTTLMCGDGTNDVGALKQAHVGVALLNGSPEDLTKIAEHYRTTK
MKEIYEKQVAMMQRFNQPSPPVPLQIAHLYPPGPTNPHYQKAMEREAAKRGS---AAIA-
--NTQNQADSIPTITSPGAQALQQSNAN-LTPQQQRQQQA----SAAAAGLADKLTSSML
--EQELDDSEPPTIKLGDASVAAPFTSKLANVIAIPNILRQGRCTLVATIQMYKILALNC
LISAYSLSVIYLDGIKFGDGQVTISGMVMSV---CFLSISRAKSVEGLSKERPQPNIFNV
YIIGSVLGQFAI----HIVTLIYLSNYVYSIEPRKSDIDLEGEFEPSLLNSAIYLLQLIQ
QISTFSINYQGRPFRESIRENKA----MYWGLVGASAMAFSCATEFIPELNEKLRLVPFS
TEFKLTLTVLMIFDYAGCWIIENVLKTLFSDFRPK---DIAVRRPDQLKRETARKA----
KEELEKLSAQEAQRKV--------------
>XP_023091532_Aspergillus_oryzae
------------------------------------------------------------
------------------------------------------------------------
------------------------------------------------------------
------------------------------------------------------------
------------------------------------------------------------
------------------------------------------------------------
------------------------------------------------------------
------------------------------------------------------------
------------------------------------------------------------
------------------------------------------------------------
------------------------------------------------------------
---MAKLVDDPQIKYASFHNPLPVQLHTYVWP----------------------------
------------------------------------------------------------
-----------FLI-VWPA------FFSVYLSPERYDTYIQGQE--------WTFVWLAS
IITAQSLLWLMTKWNIN-IQTLFTATSTKSI---DSAQLIKVIPEA----NAGSAEICPL
IRDS-MGGKI-T------------------------------LSFLFQKRRFLYYPERRC
FGPLSYVLDAEPKPAIKVFQENQGLTSKAEVERIQHHYGDNKFDIPVPGFIELFQEHAVA
PFFVFQIFCVGLWMLDEYWYYS----LFTLFMLVAFESTVVWQRQRTLSEFRGMNIKPYD
VWVYREKKWQEITSDKLLPGDLMSVSRTKEDSGVACDILLVEGSAIVNEAMLSGESTPLL
K------ESIQLRPGDDLIEPDGLDKNAFVHGGTKVLQITHPNSN----LEESEKSTSKV
PSPPDNGAIGIVVKTGFETSQGSLVRTMIYSTERVSANNVEALLFILFLLIFAIAASWYV
WQEGVAKDRKRSKLLLDCVLIVTSVVPPELPMELSLAVNTSLAALSKFAIFCTEPFRIPF
AGRVDVACFDKTGTLTGEDLVVDGI-------------AGLTLGHEGAKVEKDGAHTGLA
KGGNIA-------VDTTLVLASAHALVKLD-EGE---VVGDPMEKATLQWLGWTLGRN--
---------------------DTLTP------KNA-SAADPSRSPESVQVKRRFQFSSAL
KRQSTIATVITNDRKSSKKTKSTLVAVKGAPETISSML--VNTPPNYEETFKYFTRNGAR
VLALAYKYLSHEAELSQGRINNYTREEVESELIFAGFLVLQCPLKEDAINAVRMLNESSH
RVVMITGDNPLTAVHVARQVEIVDREVLILDAPEHDNSGT---RLVWRSIDD-------K
FNRDVDPTEN-LD-PEILKTKDICITGYALAKF--KGQKAFSE------LLRHTWVYARV
SPKQKEDILLGLKDAGYTTLMCGDGTNDVGALKQAHVGVALLNGSPEDLTKIAEHYRTTK
MKEIYEKQVAMMQRFNQPSPPVPLQIAHLYPPGPGNPHYQKAMEREAAKRGS---AAVA-
--NAPNQGDGIPTITSPGAQALQQSNAN-LTPQQQRQQQA----SAAAAGLADKLTSSMM
--EQELDENEPPTIKLGDASVAAPFTSKLANVIAIPNIIRQGRCTLVATIQMYKILALNC
LISAYSLSVIYLDGIKFGDGQVTISGMVMSV---CFLSISRAKSVEGLSKERPQPNIFNV
YIIGSVLGQFAI----HIVTLIYLSNYVYSIEPRKSDIDLEGEFEPSLLNSAIYLLQLIQ
QISTFSINYQGRPFRESIRENKA----MYWGLVGASAMAFSCATEFIPELNEKLRLVPFS
TEFKVTLTVLMIFDYAGCWIIENVLKTLFSDFRPK---DIAVRRPDQLKRETARKA----
KEELEKLSAQEAQRKV--------------
>XP_040635268_Aspergillus_ruber
------------------------------------------------------------
------------------------------------------------------------
------------------------------------------------------------
------------------------------------------------------------
------------------------------------------------------------
------------------------------------------------------------
------------------------------------------------------------
------------------------------------------------------------
------------------------------------------------------------
------------------------------------------------------------
------------------------------------------------------------
---MAKLVDDPQIKYASLHNPLPTQLHTYVWP----------------------------
------------------------------------------------------------
-----------FLI-IWPA------FFAFYLSPERYDKYIQGQE--------WTFVWSGT
IITLQSLLWLMTKWNIN-IETLFTATRANSL---DTAQLIKVIPDT----NAGLAEICSL
VHEI-KDGKK-T------------------------------FSFLFQKRRFLYYADRRT
FAPLTYVLDDEPKPAVKYFQQNRGFETEAEINRIQEHYGDNKFDIPVPTFVELWKEHAVA
PFFVFQIFCVGLWMLDEYWYYS----LFTLFMLVAFESTVVWQRQRTLTEFRGMNIKPYD
VWVYRNKEWQETTSDKLLPGDLMSVNRTKEDSGVACDILLIEGSAIVNEAMLSGESTPLL
K------DSIQLRAADDLIEPEGLDKNAFVHGGTKVLQITHPNTS----AEGTEQQKPSI
PTPPDNGALGVVVKTGFETSQGNLVRTMIYSTERVSANNAEALLFILFLLIFALAASWYV
WQEGVARDRKRSKLLLDCVLIITSVVPPELPMELSLAVNTSLAALSKFAIFCTEPFRIPF
AGRVDIACFDKTGTLTGEDLVVDGI-------------AGLKLGQEGAKAEADGAQTELA
KANNID-------INTTLVLASAHALVKLD-EGE---VVGDPMEKATLQWLGWTLGRN--
---------------------DTLTR------RAGPASGSPTSFVESVQIKRRFQFSSAL
KRQSTIASITSGDRKTSKRSKSTFVSVKGAPETIRTML--VETPPHYEETFKYFTRNGAR
VLALACKTLSPEAELSQGRINDYARDEIESNLTFAGFLVLQCPLKEDAIKAVRMLNESSH
RVVMITGDNPLTAVHVARQVEIVDRDVLILDAPENDFSGT---RLVWRSIDD-------K
FNKDVDPTQD-LD-PEILNTKDICITGYALAKF--KGQKAFVN------LLRHTWVYARV
SPKQKEDILLGLKDGGYTTLMCGDGTNDVGALKQAHVGVALLNGSPEDLAKIAEHYRTTK
MKEIYEKQVGMMQRFNQPSPPVPLQIAHLYPPGPSNPHHQKAMERETQRRGAAALAAVN-
--TA--QSDVVETVTSPQAQALQQS----MTPQQQRQQQA----SVGAAAFADKLTTSMM
--EQEMDENEPPTIKLGDASVAAPFTSKLANVIAIPNILRQGRCTLVATIQMYKILALNC
LISAYSLSVIYLDGIKFGDGQVTISGMLMSV---CFLSISRAKSVEGLSKERPQPNIFNI
YIIGSILGQFAI----HIATLIYLSNYVYSIEPRSNDIDLEGEFEPSLLNSAIYLLQLIQ
QISTFSINYQGRPFRESIRENKA----MYWGLVAASGVAFSCATEFIPEINEKLRLVPFS
NEFKLTLTVLMVFDYAGCWVIEKVLKHFFSDFRPK---DLALRRPEQLQREKTRKA----
MEELQALAEKERQRKV--------------
>XP_040704353_Aspergillus_sydowii
------------------------------------------------MFPLEDRSLTIF
VVTLVFLIISFIAVALRCFVRLRLVKAFGWDDALMVFAMALNILFALCGMIGARYGLGRK
MRDFGTPPHSMIELE---------------------------------------------
------------------------------------TALFWWWLGQTSYVITCVVAKVSI
ALALLRLTITRTHRIILWGVIAISIVIGLVFWFILTLQCSPVDHFWH-------------
----------------------------------------------------------RL
TV----SGTCINTDYILDIAYLYSVIATICDFILGLLPIALVWKLNMNSKTKAALAGILS
MGCVASAAVIVRIPYLHYYKDTEFLYATTPISIWSNVEAGLGITAGSLVTLRPLFRWFRG
-SYYEGSKSRT-YGRGGSMPLSSMNRG--FNSRQE-QPGNKYWRPDLANQSNQGVTTTIQ
TSRGSQNSSQEDLNPKQSSFSGVNVQK---------------------------------
------------------------------------------------------------
----ARLVEDPQIKYASLHNPIPTQLHTYVWP----------------------------
------------------------------------------------------------
-----------FLI-IWPA------FFAFYLSPERYETYIQGQE--------WTFVWSGS
IITLQSLLWLMTKWNIN-IRTLFTATKARSP---DSAQLIKVIPEA----NSGSAEMCRL
VRDT-LGGVT-T------------------------------TSFLFQKRRFIYYPERKA
FAPLSYVLDAEPKPALKSFQEAKGFTSKAEVERVQHHYGDNTFDIPVPGFIELWQEHAVA
PFFVFQIFCVGLWMLDEYWYYS----LFTLFMLVMFESTVVWQRQRTLNEFRGMNIKPYD
VWVYRENKWQEITSDKLLPGDLMSVNRTKEDGGVACDILLIEGSVIVNEAMLSGESTPLL
K------ESVQLRPGDDLIEPDGLDKNAFVHGGTKVLQITHPNTTNGD---EAQQKTSKV
NAPPDNGAIGVVVKTGFETSQGSLVRTMIYSTERVSANNAEALLFILFLLIFALAASWYV
WQEGVAKDRKRSKLLLDCVLIVTSVVPPELPMELSLAVNTSLAALSKFAIFCTEPFRIPF
AGRVDVACFDKTGTLTGEDLVVDGV-------------AGLTLGGGGAKVEKDGAHTDLS
KGNSIP-------ADTTLVLASAHALVKLD-EGD---VVGDPMEKATLNWLGWTLGKN--
---------------------DVLTS------KSG-AAGGAFRSAESVQVKRRFQFSSAL
KRQSTIATVITNDRKTNKKIKSTFVGVKGAPETIGTML--VDMPPNYEETFKYFTRNGAR
VLALAYKYLSPEAELSQGRINNYVREEIESDLTFAGFLVLQCPLKEDAIKAVRMLNESSH
RVVMITGDNPLTAVHVARQVEIVDRDVLILDAPEHDNSGT---RVVWRSIDD-------K
VNIDVDPTKP-LD-SEVLKTKDICITGYALAKF--KDQKALPD------LLRHTWVYARV
SPKQKEDILLGLKDAGYTTLMCGDGTNDVGALKQAHVGVALLNGSPDDLTRIAEHYRTTK
MKEIYEKQVGMMQRFNQPAPPVPAQIAHLYPPGPGNPHYQKAMEREAAKRGA------R-
--NAANQPEEIPTITSPGAQALQQSN---MSTQQQRQQQA----SVAAAGFADKLTSSMM
--EQELDDTEPPTIKLGDASVAAPFTSKLANVIAIPNILRQGRCTLVATIQMYKILALNC
LISAYSLSVIYLDGIKFGDGQVTISGMLMSV---CFLSISRAKSVEGLSKERPQPNIFNI
YIIGSVLGQFAI----HIATLIYLSNYVYSIEPRESDIDLEGEFEPSLLNSAIYLLQLIQ
QISTFSINYQGRPFRESIRENRA----MYWGLVAASGVAFSCATEFVPELNEKLRLVPFS
NEFKVTLTVLMALDYGGCWVIENVLKTLFSDFRPK---DIAERRPDQLQREGERKQ----
KEALEKGPANAQPRAA--------------
>XP_001213226_Aspergillus_terreus
------------------------------------------------MAELEGRSLSIF
VVTIVFLALSFISVCLRCFVRLRLVRAFGWDDALMVFAMALNILFALCGITGACYGLGHK
LLEL-----TEHEKK---------------------------------------------
------------------------------------TAMFWWWLGQTTYVFTCVVAKISI
ALALLRLTVAKAHTILLWTVIALSTAVGLVFWFVLTLQCHPVDYFWR-------------
----------------------------------------------------------RV
EPKVFGTGKCLDVDILIDIAYLYSVIATVCDFILGLLPIALVWNLQMTPKTKAALAGILS
MGCIASAAVIVRIPYLHTYKDPEFLYATAEISIWSNVEAGLGITAGSLVTLRPLFRWFRG
TTYGGTHSIKP---TAGSMPLSSMNGT---HPSRQDPSATKFWRPDLDPEDSRGVITTIQ
TSRTSRNSSQEDLYPRQASLPGVNVHKSFLV-----------------------------
-----------------------------------------------------------T
SDEMAKLVDDPQIQYASLHNPLPRQLHTYVWP----------------------------
------------------------------------------------------------
-----------FII-VWPA------FLAFYLSPERYDTYIQGQE--------WTFVWVAS
IITAQSLLWLMTKWNIN-IRTLFTTTKARSL---DSAQLIKVIPIA----NAGSAEICPL
VHES-MGGKR-T------------------------------ISFLFQKRRFLFYPERRS
FGPLSYVLDAEPKPALKTFQQSEGFTTKAEVENTQHHYGDNTFDIPVPGFVELWKEHAVA
PFFVFQVFCVGLWMLDEYWYYS----LFTLFMLVAFESTVVWQRQRTLTEFRGMNIKPYD
VWVYRERKWQEITSDKLLPGDLMSVNRTKEDGGVACDILLLNGSAIVNEAMLSGESTPLL
K------ESIQLRPGDDLIEPDGLDKNAFVHGGTKVLQITHPNTNTED-SEKSQKATSKV
PPPPDNGAVGVVVKTGFETSQGSLVRTMIYSTERVSANNVEALLFILFLLMFALAAAWYV
WQEGVAKDRKRSKLLLDCILIVTSVVPPELPMELSLAVNTSLAALSKFAIFCTEPFRIPF
AGRVDVACFDKTGTLTGEDLVVDGI-------------AGLSLGQQGAKVGKDGAHTELA
KGSSIG-------LDTTLVLASAHALVKLD-EGE---VVGDPMEKATLQWLGWTLGKN--
---------------------DTLMC------KNQ-PAQSS-RSLESVQIKRRFQFSSAL
KRQSTIATVTHNDRKTSKKSKSTFVGVKGAPETIRSML--VNTPPGYEETFKYFTRNGAR
VLALAYKYLSPEAELSQSRVNNFVREEVESELTFAGFLVLQCPLKDDAIKAVRMLNESSH
RVVMITGDNPLTAVHVARQVEIVDRDVLILDAPENDVSGT---RLVWRSIDD-------K
FNQDVDPTQN-LD-SEILRTKDICVTGYALAKF--KGQKAFAE------LLRHTWVYARV
SPKQKEDILLGLKDAGYTTLMCGDGTNDVGALKQAHVGVALLNGSQDDLNRIAEHYRNTK
MKEIYEKQIAMMQRFNQPAPPVPAQIAHLYPPGPGNPHYQKAIEREAQKKGA---AAAA-
--NAQNQAEEIPTITSPGAQALQQSNSH-QTPHQQRQQQA----AQAAAGFADKLTASMM
--EQELDDSEPPTIKLGDASVAAPFTSKLANVIAIPNILRQGRCTLVATIQMYKILALNC
LISAYSLSVIYLDGIKFGDGQVTISGMLMSV---CFLSISRAKSVEGLSKERPQPNIFNI
YIIGSVLGQFAI----HIVTLIYLSNYVYSIEPRSSDIDLEGEFEPSLLNSAIYLLQLIQ
QISTFSINYQGRPFRESIRENKA----MYWGLVAASGVAFSCATEFIPELNEKLRLVPFS
TEFKLTLTVLMVIDYAGCWVIENVLKRMFSDFRPK---DIAVRRKDQLEREAARKA----
REEMEKLAEAERKRKV--------------
>XP_022486125_Penicillium_arizonense
MGHWRTFFSGADTGRARHRVEVERRRLLPAYAADESQPSGTSREIAKVALRLKYQIEQVV
SFEVEHSVLTAPNSRIITDAVVATARKAGGDDYKACVVYCLLVCVRWFKIQSTVELWDSD
LHEVRAVACEVIAKRIIESEQNQDYLLRDILLKRYSIFSEGVETDPANVIERSVDLHALR
IISSSGYQKCIQYLWRGWICQEEGNPTNFVDYQGKSNTSYWAHFHPDRMRTPLYQNVCQI
LFSLIYLAVYTAVINTVNPTGDLDIAEGILYCMTLAFVCDEIIKFWKVGWNYLEFWNAFN
STLYAILVVSLVLRFVALAHSPSTQDEQRQLYNQLSYNFLAFAGPMFWMRMMLYLDSFRF
FGAMFVVLRVMMKESLIFFALLFVVMAGFFQAFIGMAQVDADVPIHQNILQGMVNSIMQS
PEFDTFQEFAFPFGIILYYVFNFIVMTILLNILIALYNSAYEDISGNATDEYMAIFAQKT
MQFVRAPDENVFIPPFNLIEILCLVAPFEWWMSKESYAKLNDFVMGVIYSPLLVGTAWVE
THQAHRIRHNRRRGGEDDDCAQEWEHVAEGIDFDLDDTWKQQVVESTPDIKVDSCTHEIR
ELKKQVEALTEMVKALTQGNVKTHQAANPLEPQYP------------------------K
IAKMAKLVDDPQIQYASLHNPLPWQLHVYVWP----------------------------
------------------------------------------------------------
-----------FLI-IWPV------FFAFYLSPERYDTYIQGQE--------WTFVWAGS
IITIQSLTWLMTKWNID-INTLFTTTRAKSV---DSARLIKVVPIT----NAGSAEICTL
INEN-AGPKK-T------------------------------LSFLFQKRRFLFYPETRT
FAPLSYVLDAEPKPALKTFQLTEGFTSKAEIDRIQHHYGDNTFDIPVPGFLELFQEHAVA
PFFVFQIFCVGLWMLDEYWYYS----LFTLFMLVAFESTVVWQRQRTLNEFRGMSIKPYD
VWVYRERKWQEITSDKLLPGDLMSVNRTKEDSGVACDILLIEGSVIVNEAMLSGESTPLL
K------ESVQLRPGDDLIEPDGLDKLSFVHGGTKVLQVTHPNAGNDS---SQKNLASNI
TMPPDNGALGVVVKTGFETSQGSLVRTMIYSTERVSANNAEALLFILFLLIFAIAASWYV
WQEGVIRDRKRSKLLLDCVLIITSVVPPELPMELSLAVNTSLAALSKFAIFCTEPFRIPF
AGRVDVACFDKTGTLTGEDLVVDGI-------------AGLTLGEAGSKVEADGAHTELA
QASAAG-------AETTLILASAHALVKLD-EGD---VVGDPMEKATLEWLRWTLGKN--
---------------------DTLSS------KGN-APIIAGRNVESVQIKRRFQFSSAL
KRQSTIATVTSNDRKTSKKTRSTFVGVKGAPETIGNML--INTPPNYEETYKYFTRNGAR
VLALAYKYLSSESELSQGRVNNYVREEIESELIFGGFLVLQCPLKDDAIKSVRMLNESSH
RVVMITGDNPLTAVHVARKVEIVDREVLILDAPEHDNSGT---RIVWRTIDD-------K
LNIDVDPTKP-LD-PEILNTKDICITGYALAKF--KGQKALPS------LLRHTWVYARV
SPKQKEDILLGLKDAGYTTLMCGDGTNDVGALKQAHVGVALLNGSQEDLTKIAEHYRNTK
MKELYEKQCSMMQRFNQPAPPVPVHIAHLYPPGPSNPHYEKAMEREAQRMGA----AIT-
--AG---TEPIPTITSPGAQALQQQNQN-LSPQQQRQQQA----QVAAAGLADKLTSSMM
--EQELDDSEPPTIKLGDASVAAPFTSKLANVIAIPNILRQGRCTLVATIQMYKILALNC
LISAYSLSVIYLDGIKFGDGQVTISGMLMSV---CFLSISRAKSVEGLSKERPQPNIFNV
YIIGSVLGQFAI----HIVTLIYLSNYVYKHEPRDSDIDLEGEFEPSLLNSAIYLLQLIQ
QISTFSINYQGRPFRESIRENKA----MYWGLVAASGVAFSCATEFIPELNEKLRLVPFT
NEFKMTLTVLMIFDYGGCWLIENVLKHLFSDFRPK---DIAVRRPDQLKRESERKL----
QEQVEAEAQKEQQRKV--------------
>XP_014536865_Penicillium_digitatum
MGHWRNIFT-ADPGRTRHRVEVERRRLLPAYATDESDASDASKEIAKVALRLKYQIEQVV
SCEVQENVLTDPNSRIITEDVVKTAKQAGGDEYKACIVYCLLVCLRWFKIQSSVELWDSD
LHEVRAVACEIIAKRIIESEQNQDYVLKEILLKRYSIFSEGVETDPANVIERAVDLHALR
VISSASYQRCIQYLWRGWICQEEGNPTNFVEYSEKSNTRYWVHFHPDRMRTPLYQNFCQI
LFSLIYLAIYTAVINTVNPSGDVDVAEAILYGMTIAFICDEGIKFWKVGWNYLEFWNAFN
STLYTILAVSLVLRFIALAHSPSTHDEQRRLYNELSYNFLAFAGPMFWMRMMLYLDSFRF
FGAMFVVLRVMMKESLIFFALLFVVMAGFFQAFVGMAQVDADIPLHRNILQGMVNSIMQS
PEFDTFQDFAFPFGIILYYVFNFIVMTVLLNILIALYNSAYEDISDNATDEYMAIFAQKT
MQFVRAPDENVFIPPFNLVEILFLIAPFEWWLSQEAYAKLNDLVMGVIYSPLLVVAAWVE
TRQAHRIRWNRRHGEEDDDCVQEWEHVAKEVNFDLDDTWKQHVEETTPDIKVDSCTYELR
ELQEQ-------------------------------------------------------
IATMAKLVDDPQIHTASLHNPIPWQLHTYVWP----------------------------
------------------------------------------------------------
-----------FLI-IWPV------FFAFYLSPERYDTYIQGQE--------WTFVFAGS
IITIQSLFWLMTKWNID-INTLFTTTRAKSI---DTARLIKVVPIT----NAGTAEICKL
IYDT-TGTKK-T------------------------------LSFLFQKRRFLFYPETRT
FAPLSYVLDDEPKPALETFQLSEGFTSKAEIDRVYHHYGDNTFDIPVPGFIELFQEHAVA
PFFVFQIFCVGLWMLDEYWYYS----LFTLFMLVMFESTVVWQRQRTLSEFRGMSIKPYD
VWVYRERKWQEITSDKLLPGDLMSVNRTKEDSGVACDILLVEGSVIVNEAMLSGESTPLL
K------DSVQLRPGTDLIEPDGLDKLSFVHGGTKVLQVTHPNLTADS---ALKNLSSNV
TMPPDNGALGVVVKTGFETSQGSLVRTMIYSTERVSANNVEALLFILFLLIFAIAASWYV
WQEGVIRDRKRSKLLLDCVLIITSVVPPELPMELSLAVNTSLAALSKYAIFCTEPFRIPF
AGRVDIACFDKTGTLTGEDLVVDGI-------------AGLTLGEADSKVEADGAHTELA
NSAAVG-------PNTTLVLASAHALVKLD-EGE---VVGDPMEKATLEWLGWTLGKN--
---------------------DTLSS------KGN-APVVSGRNVESVQIKRRFQFSSAL
KRQSTIATITTNDRKTSKKVKSTFVGVKGAPETINSML--VNTPPNYEETYKHFTRNGAR
VLALAYKYLSSESELSQGRVTNYVRDEVESELIFAGFLVLQCPLKDDAIKSVRMLNESSH
RVVMITGDNPLTAVHVARKVEIVDREVLILDAPEHDNSGT---RIVWRTVDD-------K
LNVDVDPTKP-LD-PEILKTKDICITGYALAKF--KDQKALPD------LLRHTWVYARV
SPKQKEDILLGLKDAGYTTLMCGDGTNDVGALKQAHVGVALLNGSQDDLTRIAEHYRTTK
MKELYEKQVSMMQRFNQPSPPVPVQIAHLYPPGPSNPHYEKAVERESQRKGT----AIT-
--ATGATPEAIPTITSPGAQALQE--SN-LTPQQQKQQKA----QAAAAGLADRLTASMM
--EQELDESEPPTIKLGDASVAAPFTSKLANVIAIPNILRQGRCTLVATIQMYKILALNC
LISAYSLSVIYLDGIKFGDGQVTISGMLMSV---CFLSISRAKSVEGLSKERPQPNIFNV
YIIGSVLGQFAI----HIATLIYLSNYVYKHEPRDSDIDLEGEFEPSLLNSAIYLLQLIQ
QISTFSINYQGRPFRESIRENKG----MYWGLIAASGVAFSCATEFIPELNEKLRLVPFT
NEFKVTLTLLMIFDYGGCWLIENVLKHLFSDFRPK---DIALRRPDQLKREADRKL----
QEQIDAEAQAELERKV--------------
>XP_016599959_Penicillium_expansum
MGHWRNIFT-ADPGRTRHRVEVERRRLLPAYAADESDASGASKEIAKVALRLKYQIEQVV
SCEVQENVLTDPNSRIITDDVVETAKKAGGDEYKACVVYCLLVCLRWFKIQSSVELWDSD
LHEVRAVACEVIAKRIIESEQNQDYVLKDILLKRYSIFSEGVETDPANVIERAVDLHALR
VISSAPYQRCIQYLWRGWICQEEGNPTNFVEYSEKSNTGYWVHFHPDRMRTPLYQNVCQI
LFSLIYLAIYTAVINTVNPTGDVDVAEAFLYGMTLAFICDEGVKFWKVGWNYLEFWNAFN
STLYAILAVSLIFRFIALAHSSSTHDEQRRLYNELSYNFLAFAGPMFWMRMMLYLDSFRF
FGAMFVVLRVMMKESLIFFALLFVVMAGFFQAFVGMAQVDADIPLHRNILQGMVNSIMQS
PEFDTFQDFAFPFGIILYYVFNFIVMTVLLNILIALYNSAYEDISGNATDEYMAIFAQKT
MQFVRAPDENVFIPPFNLVEILFLIAPFEWWLSREAYAKLNDLVMGVIYSPLLVVAAWVE
TRQAHRIRWNRRHGEEDDDCAQEWEHVAKDVNFDLDDTWKQHVVETTPDIKVDSCTYELR
ELQEQVKMLTEMVKGLTQEIANKKRVERRILWNQNCKVEGGFIYESGHFLDWILSLLSGF
IATMAKLVDDPQIHTASLHNPIPWQLHTYVWP----------------------------
------------------------------------------------------------
-----------FVI-IWPV------FFAFYLSPERYDTYIQGQE--------WTFVFAGS
IITIQSLFWLMTKWNID-IHTLFTTTRAKSI---DTARLIKVVPIT----NAGSAEICKL
IYET-TGPKK-T------------------------------LSFLFQKRRFLFYPETRT
FAPLSYVLDAEPKPALETFQLNEGFTSKAEIDRIYHHYGDNTFDIPVPGFLELFQEHAVA
PFFVFQIFCVGLWMLDEYWYYS----LFTLFMLVMFESTVVWQRQRTLSEFRGMSIKPYD
VWVYRERKWQEITSDKLLPGDLMSVNRTKEDSGVACDILLVEGSVIVNEAMLSGESTPLL
K------DSVQLRPGADLIEPDGLDKLSFVHGGTKVLQVTHPNLTADS---GLKNLSSNV
TMPPDNGALGVVVKTGFETSQGSLVRTMIYSTERVSANNVEALLFILFLLIFAIAASWYV
WQEGVIRDRKRSKLLLDCVLIITSVVPPELPMELSLAVNTSLAALSKYAIFCTEPFRIPF
AGRVDIACFDKTGTLTGEDLVVDGI-------------AGLTLGQADSKVEADGAHTELA
TSAAVG-------PDTTLVLASAHALVKLD-EGE---VVGDPMEKATLEWLGWTLGKN--
---------------------DTLSS------KGN-APVVSGRNVESVQIKRRFQFSSAL
KRQSTIATVTTNDRKTSKKVKSTFVGVKGAPETINSML--VNTPPNYEETYKHFTRNGAR
VLALAYKYLSSESELSQGRVNNYVREEVESELIFAGFLVLQCPLKDDAIKSVRMLNESSH
RVVMITGDNPLTAVHVARKVEIVDREVFILDAPEHDNSGT---RIVWRTVDD-------K
LNIDVDPTKP-LD-PEILKTKDICITGYALAKF--KDQKALPD------LLRHTWVYARV
SPKQKEDILLGLKDAGYTTLMCGDGTNDVGALKQAHVGVALLNGSQDDLTRIAEHYRTTK
MKELYEKQVSMMQRFNQPAPPVPVQIAHLYPPGPSNPHYEKAMERESQRKGA----AIT-
--APGATPEAIPTITSPGAQALQE--SN-LTPQQQKQQKA----QAAAAGLADKLTASMM
--EQELDDSEPPTIKLGDASVAAPFTSKLANVIAIPNILRQGRCTLVATIQMYKILALNC
LISAYSLSVIYLDGIKFGDGQVTISGMLMSV---CFLSISRAKSVEGLSKERPQPNIFNV
YIIGSVLGQFAI----HIATLIYLSNYVYKHEPRDSDIDLEGEFEPSLLNSAIYLLQLIQ
QISTFSINYQGRPFRESIRENKG----MYWGLIAASGVAFSCATEFIPELNEKLRLVPFT
NEFKVTLTVLMIFDYGGCWLIENVLKHFFSDFRPK---DIALRRPDQLKREADRKL----
QEQVDAEAQKELERKV--------------
>XP_040645105_Penicillium_griseofulvum
------------------------------------------------------------
----------------------------------MCVT----------------------
---------------------------------RTS------------------------
---------------------------------------------PR-------------
-FSRLQLTVYR-------------------------------------------------
------------------------------------------------------------
------------------------------------------------------------
------------------------------------------------------------
------------------------------------------------------------
------------------------------------------------------------
------------------------------------------------------------
----AKLVDDHQIHTASLHNPIPWQLHTYVWP----------------------------
------------------------------------------------------------
-----------FLI-IWPV------FFAFYLSPERYDTYIQGQE--------WTFVFAGS
IVTIQSLFWLMTKWNID-INTLFTTTRAKSV---DTARLIKVVPIT----NAGSAEICNL
IRDN-TGPKK-S------------------------------LSFLFQKRRFLYYPETGT
FAPLSYALDAEPKPALKTFQLNEGFTSQAEIDRIQNHYGDNTFDIPVPGFIELFQEHAVA
PFFVFQIFCVGLWMLDEYWYYS----LFTLFMLVMFESTVVWQRQRTLSEFRGMSIKPYD
VWVYRERKWQEITSDKLLPGDLMSVNRTKEDSGVACDILLVEGSVIVNEAMLSGESTPLL
K------DSVQLRPGDDLIEPDGLDKLSFVHGGTKVLQVTHPNLNGDA---GLKNLASNV
SMPPDNGALGVVVKTGFETSQGSLVRTMIYSTERVSANNVEALLFILFLLIFAIAASWYV
WQEGVIRDRKRSKLLLDCVLIITSVVPPELPMELSLAVNTSLAALSKYAIFCTEPFRIPF
AGRVDIACFDKTGTLTGEDLVVDGI-------------AGLTLGEAGSKVEADGAHTELA
KPSDAG-------PNTTLVLASAHALVKLD-EGE---VVGDPMEKATLEWLGWTLGKN--
---------------------DILSS------KGN-APVVSGRNVESVQIKRRFQFSSAL
KRQSTIATVTTNDRKASKKVKSTFVGVKGAPETINTML--VNTPPNYEETYKHFTRNGAR
VLALAYKYLSSETELSQSRVNNYVREEIESELIFAGFLVLQCPLKDDAIKSVRMLNESSH
RVVMITGDNPLTAVHVARQVEIVDREVLILDAPEHDLSGT---KIVWRTIDD-------K
LNLEVDPTKP-LD-PEILKTKDICITGFALAKF--KGQKALPD------LLRHTWVYARV
SPKQKEEILLGLKDAGYTTLMCGDGTNDVGALKQAHVGVALLNGSQEDLTKIAEHYRNTK
MKELYEKQVGMMQRFNQPAPPVPVLIAHLYPPGPSNPHYEKAMERESQRKGT----AIT-
--ATGATPEAIPTITSPGAQALQQ--SN-LTPQQQKKQQA----QAAAAGLADRLTSSMM
--EQELDDSEPPTIKLGDASVAAPFTSKLANVIAIPNILRQGRCTLVATIQMYKILALNC
LISAYSLSVIYLDGIKFGDGQVTISGMLMSV---CFLSISRAKSVEGLSKERPQPNIFNV
YIIGSVLGQFAI----HIATLVYLSNYVYKHEPRASDIDLEGEFEPSLLNSAIYLLQLIQ
QISTFSINYQGRPFRESIRENKG----MYWGLIAASGVAFSCATEFIPELNEKLRLVPFT
SEFKMTLTVLMIFDYGGCWLIENVLKHLFSDFRPK---DIAIRRPDQLKREAERKL----
QEQVDAEAQKELQRKV--------------
>XP_038931937_Penicillium_roqueforti
------------------------------------------------------------
------------------------------------------------------------
----------MIARR------------------------------AANPLE---------
---------------------------------------------PK-------------
------------------------------------------------------------
------------------------------------------------------------
------------------------------------------------------------
------------------------------------------------------------
------------------------------------------------------------
------------------------------------------------------------
-----------------------------------------------------------I
IATMAKLVDDPQIHTASLHNPIPWQLHTYVWP----------------------------
------------------------------------------------------------
-----------FII-IWPV------FFAFYLSPERYDTYIQGQE--------WTFVFAGS
IITIQSLFWLMTKWNID-INTLFTTIRAKSI---DTARLIKVVPIT----NAGSAEICKL
INEN-TGTKK-T------------------------------LSFLFQKRRFLFYPETRT
FAPLSYVLDAEPKPALETFQLSEGFTSKAEIDRVYNHYGDNTFDIPVPGFLELFQEHAVA
PFFVFQIFCVGLWMLDEYWYYS----LFTLFMLVMFESTVVWQRQRTLSEFRGMSIKPYD
VWVYRERKWQEITSDKLLPGDLMSVNRTKEDSGVACDILLVEGSVIVNEAMLSGESTPLL
K------DSVQLRPGGDLIEPEGLDKLSFVHGGTKVLQVTHPNLTADS---DLKNLSNNV
TMPPDNGALGVVVKTGFETSQGSLVRTMIYSTERVSANNVEALLFILFLLIFAIAASWYV
WQEGVIQDRKRSKLLLDCVLIITSVVPPELPMELSLAVNTSLAALSKYAIFCTEPFRIPF
AGRVDIACFDKTGTLTGEDLVVDGI-------------AGLGLGEAGSKVEADGAQTELA
NPSAAG-------PNTTLVLASAHALVKLD-EGE---VVGDPMEKATLEWLGWTLGNN--
---------------------DTLSS------KGN-TPVVAGRNVESVQIKRRFQFSSVL
KRQSTIATITTNDRKTSKKIKSTFVGVKGAPETINTML--VNTPPNYEETYKHFTRNGAR
VLALAYKYLSSESELSQGRVNNYVREEIESELIFAGFLVLQCPLKDDAIKSVRMLNESSH
RVVMITGDNPLTAVHVARKVEIVDREVLILDAPEHDNSGT---RIVWRTIDD-------K
LNIDVDPTKP-LD-PEILKTKDICITGYALAKF--KGQQALPV------LLRHTWVYARV
SPKQKEDILLGLKDAGYTTLMCGDGTNDVGALKQAHVGVALLNGSPDDLTKIAEHYRTTK
MKELYEKQVSMMQRFNQPAPPVPVQIAHLYPPGPSNPNYEKAMERESQRKGA----AIT-
--AAGGTPEAIPTITSPGAQALQL--SN-LTPQQQKQQKA----QAAAAGLADKLTSSLM
--EQELDESEPPTIKLGDASVAAPFTSKLANVIAIPNILRQGRCTLVATIQMYKILALNC
LISAYSLSVIYLEGIKFGDGQVTISGMLMSV---CFLSISRAKSVEGLSKERPQPNIFNV
YIIGSVLGQFAI----HIVTLIYLSNYVYKHEPRDSNIDLEGEFEPSLLNSAIYLLQLIQ
QISTFSINYQGRPFRESIRENKG----MYWGLIAASGVAFSCATEFIPELNEKLRLVPFT
NEFKVTLTVLMIFDYGGCWLIENVLKHLFSDFRPK---DIALRRPDQLKREADRKL----
QEQVEAEAQKELQIKN--------------
>XP_002559905_Penicillium_rubens
------------------------------------------------------------
----------------------------------MCVT----------------------
---------------------------------RTS------------------------
---------------------------------------------PD-------------
--SLLQLTVYR-------------------------------------------------
------------------------------------------------------------
------------------------------------------------------------
------------------------------------------------------------
------------------------------------------------------------
------------------------------------------------------------
------------------------------------------------------------
----AKLVDDPQIHTASLHNPIPWQLHTYVWP----------------------------
------------------------------------------------------------
-----------FLI-IWPV------FFAFYLSPERYDTYIQGQE--------WTFVFAGS
IITIQSLFWLMTKWNID-INTLFTTTRAKSI---DTARLIKVVPIT----NAGSAEICKL
INEN-TGAKK-T------------------------------LSFLFQKRRFLFYPETRT
FAPLSYVLDAEPKPALETFQLSEGFTSKAEIDRVYHHYGDNTFDIPVPGFIELFQEHAVA
PFFVFQIFCVGLWMLDEYWYYS----LFTLFMLVMFESTVVWQRQRTLSEFRGMSIKPYD
VWVYRERKWQEITSDKLLPGDLMSVNRTKEDSGVACDILLVEGSVIVNEAMLSGESTPLL
K------DSVQLRPGGDLIEPDGLDKLSFVHGGTKVLQVTHPNTTADA---SLKNLSSNV
TMPPDNGALGVVVKTGFETSQGSLVRTMIYSTERVSANNVEALLFILFLLIFAIAASWYV
WQEGVMRDRKRSKLLLDCVLIITSVVPPELPMELSLAVNTSLAALSKYAIFCTEPFRIPF
AGRVDIACFDKTGTLTGEDLVVDGI-------------AGLTLGQADAKVEADGAHTELA
NSSAVG-------PNTTLVLASAHALVKLD-EGE---VIGDPMEKATLEWLGWTLGKN--
---------------------DTLSS------KGN-APVISGRNVESVQIKRRFQFSSAL
KRQSTIATVTSNDRKTSKKIKSTFVGVKGAPETINAML--VNTPPNYEETYKHFTRNGAR
VLALAYKYLSSESELSQGRVNNYVREEVESELVFAGFLVLQCPLKDDAIKAVRMLNESSH
RVVMITGDNPLTAVHVARKVEIVDREVLILDAPEHDNSGT---RIVWRTVDD-------K
LNVDVDPTKP-LD-PEILKTKDICITGYALAKF--KGQKALPD------LLRHTWVYARV
SPKQKEDILLGLKDAGYTTLMCGDGTNDVGALKQAHVGVALLNGSQEDLTKIAEHYRTTK
MKELYEKQVGMMQRFNQPAPPVPVQIAHLYPPGPSNPHYQKAMERESQRKGA----AIT-
--AAAGTPEAIPTITSPGAQALQQ--SN-LTPQQQKQQQA----QAAAAGLADKLTSSMM
--EQELDDGEPPTIKLGDASVAAPFTSKLANVIAIPNIIRQGRCTLVATIQMYKILALNC
LISAYSLSVIYLDGIKFGDGQVTISGMLMSV---CFLSISRAKSVEGLSKERPQPNIFNV
YIIGSVLGQFAI----HIVTLVYLSNYVYKHEPRDSDIDLEGEFEPSLLNSAIYLLQLIQ
QISTFSINYQGRPFRESIRENKG----MYWGLIAASGVAFSCATEFIPELNEKLRLVPFT
NEFKVTLTVLMIFDYGGCWVIENVLKHLFSDFRPK---DIAIRRADQLKREVDRKL----
QEQVEAEAQKE-QRKI--------------
>XP_040813633_Penicillium_solitum
MGHWKNLFT-ADPGRTRHRVEVERRRLLPAYAADESDVSHSSKEIAKVALRLKYQIEQVV
SCEVQENVLTDPNSHIITDDVIETAKQAGGDDYKACVVYCLLVCLRWFKIQSSVELWDSD
LHEVRAVACEVIAKRIIESEQNQDYVLRDILLKRYSIFTEGVETDPANVIERAVDLHALR
VISSAPYQRCIQYLWRGWICQEEGNPTNFVEYSEKSNTGYWVHFHPDRMRTPLYQNVCQI
LFSLIYLAVYTAVINTVNPSGDVDVAEAILYGMTLAFICDEGVKFWKVGWNYLEFWNAFN
STLYAILAVSLIMRFIALAHSSSTHDEQRRLYNELSYNFLAFAGPMFWMRMMLYLDSFRF
FGAMFVVLRVMMKESLIFFALLFVVMAGFFQAFVGMAQVDADIPVHRNILQGMVNSIMQS
PEFDTFQDFAFPFGIILYYVFNFIVMTVLLNILIALYNSAYEDISGNATDEYMAIFAQKT
MQFVRAPDENVFIPPFNLVEILFLIAPFEWWLSREAYAKLNDLVMGVIYSPLLVVAAWVE
TRQAHKIRWNRRHGEEDDDCTQEWEHVAKEVNFDLDDTWKQQVVETTADIKVDSCTYELR
ELQEQVKMLTEMC------------VERRILWNQNYKVEGGFIYESGHFLDWILSLLSGF
IATMAKLVDDPQIHTASLHNPIPWQLHTYVWP----------------------------
------------------------------------------------------------
-----------FLI-IWPV------FFAFYLSPERYDTYIQGQE--------WTFVFAGS
IITIQSLFWLMTKWNID-INTLFTTTRAKSI---DTARLIKVVPIT----NAGSAEICKL
IYET-TGHKK-T------------------------------LSFLFQKRRFLFYPETRT
FAPLSYVLDAEPKPALETFQLNEGFTSKAEIDRIYHHYGDNTFDIPVPGFLELFQEHAVA
PFFVFQIFCVGLWMLDEYWYYS----LFTLFMLVMFESTVVWQRQRTLSEFRGMSIKPYD
VWVYRERKWQEITSDKLLPGDLMSVNRTKEDSGVACDILLVEGSVIVNEAMLSGESTPLL
K------DSVQLRPGADLIEPDGLDKLSFVHGGTKVLQVTHPNLTADS---SLKNLSSNV
TMPPDNGALGVVVKTGFETSQGSLVRTMIYSTERVSANNVEALLFILFLLIFAIAASWYV
WQEGVIRDRKRSKLLLDCVLIITSVVPPELPMELSLAVNTSLAALSKYAIFCTEPFRIPF
AGRVDIACFDKTGTLTGEDLVVDGI-------------AGLTLGEAGSKVEADGAHIELA
TSAAVG-------PDTTLVLASAHALVKLD-EGE---VVGDPMEKATLEWLGWTLGKN--
---------------------DTLSS------KGN-APVISGRNVESVQIKRRFQFSSAL
KRQSTIATITTNDRRTSKKVKSTFVGVKGAPETINSML--VNTPPNYEETYKHFTRNGAR
VLALAYKYLSSESELSQGRVNNYVREEVESELIFAGFLVLQCPLKDDAIKSVRMLNESSH
RVVMITGDNPLTAVHVARKVEIVDREVLILDAPEHDNSGT---RIVWRTVDD-------K
LNIDVDPTKP-LD-PEILKTKDICITGYALAKF--KDQKALPD------LLRHTWVYARV
SPKQKEDILLGLKDAGYTTLMCGDGTNDVGALKQAHVGVALLNGSQDDLTRIAEHYRTTK
MKELYEKQVGMMQRFNQPAPPVPVQIAHLYPPGPSNPHYEKAMERESQRKGA----AIT-
--APGGTPEAIPTITSPGAQALQE--SN-LTPQQQKQQKA----QAAAAGLADKLTSSML
--EQELDDSEPPSIKLGDASVAAPFTSKLANVIAIPNILRQGRCTLVATIQMYKILALNC
LISAYSLSVIYLDGIKFGDGQVTISGMLMSV---CFLSISRAKSVEGLSKERPQPNIFNV
YIIGSVLGQFAI----HIATLIYLSNYVYKHEPRDSDIDLEGEFEPSLLNSAIYLLQLIQ
QISTFSINYQGRPFRESIRENKG----MYWGLIAASGVAFSCATEFIPELNEKLRLVPFT
NEFKMTLTVLMIFDYGGCWLIENVLKHLFSDFRPK---DIALRRPDQLKREADRKL----
QEQVDAEAQKELERKV--------------
>XP_022578909_Penicilliopsis_zonata
------------------------------------------------------------
------------------------------------------------------------
------------------------------------------------------------
------------------------------------------------------------
------------------------------------------------------------
------------------------------------------------------------
------------------------------------------------------------
------------------------------------------------------------
------------------------------------------------------------
------------------------------------------------------------
------------------------------------------------------------
---MARLVDDHQIQHASLHNPLPLQLHTYVWP----------------------------
------------------------------------------------------------
-----------FLI-VWPI------FFAFYLSPERYDEYIQGQE--------WTFVWSGS
IITAQSLFWLMTKWNIN-INTLFTTTKAKSV---DTARLVKVIPIS----NAGSAEICTL
ERDI-KGGKK-T------------------------------LSFLFQKRRFLYYPDRQS
FAPLSYVLDEEPKPSIKYFQQSHGLTTQEEVERIGHHYGDNKFDIPVPGFIELFQEHAVA
PFFVFQIFCVGLWMLDEYWYYS----LFTLFMLVAFESTVVWQRQRTLNEFRGMNIKPYD
VWVYRERRWQEITSDKLLPGDLMSVNRTKEDGGVACDILLIEGSVIVNEAMLSGESTPLL
K------DSIQLRPGDDLIEPDGLDKNAFVHGGTKVLQITHPNNHSDS-PENPQHVASDV
PNPPDNGALGVVVKTGFETSQGSLVRTMIYSTERVSANNVEALLFILFLLCFALAAAWYV
WQEGVSKDRKRSKLLLDCVLIVTSVVPPELPMELSLAVNTSLAALSKFAIFCTEPFRIPF
AGRVDVACFDKTGTLTGEDLVVDGI-------------AGLSLGKQDAKVESDGAHTELT
KSTDIE-------LDTTLVLASAHALVKLD-EGE---VVGDPMEKATLQWLGWTLGKN--
---------------------DTLTS------RSVLSATTGTRPVESVQVKRRFQFSSAL
KRQSTIATITTNDRKTSKRSKATFVGVKGAPETIRTML--VNVPPHYEETFKYFTRNGAR
VLALACKYLSTEAELSQGRINNYVREEIESELTFAGFLVLQCPLKEDAIKSVRMLNESSH
RVVMITGDNPLTAVHVARQVEIVDREVLILDAPENDDSGI---RLVWRSIDD-------K
FNRDVDPSQP-LD-PEILKTKDICITGYALAKF--KGQKALPD------LLRHTWVYARV
SPKQKEDILLGLKDAGYTTLMCGDGTNDVGALKQAHVGVALLNGSQEDLTRIAEHYRTTK
MKEIYEKQVGMMERFNQPAPPVPVQIAHLYPPGPRNPHYEKAMEREAQRKGA--AAGAA-
--SGATQNANIPTITSPGAQALQQSTAS-MTPQQQRQQQA----SMAAAGLADKLTSSLL
--EQEMDDNEPPTIKLGDASVAAPFTSKLANVIAIPNIIRQGRCTLVATIQMYKILALNC
LISAYSLSVIYLDGIKFGDGQVTISGMLMSV---CFLSISRAKSVEGLSKERPQPNIFNP
YIIGSVLGQFAI----HIATLIYLSQYVYSIQPRNDDIDLEGEFEPSLLNSAIYLLQLIQ
QISTFSINYQGRPFRESIRENKA----MYWGLIAASGVAFSCATEFIPELNEKLRLVPFS
NEFKVTLTVLMALDYAGCWAIENVLKNLFSDFRPK---DIAVRRPDQLKREVERKK----
QEELEAQAEKEQNRKV--------------
>XP_016613941_Cladophialophora_bantiana
------------------------------------------------------------
------------------------------------------------------------
------------------------------------------------------------
------------------------------------------------------------
------------------------------------------------------------
------------------------------------------------------------
------------------------------------------------------------
------------------------------------------------------------
------------------------------------------------------------
------------------------------------------------------------
------------------------------------------MAPKL-------------
----SKLVDNDQIQTASLHNPLPVFLKAYVWP----------------------------
------------------------------------------------------------
-----------FTI-LWPI------FLAFYLNEDLYDDYIDGSE--------WTFVYIAT
IVTLQSLTWLSTKWSVH-LKTAFTMTKATKV---EDSQLIKVIPVV----NSGASAICKL
EREP-DG----R------------------------------TSFLFQKRRFLYSPEKGT
FAPLSYALDAEKKPLLREFQLSRGLTSEAEIETTHTHYGDNTFDIPVPTFTELWKEHAVA
PFFIFQVFCVGLWLLDDYWYYS----LFTLFMLVAFESTVVWQRQRTLNEFRGMSIKPYD
IWVYRVNKWVEIKSDKLLPGDLVSVGRTQEDSGVACDMLLIEGTAIVNEAMLSGESTPLL
K------ESILLRPGDATIEPEGLDKNAFLWGGTKVLQITHPAASEDA-LETVPRLRSGV
PVPPDNGAMAVVLKTGFETSQGSLVRTMIYSTERVSANNAEALIFILFLLIFALAASWYV
WQEGVKNNRKRSKLLLDCILIVTSVVPPELPMELSLAVNTSLAALSKFAIFCTEPFRIPF
AGRVDVACFDKTGTLTGEDLVVDGI-------------AGLSLGKKSAQTEPDGAQSAIT
KVPDCG-------IHTTLVLATAHALVKLE-EGD---IVGDPMEKATLNALNWTLGHN--
---------------------DTLTSTPPPKSKKA-KPFSTAGASHIVQIKRRFQFSSAL
KRMSSVATVLMTDPNSGRRAKGTFVGVKGAPETIQKML--VETPSKYEETFKYFTRNGAR
VLSLGYKYLSTEAEIGQKRINDLKREEVECDLHFAGFLVLQTPLKEDAVRAIQMLNESSH
RVVMITGDNPLTAVHVAREVEIVDRDCLILDAPEHDDSGT---KLVWRSVDE-------E
TIIPVDPTAD-LD-PKILETKDLCVTGYALGKF--SGQKAFMS------LLRHTWVYARV
SPKQKEEILIGLKDQGYTTLMCGDGTNDVGALKQAHIGVALLNGSQEALNKIGEHFRTTK
MKEIYEKQVQLMQRFNQPPPPVPPGIAHLYPPGPRNPHHEKAIKRIAEQKGI----NLE-
--NGDAENGTVETITSPGAQAIQQSHAN-LTPQQRRQQEA----QQKAASWADKFTSSMM
--ENELDDGEPPTIKLGDASVAAPFTSKLANVIAIPNIIRQGRCTLVATIQMYKILALNC
LISAYSLSVIYLAGIKFGDGQVTISGMLMSV---CFLSISRAKPVEALSRERPQPNILNA
YILGSVLGQFAI----HCATLIYLSNVVYSIVPPAEEIDLEGEFEPSLLNSAVYLMQLIQ
QVSTFAINYQGRPFRESIRENRG----MYWGLLACSFVAFAGSTEFLPELNEKLRLVPFT
SEFKWSLTTLMIADFVGCWIVEQIFKYLFSDFRPK---DIAIKRPDQVERDEKRKKELAD
KAEQERIEEIERKRGVANNTGPPATAKVRK
>XP_008731842_Cladophialophora_carrionii
------------------------------------------------------------
------------------------------------------------------------
------------------------------------------------------------
------------------------------------------------------------
------------------------------------------------------------
------------------------------------------------------------
------------------------------------------------------------
------------------------------------------------------------
------------------------------------------------------------
------------------------------------------------------------
--------------------------------MSVTGHQWRPLMYHR-------------
----SKLVDNDQIESASLHNPLPVFLKAYIWP----------------------------
------------------------------------------------------------
-----------FTI-LWPI------FFALYLNEDLYDDYIDGQE--------WTFVYVAT
IVTLQSLTWLSTKWSVH-LRTAFTTTKATQV---ADAQLIKVIPVA----NSGASGICKL
ERER-DG----R------------------------------TSFLFQKRRFVYSPETGA
FAPLKYALDADQKPLLRDFQLSKGLTSAAEIEQVQKHYGDNTFDIPVPTFVELWKEHAVA
PFFIFQVFCVGLWLLDDYWYYS----LFTLFMLVAFESTVVWQRQRTLNEFRGMSIKPYD
IWVYRALQWVEIKSDKLLPGDLVSVGRTQEDSGVACDMLLIEGTAIVNEAMLSGESTPLL
K------ESILLRPGDATIEPEGLDKNAFLWGGTKVLQITHPAASDDA-PDTVPQVQSGV
PTPPDKGAMAIVLKTGFETSQGSLVRTMIYSTERVSANNAEALIFILFLLIFALAASWYV
WQEGVRNNRKRSKLLLDCILIVTSVVPPELPMELSLAVNTSLAALSKFAIFCTEPFRIPF
AGRVDVACFDKTGTLTGEDLVVDGI-------------AGLSLGKQGAAAEADGAQSTVT
KVPDCG-------VYTTLVLATAHALVKLE-EGD---IVGDPMEKATLNALNWTLGHN--
---------------------DTLTSNPPPKSKKA-KPTSTAGASHIVQVKRRFQFSSAL
KRMSSVATVLMTDPNTGRRAKGTFVGVKGAPETIQKML--VKTPPKYEETFKYFTRNGAR
VLALGYKYLSAEAELGQKRINDLKREEVECDLQFAGFLVLQTPLKEDAIRAIQMLNESSH
RVVMITGDNPLTAVHVARQVEIVDRDCLILDAPEHDDSGT---KLVWRSVDE-------K
TIIPVDPTAD-LD-PEILATKDLCVTGYALAKF--TGEKALPS------LLRHTWVYARV
SPKQKEEILIGLKDQGYTTLMCGDGTNDVGALKQAHIGVALLNGSQEALNKIGEHFRTNK
MKEIYEKQVQLMARFNQPAPPVPPGIAHLYPPGPRNPHHEKAVKAIAERKGI----SLE-
--NGEAGNGTIETITSPGAQAIQQSTAN-LTPQQRRQQEV----QQKAASWADKFTSSMM
--ENELDDGEPPTIKLGDASVAAPFTSKLANVVAIPNIIRQGRCTLVATIQMYKILALNC
LISAYSLSVIYLAGIKFGDGQVTISGMLMSV---CFLSISRAKPVEALSRERPQPNILNM
YILGSVLGQFAI----HCATLIYLSRVVYSIVPPSDEVDLEGEFEPSLLNSAVYLMQLIQ
QVSTFAINYQGRPFRESIRENRG----MYWGLLACSFVAFAGSTEFLPELSERLRLVPFT
SEFKWTLTGLMIADFAGCWVVEQIFKTLFSDFRPK---DIAIKRPDQVERDDRRKKELAE
KAEQERIAEIERKRGVADSTVPGRATLKR-
>XP_016245958_Cladophialophora_immunda
------------------------------------------------------------
------------------------------------------------------------
------------------------------------------------------------
------------------------------------------------------------
------------------------------------------------------------
------------------------------------------------------------
------------------------------------------------------------
------------------------------------------------------------
------------------------------------------------------------
------------------------------------------------------------
------------------------------------------MAQKS-------------
----SKLVDNDQIQTASLHNPLPVFLKAYVWP----------------------------
------------------------------------------------------------
-----------FTI-LWPI------FLAFYLNEDLYDDYIDGSE--------WTFVYVAT
IVTLQSLAWLSTKWSVH-LKTTFTMTKATKV---EDAKLIKVIPVV----NSGASAICKL
EREP-DG----R------------------------------TSFLFQKRRFLYSPEKGT
FAPLSYALDSDKKPLLREFQLSRGLTSETEIATVHKHYGDNTFDIPVPTFTELWKEHAVA
PFFIFQVFCVGLWLLDDYWYYS----LFTLFMLVAFESTVVWQRQRTLNEFRGMSIKPYD
IWVYRVNKWIEIKSDKLLPGDLVSVGRTQEDSGVACDMLLIEGTAIVNEAMLSGESTPLL
K------ESILLRPGDATIEPEGLDKNAFLWGGTKVLQITHPAASEDA-PETVPQLRSGV
RPPPDNGAMAVVLKTGFETSQGSLVRTMIYSTERVSANNAEALIFILFLLIFALAASWYV
WQEGVKNNRKRSKLLLDCILIVTSVVPPELPMELSLAVNTSLAALSKFAIFCTEPFRIPF
AGRVDVACFDKTGTLTGEDLVVDGI-------------AGLGLGKKGAQTEADGAQSSIS
KVPDCG-------IHTTLVLATAHALVKLE-EGD---VVGDPMEKATLNALNWTLGHN--
---------------------DTLISTPPPKTKKA-KPFSTAGASHVVQIKRRFQFSSAL
KRMSSVATVLMTDPNSGRKAKGTFVGVKGAPETIQKML--VETPTKYEETFKYFTRNGAR
VLSLGYKYLSTEAEIGQKRINDLKREDVECDLHFAGFLVLQTPLKEDAIRAIQMLNESSH
RVVMITGDNPLTAVHVAREVEIVDRDCLILDAPEHDDSGT---KLVWRSVDE-------K
TIIPVDPTAD-LD-PNILETKDLCVTGYALAKF--TGQKAFLS------LLRHTWVYARV
SPKQKEEILIGLKDQGYTTLMCGDGTNDVGALKQAHIGVALLNGSQEALNKIGEHFRTTK
MKEIYEKQVQLMQRFNQPAPPVPPGIAHLYPPGPRNPHHEKAIKKIAEQKGI----NLE-
--NGDAENGTVETITSPGAQAIQQSNAN-LSSQQRRQQEA----QQKAASWADKFTASMM
--ENEIDDGEPPTIKLGDASVAAPFTSKLANVIAIPNIIRQGRCTLVATIQMYKILALNC
LISAYSLSVIYLAGIKFGDGQVTISGMLMSV---CFLSISRAKPVEALSRERPQPNILNA
YILGSVLGQFAI----HCATLIYLSNVVYSIVPPADEIDLEGEFEPSLLNSAVYLMQLIQ
QVSTFAINYQGRPFRESIRENRG----MYWGLLACSFVAFAGSTEFLPELNEKLRLVPFT
SEFKWSLTTLMIVDFVGCWIVEQIFKSLFSDFRPK---DIAIKRPDQVERDEKRKRELAE
KAEQERIEEIEKKRGVANNTGPPAPAKVRR
>XP_007752200_Cladophialophora_psammophila
------------------------------------------------------------
------------------------------------------------------------
------------------------------------------------------------
------------------------------------------------------------
------------------------------------------------------------
------------------------------------------------------------
------------------------------------------------------------
------------------------------------------------------------
------------------------------------------------------------
------------------------------------------------------------
------------------------------------------MAPKS-------------
----SKLVDNDQIQTASLHNPLPVFLKAYVWP----------------------------
------------------------------------------------------------
-----------FTI-LWPI------FLAFYLNEDLYDDYIDGSE--------WTFVYTAT
IVTLQSLTWLSTKWSVH-LKTAFTMTKATKV---EDSQLIKVIPVV----NSGASAICKL
EREP-DG----R------------------------------TSFLFQKRRFLYSPEKGT
FAPLSYALDAEKKPFLREFQLSRGLTSEAEIETTHKHYGDNTFDIPVPTFTELWKEHAVA
PFFIFQVFCVGLWLLDDYWYYS----LFTLFMLVAFESTVVWQRQRTLNEFRGMSIKPYD
IWVYRVNKWVEIKSDKLLPGDLVSVGRTQEDSGVACDMILIEGTAIVNEAMLSGESTPLL
K------ESILLRPGDATIEPEGLDKNAFLWGGTKVLQITHPAASEDA-PETVPQLRSGV
PAPPDNGAMAVVLKTGFETSQGSLVRTMIYSTERVSANNAEALIFILFLLIFALAASWYV
WQEGVKNNRKRSKLLLDCILIVTSVVPPELPMELSLAVNTSLAALSKFAIFCTEPFRIPF
AGRVDIACFDKTGTLTGEDLVVDGI-------------AGLSLGKKSAQTEPDGAQSAIT
KVPDCG-------IHTTLVLATAHALVKLE-EGD---IVGDPMEKATLNALNWTLGHN--
---------------------DTLTSTPPPKSKKA-KPFSTAGASQVVQIKRRFQFSSAL
KRMSSVATVLMTDPNSGRKAKGTFVGVKGAPETIQKML--VETPSKYEETFKYFTRNGAR
VLSLGYKYLSTEAEIGQKRINDLKREEVECDLHFAGFLVLQTPLKEDAVRAIQMLNESSH
RVVMITGDNPLTAVHVAREVEIVDRDCLILDAPEHDDSGT---KLVWRSVDE-------K
TIIPVDPTAD-LD-PKILETKDLCVTGYALAKF--SGQKAFMS------LLRHTWVYARV
SPKQKEEILIGLKDQGYTTLMCGDGTNDVGALKQAHIGVALLNGSQEALNKIGEHFRTTK
MKEIYEKQVQLMQRFNQPPPPVPPGIAHLYPPGPRNPHHEKAIKRIAEQKGI----NLE-
--NGDAENGTVETITSPGAQAIQQSHAN-LTPQQRRQQEA----QQKAASWADKFTSSMM
--ENELDDGEPPTIKLGDASVAAPFTSKLANVIAIPNIIRQGRCTLVATIQMYKILALNC
LISAYSLSVIYLAGIKFGDGQVTISGMLMSV---CFLSISRAKPVEALSRERPQPNILNA
YILGSVLGQFAI----HCATLIYLSNVVYSIVPPAEEIDLEGEFEPSLLNSAVYLMQLIQ
QVSTFAINYQGRPFRESIRENRG----MYWGLLACSFVAFAGSTEFLPELNEKLRLVPFT
SEFKWSLTTLMIADFVGCWIVEQIFKYLFSDFRPK---DIAIKRPDQVERDEKRKKELAD
KAEQERIEEIERKRGVANNTGPPATAKVRK
>XP_018689022_Fonsecaea_erecta
------------------------------------------------------------
------------------------------------------------------------
------------------------------------------------------------
------------------------------------------------------------
------------------------------------------------------------
------------------------------------------------------------
------------------------------------------------------------
------------------------------------------------------------
------------------------------------------------------------
------------------------------------------------------------
------------------------------------------MAQQS-------------
----LKLVDNDQIQAASLHNPLPFFLKAYVWP----------------------------
------------------------------------------------------------
-----------FTI-LWPV------FLAIYLNEDLYDDYIDGSE--------WTFVYVAT
IVTLQSLTWLSTKWSVH-LRTAFTTTKATKV---EDAKLIKVIPVV----NSGASAICKL
ERES-DG----R------------------------------TSFLFQKRRFLYSPEKGT
FAPLSYALDAEKKPLLREFQQSRGLSSEAEIETVHKHYGDNTFDIPVPTFTELFKEHAVA
PFFIFQVFCVGLWLLDDYWYYS----LFTLFMLVAFESTVVWQRQRTLNEFRGMSIKPYD
IWVYRVNKWIEIKSDKLLPGDLASVGRTQEDSGVACDMLLIEGTAIVNEAMLSGESTPLL
K------ESILLRPGDATIEPEGLDKNAFLWGGTKVLQITHPAASDDA-PETVPQLKSGI
PPPPDNGAMAVVLKTGFETSQGSLVRTMIYSTERVSANNAEALIFILFLLIFALAASWYV
WQEGVKNNRKRSKLLLDCILIVTSVVPPELPMELSLAVNTSLAALSKFAIFCTEPFRIPF
AGRVDVACFDKTGTLTGEDLVVDGV-------------AGLSLGKKGAPTEADGAQTSVT
KVPECG-------VYTTLVLATAHALVKLE-EGD---IVGDPMEKATLNALNWTLGHN--
---------------------DTLISTPPPKLKKA-KPFSTAGASHVVQIKRRFQFSSAL
KRMSSVASVLMTDPKSGRKAKGTFVGVKGAPETIQKML--AETPPKYEETFKYFTRNGAR
VLALGYKYLSTEAEIGQKRINDLKREEVECDLQFAGFLVLQTPLKEDAIRAIQMLNESSH
RVVMITGDNPLTAVHVAREVEIVDRDCLILDAPEHDDSGT---KLVWRSVDE-------K
TIIPVDPTAD-LD-PKILETKDLCVTGYALAKF--SGQKAFLS------LLRHTWVYARV
SPKQKEEILIGLKDQGYTTLMCGDGTNDVGALKQAHIGVALLNGSQEALNKIGEHFRTTK
MKEIYEKQVQLMERFNQPPPPVPVGIAHLYPPGPRNPHHEKAIRKIAEQKGI----NLE-
--NGDVNDGAVETVTSPGAHAIQQSNAN-LTTQQRRQQEA----QQKAASWADKFTSSMM
--ENELDDGEPPTIKLGDASVAAPFTSKLANVMAIPNIIRQGRCTLVATIQMYKILALNC
LISAYSLSVIYLAGIKFGDGQVTISGMLMSV---CFLSISRAKPVEALSRERPQPNILNA
YILGSVLGQFAI----HCVTLIYLSNVVYSITPPAEEIDLEGEFEPSLLNSAVYLMQLIQ
QVSTFAINYQGRPFRESIRENRG----MYWGLLACSFVAFAGSTEFVPELSEKLRLVPFT
SEFKWSLTTLMIADFVGCWVVEQIFKTLFSDFRPK---DIALKRPDQVERDEKRKRELAE
KAEQERIEEIERKRGVANNTGPPTTTKVR-
>XP_022506393_Fonsecaea_monophora
------------------------------------------------------------
------------------------------------------------------------
------------------------------------------------------------
------------------------------------------------------------
------------------------------------------------------------
------------------------------------------------------------
------------------------------------------------------------
------------------------------------------------------------
------------------------------------------------------------
------------------------------------------------------------
------------------------------------------MAQKS-------------
----SKLVDNDQIQTASLHNPLPVFLKAYVWP----------------------------
------------------------------------------------------------
-----------FTI-LWPV------FFAFYLNEDLYDDYIDGSE--------WTFVYVAT
IVTLQSLTWLSTKWSVH-LKTVFTMTKATKV---EDATLIKVIPVV----NSGASAICKL
EREP-DG----R------------------------------TSFLFQKRRFLYSPEKGT
FAPLSYALDAEKKPFLREFQLSRGLTSDAEIETVHKHYGDNTFDIPVPTFTELWKEHAVA
PFFIFQVFCVGLWLLDDYWYYS----LFTLFMLVAFESTVVWQRQRTLNEFRGMSIKPYD
IWVYRVNKWVEIKSDKLLPGDLVSVGRTQEDSGVACDMLLIEGTAIVNEAMLSGESTPLL
K------ESILLRPADATIEPEGLDKNAFLWGGTKVLQITHPAASEEA-PEAVPQLRSGV
PPPPDNGAIAVVLKTGFETSQGSLVRTMIYSTERVSANNAEALIFILFLLIFALAASWYV
WQEGVKNNRKRSKLLLDCILIVTSVVPPELPMELSLAVNTSLAALSKFAIFCTEPFRIPY
AGRVDVACFDKTGTLTGEDLVVDGI-------------AGLSLGKKSAQTEADGAQSSVT
KVPDCG-------IHTTLVLATAHALVKLE-EGD---IVGDPMEKATLNALNWTLGHN--
---------------------DTLISTPPPKSKKP-KPFSTAGASHVVQIKRRFQFSSAL
KRMSSVATVLMTDPNSGRKAKGTFVGVKGAPETIQKML--VETPPKYEETFKYFTRNGAR
VLALGYKYLSTEAEIGQKRINDLKREEVERDLHFAGFLVLQTPLKEDAIRAIQMLNESSH
RVVMITGDNPLTAVHVAREVEIVDRDCLILDAPEHDDSGT---KLVWRSVDE-------K
TIIPVDPTAD-LD-PKILETKDLCVTGYALAKF--SGQKAFMS------LLRHTWVYARV
SPKQKEEILIGLKDQGYTTLMCGDGTNDVGALKQAHIGVALLNGSQDALNKIGEHFRTTK
MKEIYEKQVQLMQRFNQPPPPVPIGIAHLYPPGPRNPHHEKAVKKIAEQKGI----NLE-
--SGDAENGTVETITSPGAQAIQQSNAS-LTPQQRRQQEA----QQKAANWADKFTSSMM
--ETELDDGEPPTIKLGDASVAAPFTSKLANVIAIPNIIRQGRCTLVATIQMYKILALNC
LISAYSLSVIYLAGIKFGDGQVTISGMLMSV---CFLSISRAKPVEALSRERPQPNILNA
YILGSVLGQFAI----HCATLIYLSNVVYSIVPPSDEIDLEGEFEPSLLNSAVYLMQLIQ
QVSTFAINYQGRPFRESIRENRG----MYWGLLACSFVAFAGSTEFLPELSEKLRLVPFT
SEFKWALTTLMVADFVGCWVVEQIFKYLFSDFRPK---DIAIKRPDQVERDDKRKRELAA
KAEQERIEEIERKRGVANNTTPPTTTKGAR
>XP_016631647_Fonsecaea_multimorphosa
------------------------------------------------------------
------------------------------------------------------------
------------------------------------------------------------
------------------------------------------------------------
------------------------------------------------------------
------------------------------------------------------------
------------------------------------------------------------
------------------------------------------------------------
------------------------------------------------------------
------------------------------------------------------------
------------------------------------------MAQKS-------------
----SRLVDNDQIETASLHNPLPVFLKAYVWP----------------------------
------------------------------------------------------------
-----------FTI-LWPI------FFAFYLNEDLYDDYIDGSE--------WTFVYVAT
IVTLQSLTWLSTKWSVH-LRTVFTMTKATKV---EDAKLIKVIPVV----NSGASAICKL
ERES-DG----R------------------------------TSFLFQKRRFLYWPEKGT
FAPLSYALDAEKKPLLRDFQLSRGLTSEAEIETVHKHYGDNTFDIPVPTFTELWKEHAVA
PFFIFQVFCVGLWLLDDYWYYS----LFTLFMLVAFESTVVWQRQRTLNEFRGMSIKPYD
IWVYRVNKWVEIKSDKLLPGDLASVGRTQEDSGVACDMLLIEGTAIVNEAMLSGESTPLL
K------ESILLRPGDATIEPEGLDKNAFLWGGTKVLQITHPAATEDA-PETVPQLRSGV
PSPPDNGAMAVVLKTGFETSQGSLVRTMIYSTERVSANNAEALIFILFLLIFALAASWYV
WQEGVKNNRKRSKLLLDCILIVTSVVPPELPMELSLAVNTSLAALSKFAIFCTEPFRIPY
AGRVDVACFDKTGTLTGEDLVVDGI-------------AGLSLGKKSAQTEADGAQSSIT
KVPECG-------IYTTLVLATAHALVKLE-EGD---IVGDPMEKATLNALNWTLGHN--
---------------------DTLISTPPPKSKKP-KPFSTAGASHVVQIKRRFQFSSAL
KRMSSVATVQMTDPKSGRKAKGTFVGVKGAPETIQKML--IETPPKYEETFKYFTRNGAR
VLSLGYKYLSTESEIGQKRINDLKREEVEGDLHFAGFLVLQTPLKEDAIRAIQMLNESSH
RVVMITGDNPLTAVHVARAVEIVDRDCLILDAPEHDDSGT---KLVWRSVDE-------K
TIIPVDPTAD-LD-PKIIETKDLCVTGYALAKF--SGQKAFMS------LLRHTWVYARV
SPKQKEEILIGLKDQGYTTLMCGDGTNDVGALKQAHIGVALLNGSQDALNKIGEHYRTTK
MKEIYEKQVQLMARFNQPAPPVPPGIAHLYPPGPRNPHHEKAIKKIAEQKGI----NLE-
--NGNAENGTVETITSPGAQAIQQSNAN-LTPQQQRQQEA----QQKAASWADKFTSSMM
--ETELDDGEPPTIKLGDASVAAPFTSKLANVIAIPNIIRQGRCTLVATIQMYKILALNC
LISAYSLSVIYLAGIKFGDGQVTISGMLMSV---CFLSISRAKPVEALSRERPQPNILNA
YILGSVLGQFAI----HCATLIYLSNVVYSIVPPAEEIDLEGEFEPSLLNSAVYLMQLIQ
QVSTFAINYQGRPFRESIRENRG----MYWGLLACSFVAFAGSTEFLPELNEKLRLVPFT
REFKWSLTTLMIVDFIGCWVVERIFKSLFSDFRPK---DIAIKRPDQVERDEKRKRELAE
KAEKERIEEIERKRGVANNTGPPATNKVR-
>XP_022499110_Fonsecaea_nubica
------------------------------------------------------------
------------------------------------------------------------
------------------------------------------------------------
------------------------------------------------------------
------------------------------------------------------------
------------------------------------------------------------
------------------------------------------------------------
------------------------------------------------------------
------------------------------------------------------------
------------------------------------------------------------
------------------------------------------MAQKS-------------
----SKLVDNDQIQTASLHNPLPVFLKAYVWP----------------------------
------------------------------------------------------------
-----------FTI-LWPI------FFAFYLNEDLYDDYIDGSE--------WTFVYVAT
IVTLQSLTWLSTKWSVH-LKTVFTMTKATKV---EEAKLIKVIPVV----NSGASAICKL
EREP-DG----R------------------------------TSFLFQKRRFLYSPEKGT
FAPLSYALDAEKKPFLREFQLSRGLTSDAEIETVHKHYGDNTFDIPVPTFTELWKEHAVA
PFFIFQVFCVGLWLLDDYWYYS----LFTLFMLVAFESTVVWQRQRTLNEFRGMSIKPYD
IWVYRVNKWVEIKSDKLLPGDLVSVGRTQEDSGVACDMLLIEGTAIVNEAMLSGESTPLL
K------ESILLRPADATIEPEGLDKNAFLWGGTKVLQITHPAASEEA-PEAVPQLRSGV
PPPPDNGAMAVVLKTGFETSQGSLVRTMIYSTERVSANNAEALIFILFLLIFALAASWYV
WQEGVKNNRKRSKLLLDCILIVTSVVPPELPMELSLAVNTSLAALSKFAIFCTEPFRIPY
AGRVDVACFDKTGTLTGEDLVVDGI-------------AGLGLGKKSAQIEADGAQSSVT
KVPDCG-------IHTTLVLATAHALVKLE-EGD---IVGDPMEKATLNALNWTLGHN--
---------------------DTLISTPPPKSKKP-KPFSTAGASHVVQIKRRFQFSSAL
KRMSSVATVLMTDPNSGRKAKGTFVGVKGAPETIQKML--VETPPKYEETFKYFTRNGAR
VLALGYKYLSTEAEIGQKRINDLKREEVERDLHFAGFLVLQTPLKEDAIRAIQMLNESSH
RVVMITGDNPLTAVHVAREVEIVDRDCLILDAPEHDDSGT---KLVWRSVDE-------K
TIIPVDPTAD-LD-PKILETKDLCVTGYALAKF--SGQKAFMS------LLRHTWVYARV
SPKQKEEILIGLKDQGYTTLMCGDGTNDVGALKQAHIGVALLNGSQDALNKIGEHFRTTK
MKEIYEKQVQLMQRFNQPPPPVPIGIAHLYPPGPRNPHHEKAVKKIAEQKGI----NLE-
--NGDAENGTVETITSPGAQAIQQSNAN-LTPQQRRQQEA----QQKAANWADKFTSSMM
--ETELDDGEPPTIKLGDASVAAPFTSKLANVIAIPNIIRQGRCTLVATIQMYKILALNC
LISAYSLSVIYLAGIKFGDGQVTISGMLMSV---CFLSISRAKPVEALSRERPQPNILNA
YILGSVLGQFAI----HCATLIYLSNVVYSIVPPSDEIDLEGEFEPSLLNSAVYLMQLIQ
QVSTFAINYQGRPFRESIRENRG----MYWGLLACSFVAFAGSTEFLPELSEKLRLVPFT
SEFKWALTTLMVADFVGCWIVEQIFKYLFSDFRPK---DIAIKRPDQVERDDKRKRELAA
KAEQERIEEIERKRGVANNTAPPTTTKGAR
>XP_013280847_Fonsecaea_pedrosoi
------------------------------------------------------------
------------------------------------------------------------
------------------------------------------------------------
------------------------------------------------------------
------------------------------------------------------------
------------------------------------------------------------
------------------------------------------------------------
------------------------------------------------------------
------------------------------------------------------------
------------------------------------------------------------
------------------------------------------MAQKS-------------
----SKLVDNDQIQTASLHNPLPVFLKAYVWP----------------------------
------------------------------------------------------------
-----------FTI-LWPI------FFAFYLNEDLYDDYIDGSE--------WTFVYVAT
IVTLQSLTWLSTKWSVH-LKTVFTMTKATKV---EDATLIKVIPVV----NSGASAICKL
EREP-DG----R------------------------------TSFLFQKRRFLYSPEKGT
FAPLSYALDAEKKPFLREFQLSRGLTSDAEIETVHKHYGDNTFDIPVPTFTELWKEHAVA
PFFIFQVFCVGLWLLDDYWYYS----LFTLFMLVAFESTVVWQRQRTLNEFRGMSIKPYD
IWVYRVNKWVEIKSDKLLPGDLVSVGRTQEDSGVACDMLLIEGTAIVNEAMLSGESTPLL
K------ESILLRPADATIEPEGLDKNAFLWGGTKVLQITHPAASEEA-PEAVPQLRSGV
PPPPDNGAMAVVLKTGFETSQGSLVRTMIYSTERVSANNAEALIFILFLLIFALAASWYV
WQEGVKNNRKRSKLLLDCILIVTSVVPPELPMELSLAVNTSLAALSKFAIFCTEPFRIPY
AGRVDVACFDKTGTLTGEDLVVDGI-------------AGLSLGKKSAQTEADGAQSSVT
KVPDCG-------IHTTLVLATAHALVKLE-EGD---IVGDPMEKATLNALNWTLGHN--
---------------------DTLISTPPPKSKKP-KPFSTAGASHVVQIKRRFQFSSAL
KRMSSVATVLMTDPNSGRKAKGTFVGVKGAPETIQKML--VETPPKYEETFKYFTRNGAR
VLALGYKYLSTEAEIGQKRINDLKREEVERDLHFAGFLVLQTPLKEDAIRAIQMLNESSH
RVVMITGDNPLTAVHVAREVEIVDRDCLILDAPEHDDSGT---KLVWRSVDE-------K
TIIPVDPTAD-LD-PKILETKDLCVTGYALAKF--SGQKAFMS------LLRHTWVYARV
SPKQKEEILIGLKDQGYTTLMCGDGTNDVGALKQAHIGVALLNGSQDALNKIGEHFRTTK
MKEIYEKQVQLMQRFNQPPPPVPIGIAHLYPPGPRNPHHEKAVKKIAEQKGI----NLE-
--SGDAENGTVETITSPGAQAIQQSNAN-LTPQQRRQQEA----QQKAANWADKFTSSMM
--ETELDDGEPPTIKLGDASVAAPFTSKLANVIAIPNIIRQGRCTLVATIQMYKILALNC
LISAYSLSVIYLAGIKFGDGQVTISGMLMSV---CFLSISRAKPVEALSRERPQPNILNA
YILGSVLGQFAI----HCATLIYLSNVVYSIVPPSDEIDLEGEFEPSLLNSAVYLMQLIQ
QVSTFAINYQGRPFRESIRENRG----MYWGLLACSFVAFAGSTEFLPELSEKLRLVPFT
SEFKWALTTLMVADFVGCWIVEQIFKYLFSDFRPK---DIAIKRPDQVERDDKRKRELAA
KAEQERIEEIERKRGVANNTTPPTTAKGAR
>XP_007761545_Cladophialophora_yegresii
------------------------------------------------------------
------------------------------------------------------------
------------------------------------------------------------
------------------------------------------------------------
------------------------------------------------------------
------------------------------------------------------------
------------------------------------------------------------
------------------------------------------------------------
------------------------------------------------------------
------------------------------------------------------------
------------------------------------------MAAKS-------------
----SKLVDNDQIESASLHNPLSVFLKAYVWP----------------------------
------------------------------------------------------------
-----------FTI-LWPI------FFALYLNEDLYDDYIDGQE--------WTFVYVAT
IVTLQSLTWLSTKWSVH-LQTAFTTTKATKV---EDAQLIKVIPVA----NSGASGICKL
ERER-DG----R------------------------------TSFLFQKRRFVYSPETGA
FAPLKYALDSDQKPLLREFQLSKGLTSDAEIEQVQKHYGDNTFDIPVPTFVELWKEHAVA
PFFIFQVFCVGLWLLDDYWYYS----LFTLFMLVAFESTVVWQRQRTLNEFRGMSIKPYD
IWVYRARKWVEIKSDKLLPGDLVSVGRTQEDSGVACDMLLIEGTAIVNEAMLSGESTPLL
K------ESILLRPGDATIEPEGLDKNAFLWGGTKVLQITHPAASEDV-PDTVPQVQSGV
PTPPDKGAMAVVLKTGFETSQGSLVRTMIYSTERVSANNAEALIFILFLLIFALAASWYV
WQEGVRNNRKRSKLLLDCILIVTSVVPPELPMELSLAVNTSLAALSKFAIFCTEPFRIPF
AGRVDVACFDKTGTLTGEDLVVDGI-------------AGLSLGKKGAAAEADGAQSEVT
KVPECG-------VYTTLVLATAHALVKLE-EGD---IVGDPMEKATLNALNWTLGHN--
---------------------DTLTSNPPPKSKKA-KPTSTAGASHIVQVKRRFQFSSAL
KRMSSVATVLMTDPNSGRRAKGTFVGVKGAPETIQKML--VATPPKYEETFKYFTRNGAR
VLALGYKYLSAEAELGQKRINDLKREEVECDLQFAGFLVLQTPLKEDAIRAIQMLNESSH
RVVMITGDNPLTAVHVARQVEIVDRDCLILDAPEHDDSGT---KLVWRSVDE-------K
TVIPVDPTAD-LD-PETLATKDLCVTGYALAKF--TGEKALPS------LLRHTWVYARV
SPKQKEEILIGLKDQGYTTLMCGDGTNDVGALKQAHIGVALLNGSQEALNKIGEHFRTNK
MKEIYEKQVQLMARFNQPAPPVPPGIAHLYPPGPRNPHHEKAVKAIAERKGI----TLE-
--NGDAGNGTIETITSPGAQAIQQSTAN-LSPQQRRQQEV----QQKAASWADKFTSSMM
--ENELDDGEPPTIKLGDASVAAPFTSKLANVVAIPNIIRQGRCTLVATIQMYKILALNC
LISAYSLSVIYLAGIKFGDGQVTISGMLMSV---CFLSISRAKPVEALSRERPQPNILNM
YILGSVLGQFAI----HCATLIYLSRVVYSIVPPAEEVDLEGEFEPSLLNSAVYLMQLIQ
QVSTFAINYQGRPFRESIRENRG----MYWGLLACSFVAFAGSTEFLPELSERLRLVPFT
QEFKWTLTALMVVDFAGCWVVEQIFKTLFSDFRPK---DIAIKRPDQIERDDRRKKELAE
KAEQERIAEIERKRGVADSTVA--ATLKR-
>XP_016234846_Exophiala_spinifera
------------------------------------------------------------
------------------------------------------------------------
------------------------------------------------------------
------------------------------------------------------------
------------------------------------------------------------
------------------------------------------------------------
------------------------------------------------------------
------------------------------------------------------------
------------------------------------------------------------
------------------------------------------------------------
------------------------------------------MAQKP-------------
----AKLVDNDQIQSASLHNPLPIYLKAYVWP----------------------------
------------------------------------------------------------
-----------FTI-LWPI------FLAFYLNEDLYDEYIDGQE--------WTFVWIAT
ITTLQSLAWLSTKWNVN-LDTAFTTTKATKV---ENAQLIKVIPIV----NSGLPSICKL
EKGK-DG----R------------------------------IFFLFQKRRFDYSSEKGT
FAPLSYTLDGQKKPLLREFQLTKGLTSAAEIETTQQHYGDNTFDIPVPTFMELWKEHAVA
PFFIFQVFCVGLWLLDDYWYYS----LFTLFMLVAFESTVVWQRQRTLNEFRGMSIKPYD
IWVYRERKWVEIKSDKLLPGDLVSVGRTQEDSGVACDMILIEGTAIVNEAMLSGESTPLL
K------ESIMLRPGDAPIEPEGLDKNALLWGGTKVLQITHPAASEDA-PDSIPTVKSGV
PSPPDNGAMAVVLKTGFETNQGSLVRTMIYSTERVSANNAEALWFILFLLIFALAASGYV
WQEGVRNNRKRSKLLLDCILIVTSVVPPELPMELSLAVNTSLAALSKFAIFCTEPFRIPF
AGRVDIACFDKTGTLTGEDLVVDGI-------------AGLGLGKANRPTEADGAQSTIT
KVPDCG-------VYTTLVLATAHALVKLD-EGD---IVGDPMEKATLTALNWTLGNN--
---------------------DTLTNVPPSKSKKA---HSTAGASHIVQIKRRFQFSSAL
KRQSSVATVSITDPKTGRRGKGTFVGVKGAPETIAKML--VDVPPKYEETFKYFTRNGAR
VLALAYKYLSTEAELGQKRINDLSREEVEAGLTFAGFLVLQTPLKEDAIRAVQMLNESSH
RVVMITGDNPLTAVHVARQVEIVDRDCLILDAPEDDDSGK---KLVWRSVDE-------K
TIIPVDPTGA-ID-PKILETKDLCVTGYALAKF--SGQKAFKD------LLRYTWVYARV
SPKQKEEILIGLKDLGYTTLMCGDGTNDVGALKQAHVGVALLNGSQEDLTKIGEHFRTTK
MKEIYEKQVQLMKRFNQPAPPVPPGIAHLYPPGPSNPHHEKAIKAIAEKKGI----SLE-
--NGDAETGGIETITSPGAQAIQQSSTH-LTAKERRQQEA----QQKAASWADKFTSSMM
--ENELDDGEPPTIKLGDASVAAPFTSKLANVVAIPNIIRQGRCTLVATIQMYKILALNC
LISAYSLSVIYLAGIKFGDGQVTISGMLMSV---CFLSISRAKPVEALSRERPQPNILNA
YILGSVLGQFAI----HCATLIYLSRVVYSIVPPSDEIDLEGEFEPSLLNSAVYLMQLIQ
QVSTFAINYQGRPFRESIRENRG----MYWGLLSCSFVAFAGSTEFLPELNDKLRLVPFR
SDFKWTLTTLMIVDFCGCWVVEQVFKYLFSDFRPK---DIAIKRPDQVARDEKRKREIME
KAEQERIAAIEERRGVANSTGPAAGRK---
>XP_016261560_Exophiala_oligosperma
------------------------------------------------------------
------------------------------------------------------------
------------------------------------------------------------
------------------------------------------------------------
------------------------------------------------------------
------------------------------------------------------------
------------------------------------------------------------
------------------------------------------------------------
------------------------------------------------------------
------------------------------------------------------------
------------------------------------------MAQRS-------------
----AKLVDNDQIQSASLHNPLPVYLKAYVWP----------------------------
------------------------------------------------------------
-----------FTI-LWPI------FLAFYLSEDLYDEYIDGQE--------WTFVWIAT
VTTLQSLTWLSTKWNVN-LDTTFTTTKATKV---ENAQLIKVIPII----NSGSPSICKL
EKGK-DG----R------------------------------IFFLFQKRRFDYSSEKGT
FAPLSYPLDGQKKPLLREFQMTQGLTSATELDTIQQHYGDNTFDIPVPTFMELWKEHAVA
PFFIFQVFCVGLWLLDDYWYYS----LFTLFMLVAFESTVVWQRQRTLNEFRGMSIKPYD
IWVYREKKWVEIKSDKLLPGDLVSVGRTQEDSGVACDMLLIEGTAIVNEAMLSGESTPLL
K------ESVMLRPGDAPIEPEGLDKNALLWGGTKVLQITHPAASEDA-PDSVPIVKSGV
PAPPDKGAMGVVLKTGFETNQGSLVRTMIYSTERVSANNAEALWFILFLLIFALAASGYV
WQEGVRNNRKRSKLLLDCILIVTSVVPPELPMELSLAVNTSLAALSKFAIFCTEPFRIPF
AGRVDVACFDKTGTLTGEDLVVDGI-------------AGLGLGRSNRLTEPDGAQSTVT
KVPDCG-------VYTTLVLATAHALVKLD-EGD---IVGDPMEKATLTALNWTLGNN--
---------------------DTLTNVPPSKSKKA---YSTAGASHIVQIKRRFQFSSAL
KRQSSVAMVSITDPKTGRRGKGTFVGVKGAPETIAKML--VDVPPKYEETFKYFTRNGAR
VLALAYKYLSTEAELGQKRINDLTREEVEAGLTFAGFLVLQTPLKEDAIRAVQMLNESSH
RVVMITGDNPLTAVHVARQVEIVDRDCLILDAPEHDDSGK---KLVWRSVDE-------K
TIIPVDPTAA-ID-PKILETKDLCVTGYALSKF--TGQKAFMD------LLRHTWVYARV
SPKQKEEILIGLKDQGYTTLMCGDGTNDVGALKQAHVGVALLNGSQEDLTKISEHFRTTK
MKEIYEKQVQLMKRFNQPAPPVPPGIAHLYPPGLSNPHHEKAIKAIAEKKGI----SLE-
--NGDAENGGLETITSPGAQAIQQSNVH-LTPKQRKQQEA----QQKAASWADKFTSSMM
--ENELDDSEPPTIKLGDASVAAPFTSKLANVVAIPNIIRQGRCTLVATIQMYKILALNC
LISAYSLSVIYLAGIKFGDGQVTISGMLMSV---CFLSISRAKPVEALSRERPQPNILNA
YILGSVLGQFAI----HCATLIYLSRVVYSIVPPSDEIDLEGEFEPSLLNSAVYLMQLIQ
QVSTFAINYQGRPFRESIKENRG----MYWGLLACSFVAFAGSTEFLPELNEKLRLVPFR
SDFKWTLTTLMVVDFCGCWVVEQILKNLFSDFRPK---DIAIKRPDQVARDEKRKRELME
KAEQERIAAIEEKRGVANNTGPAAGRK---
>XP_013319955_Exophiala_xenobiotica
------------------------------------------------------------
------------------------------------------------------------
------------------------------------------------------------
------------------------------------------------------------
------------------------------------------------------------
------------------------------------------------------------
------------------------------------------------------------
------------------------------------------------------------
------------------------------------------------------------
------------------------------------------------------------
------------------------------------------MAQRT-------------
----SKLVDNDQIQAASLHNPLPIYLKAYIWP----------------------------
------------------------------------------------------------
-----------YTI-LWPI------FLAFYLNEDLYDEYIDGQE--------WTFVWVAT
ITTLQSLTWLSTKWNVN-LDTTFTTTKATKV---EDARLIKVIPVV----NSGAPAICKL
EKGQ-DG----R------------------------------IYFLFQKRRFDYYSEKGI
FAPLTYKIDAEKKPLLREFQLSKGLTTAAEIDTVHQHYGDNTFDIPVPTFMELWKEHAVA
PFFIFQVFCVGLWLLDDYWYYS----LFTLFMLVAFESTVVWQRQRTLNEFRGMGIKPYD
IWVYREKKWIEIKSDKLLPGDLASVGRSQEDSGVACDMLLIEGTAIVNEAMLSGESTPLL
K------ESVMLRPGDAPIDPEGLDKNALLWGGTKVLQITHPAASEDA-HETVPSVKSGV
PPPPDKGAMAVVLKTGFETNQGSLVRTMIYSTERVSANNAEALWFILFLLIFALAASGYV
WQEGVKNNRKRSKLLLDCILIVTSVVPPELPMELSLAVNTSLAALSKFAIFCTEPFRIPF
AGRVDIACFDKTGTLTGEDLVVDGI-------------AGLGLGKPNGETEPDGAQSSIA
KVPDCG-------IYTTLVLATAHALVKLD-EGD---IVGDPMEKATLTALNWTLGNN--
---------------------DTLTSAPPSKSKKA---HSTAGAAHIVQIKRRFQFSSAL
KRQSSVAVVSVTDPKTGRRGKGTFVGVKGAPETISKML--VEVPPKYEETFKYFTRNGAR
VLALAYKYLSTEAEIGQKRINDLKREEVEAELTFAGFLVLQTPLKEDAIRAVQMLNESSH
RVVMITGDNPLTAVHVARQVEIVDRDCLILDAPEHDESGK---KLVWRSVDE-------K
TIIPVDPAKD-ID-PKILETKDLCVTGYALGKF--TGQQAFKT------LLRYTWVYARV
SPKQKEEILIGLKDLGYTTLMCGDGTNDVGALKQAHVGVALLNGSPDDLTKISDHFRTTK
MKEIYEKQVQLMKRFNQPAPPVPPGIAHLYPPGPSNPHHEKAVKAIAEKKGI----QLE-
--NGDAENGAIETITSPGAQAVQHANSS-LTPQQRRQQEA----QQKAANWADKFTSSMM
--ENELDDSEPPTIKLGDASVAAPFTSKLANVVAIPNIIRQGRCTLVATIQMYKILALNC
LISAYSLSVIYLSGIKFGDGQVTISGMLMSV---CFLSISRAKPVEALSRERPQPNILNA
YILGSVLGQFAI----HCATLIYLSNVVYSIVPPSTEVDLEGEFEPSLLNSAVYLMQLIQ
QVSTFAINYQGRPFRESIRENRG----MYWGLLACSFVAFAGSTELLPELNDKLRLVPFR
SDFKWTLTMLMIVDYCGCWVVEQVFKRLFSDFRPK---DIAIKRPDQVARDDKRKRELAE
KAEQERIAEIERRRGVADSTAPAAVRK---
>XP_007727844_Capronia_coronata
------------------------------------------------------------
------------------------------------------------------------
------------------------------------------------------------
------------------------------------------------------------
------------------------------------------------------------
------------------------------------------------------------
------------------------------------------------------------
------------------------------------------------------------
------------------------------------------------------------
------------------------------------------------------------
----------------------------------------MLTF-YR-------------
----SKLVENEQICDASLHNPLPLYLKAYVWP----------------------------
------------------------------------------------------------
-----------YTI-LWPV------FLALYLNEDLYDEYIDGQE--------WTFVWITT
IVTLQSLTWLSTHWSVN-LNTLFTTTKAKSV---EDAQLIKVVPVV----NSGAPAICKL
NKEK-DG----R------------------------------ISFVFQKRRFLYSPEKGT
FAPLSYTLDRDDKPLLREFQLTKGLSSEAEIETLQKHYGDNTFDIPVPTFLELFKEHAVA
PFFIFQVFCVGLWLLDDYWYYS----LFTLFMLVAFESTVVWQRQRTLNEFMGMSIKPYD
IWVYRVGKWVQIKSDKLLPGDLVSVGRTQDDSGVACDMLLIEGTVIVNEAMLSGESTPLL
K------ESVMLRPGDAPVDPEGLDKNALLWGGTKVLQITHPSASEDP-SETVPTVKSGV
PPPPDNGAMAVVLKTGFETSQGSLVRTMIFSTERVSANNAEALWFILFLLVFAIAASWYV
WQEGVKNNRKRSKLLLDCILIVTSVVPPELPMELSLAVNTSLAALSKFAIFCTEPFRIPY
AGRVDVACFDKTGTLTGEDLVVEGI-------------AGLGLGKHGVPTEPDGAQSTVT
KVTDCG-------IFTTLVLATAHALVKLD-EGD---IVGDPMEKATLTALNWSLGDH--
---------------------DTLTSTPPPKSKKK-H-VSTAGASHVVQIKRRFQFSSAL
KRQSSVAVVVTTDPKTGRKAKGTFVGVKGAPETIQKML--VQTPAKYEETFKYFTRNGAR
VLALGYKYLSTDAELGQKRINDLKRDEVEAGLHFAGFLVLQTPLKEDAIRAVQMLNESSH
RVVMITGDNPLTAVHVARAVEIVDRDCLILDAPEHDDTGS---KLVWRSVDE-------K
TIIPVDPSAD-LD-PKILETKDLCVTGYALAKF--TGQKALPS------LLRHTWVYARV
SPKQKEEILIGLKDLGYTTLMCGDGTNDVGALKQAHVGVALLNGSQEDLNKIGEHFRTSK
MKEMYEKQVQLMKRFNQPPPPVPPGIAHLYPPGPGNPHHEKAIKALAERKGI----SLE-
--AADAENGAIETITSPGAQALQQSNADSLTPQQRRQTEA----QQKAASWADKFTSSLM
--ENELDDSEPPTIKLGDASVAAPFTSKLANVMAIPNIIRQGRCTLVATIQMYKILALNC
LISAYSLSVIYLAGIKFGDGQVTISGMLMSV---CFLSISRAKPVEALSRERPQPNILNA
YILGSVLGQFAI----HCGTLIYLSRFVYSIVPPADEIDLEGEFEPSLLNSAVYLIQLIQ
QVSTFAINYQGRPFRESIRENRG----MYWGLLACSFVAFSGSTEFLPELNERLRLVPFT
SEFKWTLTTLMIVDFCGCWVVEQIFKHLFSDFQPK---DIALKRPDQMERDERRKRELAE
KAERERIEAIERARGVANNTAPPPARRR--
>XP_007734689_Capronia_epimyces
------------------------------------------------------------
------------------------------------------------------------
------------------------------------------------------------
------------------------------------------------------------
------------------------------------------------------------
------------------------------------------------------------
------------------------------------------------------------
------------------------------------------------------------
------------------------------------------------------------
------------------------------------------------------------
------------------------------------------MAPQP-------------
----SKLVDNEQISAASLHNPLPVYLKTYVWP----------------------------
------------------------------------------------------------
-----------FTI-LWPV------FLAFYLNEDLYDEYIDGQE--------WTFVWITT
IITLQSLAWLSTKWSVN-LNTVFTTSKATGI---QDAQLIKVIPVV----NSGAPAICKL
DKEP-DG----R------------------------------ISFAFQKRRFLYSPEKGT
FAPLEFALDREEKPLLRDFQLSKGLTSEAEIETLHNHYGNNTFDIPIPTFTELFKEHAVA
PFFIFQVFCVGLWLLDDYWYYS----LFTLFMLVAFESTVVWQRQRTLNEFMGMSIKPYD
IWVYRVRKWVQITSDKLLPGDLVSVGRTQEDSGVACDMLLIEGTAIVNEAMLSGESTPLL
K------ESVLLRPGDTPIDPDGLDKNALLWGGTKVLQITHPSASDDP-SENVPIVKSGV
PPPPDNGALAIILKTGFETSQGSLVRTMIFSTERVSANNAEALWFILFLLVFALAASWYV
WQEGVKNNRKRSKLLLDCILIVTSVVPPELPMELSLAVNTSLAALSKFAIFCTEPFRIPF
AGRVDVACFDKTGTLTGEDLVVDGI-------------AGLGLGKRGAPTQPDGAQSTVT
KVTDCG-------IYTTLVLATAHALVKLD-EGD---IVGDPMEKATLTALNWSLGDH--
---------------------DTLTSSPPPKSKKH-H-VSTSGASHIVQIKRRFQFSSAL
KRQSSVAVVVTTDPKTGRKAKGTFVGVKGAPETIQKML--VETPPKYEETFKYFTRNGAR
VLALGYKYLSTDAELGQKRVNDLKRDEVESGLHFAGFLVLQTPLKEDAIRAIQMLNESSH
RVIMITGDNPLTAVHVAREVEIVDRDCLILDAPEHDDSGT---KLVWRSVDE-------K
VIIPVDPSAE-LD-PQILNTKDLCVTGYALAKF--SGQKALPS------LLRHTWVYARV
SPKQKEEILIGFKDLGYTTLMCGDGTNDVGALKQAHIGVALLNGSQDDLNKIGEHFRTTK
MKEIYEKQVQLMKRFNQPPPPVPIGIAHLYPPGPGNPHHEKAIKALAEKKGI----DLE-
--NGDAENGTIETITSPGAQAIQQSNAN-LTPQQRRQVEA----QQKAAGWADKFTSTML
--ENELDDNEPPTIKLGDASVAAPFTSKLANVMAIPNIIRQGRCTLVATIQMYKILALNC
LISAYSLSVIYLSGIKFSDGQVTISGMLMSV---CFLSISRAKPVEALSRERPQPNILNA
YILGSVLAQFAI----HCATLIYLSNYVYSLVPPAEEVDLEGEFEPSLLNSAVYLIQLIQ
QVSTFAINYQGRPFRESIRENRG----MYWGLLACSFVAFSGSTEFLPELSQKLRLVPFT
SEFKWVLTTLMIVDFCGCWAVEQIFKNLFSDFRPK---DIAIKRPDQVERDERRKRELAE
KAERERIEAIEKQRGVANNTAPPRAR----
>XP_009161573_Exophiala_dermatitidis
------------------------------------------------------------
------------------------------------------------------------
------------------------------------------------------------
------------------------------------------------------------
------------------------------------------------------------
------------------------------------------------------------
------------------------------------------------------------
------------------------------------------------------------
------------------------------------------------------------
------------------------------------------------------------
----------------------------------------MLTLSSR-------------
----SKLVDNEQISAASLHNPLPFYLKAYIWP----------------------------
------------------------------------------------------------
-----------FTI-LWPI------FLAFYLNEDLYDEYIDGQE--------WTFVWIVS
LVTLQSLTWLSTKWSVN-MATLFTTTKAKKV---QDAQLIKVIPVV----NSGAPAICKL
EREQ-DG----R------------------------------ISFVFQKRRFLYSPEKGT
FAPLSYAIDRKDKPLLRDFQLSKGLTSTAEIETLQKHYGDNTFDIPVPTFMELFKEHAVA
PFFIFQVFCVGLWLLDDYWYYS----LFTLFMLVAFESTVVWQRQRTMNEFRGMSIKPYD
IWVYRVGKWEQIKSDKLLPGDLVSVGRSQEDSGVACDMILIEGTAIVNEAMLSGESTPLL
K------ESVMLRPGDAPIDPDGLDKNALLWGGTKVLQITHPSASEDP-SEAVPAVKSGV
PSPPDNGAMAVVLKTGFETSQGSLVRTMIFSTERVSANNAEALWFILFLLIFALAASWYV
WQEGVRNNRKRSKLLLDCILIVTSVVPPELPMELSLAVNTSLAALSKFAIFCTEPFRIPF
AGRVDVACFDKTGTLTGEDLVVDGI-------------AGLGLGRSDVPTEPDGAQSTVT
KVPECG-------IYTTLVLATAHALVKLD-EGD---IVGDPMEKATLNALNWSLGEH--
---------------------DTLTSTPPPKSKKK-H-ISTAGATHVVQIKRRFQFSSAL
KRQSSVAVVSTTDPKTGRKAKGTFVGVKGAPETIQKML--VETPPKYEETFKYFTRNGAR
VLALGYKYLSTDSELGQKRINDLKRDDVESGLHFAGFLVLQTPLKEDAKRAIQMLNESSH
RVIMITGDNPLTAVHVAREVEIVDRDCLILDAPEHDDSGT---KLVWRSVDE-------K
VMIPVDPTAD-LD-PEILETKDLCVTGYALAKF--TGQKALPS------LLRHTWVYARV
SPKQKEEILIGLKDLGYTTLMCGDGTNDVGALKQAHVGVALLNGSAEDLNKIGEHFRTTK
MKEIYEKQVQLMKRFNQPPPPVPIGIAHLYPPGPQNPHHEKAIKALAEKKGI----NLE-
--GTDAENGAIETITSPGAQAIQQSNAN-LTPQQRRQAEA----SQKAANWADKFTSSLM
--ENELDDNEPPTIKLGDASVAAPFTSKLANVMAIVNIIRQGRCTLVATIQMYKILALNC
LISAYSLSVIYLAGIKFGDGQVTISGMLMSV---CFLSISRAKPVEALSRERPQPNILNA
YILGSVLAQFAI----HCGTLIYLSQFVYRLVPPAEEIDLEGEFEPSLLNSAVYLMQLIQ
QVSTFAINYQGRPFRESIRENRG----MYWGLLACSFVAFAGSTEFLPELNEKLRLVPFT
SEFKWTLTTLMIVDFCGCWVVEQIFKYLFSDFRPK---DIAIKRPDQVERDEKRKRELAE
KAERERIEAIERKRGVADNTITAQAK----
>XP_013260876_Exophiala_aquamarina
------------------------------------------------------------
------------------------------------------------------------
------------------------------------------------------------
------------------------------------------------------------
------------------------------------------------------------
------------------------------------------------------------
------------------------------------------------------------
------------------------------------------------------------
------------------------------------------------------------
------------------------------------------------------------
------------------------------------------MAQKPYVAEEIAMVRQID
KAPRSRLVDNDQIQSATLHHPLPVYLKAYVWP----------------------------
------------------------------------------------------------
-----------FTI-LWPI------FFAFYLNEDLYDEYIDGQE--------WTFVYVAT
IVTLQSLAWLVTKWNVN-LETSFTTTKASEV---DTAELIKIIPIV----NSGTPAIVKI
DREA-DG----R------------------------------TSFLFQKRRFLYNSEKGT
FAPLAYALDAVKKPLLRDFQLSRGLTTEKEIEEIQNHYGDNTFDIPVPGFVELWKEHAVA
PFFIFQIFCVGLWLLDDYWYYS----LFTLFMLVAFESTVVWQRQRTLNEFRGMSIKPYD
IWVYRSQKWIEIKSDKLLPGDLASVGRTQEDSGVACDMLLIEGTAIVNEAMLSGESTPLL
K------ESILLRPGDAPIDPEGLDKHAFLFGGTKVLQITHPAATDDA-QDSVQAVKNGV
PAPPDKGALAVVLKTGFETSQGSLVRTMIFSTERVSANNAEALWFILFLLVFALAASGYV
WQEGVRNNRKRSKLLLDCVLIVTSVVPPELPMELSLAVNTSLAALSKFAIFCTEPFRIPF
AGRVDVACFDKTGTLTGEDLVVDGI-------------AGLQLGQNNVKVEADGAQSSIM
KVPEVG-------IHTTLVLATAHALVKLD-EGD---IVGDPMEKATLTALNWTLGNN--
---------------------DTLSSTQPSKYKKP-VPISS--AAHVVQVKRRFQFSSAL
KRQSSVAFVLMTDPKTGRKAKGTFVGVKGAPETIQKML--VETPPHYEETFKYFTRNGAR
VLALAYKYLSTEAELGQKRINDLKREEVESCLHFAGFLVLQTPLKEDAIKAIQMLNESSH
RVVMITGDNPLTAVHVARQVEIVDRDALILDAPEHDDSGT---KLVWRSVDE-------K
TIIPVDPTAD-ID-PKILESKDLCVTGYALAKF--TGQKAFLQ------LLRYTWVYARV
SPKQKEEILIGLKDLGYTTLMCGDGTNDVGALKQAHIGVALLNGSQDDLNRIGEHFRTTK
MKEIYEKQVSVMKRFNQPAPPVPVGIAHLYPQGPSNPHYDKAIKAFAERRGL----NLE-
--NGDAENGVIETITSPGAQALQQSNAN-LTLQQRRQQEA----SQKAAGWADKFTSAMM
--ENELDDNEPPTIKLGDASVAAPFTSKLSNVIAIPNIIRQGRCTLVATIQMYKILALNC
LISAYSLSVIYLAGIKFGDGQVTISGMMMSV---CFLSISRARPVEALSRERPQPNILNA
YILGSVLGQFAI----HCATLIYLSRVVYSIVPPSDEVDLEGEFEPSLLNSAVYLMQLIQ
QVSTFAINYQGRPFRESIRENRG----MYWGLLGCTFVAFSGSTEFIPELNDKLRLVPFQ
SDFKRILTGLMVIDFCGCWVVEQVFKRAFSDFRPK---DIAIKRPDQVERDDKRKKEAAD
KVEQERIEAIEKKRGVLNNTVTAPSVKRR-
>XP_016229616_Exophiala_mesophila
------------------------------------------------------------
------------------------------------------------------------
------------------------------------------------------------
------------------------------------------------------------
------------------------------------------------------------
------------------------------------------------------------
------------------------------------------------------------
------------------------------------------------------------
------------------------------------------------------------
------------------------------------------------------------
------------------------------------------MATTS-------------
----AKLVDNDQVLSASLHNPLPIYLKTYVWP----------------------------
------------------------------------------------------------
-----------FTI-LWPI------FLAFYLDEDRYDEYIDGQE--------WTFVWVAT
ITTLQSLAWLATKWNVN-IRTAFTTSKASRV---QDAELIKVIPIV----NSGSPAIVKL
EREE-DG----R------------------------------ISFLFQKRRFLYNPDKGT
FATLAYALDADEKPFLRDFQQSQGLSTEKDVEKVQKHYGDNTFDIPVPGFVELWKEHAVA
PFFIFQVFCVGLWLLDDYWYYS----LFTLFMLVAFESTVVWQRQRTLTEFRGMGIKPYD
IWVYRVKKWIEIKSDKLLPGDLVSLGRTNEDSGVACDMLLIEGTAIVNEAMLSGESTPLL
K------ESVLLRPGDSRIDPEGIDKGAFVYGGTKVLQITHPPTGEDS-SDPTSLLKSGV
RPPPDKGALAIVTKTGFETSQGSLVRTMIFSTERVSANNAEALWFILFLLVFALAASGYV
WQEGVKNNRKRSKLLLDCILIVTSVVPPELPMELSLAVNTSLAALSKFAIFCTEPFRIPF
AGRVDVACFDKTGTLTGEDLVVEGI-------------AGLGLGKSGVQAEADGAQSTIT
KVPEVS-------IHTTLVLATAHALVKLD-EGD---IVGDPMEKATLTALNWTLGHN--
---------------------DILISTPPPKSKKP-KPFSTAGASHIVQIKRRFQFSSAL
KRQSSVAYVAVTDPSTGRKVKGTYVGVKGAPETIQKML--VSPPPHYEETFKYFTRNGAR
VLALAYKYLSTEAELGQKRINDLKREEVESQLHFAGFLVLQTPLKEDAIKAVQMLNESSH
RVVMITGDNPLTAVHVARQVEIVDRDTLILDAPEHDDSGT---KLVWRSVDE-------K
TIIPVDPTKE-LD-PKILDSKDLCVTGYALTKF--TGQVGFLQ------LLRYTWVYARV
SPKQKEEILIGLKDLGYTTLMCGDGTNDVGALKQAHIGVALLNGSQDDLNRIGEHFRTTK
MKEIYEKQVAMMKRFNQPAPPVPVGIAHLYPQGPSNPHYEKAVKALAERRGI----KLE-
--NGEGENGVIETITSPGAAALQQSNAN-LTPQQRRQQEA----SQKAAGWADKFTATMM
--ENELDDNEPPTIKLGDASAAAPFTSKLANVIAIPNIIRQGRCTLVATIQMYKILALNC
LISAYSLSVIYLSGIKFGDGQVTISGMLMSV---CFLSISRARPVEALSRERPQPNILNA
YILGSVLAQFAI----HCGTLIYLSNVVYSLVPPSDEVDLEGEFEPSLLNSAVYLMQLIQ
QVSTFAINYQGRPFRESIRENRG----MYWGLLACSFVAFAGSTEFIPELNDKLRLVPFS
SEFKWTLTSLMIIDFCGCWVVEQVFKHMFSDFRPK---DIANKRPDQVARDDQRRKAAME
KAEQERIAEIEKKRGVANSQAPAKRR----
>XP_013271284_Rhinocladiella_mackenziei
------------------------------------------------------------
------------------------------------------------------------
------------------------------------------------------------
------------------------------------------------------------
------------------------------------------------------------
------------------------------------------------------------
------------------------------------------------------------
------------------------------------------------------------
------------------------------------------------------------
------------------------------------------------------------
------------------------------------------MAQKP-------------
----SKLVDNDQIYAASLHNPLPLFLKAYVWP----------------------------
------------------------------------------------------------
-----------FTI-LWPI------FLAFYFNEDLYDEYIDGQE--------WTFVWMAT
IITLQSLTWLSTKWNVN-LDTTFTTRNATNV---EDAELIKIIPMV----NSGAPAICKL
EKER-DG----R------------------------------TSFLFQKRRFLYSPEKGT
FAPLAYVLDAEEKPLLRDFQLSKGLTSESEIETVHKHYGDNTFDIPVPGFVELWKEHAVA
PFFIFQVFCVGLWLLDDYWYYS----LFTLFMLVAFESTVVWQRQRTLNEFRGMSIKPYD
IWVYRVNKWVEIKSDKLLPGDLASVGRTQEDSGVACDMLLIEGTAIVNEAMLSGESTPLL
K------ESILLRPGDATIEPEGLDKNAFLWGGTKVLQITHPAASEDA-PESIPTVQSDV
PPPPDKGAMAVVLKTGFETSQGSLVRTMIYSTERVSANNAEALWFILFLLVFALAASWYV
WQEGVRNNRKRSKLLLDCILIVTSVVPPELPMELSLAVNTSLAALSKFAIFCTEPFRIPF
AGRVDVACFDKTGTLTGEDLVVDGI-------------AGLGLGKEGVAAEADGAQSTIA
KVPDCG-------VYTTLVLATAHALVKLD-EGD---IVGDPMEKATLTALNWTLGNN--
---------------------DTLTSTPPPKSKSK-KPVSTAAASHVVQIKRRFQFSSAL
KRQSSVAVVLMTDPKTGRKGKGTFVGVKGAPETIQKML--VQTPPKYEETFKYFTRNGAR
VLALGYKYLSTESELGQKRINDLKREEVECDLQFAGFLVLQTPLKEDAIKAVQMLNESSH
RVVMITGDNPLTAVHVARQVEIIDRDCLILDAPEHDDSGT---KLVWRSVDE-------K
VIIPVNPSAD-LD-PKILETKDLCVTGYALSKF--TGQRAFNT------LLRYTWVYARV
SPKQKEEILIGLKDLGYTTLMCGDGTNDVGALKQAHIGVALLNGSQDDLNKIGEHFRTTK
MKEIYEKQVQLMKRFNQPPPPVPIGIAHLYPPGPSNPHHEKAIKALAERRGI----NLE-
--NGDAENGTIETITSPGAQAIQQSNAN-LTPQQRRQAEA----AQKAAGWADKFTASMM
--ENELDDNEPPTIKLGDASVAAPFTSKLANVIAIPNIIRQGRCTLVATIQMYKILALNC
LISAYSLSVIYLAGIKFGDGQVTISGMLMSV---CFLSISRAKPVEALSRERPQPNILNA
YILGSVLGQFAI----HCATLIYLSNVVYSIVPPAEEIDLEGEFEPSLLNSAVYLMQLIQ
QVSTFAINYQGRPFRESIRENRG----MYWGLLACSFVAFAGSTELIPELNEKLRLVPFT
SKFKYTLTLLMIADYCGCWVVEQIFKSLFSDFRPK---DIAIKRPDQIERDDQRKKERAE
KAEQKRIEEIERKRGVANNTGPPMRRS---
>XP_018000786_Phialophora_attinorum
------------------------------------------------------------
------------------------------------------------------------
------------------------------------------------------------
------------------------------------------------------------
------------------------------------------------------------
------------------------------------------------------------
------------------------------------------------------------
------------------------------------------------------------
------------------------------------------------------------
------------------------------------------------------------
------------------------------------------------------------
------------------------------------------------------------
------------------------------------------------------------
------------------------------------------------------------
------------------------------------------------------------
------------------------------------------------------------
------------------------------------------------------------
-----------------------------------------------------MSIKPYD
LYVYRAGKWIEIKSDKLLPGDLASVGRTGEDSGVACDMLLIEGTAIVNEAMLSGESTPLL
K------ESVQLRPGDARIEPEGIDKNAFLWGGTKVLQITHPAPVE-G-TEVSKSLPSGV
PRPPDNGAVAVVQKTGFETNQGSLVRTMIFATERVSANNAEALWFILFLLVFALAASWYV
WQEGVRNDRKRSKLLLDCILIVTSVVPPELPMELSLAVDTSLAALSKFAIFCTEPFRIPF
AGRVDVACFDKTGTLTGEDLVVEGV-------------AGLTLNQEGAPKEADGAQSAIV
KVPEVG-------VFTTLVLATAHALVKLD-EGD---IVGDPMEKATLTALNWSLGSN--
---------------------DTLTSTPPPRNKKH-APINTS-AAHIVQIKRRFQFSSAL
KRQSSVAVVLMTDPRTGKKAKGTFVAVKGAPETIRKML--VDIPPKYEETFKYFTRNGAR
VLALAYKYISTEGEVGQKRINDLKREEVEKDLHFAGFLVLQTPLKDDAVKAVQMLNESSH
RVVMITGDNPLTAVHVARQVEIVDRDCLILDAPENDDSGT---KLVWKSVDE-------K
TVIPVDPTAD-ID-PKILQNNDLCVTGYALSKF--TGQKGWYS------LIRHVWVYARV
SPKQKEEILIGLKDMGYTTLMAGDGTNDVGALKQAHIGVALLNGSTDDLKSISDHFRHNK
MKEIYEKQAAMMKRFNQPAPPIPIGIAHMYPPGPSNPHYDKAMKQIADAKGL----TLED
QPNGAAANGAVEEVISPGAKALQQADAS-LTPQQRKQKEA----AQKAAGWADKLTSSML
--QQELEDAEPPTIKLGDASVAAPFTSKLANVVAIPNIIRQGRCTLVATIQMYKILALNC
LISAYSLSVIYLAGIKFGDSQVTISGMLMSV---CFLSISRAKPVEALSRERPQSNILNM
YILGSVLSQFAI----HCGTLIHLSNTVYKFEPRDEEVDLEGEFAPSLLNSSVYLMQLIQ
QVSTFAINYQGRPFRESIRENKG----MFWGLVACSFVAFAGATEFMPELNEQLSLVKFP
VGFKSTLVWLMIIDYFGCYFCEYVFKQLFSDFKEK---DISVKRPEQTARYEKRKAEAIA
KAERERIEAIEKARGVADSQGPPRLGK---
>NP_593971_Schizosaccharomyces_pombe
------------------------------------------------------------
------------------------------------------------------------
------------------------------------------------------------
------------------------------------------------------------
------------------------------------------------------------
------------------------------------------------------------
------------------------------------------------------------
------------------------------------------------------------
------------------------------------------------------------
------------------------------------------------------------
------------------------------------------------------------
-MGSKALITSPDISSGQLYIKLPTFFHLYVWP----------------------------
------------------------------------------------------------
-----------FALFVYPY------IGYVYQNK------LYSEE--------VRYLTYIA
VGTIHALFWLAGEWNTK-VYCLMTCRKTDKV---EQATHILVTPSK----IGESSSVEPI
TKLVLPDSQTIQ------------------------------YSFSFQRKRFIYEPEKGC
FANITFPMDEPST--IGTLKKSTGLTNIQSEIFLYR-YGKNCFDIPIPTFGTLFKEHAVA
PFFVFQIFCCVLWCLDDYWYFS----LFSMFMIIALECSVVWQRQRTLTEFRTMSIKPYE
IQVYRNKHWFPISTEDLLPNDVVSVLHNKEDSGLPCDLLLLSGSCVVNEAMLSGESTPLV
K------ESIELRPEEAVIDVDELDKNAVLFGGTRVLQVTQSPFCKLK------------
--TPDNGVPAIVLRTGFETSQGSLVRTMVFSSEKVTANNRESLYFILFLLVFAIAASGYV
WHVGSKTERSRYKLMLDCVMIITSVVPSELPMELSMAVNASLGALSKYYIYCTEPFRIPL
SGHLDICCFDKTGTLTEEHMVVQGI-------------AGV--NRKDPY--------SLE
KLSDAS-------NDAILAIATAHTLVLLEQEGETPKVVGDPMEKATVENLGWSIEKK--
---------------------NFVSA-----------PEGSVFYKGKVQIIRNFQFSSAL
KRQSSVSNVRVSGGSFK-----TFVSVKGAPEVIATML--REVPKDYEKIYKDYGRKGSR
VLALGYKYFK--NYIPENQVSDLSRESIESDLVFAGFLIFTSPLKEDARQTVQMLNNSSH
RCMMITGDNPLTAVYVAEQVGIVEKPTLVLDIKHENEK-----ILEWKSTDD-------T
INLPMNPHKS-LE-ASLYEKYDLCITGRALSQI--INPDVIMS------IFTHAWVYARV
SPSQKEFMISTLKHNGYITLMCGDGTNDVGALKQAHVGVALLNASEEDMLEMQERARNQK
LMGVYEKQIQLAKRFNLPTPPVPPALCHAFPPGPNNPHREKTQE------GL--------
------------------NKVLEDLETKKASDVQLTEAEKA---AERRANLANKMFDTLA
----NASDDEAPKLKLGDASVAAPFTSKLAVVSSITNIVRQGRCTLVALVQMHKILALNC
LITAYSLSVLHLDGIKFGDTQYTISGMLMSV---CFYCVSRARPLETLSKERPQAGIFNT
YIIGSVLGQFAI----HIVTLIYITRVVYLYEDPLEKVDLEETFKPSLLNTAIYLLQLIQ
QVSTFAINYQGRPFREALSENKG----MYYGLLGIAFVAIAGVTEFSPELNAKLQLVKMA
YNFQIQLLATMVVDYAACWIIEELMKKYFRDNKPK---EIVLRN----------------
------------------------------
```
