## Supplementary material for "Coding Sequence Insertions in Fungal Genomes are Intrinsically Disordered and can Impart Functionally-Important Properties on the Host Protein": MAFFT_MSAs: XP_711842.2_blasthits_MAFFT.txt

```
>XP_711842_Candida_albicans
------------------------------------------------------------
-----------------------------------------------------------M
TIESRYQAAAAATTPST-----PPQLQEQLQLQEQPPL---------TKISSQSKASTP-
------SVSTSALKKASSLFKLNTNSQSRNKKHTNKQQQQSQP----------------S
PTSPKTLTNITSRQSTPTPTPTPSNSTSRPNLRSLLRIGSFSNNQPHIHSNNPHVK----
------------------------------------------------------------
------------------------------------------------------------
----------------------------------------------------------NP
SITALEGEIEVKID----EEDIEEEDNIEEEDDEIAYLSDSESD--LNYDPKAEESHEDY
RTGGYHPVSKGEIYYSKKLPNREYIILRKLGWGHFSTVWLAKSRYNGNLSLEKEEEDDEE
EEVEESLLD--------------------------------------SVDINEYYVAIKF
VKSNKNYMEAARDEIKIMNVLNDPIN-----NNHHIPKENISYFKNDNK---L----HPG
YNHVMQLKDDFEISGPNGIHICMVFEILGENVLNLIYRYKRLYRS------------INS
EIKRKESA---------------------------------EENIC--------LQQQSQ
M---------------------KFSKWDTK--NWK--KSTKSMLSLGLHNKKDTHK----
----------HDSTSNNNNNDTNNNFTINHNNNTNTNGQASINTTAISTASSSSLNSNPH
EDSFIESSGSGSNSVSGSGSGSGQDNESTTTVDSWEDDLDKK--IKSLNSQSLIKLIETS
K-TVGGIPLYIVKQIVKQMLLAIDYMHH-CGIIHTDLKPENILIDIK-DINKLIRTIEDE
KLSKF---RANNNNNLSRSRKASLLSNCSRT-----------------RRRRSSSKQLNQ
HY-----QSQQQQQQQKSNCCSSSCHIRT------------LSTTSNSS-QS-S--YFYK
KSKNSIVGKYE-SPIRCSKPL-SSSISSDSI------FKDVNFNGNDSNNHSNSKPRKKS
IS----------------------------------------------------------
------KA-ISPRNFSFFDY--NKK-----------------------------------
----------------------D--------QEMIDDNIEEEEQQQRECEGNIRGGISIK
IADLGNATFVDEHFTNQIQTRQYRSPEIILKYKHWGSSTDLWSIGCII------------
----FELITGDFLFDPHDG---KCFDKDEDHLAQIVELLGDFPNDEYLLDCKLTGK----
FFKL-NP------------NPDLKGNSQIMFKNIDQLKIWKLKDVLIEKYKFNKNDYEVD
LICDLILKCLKYDLNERYDANSLLKHPWFDSDNNST---------ISPGLEDRLKSLPNC
HDDLPGYTCECKI------------
>XP_002418570_Candida_dubliniensis
------------------------------------------------------------
------------------------MLAIDNSPSNHTTHHSSYTQVEDFSTEVISLANSEM
TIESRYQPTPTTTTTTTTTTNIAPQLQEQ---QEHTPLISNPSSQFQTKFQPQPQPQPQP
LQQQKVSSSTSALKKASSLFKLNTNSQSRNKKHINNQQPQPQPQPQLQPQPQLHSQSQHS
PTSPRTLASITSRQS----TPTPSNSSSRPNLKSLLRIGSFSNNQPHIHSTNPHVK----
------------------------------------------------------------
------------------------------------------------------------
----------------------------------------------------------NP
SITALEGEIEVKIDEEGEEEEEEEEEEEEEEDDEIAYLSDSESD--LNYDPKSEESHEDY
RTGGYHPVSKGEIYYSKKIPNREYIILRKLGWGHFSTVWLAKSRYNGTLL----SNDLES
SSISVPVPD--------------------------------------T---DEYYVAIKF
VKSNKNYIEAARDEIKIMNILNDPIH-----NNHHIPNKNILYFKNDNK---S----HPG
YNHVMQLKDDFEISGPNGIHICMVFEILGENVLNLIYRYKRLYRN------------INS
EIKRKESA---------------------------------EESDGSQQQQQQQQQQQQQ
M---------------------KFSKWDTK--NWK--KSTKSMLSLGLHNKKDTHKNNDN
NNNDTSNNNNNNNNNNNNNNNNNNNFTINNNNNNNGTGQ-----TSITTASSSSLNSNPQ
EDFLIES------------SISNQDNESTTTVDSWEDDLDKK--IKSLNSQSLMKLIETS
K-TVGGIPLHIVKQIVKQMLLAIDYMHH-CGVIHTDLKPENILIDIK-DINKLIRTIEDE
KLSKF---RA----SLS-SRKASLMSTCSRTTTATTTATTTTTTTTTRRRRRSSSKQINQ
HYHNQQQQQQQQQQQQKSNCCSSSCHIRT------------LSTTSNSSQQS-S--YFYK
KSKNSIVGKYE-SPIRCSKPL-SSSISSDSI------FKDVNFNC------CESKPRKKS
IS----------------------------------------------------------
------KA-ISPRNFSFFDYNNNKK-----------------------------------
----------------------DQ----DQNQELIDDNTNN---------------ISIK
IADLGNATFVDEHFTNQIQTRQYRSPEIILKYKSWGSSTDLWSIGCII------------
----FELITGDFLFDPHDG---KFFDKDEDHLAQIVELLGEFPNDNYLLNCKLTGK----
FFKL-N-------------------QSKIIFKNIDQLKIWKLKDVLIEKYKFNKNDYEVD
LICDLILKCLKYDLNERYDANSLLKHPWFNNSTTTTTTTSGGGGGVGVGLENILKNLPNC
HDDLPGYTCECKI------------
>XP_002547601_Candida_tropicalis
------------------------------------------------------------
------------------------------------------------------------
------------------------------------------------------------
------------------------------------------------------------
---------------MLVIDSSPSTHHHNHQANYLQPDD---------------------
---------------------------------------FSTDVISLQNSEMTIETTNNI
NNNHNHSHNHNEQQQHNHSHHFSISSTKNQESNQPSPPDSPTLVRKKSTASSIFRLHSNK
STKS----------QHQQEPAPPPPQQQYQPPTSPSSTSRPNLRSLLRIGSFSGNARRPS
TISLLPESRYSVIGETTLEGEETLGNSIDEEDDELACLSDSESD--LNYDPKAEESTADY
KHGGYHPVCKGEIYYSKKIPNREYIILRKLGWGHFSTVWLAKARYNSSLA----------
-----------------------------------------DVETHENSDMEEQYVALKF
VKSNKNYMEAAKDEIKIMSALCDPIT-----NNDHISDEDKEFFGGDNKS-------HPG
FKHVMQLLDDFEISGPHGEHICMVFEILGENLLNLIYKYKRLHRS------------LST
EIKRKETE----------------------------------------------------
---------------DCPVQQMKFNKWDSKSWK----KSTKSMLSLGLGSRKDSSN----
--------------------------------------------------GSEQTQNPPS
VGSTNSSTSSGSSCAPIELTIESEDTESSTTVETWEDDLDRR--LRSMTSESLAKLMETS
K-TYGGIPFTLVKQIAKQMLMAIDYIHH-CGVIHTDLKPENVLIEIK-DINKLISKFEDE
KISKF---------------RANSGSRRSSL-----------------FRRNSSKLHVPS
-----------------------------------------RNPSCQHVRTLSNSSQSYK
MSKNSTSST---GPIRSSKPI--TSLSSDSI------FKDFDFDS---------KARKSS
FKN---------------------------------------------------------
---------ISPRNFSFVGSFHSHEQ----------------------------------
----------------------------NRTNCHNSCEI------------------SVK
IADFGNSAWVDHHFTDNIQTRQYRSPEVILS-SPWNSSADIWSIGCLI------------
----FELLTGDYLFDPRDG---GSFNKDDDHLAQIQELLGEFPR-------KLVSRYGKN
YFNCHGE-----------------------LLRIRVLKPWDLKSVLIEKYHIEVEEAE--
LITSFLLPMLEISPEKRADAGSLINHPWLSS-----------------------------
-------------------------
>XP_003868973_Candida_orthopsilosis
------------------------------------------------------------
------------MLLVNRINSNNSTSLNQNNKDKSIHNNGHFRKNSLASTVASSPSGNSI
DVTADAAAAATPSSVPSSSLPLLGRSPSFRKNNNEPTATDKKSKFSFQGLFKKRSNSITA
QKEQLQQQEELAEKEEEEEEPQQQHSTSVEQHSPTSAEFPYYCSILTTPIQESCTSNSPV
ITPHNIMDNTNHITIIRSIEEEEEEDTATNNHDTYQEEDNFEQQEFSFESMNPRFGSSTI
APVPRSTLFSPSPGCLSHQPFTAAASGTPTNSDHERYTSFTADCVSLQNSEMSTAMDLDS
DTMIINASDYKVENDSESKLNLGKQRDSVKKKLKGTTATRPSLSSRTNTSTPKRNLKSLL
RIGSFSGNHNVRTTNPHKD---------------------------------------AV
STKVCTPTTPQTIEQQTYQSEFSFEENDENVYNSESEFEESQSD--LNFDPKHEENESDY
KFGGYHPVCKGDVYFSRKLPNREYVILRKLGWGHFSTVWLAKSRISTIGN------GSSS
IHSSSSTTS--------------------------------------NEDYNEYFVAIKF
VKSNKNYKEAARDEIRILQTLQDPVH-----NNGHLAGEYSNYFDAHPP--KQ----HPG
YKHLMKLLDDFEITGPNGNHICMVFEILGENVLNLIYKYKKFYRH------------VDE
EIKRKSVE----------------------------------GEETKQ-----QVQSQSQ
QKSEQVQ-------PTM-----KFGKWDNKYF--K--RNTKSKLSLGLTKK----E----
---------------------LDSTIAPPSTASTISSSSTTVSPIETVMEVGEDIDSSMT
TAATGATGIGLGMAIG--AAGGITQSTTLTSTDPWHNSMEKK--LKAMSSDSLVKLIKTS
R-SVGGIPLPIVKTIVKQLLLAVDYMHH-CGIIHTDLKPENILIDIE-DINKVIRSIEDE
KLTKA---RASNS---SLSRAASLIKRGGS-FSKPNL-----------LQRTS-SFTMSQ
QAPPATVTEHPEIPEQQQQQPSAEQKPRQ------------ASTTSINSSHSSN--FYYK
RSKNSISGKYD-SPIRSSKPLSSAATSSDIF------FKDVDFDQ----------ARRKS
VS----------------------------------------------------------
------KA-ISPKNFSIFDLGRKSVTN---------------------------------
----------------------SSASLKTANTITSDN-I------------------SIK
IADLGNATYTNEHFTNQIQTRQYRSPEIILKYKSWGSSTDLWSIGCII------------
----FELITGDFLFDPHDG---KFFDKDEDHLAQIVELLGHFPSDEYLVDCKLTGK----
FFKL-HP----------------ENHRQIIFKNIDNLKYWGLEEVLVEKYKFPKNDPQVK
MICDLILKCLNFDLDQRYDAGSLLKHPWFSNDTTADDADDNIINGGEVD-EEALKNLPNV
HNDVPGYTCEA--------------
>XP_001525790_Lodderomyces_elongisporus
------------------------------------------------------------
------------------------------------------------------------
------------------------------------------------------------
------------------------------------------------------------
------------------------------------------------------------
------------------------------------------------------------
------------------------------------------------------------
------------------------------------------------------------
------------------------------------------------------------
------------------------------------------------------------
------------------------------------------------------------
------------------------------------------------------------
---MMRLLDDFEIAGPHGNHICMVFEILGENVLNLIYKYKKFYRN------------VNQ
ELKKKQES---------------------------------VGEEQTQLSPTLQLQLQSQ
QQQQQQQSSTPIQVPTLPQQNIKFNKWDAKYLTKK--KNTKSKLSLGLTKKAESLE----
---------------------SNHTSTPPYPLSSSSAASSTTS-----------------
---SNNSGSGSGSAAGDHLMESLVELESTTTIGSWEDSIDKR--IKQMKPSSLVKIIETS
K-SRGGIPLHLVKKIVKQMLLALDYMHH-CGVIHTDLKPENILIDIE-DINKVVKSLEEE
KQQKI---RA--N---SMSRTASLMKRNNSHVTRPSI-----------LKRNSTSATIQQ
Q-------QHHQLQQQQQQQQQQPQQPQQPQQQKHRRASSSASSSLISSSQTSNNGFYYR
RLKNSIAGKYD-SPIRCSKPLLSSSVSQEVF------FKDVDFDK----------CKKAS
VS----------------------------------------------------------
------RSIISPRFTSLLWDSKKEDKN---------------------------------
----------------------NT---NTGNDHSLDNEL------------------NIK
IADLGNATYTNQHFTNQIQTRQYRSPEIILKYKSWGSSTDIWSLGCII------------
----FELITGDFLFDPHEGDGKNMFDKDEDHLAQIVELLGHFPDDEYLVDCKLTGK----
FFKL-APGYESTSPTNSAESFNSASQSKVIFKNIDNLKIWKLQDVLIEKYKFDRDDPDVK
LVCDLILKCLKFNLDERFDAHSLLKHPWFNEKAGADS------NAAAVD-ETVLQSMKNE
HDDLPGYTCEE--------------
>XP_007374374_Spathaspora_passalidarum
------------------------------------------------------------
------------------------------------------------------------
------------------------------------------------------------
------------------------------------------------------------
------------------------------------------------------------
------------------------------------------------------------
------------------------------------------------------------
------------------------------------------------------------
------------------------------------------------------------
------------------------------------------------------------
------------------------------------------------------------
------------------------------------------------------------
------------------------------------------------------------
------------------------------------------------------------
------------------------------------------------------------
------------------------------------------------------------
-----------------------------------------------------MKLMSKS
R-YVGGIPLNLVKQIVKQMLLAMDYMHH-CGVIHTDLKPENILLDIK-DINNIIKAIEVQ
KLAQY---RRRSSDGVAPNGRSRLSRAGTAI-----------------FRKNSNAAF---
------------SKSRTFSSSSMAHS---------------------------S--SYYR
RSKNSINGKHD-CPIRTSKPF-SSSVTSEVL------FTDFQFEE---SG------EKPS
SF----------------------------------------------------------
------PM-ISPRNG----SASSLTYP---------------------------------
----------------------SS----VQSTSNIDPEI------------------SIK
IADLGNATFVNHHFTNQIQTRQYRSPEIILGYKKWGSSTDMWSIGCII------------
----FELITGDFLFDPHDG---KYFDRDEDHLAQIIELVGEFPSDEYLMDCKSTSR----
FFKLKNP-------------------NEIVFKNIDSLKYWGLHDVLVEKYKFDKNDVQVK
LISDFILKCLKFDLNERYDCGSLLKHPWLQDNVDVN-----ELD---------LANLPNV
HDELPGYTSI-C-------------
>XP_043048978_Scheffersomyces_spartinae
MLLVNRSKQNNPSKSSGSPPKQNIQTLSKLLLYNPSLESFPSSVSTSAPPVVANPTISPQ
ISEPHSTQILATTSTEISPEKKSTSRFNFTGIFKKLGSSATSIPVTRSSTAVSADPGSCH
LLSSSNDGPSCNQQALIGNSTSASSNNVNNETSATPQVLELNNRTSRHHSGSISIPSDDD
ACLEIRLDECIEEEIAPDEMEEDEAEDYDDYDDDDGSQYNSKVYSSAIKRKATGATIRPS
LSVSTTNTLIQKISGISLVSTTPTPTSTPPNL------------EFQPSTASPGLLTTEP
SNILETPNTKMHTPSLSSHNLNHDSNLLFAPTPNDRYTSFTSECISLQNSEMTSTFSADI
EDGSANNASTTVSLSSQGPFSPNVSYTPPPLAGVDSSATITPSRTPEQGKSSKKQPSKRK
TLRTILRYANYNKKSDHMD-----------------------------------------
-------VNKSTIGQSTNDDFGVFQDLETSEEDPNTYLLDTESD--LNFDPSQEESANDY
KKGGYHPVTKGEVYYSTRLPNREYIILQKLGWGHFSTVWLAKCRYNRNLESTTTQQADGS
DSVSEHEASLHRTRSQQSKHCHHRRSHSLSRQPSFADNYLTDDGTHTTGDVLDYYVAIKF
VKSHKTYSEAAEDEIRILRTLDTPLKC---PPNDKFMEHYDSYFGKFKFNLQGQPVSHEG
YGHIMKLLDDFHVKGPNGSHICMVFEVLGENMLHFLYKYKSLFKHGIRSNNDLHKLQLDQ
EIQQTQNSFLSSNCPCGNSNIGFPTIAESCHCGPTSKCSCDVTLDPPLQNIPSQPKRSSY
ANLFREQL--------------MFVKPQIK---PKKQSSTISKLSLGLLTTHHNES----
-------------------------------------------------SDKEDLPLPNE
PSMDDKASIIIKSPISDKGSPEIDPLVPKHFNSTLHESLD----LKKLHQDNLLKLYGDL
K-SYGGLPLSLAKSVIKQILKALDYMHH-CGVIHTDLKPENILIEIK-DVGKLIKYFEHE
KLSKL---KQFYP---TRGVDTPILSKHSS------------------MKKSSLSRARG-
-----------------------------------------SSVASTSSLVMGS----YK
KSKNSIVSKFD-SPIRCSKPL-FTVSTENIS------FKDVGSSNSQKNPQQTTTRSSSS
ISGTSFSHSTSAAVNTSSNSSYISVSTPLQTIPSVNGSTSSTNLALAAPLRSPSFLNTRR
KPSTSGGKGVSPKTFSLMGDGHDQRRSPFIKRLGS------------------ASSVSTL
NSANSRLVPGSDFSLGPPALSTSASVGVNSIQQFSSEEI------------------HVK
IADLGNATYAHSHFTNQIQTRQYRAPETILRHDSWGASTDMWSLGCII------------
----FELITGDYLFDPHNG---THFDKDEDHLAQIIELLGEYPPDEFLIDCYFTTK----
YFKL-DE---------------NNEQHQVVLKNISNLKVWKLRNVLIEKYKFDPEDPELE
LIVDLILKCLRYNVEDRYDAHSLLKHPWFTG-------------------EALNEELAND
HDDIPGYSESFKGDDDEEAEEFED-
>XP_001384172_Scheffersomyces_stipitis
------------------------------------------------------------
-----------------------------------------MLLINRNSNSKSSAQESRQ
HVGEPSLTPASTHPTPLVTASSDHIQKHGTQTPASAPLSTVSSITSSNPSHNHNHNPPEK
KLMPKLNFGGLFKRLGGSQSNTNSTNASSVNVNINGNNVGSVLNVGSTNHKQNNHPSDNV
NINNDTFRLATAEDDEIVNESSSGSDARNQEATIVITSAGSSNTESKLKSHATSISSSTT
ATDDFDQKQNIVATPKSILDDANHITIIPSYDDEDEDIMENEDEDEDEVDEEQNSNDFAN
ENANDNYYDQHLNLPGSTIKDRKKRMSTASSTLTSGSVNNSNLLTSDYINNYTHHINDQE
RYTSFTAECISLQNSEMTSHLDVDSENQSMIINTIATPPGDGFFDPSQTAGGVYSFNTNS
TATSSQPNSEPAPKHSEDSEEADEFDEYDSFSDPAAYLSESESD--LNFDPKNEENEFDY
KVGGYHPVTKGETYYSKNFPQREYIILRKLGWGHFSTVWLAKSRYNPGLA-------NV-
SDMPTSLVD--------------------------------------T---SEYYVAIKF
VKSNKNYLEAAEDEIKILKCLNDPIT-----YGNHLGFKHKQYFSTTVTHPQA----HPG
YKHIMTLIDDFQIVGPHGNHICMVFEILGENVLNLIYKYKQFYNN------------VQS
QIKKNSEC---------------------------------PSIQEEKYSNP----ESNS
M---------------------KFSKWDTRIFSKK--KNSKSMLSLGLNLKKSSFA----
------------------------------------------------------------
--------------------------------SESDEDLDKK--IKNMNSESLMKLIEKS
K-QLSGIPLNLVRQIVKQILLGMDYMHH-CGVIHTDLKPENILIEIK-DIDKLIKSIEHQ
KVSKM---NSAS----ASNSRR------SSL-----------------FRKNSSNST---
------------KVIKKVTSTSLSNTPRN------------QSLASNNSIVSNS--FYYK
KSKNSALGKYE-SPIRSSKPL-CSSISSDIF------FKDVEFQD---DQNSDTQHRRTH
SL----------------------------------------------------------
------PK-TIKKTAVELTGAASLV-----------------------------------
----------------------SS----VQSEEDNEPEI------------------SIK
IADLGNATFTHHHFTNQIQTRQYRSPEIILKYKTWGSSTDLWSIGCII------------
----FELITGDYLFDPHDG---KYFDKDEDHLAQIVELLGAFPSDEYLIDCKLTSK----
YFKL-DP------------K-----TNQIIFKNIDNLKFWGLEEVFIEKYKFKKDDIQVK
LISDLILKCLRYGLDDRYDCRSLINHPWLRDDADFM-----NADQFDVPLEEELQNMLNI
HDDFPGYTCVTCEDMEEGE------
>XP_020067248_Suhomyces_tanzawaensis
------------------------------------------------------------
-----------------------------------------MTAFSEIDDSKLQALA---
-LGSPDVAAAAAAPKPKKTS----------------------------------------
-LRSLLGLGAAHEDLAETSATTSAANASTTS-----------------------------
------------------------------------------------------------
-----------------------------AYDE---------------------------
------------------------------------------------------------
------------------------------------------------------------
--------------------------------DLTAYLLDLESD--LNFDPKAEESEHDY
RHGGYHPVAKGETYYLRKLPQREYIILRKLGWGHFSTVWLAKSRYNASLA-------RSG
ASAGATTTD--------------------------------------T---AERYVAIKF
VKSHKNYIEAAEDEIRILNTLNNPAA-----NALHLQAGHFQVPSANAQ----------G
YKHVMRLLDDFEVVGPNGCHIAMVFEILGENVLNLIHKYKHFYND------------VSK
ELAKKDQA---------------------------------DKPARPYADDPVSPTDTSG
I---------------------KFSKLDAK---PK--KTTKSKLSMGLSLNLGL------
------------------------------------------------------------
------------------------------------NLLKNR--LHTLNSESLMGLIQRQ
K-NAGAIPLSFVRQIVRQMLLAMDYVHR-CGIIHTDLKPENILVEVK-DVNNLIRVLEHD
DIARS---N-------SIDART------KAA-----------------VRKNSASAF---
-------QGGPKKLVRQGTSESIKS--RN------------LSIASTGSSQI-S--GLYK
KSRNST--SCE-CPVRTSKPL-SSSLNNDVF------FKEVSYDS---RS------RVPK
SF----------------------------------------------------------
------SP-LSK------------------------------------------------
----------------------SK----WQNSKTSDESI------------------SIK
IADLGNATFSHSHFTNQIQTRQYRSPEIIMKYKSWGASTDMWSIGCII------------
----FELITGDYLFDPCNG---KFFDKDEDHLAQIIELLGAYPSDEYLIDSKLTSK----
FFKL-DP------------A-----TNKVVLKNIDSLKMWGLEDVLVEKYKFDKDDIQVK
LISDLILKCLTFNLHERFDCGSLLKHPWLRDG------------EYTEDMLDEINHMVNN
HEGVPGFTDVWGEEY----------
>XP_020078270_Hyphopichia_burtonii
------------------------------------------------------------
------------------------------------------------------------
------------------------------------------------------------
------------------------------------------------------------
-----------------------------MNL----------------------------
------------------------------------------------------------
------------------------------------------------------------
------------------------------------------------------------
-----------------------------------------------------EESISEY
QPGGYHPVHLNDIYTSNLTA---YKIIQKLGWGHFATVWLAK-----NLK----------
---------------------------------------------------TNQFVAIKI
VKSSHNYFEAAEDEIKILSILNHDSN-----DDHHI---------NDSI---Y----NLG
KNGVMKLLDHFIISGSNGNHIAIVFEILGENILSVIYKYKK-------------------
-------------------------------------------------------EKLNQ
L---------------------SF------------------------------------
--------------------------------------------------STNSIISNP-
---------------------------------------------------SL-------
------IPINIIKDITKQILLSINYMHH-RGIIHTDLKPENILIQYK-GL----------
------------------------------------------------------------
------------------------------------------------------------
-------------------------INNKSS------FKSTNFLL---------------
------------------------------------------------------------
-------P-LIPLN--------SK------------------------------------
----------------------------------LDDST------------------TIK
IADLGNATYSNLHFTNQIQTRQYRSPEILLKYKSWGASTDLWSIGCLL------------
----FELITGDYLFDPHDG---INFDKDEDHLAQIIELLGEFPSINYLKDCKLSSK----
YFNI-NS------------K-----KNEISLKNIKTLKFWKLYDVFIDKYKFDPNDINIK
LITDLILKCLRFNLDERYDCKSLLAHPWFDTNPTYN--------------EDILKHLPNI
HDDIPGYTSTWDMDD----------
>XP_015469295_Debaryomyces_fabryi
------------------------------------------------------------
------------------------------------------------------------
------------------------------------------------------------
-----------MRGNKDKDLEATVGPQSPRGGDKKGTKFNFGVFLKKIPLPVNKRPSEEI
RVNTEGQGDPTEFSLSPTAMSSPSEMVGLGSSGGNIIEENSNYTHEIIPVGDPSRT----
---------------------------------QQRYATFTSKCISLENSELTSQIDLDE
HSLDEPQDSVFTHESRPPPISVGQKCMKKKPQNLKSRVNNNHSV----------------
----------------------------------------------------------TS
VVDNPDSRGEVFENYQHLDNFEAYKRELAEEDDVVEYLSESESD--LNVNPYQEENANDY
KVGGYHPVSKGEVYFSRDFPNREYIILRKLGWGHFSTVWLAKSRYNQELA----------
--SSTSQDS--------------------------------------SVDTDDHYVAIKF
VKSNDNYMEAAEDEIKLLKTLAKPLV-----YGKHLDELHKKFFENYKVDSQNQPVGHPG
YKHIMRLLDDFEVTGPNGKHICMVFEILGENVLNLIFKSKTISKD------------LKH
NSKS--------------------------------------------------------
----------------------QTETKDTRQENNKNFKLFKSKLSLGLINNPKKEI----
------------------------------------------------------------
------------------------------SI----DN--AMGCIKNNSSDSLTKLIEVQ
K-TYGGIPLTLVKQIVKQMFLAVDYMHH-CGIIHTDLKPENILIEIK-DINNVIKVIENE
KITKF---NAKYK-----------------------------------NRKDSSLSTVNI
NTDKMGLNR--------------------------------ANSTNLKTRKDSVGYGSYR
KSRNSVCGKCD-SPVRTSKPL-SSSINTDAK------FQEVSFNS---RGSNGRKNSLCK
IN----------------------------------------------------------
------DGGISPTNKTVLKQKHDKN-----------------------------------
----------------------DS------------ELI------------------SIK
IADFGNATFSHYHFTNQIQTRQYRAPEILLKHKTWGASADIWSIGCII------------
----FELITGDYLFDPHNG---NNFDKDEDHLAQIIELLGEFPSPTYLDNCELNSA----
FFDK-DS------------------AGVYSLKNISKLKYWSLHDVLVQKYKFDENDINLQ
LINDLILKCLSYDLAERYDCNSLANHPWLKNDIDLVNFD-----------FKSSTNLPKD
HSDIPGFTS----------------
>XP_457444_Debaryomyces_hansenii
------------------------------------------------------------
------------------------------------------------------------
------------------------------------------------------------
----MILVNQAMRGNKDKDLEATVGPQSPRGGDKKGTRFNFGGFLKKIPLPVNKRSSEEV
KEGAEGQTDPVEISMSPTAKSSPSDEIGVGSSGGNVIEGNSNYTHEIIPVGDPSRN----
---------------------------------KSRYATFTAKCISLENSELTSQIDSDE
QSIDEPQDSVFTQVAGPPPVIIDRKYTKKKSKNPKLRINSNQSV----------------
----------------------------------------------------------TS
VVDNPNPRGEVFENYQHFDNFEAYKQDLAEEDDVVEYLSESESD--LNINPHQEENANDY
KVGGYHPVSKGEVYFSRDFPNREYIILRKLGWGHFSTVWLAKSRYNRELN----------
--PSTSEDA--------------------------------------SVDTNDYYVAIKF
VKSSDSYMEAAEDEIKLLKTLDKPLV-----YGKHLEEQHKQFFENHKINKHNQPVGHPG
YKHIMRLLDDFEVTGPNGKHICMVFEVLGENVLNLIFKSKTISKD------------LKQ
NTKS--------------------------------------------------------
----------------------PIGSKDMKPENNKNFKLFKSKLSLGLINNPKKEV----
------------------------------------------------------------
------------------------------STSATDDNLSGVGCIKNNSSDSLTKLIGVQ
K-TYGGIPLTLVKQIVKQMFLAVDYMHH-CGIIHTDLKPENILIEIK-DINNVIKVIENE
KITKF---NAKYK-----------------------------------NRKDSSISTVNI
NTDKIGLNR--------------------------------ANSTNPKTRQDSVGYGLYR
KSRNSVCCKCD-SPVRSSKPL-SSSINSDTT------FQEVSFYG---NGNQSRKSSICK
IN----------------------------------------------------------
------EGGISPTTMSILKPKVEKNKD---------------------------------
----------------------DS------------ELI------------------SIK
IADLGNATFSHYHFTNQIQTRQYRAPEIILKHKTWGSSADIWSIGCII------------
----FELITGDYLFDPHNG---NNFDKDEDHMAQIVELLGEFPTPDYLNNCDLTST----
FLKK-DS------------------AGKYSLRNINKLKYWSLHDVLVQKYKFDENDINLQ
LINDLILKCLTYDLTERYDCKSLANHPWLNNDLDLDNFD-----------FETSTNIPKD
HNDIPGFTS----------------
>XP_006684485_Yamadazyma_tenuis
------------------------------------------------------------
------------------------------------------------------------
------------------------------------------------------------
------------------------------------------------------------
-----------------------MPNSKSQRSNLSIAIQKAEEEELSHNNHNHLIHNSPF
ASGSIRQEQNND----------------------------SKPSISNSD---ENTLPNQP
FLPVIH------------------------------------------------------
--HSNPTVSTTS-------------------------SAKVKSFKPNLSPLKTKFSDGDF
KRGGFTPGTRFDFGSDGEEYKRKPEDTNENESYNEDDSDEDDDSDIDSVHPENEEDMKDY
VPGGYHTCYIGENY-----KNGKYTLVRKLGWGHFSTVWLARD--NDK------------
---------------------------------------------------QC-HVAMKI
VRSAKHYTETAIDEIKLLDKVTTSDIH------------------------------HPG
HEHVIQLLDTFTHGGPNGVHVVMVFEVLGENLLGLIRRY---------------------
------------------------------------------------------------
------------------------------------------------------------
------------------------------------------------------------
------------------------------------------------------------
--KHRGIPVVFVKQIAKQLLASMDFLHRKCGVIHTDLKPENVLIEIG-DVEQIVKMVEEE
ENQAKMQKRLQRTKSKSGHNSFLGAPSISNPNTPRIDRKASNPSFKTPETSSSDIKSINN
S---------------------------------------------------------PS
IGRNGRRSRRQ-TLITGSQPLPSPLRTFNKS------FTSVYALSN--------STANTP
VKSFTNESDQSGVALSELTNPNT-------DSSLNKVTSNRD------------------
------------------------------------------INNSLSSLSI-SH-----
----------------------KFEDNASNLEASFNESINENSFMINDDE-----LISVK
IADLGNACWVNHHFTDEIQTRQYRAPEVLLG-YHWGSSADLWSFACLI------------
----FELLTGDYLFDPREG---KAYSKDDDHIAQVIELLGPFPR-QMLKESYYARD----
FFNARGE-----------------------LHRIQKLKPWGLKDVMVEKYKFSVSDAI--
EISDFLLPMLTTQPEQRADAGGMINHPWLSDALGLE------------NVVL-ERPVGGS
GEDIPGWSKEISSSSYNSNKFYHH-
>XP_001486057_Meyerozyma_guilliermondii
------------------------------------------------------------
------------------------------------------------------------
--------------------------------------MLLANRTKRKDLDTMTKKSPAS
DPPARFNLTGILRRFNKKDESLSDPSISGSN-------------------FANSRPNAPR
LTVNTTESHLQIPTLTFVESHNSSSTST--------------------------------
----------------------------PNPSDDHTYSSFTTECISLPNSEMTSHVELDA
IDEEMSPIM---------------------------------------------------
----------------------------------------------------------DV
PSRPLAHKLRSQMQRQSPKESDVESFEMDESQDITAYLSETESD--LDYNPQIEECPSEY
VEGGYHPVNKGEVYYSSRFPGREYIALRKLGWGHFSTVWLAKARYNPAVD----------
-----------------------------------------------SKDENDSYVAIKF
VKSSQNYTEAAQDEIKILHTLQNPLE-----DADYLQEHHRRYFDRF-IDDSGRPTKHPG
FQRIMTLYDDFTVRGPHGDHICMVFEVLGENMLSIVGRYKHQSKL---ARNDHSKTNDHS
KLKRNDTEL---------------------------------------------------
----------------------SFSKSETRK------KNTRSLLSLGILKKQDGE-----
------------------------------------------------------------
--------------------------------------------FSSEQLSTSLKLNQIS
QLSHGGIPFPLVRLIVRQLLSALEYIHH-CGIVHTDLKPENILMEIQ-DVSHLIRGIEEQ
KVARFLHHHGSIAESFASGKQSKNQTRPSYL-----------------WSKTSGSTSGSD
SVG--------------------------------------SACSVSSSSRFGTTISTYT
PSRNSVPGKYE-SPVRCSKPL--SQLSETPA------FKDVSYSA---PGRHLSLPR---
------------------------------------------------------------
---------ASPKT----------------------------------------------
------------------------------KQLPVVDEI------------------KVK
IADMGNATFSHSHFTDLIQTRQYRSPEIILRHKTWGASTDIWSVGCIM------------
----FELLTGDYLFDPHNG---DKFDKDDDHLAQIIELLGEMPSEGYLMNCKAASK----
YFRVGDN-------------------DEVRLRRISPLKFWGLEDVLVEKYKFDRNDINVK
LVSDLILKCLRFNLDERFDAKSLLSHPWLNDDLDWS----------SLDMERLQRARPSH
VSDVPGFTLEE--------------
>XP_018710493_Metschnikowia_bicuspidata
------------------------------------------------------------
------------------------------------------------------------
------------------------------------------------------------
------------------------------------------------------------
------------------------------------------------------------
---------------------------------------------------MTSAITCDV
ND----------------------------------------------------------
------------------------------------------------------------
------------------------QESLGNSNSPCYSLPQTDEDGYIPYEACLEESVADY
RAGGYHPVKIGDIYTSDL---SRYKVIHKLGWGHFSTVWLCVSLITGD------------
------------------------------------------------------YVAMKI
VKLGSNYSDAARDEINILKILQGQDED---DVGYHNLERLKT------------------
--NIVNLLDNFLICGPNGKHLVMVFELMGENLLHLVYNLR--------------------
------------------------------------------------------------
------------------------------------------------------------
------------------------------------------------------------
--------------------------------------------ARRLVHDSV-------
DFSAALFPMKMMKLIMKQILLSVQYMHQ-KGVVHTDLKPENILLAYH-GRMPHPSGLNHQ
GPAKF-------------------------------------------------------
------------------------------------------------------------
-------------QILPSNPL------------------KVHFDR---------------
------------------------------------------------------------
------------------------------------------------------------
-----------------------------------LENIQL----------------NVK
IADFGNATHSHLHFTNNIQTRQYRAPEIILKYKCWGALADVWSIGCLA------------
----FELLTGDYLFEPKDG---ASFSKDEDHLAQIIELIGQFPSEDYLLKCELLSA----
YFKDSRN-----------------------MRNITSLKFWPLKNVLVEKYKFNPDNDDVN
LLCDFISKCLKFNLEERYDCGSLLDHPWLRDSAKYD--------------KQECEALPNH
NLEVVGFTCEE--------------
>XP_002618558_Clavispora_lusitaniae
------------------------------------------------------------
------------------------------------------------------------
------------------------------------------------------------
------------------------------------------------------------
-----------------------MPQSHKSNLSLAIQKADANHESQPHTHHNYKEN----
--ASRKSSAASDAAPFGFLPSAGSATSSTFAPSVKSFRPELTPISTDFD---SHSHKSQS
YASQNQSYASQNQSYGSQNQSYGSQSFGSHYDSFGDANDTYKEQQNNQDHEGSQTGQTRG
HDHISSDQAASQ------------------PSNQAQNQGAKKAAKPALSNQKPHSAKASG
TQTGQTEQPGLD-------------------------AVDESDSDFEDVNVENEESLKDY
VPGGYHTCYIGETY-----RDNKYTLVRKLGWGHFSTVWLARD--NDK------------
---------------------------------------------------QC-HVAMKI
VRSAKHYTDTAIDEIKLLDRVTSADIY------------------------------HPG
HDHVIQLLDTFTHKGPNGVHVCMVFEVLGENLLSLIRRY---------------------
------------------------------------------------------------
------------------------------------------------------------
------------------------------------------------------------
------------------------------------------------------------
--KHRGIPVVFVKQIAKQLLSALDFLHRTCGVIHTDLKPENVLIEIG-DVEQIVRLVEAE
ESHARLQRKLSRTKSKTESIRSKPD------------SVENSPGLKGSASAASLSKVRDL
G---------------------------------------------------------SP
SVRNGRRARRH-TLITGSQPLPSPMRSFNRS------FTSAATLAA--------TTCNTP
VKTPS-------------------------------------------------------
------------------------------------------------------------
------------------------------------------------------------
------------H-----------------------------------------------
----SSLFGGAFVSTPKPG----------------------------------AVQ----
QFGRRGN-----------------------GRGPQQP---ASVDV---------------
RVT-----------QRRICHAGAASR---------------------------------R
GE-----------------------
>XP_025342600_Candida_haemuloni
------------------------------------------------------------
------------------------------------------------------------
------------------------------------------------MLVHRKQSGPKL
DKPNRFNLGGLIKRKISWRRSIDGSMG--DSIDDKPSSLP--------------------
-------------------S---AAAQANHQYTVDCHQSASQAPHYSLTAADAHYTHLSP
P--------------------------------QDSYCSAAAECISLQNSEMTAHDN---
-----DEIDPLCCC----------------------------------------------
------------------------------------------------------------
--------------------------------EDFNYVAASPYDDSPSFDTKNEENIAEY
KTGGYCPVKIGDQFCSDSC---RYKVLRKLGWGHFSTVWLALTS----------------
---------------------------------------------------TGSFVALKV
VKSGKNYSDAAFDEIKILKDIQS-----------------------------SKGSCGPC
KDKVVSLLDSFDINTPSGSHVAMVFELMGENMLHLIYKQKAERYS---------------
------------------------------------------------------------
------------------------------------------------------------
------------------------------------------------------------
-----------------------------------------------------MKVLQQP
L-PPPVVSMDMAKSIILQLLHSVDHMHR-KGVIHTDIKPENVLMTYE-------------
------------------------------------------------------------
------------------------------------------------------------
-------GSIP-DSVRAAKPT--------PT------FR---------------------
------------------------------------------------------------
---------ILP------------------------------------------------
----------------------------SRPLGMTLDEI-------------CSCPMRVK
VADLGNATYAHDHVSDHIQTRQYRAPEVLLKYKSWGASADVWSIGCLI------------
----FELITGDFLFDPHDG---ATFTKDEDHMAQIIELLGEFPSAKYLSECSKASE----
IFDTPKS-----------------------LRNIRTLKFWSLEDVLAEKYKFSRNDVNVL
LMCDLIRKCLKYNLNERYDCASLTNHPWFSANPQYD--------------PAALEALPNK
NNEISGFTREE--------------
>XP_024714411_Candida_pseudohaemulonis
------------------------------------------------------------
------------------------------------------------------------
------------------------------------------------MLVHRKQLGPKL
DKPNRFNLGGLIKRKMLWRRSIDDSI----------------------------------
-------------------------SSQNH-YQVDCHELPSETAHYLLTASDGHYTHVSP
A--------------------------------QDSYC-AAAECILLQNSEMTCH-T---
-----EEVDPLCCS----------------------------------------------
------------------------------------------------------------
--------------------------------EE-----VEQHEETP-FDPKNEENISEY
HVGGYCPVKIGDHFCSDRC---RYKVLRKLGWGHFSTVWLALDL----------------
---------------------------------------------------DGSFVALKV
VKLGKNYAEAAADEIKILKNIGA-----------------------------SP------
--KIVALLDSFSITTPLGTHVAMVFELMGENMLHLIYKKKAERYS---------------
------------------------------------------------------------
------------------------------------------------------------
------------------------------------------------------------
-----------------------------------------------------FKMLHKP
V-LPPVVPLPMVKLIALQLLQSVDHMHR-HGIIHTDIKPENVLMTYE-------------
------------------------------------------------------------
------------------------------------------------------------
-------GAIP-DSVRAAKPT--------PT------FR---------------------
------------------------------------------------------------
---------ILP------------------------------------------------
----------------------------LRPLAMSVEEM-------------CSCPMTVK
VADLGNATFSSDHFSDHIQTRQYRAPEVILRHKSWGASADVWLIGCLI------------
----FELITGDFLFDPHDG---ANFSKDEDHMAQIIELLGEFPLAKYLSDCSKASA----
LFDTSRS-----------------------LHNIRQLKFWSLEDVFAEKYKFDRNDTDML
LASDLIRKCLKYNLHERYDCASLMSHPWFSSNLCYD--------------KAALESLPNR
NNEIPGFTREE--------------
>XP_025337106_Candida_duobushaemulonis
------------------------------------------------------------
------------------------------------------------------------
------------------------------------------------MLVHRKQSGPKL
DKPNRFNLGGLIKRKMSWRRSIDDSM----------------------------------
-------------------------SSQDH-YQVDCHESPSQTAHYSLTASDGHYTHVSP
A--------------------------------QDSYC-AAAECISLQNSEMTCH-T---
-----DEVDPLCCS----------------------------------------------
------------------------------------------------------------
--------------------------------EE-----VEQHEETP-FDPKNEENISEY
HVGGYCPVKIGDHFCSDRC---RYKVLRKLGWGHFSTVWLALDS----------------
---------------------------------------------------DGSFVALKV
VKSGKNYAEAAADEIKILKSIGA-----------------------------SP------
--KIVALLDSFNITTPSGTHVAMVFELMGENMLHLIYKKKAERYS---------------
------------------------------------------------------------
------------------------------------------------------------
------------------------------------------------------------
-----------------------------------------------------FKMLHKP
V-SPSVVPLPMVKSIALQLLQSVDHMHR-HGVIHTDIKPENVLMTYE-------------
------------------------------------------------------------
------------------------------------------------------------
-------GAIP-DSVRAAKPT--------PA------FR---------------------
------------------------------------------------------------
---------ILP------------------------------------------------
----------------------------SRPLAMSVEEM-------------CSCPMTVK
VADLGNATFSSDHFSDHIQTRQYRAPEVILRYKSWGASADVWSIGCLI------------
----FELITGDFLFDPHDG---SNFSKDEDHMAQIIELLGEFPSAKYLSDCSKASA----
FFDTPRS-----------------------LHNIRQLKFWSLEDVFAEKYKFDRNDTDML
LASDLIRKCLKYNLHERYDCASLMSHPWFSSNLCYD--------------KAALESLPNR
NNEIPGFTREE--------------
>XP_028888357_Candida_auris
------------------------------------------------------------
------------------------------------------------------------
------------------------------------------------MLVHRKQQGPKL
DKPNRFNLGGLIKRKISWKRSIDGSMGSLDSFAPPQHKLP--------------------
-------------------DQQPSPATHNHYYTVDCHHDASSAPHYSLTAANGHYTHLSP
A--------------------------------HDTYC-STAECISLQNSDITSHHGDDD
DDGKIDEFDSLCKV----------------------------------------------
------------------------------------------------------------
--------------------------------DDFNNLAEPLVDESPSFDPKNEENISEY
KIGGYCPIKIGDHFCSDKC---RYKVLRKLGWGHFSTVWLAISS----------------
---------------------------------------------------EGSYVALKV
VKSGKNYSEAAIDEIKILKTLQK-----------------------------GK---TSS
VDSVVSLLDSFEVTTPSGTHVAMVFELMGENMLHLIYKKKAERYS---------------
------------------------------------------------------------
------------------------------------------------------------
------------------------------------------------------------
-----------------------------------------------------LKMIQQP
L-PPAVVPLHMAKSIILQLLQSVDYMHR-NGVIHTDIKPENVLMTYE-------------
------------------------------------------------------------
------------------------------------------------------------
-------GSIP-DSVRAAKPT--------PT------FR---------------------
------------------------------------------------------------
---------ILP------------------------------------------------
----------------------------SRPLAMSLEEM-------------CSCPMRVK
IADLGNATYSKNHFSDYIQTRQYRSPEILLKHKTWGASADVWSIGCLI------------
----FELITGDFLFDPHDG---ATFTKDEDHMAQIIELLGEFPSVKYLSNCSRATE----
LFSTPTT-----------------------LRNIRSLKYWSLEDVLIEKYKFSPDDENVI
LIGDLIRKCLKYDLDDRYDCASLMKHPWFSSNPQWD--------------EAALRALPNN
NTEIPGFTHEE--------------
>NP_013943_Saccharomyces_cerevisiae
------------------------------------------------------------
------------------------------------------------------------
-------------------------------------MGS-SINYP-GFVTKS-------
------------------------------AHLADTSTDASISCEEATSSQEAKKNFFQR
DYNMMKKAPA------------------PTKSKLSLALQTSK----SSS-----------
---SANGTVQED------------------------------------------------
------------------------------------------------------------
-------------------------------------TSSKTEDFSTKSIKKKPDSGVES
HVSIQSDSGPQSDS------------------------DLDSDSSISSCDERNEESLKDY
RPGGYHPAFKGEPY-----KDARYILVRKLGWGHFSTVWLAKD--MVN------------
---------------------------------------------------NT-HVAMKI
VRGDKVYTEAAEDEIKLLQRVNDADNT--------------------------KEDSMGA
N-HILKLLDHFNHKGPNGVHVVMVFEVLGENLLALIKKY---------------------
------------------------------------------------------------
------------------------------------------------------------
------------------------------------------------------------
------------------------------------------------------------
--EHRGIPLIYVKQISKQLLLGLDYMHRRCGIIHTDIKPENVLMEIG-DVEGIVQMVEAL
DKQKREAKRLQRH---VSRSSDITANDSSDEKWAECQ-TSMPCG-SSSNSKSRSIEKDLS
K-----------------------------------------------------------
R-CF-RRPRRH-TIITGSQPLPSPISSSNFFEMRAHFCGSSHNSFS---SVSGNRNIPSS
INNNSINNG---------------------IGIKNSNNSFLNSVPHSVTRMFINEDSNDN
NNNDNSKNKNN----NNNNSNNNNNEDIMNTPLHE----EQ-LADSLSTFDISNI--SQS
SDTNGPYISNT-----------MDSNSNVSTDINSPENL-----------------IQIK
IADLGNACWYDEHYTNSIQTREYRSPEVLLG-APWGCGADIWSTACLI------------
----FELITGDFLFEPDEG---HSYTKDDDHIAQIIELLGELPS-YLLRNGKYTRT----
FFNSRGL-----------------------LRNISKLKFWPLEDVLTEKYKFSKDEAK--
EISDFLSPMLQLDPRKRADAGGLVNHPWLKDTLGME------------EIRVPDRELYGS
GSDIPGWFEEVRDHKRH--------
>XP_018220264_Saccharomyces_eubayanus
------------------------------------------------------------
------------------------------------------------------------
-------------------------------------MGS-SINYP-GFVTRS-------
------------------------------SHTAGSGTDGSSTSKDAAGSQETKKNFFQR
DYNTMKKAPA------------------PTKSKLSLALQTSK----SSS-----------
---SINGTTSDS------------------------------------------------
------------------------------------------------------------
-------------------------------------IPTMTEAFSTSSVRKQQREDTES
PVSFQSDTA--TNS------------------------DSDTDSSVSSCDERNEESLKDY
RPGGYHPAFKGEPY-----KDSRYILVRKLGWGHFSTVWLAKD--TAN------------
---------------------------------------------------SS-HVAMKI
VRSDKVYTEAAEDEIKLLQRVNDADNT--------------------------KDDSIGV
N-HILKLLDHFNHKGPNGIHVVMVFEVLGENLLALIKKY---------------------
------------------------------------------------------------
------------------------------------------------------------
------------------------------------------------------------
------------------------------------------------------------
--EHRGIPLIYVKQISKQLLLGLDYMHRRCGIIHTDIKPENVLMEIG-DVEGIVQMVEAL
DKQKREAKRLQRH---VSRSSDATTNDSSDEKWAECQ-TTVPLV-SNANSKSHSIEKDLS
K-----------------------------------------------------------
RACF-RRSRRH-TIITGSQPLPSPISSSNFFEMRSHFSGSNQNSFS---SVSGNRTMPSS
INNN---HS---------------------IGTRN-NSNFLNSTPHSLTRMFTNE-----
---------------SNNNSNNNNDNDIMNTPLHE----EQ-LADSLSTFDISNM--SQS
SDTNSPYISNT-----------TDSTSNASTNTNPPENL-----------------IQIK
IADLGNACWYDEHYTNSIQTREYRSPEVLLG-APWGCGADIWSTACLI------------
----FELITGDFLFEPDEG---HSYTKDDDHIAQIIELLGELPS-YLLRNGKYTRT----
FFNSRGL-----------------------LRNISKLKFWPLKDVLTEKYKFSKDEAK--
EISDFLSPMLQLDPRKRADAGGLVNHPWLKDTLGME------------EIQVVDRELYGS
GSDIPGWFEEVRDHKKH--------
>XP_033768519_Saccharomyces_paradoxus
------------------------------------------------------------
------------------------------------------------------------
-------------------------------------MGS-SINYP-GFVAKS-------
------------------------------AHLAG-STDASISCEETASSQEAKKNFFQR
DYNMMKKAPA------------------PTKSKLSLALQTSK----SSS-----------
---TANGTVQEG------------------------------------------------
------------------------------------------------------------
-------------------------------------ISSKTEDLSTNSAKKKQGSDIES
HVSIQSDSGPHSDS------------------------DSDSDSSISSCDERNEESLKDY
RPGGYHPAFKGEPY-----KDSRYILVRKLGWGHFSTVWLAKD--TLN------------
---------------------------------------------------NT-HVAMKI
VRSDKVYTEAAEDEIKLLQRVNDADNT--------------------------KEDSIGA
N-HILKLLDHFNHKGPNGVHVVMVFEVLGENLLALIKKY---------------------
------------------------------------------------------------
------------------------------------------------------------
------------------------------------------------------------
------------------------------------------------------------
--EHRGIPLIYVKQISKQLLLGLDYMHRRCGIIHTDIKPENVLMEIG-DVEGIVQMVEAL
DKQKREAKRLQRH---VSRSSDATTNDSSDEKWAECQ-TSVPSD-SNSNSKSRSIEKDLS
K-----------------------------------------------------------
RSCF-RRPRRH-TIITGSQPLPSPISSSNFFEMRAHFCGSSHNSFS---SVSGNRNIPSS
VNNNSISNG---------------------IGIKNNNNNFLNSIPHSVTRMFVNENSNDN
NNNDSNNNNNDYINKNNSNKNNSDHDDIMNTPLHE----EQ-LADSLSTFDISNI--SQS
SVTNGPYISNT-----------MDSNSNVSSNINSPENL-----------------IQIK
IADLGNACWYDEHYTNSIQTREYRSPEVLLG-APWGCGADIWSTGCLI------------
----FELITGDFLFEPDEG---HSYTKDDDHIAQIIELLGELPS-YLLRNGKYTRT----
FFNSRGL-----------------------LRNISKLKFWPLKDVLTEKYKFSRDEAK--
EISDFLTPMLQLDPRKRADAGGLVNHPWLKDTLGME------------EIRVPDRELYGS
GSDIPGWFDEVHDNKRH--------
>XP_003675460_Naumovozyma_castellii
------------------------------------------------------------
------------------------------------------------------------
-------------------------------------MGTDSMTCP-GLISKH-------
------------------------------SNSE-------IAKQ--KKMKKEPFD--SK
L--IQKE-------------TGSSNPHVITTSKLSLALQEDS------------------
---------QSS------------------------------------------------
------------------------------------------------------------
-------------------------------------VSGCNVGSG-----DEDED----
---------------------------------------ENYSSDYSSCDEKNEESLKDY
KPGGYHPAFKGEAY-----KNDRYILVRKLGWGHFSTVWLALD--SLN------------
---------------------------------------------------DT-HVAMKI
VRSDKVYTEAALDEIKLLNQLS---QS--------------------------WSEVHRG
AKHILTLLDNFMHSGPNGNHVVMVFEVLGENLLALIKKY---------------------
------------------------------------------------------------
------------------------------------------------------------
------------------------------------------------------------
------------------------------------------------------------
--EHRGIPLIYVKQISKQLLLGLDYMHRQCGVIHTDIKPENILMEIG-DVEAIVRMVELL
DRRKRDLKKLQRT---TSTSSNNNGLGSERANNSTNA--------HHSTSVSQSLSKSHS
N--------------------------LL------------MDELNNI-----KGRSSLR
RVPS-RRPRRH-TIITGSQPLPSPISSTNFFEMKNQLLQ----------STTFNS--QDV
ST-GSISSA---------------------AASFSSFQWNSGASQTN-------------
-----------LASHNPFIKPNLIPSTVTDSLGIE----DENLTNSLSSFEIS----EAI
DEDPIPITADT-----------NTDVNTSTNPMNNENNV-----------------IEIK
IADLGNACWYDEHYTNSIQTREYRSPEVLLG-ASWGCSADIWSTACLI------------
----FELITGDFLFEPEEG---HSYTKDDDHIAQIIELMGDFPE-SLLKDGRYTRN----
FFNSKYQ-----------------------LRNISKLKFWPLKDVLTEKYKVDPNEAR--
QIADFLLPMLQLDPKKRADAGGLVNHPWLKDTLGME------------DVTVMDRRLYAS
GEDIPGWSHEVTGHKRH--------
>XP_003672537_Naumovozyma_dairenensis
------------------------------------------------------------
------------------------------------------------------------
-------------------------------------MGS-SIHYP-NFIAKH-------
-----------------------------------------IRKQ-TTPSAAMSFD--PT
L--KQKESGVGTGISTQSSATGTTVTGTTTTSKLSLALQDSQ----RTI-----------
-----DKKHQDG------------------------------------------------
------------------------------------------------------------
--------------------------------------SPSENSED-----KYDDD----
--------------------------------------DDDVFSDESSCDEKNEESLKDY
KPGGYHPAFKGEGY-----KENRYILVRKLGWGHFSTVWLALD--SVN------------
---------------------------------------------------GS-HVAMKI
VRSDKVYTEAALDEIKLLNQLS---NS--------------------------LSTAYLG
SRHILKLLDNFMHAGPNGNHVVMVFEVLGENLLALIKKY---------------------
------------------------------------------------------------
------------------------------------------------------------
------------------------------------------------------------
------------------------------------------------------------
--EHRGIPLIYVKQISKQLLLGLDYMHRKCGIIHTDIKPENVLMEIG-DVEAIVQMVELL
DRQKRDLRKLRRN---LSVHTNNVNIDNTAVPSPQNHPEDPPPY-SHANGSNPSFSKSFS
NSYSRYQMMNGTPVTNNSGSGAANINSRN------------NSINNNN-----NNNNNLQ
RIPS-RRPRRN-TIITGSQPLPSPLSSSNFFEMKNQFLQHSMSNNN---NSLINSNLENI
STNSSLSSSHAFSTLL--------------SHSRSNMALSNGNSNANAFLKYGSINNNNS
ELTGTDINNQSVTSTTPTIENNNAIHNLVIT---E----DQNLANSLSSFEIS----EHG
LENSARRLDSN-----------NEEEEQQE---EGDSNI-----------------IEIK
IADLGNACWYDEHYTNSIQTREYRSPEVLIG-APWGCSADIWSTACLI------------
----FELITGDFLFEPDEG---HSYTKDDDHIAQIMELLGELPP-YLLNNGKYTRN----
FFNSRGQ-----------------------LRNIAKLKFWPLQDVLVEKYKFEPLEAK--
EIADFLLPMLQLDPRKRADAGGLVNHPWLKDTLGME------------NITMPDRPLYGS
GSDIPGWFQEVSGHKTH--------
>XP_003955758_Kazachstania_africana
------------------------------------------------------------
------------------------------------------------------------
-------------------------------------MGS-SIHF---------------
-----------------------------------------VKKQHTAPSSSSQINLFPR
E--KIRQNLI------------------QTKSNLSLQLNTSS-----AI-----------
-----DSSIVSA------------------------------------------------
------------------------------------------------------------
-------------------------------------YGETEGTTG-----DYDDD----
--------------------------------------------DYSSCDEKNEESLKDY
KPGGYHPAFKGEKY-----KNDRYVLVRKLGWGHFSTVWLAKD--ALD------------
---------------------------------------------------NS-HVAVKI
VRSDKVYTEAAVDEIKLLQKIS---SS--------------------------TAACNEG
SKHVLTLLDNFIKKGPNGNHIVMVFEVLGENLLALIKKY---------------------
------------------------------------------------------------
------------------------------------------------------------
------------------------------------------------------------
------------------------------------------------------------
--EHRGIPLMYVKQISKQLLLGLDYMHRICGVIHTDIKPENVLMEIG-DVESIVKMVELL
DKQKKEMKKL------------------------QNQ--------THSNASSSSSSRRMS
S-----------------------------------------------------------
-MTI-HRSRRSHSIITGSQPLPSPISSTNFFDIKSQF------------NSMISSN-GNI
SSAGNISTS---------------------------------SSN---------------
-------------------------HNLTSA---E----TQ-LANSLSSFELS----E--
----------S-----------EQQPQQED---DSSSSI-----------------IQIK
IADLGNSCWYDEHFTNSIQTREYRSPEVLIG-AAWGASTDIWSAACMI------------
----FELITGDFLFEPCEG---HSYSKDEDHIAQIMELLGEFPP-YLLQNSKYARR----
FFNSKGQ-----------------------LRNISKLKFWPLKDVLMEKYKFNSTEAQ--
EISDFLLPMLQIDPKKRADAGGLVNHPWLNDTLGME------------NIRVLDRPLGGD
GSDIPGWCQEVKDHKKH--------
>XP_022466529_Kazachstania_naganishii
------------------------------------------------------------
------------------------------------------------------------
-------------------------MSKVHRAGNTSSSSSSSNNNS-GHSSSD-------
------------------------------GGGS-------GREELAGKGKKHDLT-FPR
E--SVDKKKV------------------STKSKLSLALQNSE----TGSAVQVGGAKAGD
GMVLDESAVEDD------------------------------------------------
------------------------------------------------------------
-------------------------------------PGGPRAGQGLAGVDDEDDDAVTA
LSFMTAASTVNTRT------------------------ESESDSEYSSCDEKNEESLKDY
RPGGYHPAYKGEKY-----KECRYVLVRKLGWGHFSTVWLAKD--TAT------------
---------------------------------------------------GS-HVAMKI
VRSDKIYTEAALDEIKLLERLK---CD--------------------------KEDLCEG
SKHILDLMDSFIHTGPNGKHIVMVFEVLGENLLALIKKY---------------------
------------------------------------------------------------
------------------------------------------------------------
------------------------------------------------------------
------------------------------------------------------------
--EHRGIPIIYVKQISKQLLLGLDYMHRKCGVIHTDIKPENVLMEIG-DVESIVKMVTML
DKQKRDVKKLQRK---LRRSETDVQKRAAPQSNGTHSHINTGPS-SINSNHNRADYRSFS
N----------------------------------------NSTTNNNVTLSHSSKSAVQ
SIPP-RRARRN-TIIRGSQPLPSPLSSTNFFELKSQLLNGT--------SSTSSSQFPSP
SKNGDTSVG---------------------------------SVNSSSYREYHGIN----
----------------------------------E----KQ-ITHSLSSFELSNEQGHNF
SENSVGNYDHS-----------YTE-QMGGVTTDADNNI-----------------IQIK
IADMGNSCWYDEHYTNAIQTREYRSPEVLMG-APWGCSADIWSTACLI------------
----FELITGDFLFEPNEG---HSYTKDDDHIAQVIELLGDFPP-YLLSQGKNTKN----
FFNSKNK-----------------------LRNISKLKYWPLKDVLMEKYKFNVADAT--
QISDFLLPMLELDPRKRSDAGRLVNHPWLKDTLGME------------RITVGDRELYGS
GSDIPGWFEEVPGHNKH--------
>XP_446140_Candida_glabrata
------------------------------------------------------------
------------------------------------------------------------
-------------------------------------MDS--------------------
-----------------------------------------------------DKGFFHR
E--KVTRSNG-------------------KKSNLSLAIQESESRQISGSDAEEAKLVPVP
GGMMDLSGSSMK------------------------------------------------
------------------------------------------------------------
-------------------------------------SGHSGGASSGADIDLQDVINNGS
LNSAINNNGNSSNSNDNGVCGSTFPTVTARMYNDGGNGEDEDDDDCSSCDERNEESLKDY
KPGGYHPAYKGEHY-----KEGRYVLVRKLGWGHFSTVWLAKD--VTT------------
---------------------------------------------------GS-HVAMKI
VRSDKVYTEAAEDEIKLLQKLTD------------------------------GQDDQLG
AKYTLNLLDNFVHTGPNGRHVVMTFEVLGENLLALIKKY---------------------
------------------------------------------------------------
------------------------------------------------------------
------------------------------------------------------------
------------------------------------------------------------
--EHRGIPLVYVKQISKQILLGLDYMHRKCGVIHTDIKPENVLMEIG-DVEAIVKMVELL
DEQKKNLKRLQRS---GSVLD-------------HNQSFEFQRTIGHGANHSQTGMNDYT
R---------------------------------------------------SNEGTPLQ
RIPS-RKPRRN-TIITGSQPLPSPISSSNFNDMKTQLLGTS---------------ISNT
MLTTNITSTQYPISNT--------------PQRGSSINIHQGPIASSLQSSISNRSIKN-
---------------NLMSHMSESSTSIANDLNGQ----QQQLAHSLSSFEISNI-----
--------------------------DETQDMDGNDTNI-----------------IQVK
IADLGNACWYDEHYTNSIQTREYRSPEVLLG-APWGCSADIWSTGCLI------------
----FELITGDFLFEPNEG---HSYTKDDDHIAQIIELLGDFPS-YLLNNGRYTRT----
FFNSRGQ-----------------------LRNISKLKFWPLKDVLREKYKFDKEEAQ--
EIADFLLPMLTLDPRKRCDAGGLANHPWLNDTLGME------------NVSVPERKLYGN
GSDIPGWYNEVPSHQRH--------
>XP_004180138_Tetrapisispora_blattae
------------------------------------------------------------
------------------------------------------------------------
------------------------------------------------------------
-------------------------------------------------------MLFQR
E--TITKKPK------------------PPKSNLSLALQSSN--NSSGNNSNVTKTNSTL
KINSNTSTLKNS------------------------------------------------
------------------------------------------------------------
-------------------------------------TRHSSNHDFKLLNNIHHSNTNSS
HRSAGTTTSTNASTTGDHASSDE---------------DLDDEDDYSSCDGKNEESLKDY
KPGGYHPAYKGECY-----NNNRYLLIRKLGWGHFSTVWLAKD--NKL------------
---------------------------------------------------NS-YVAMKI
VRSDKVYTDAAKDEIKLLKKVT---AN--------------------------SDQNVEG
SHFTMNLLDNFIHSGPNGDHVVMIFEVLGENLLSLIKKY---------------------
------------------------------------------------------------
------------------------------------------------------------
------------------------------------------------------------
------------------------------------------------------------
--EHRGIPIIYVKQIAKQLLLGLDYMHRNCGIIHTDIKPENVLLEIG-DVEVIVEMVEAL
DRQKKEIKKIQRK---ISRSGTIDSFNSSHSFMSSTSNNATNNITTNANVNNNTSNYNSS
N-----------PFANTSTNKHNNIPLKL------------DVNSHSTLNSNSNSSVQVQ
RVPS-RKPRRH-TLITNSQPLPSPISSSNFYELKNQFLNSN--------SNFNNNNSISN
NHSNSISNSGIWNGPSASSHARNNNLNLERNPSFSNSLLPTTPTRHNTHSALSHTHHTSS
NNDIPAIANSHSLSISRKSTNSISSPHAIQNNQINQPNNNQHITNSLSSLDISTQNTPQK
LNNNNSNNTNNKPILNNPFQNQNSNTHENDLVKNMDSNVTDDNAVLMQEDNQNTSMIRIK
IADLGNACWIDEHYTDSIQTREYRSPEILLR-APWGCSADIWSTGCLI------------
----FELLTGDFLFEPDEG---NSYSKDDDHIAQIIELLGEIPS-YLLRNGRSSSD----
FFNSRGN-----------------------LRNISKLKYWPLKDVLMEKYKFEEKDAV--
EIADFLLPMLKIDPRKRADAGGLVNHPWLNDTLGME------------NVHVPDRLVYGS
GADIPGWDQEVSHHSRAHKTISGDA
>XP_003686409_Tetrapisispora_phaffii
------------------------------------------------------------
------------------------------------------------------------
------------------------------------------------------------
----------------------------------------------------------MK
DYNIYKNSST---------------QQPVMQSQLSLALAKQS------------------
------HSVNTE------------------------------------------------
------------------------------------------------------------
-------------------------------------VSIGKKDEYNDFNDD--------
--------------------------------------DDDDDDDDSSCDEKNEESLKDY
KPGGYHPAFKGELY-----KDGRYMVVRKLGWGHFSTVWLAKD--ELS------------
---------------------------------------------------GK-HVALKI
VKSDKIYSVAAIDEIKLLTKIN----------------------------------EQKG
YTHVLNLLDDFVHEGPNGQHIVMVFEVLGENLLALIKKY---------------------
------------------------------------------------------------
------------------------------------------------------------
------------------------------------------------------------
------------------------------------------------------------
--EHRGLPIPYVKQIAKQLLLGLDFLHRKCGIIHTDIKPENVLMEIG-DVEMIVKVVELL
DKKKRSMKKLQQQQLSLSRHATDSLENLDYHNNSINMD-------SSMNDIKNTPISGRP
Q-----------------------------------------------------------
RIVS-RRPRRN-TIITNSQPLPSPLSSSNFIEMKNHLLNNNPGMHP---LNSPVGNISSA
SESSTTSSV-------------------------------------NISTNSAHSNFYHN
GGLSKRQMDSSNIYPKSSSVRAIDATDRSSGLNENTLNAPELLANSLSSFELSESKIDDL
SNTMNPSISSL--------------VEEEGVDTQNDDNI-----------------LHIK
IADLGNSCWYDQHYTNSIQTREYRSPEVILG-SSWGYSADIWSAACLI------------
----FELITGDFLFEPSEG---STYSKEDDHIAQIIELLGTFPT-YLLNHSKYATS----
FFNSKGQ-----------------------LRNIAKLKFWPLKSVLVEKYKVDPQEAK--
QISDFLQPMLEIDPRKRADAGGLVNHPWLKDTLGME------------DVTVDDRILYGD
GSDILGWYQEVTGHPKH--------
>XP_001642990_Vanderwaltozyma_polyspora
------------------------------------------------------------
------------------------------------------------------------
-------------------------------MVEANSAQS-SIYNPPKQVMHN-------
------------------------------------------------------------
---------------------------PPVKSKLSLALENES------------------
---KVKRQLQDQ------------------------------------------------
------------------------------------------------------------
-------------------------------------ISISKNNQDS-------------
--------------------------------------IDDEDEDYSSCDEKNEESLKDY
KPGGYHPAFKGESY-----KDNRYNLVRKLGWGHFSTVWLAKD--NLK------------
---------------------------------------------------NI-HVAMKI
VRSDKVYTEAAKDEIKLLRSVTNSSGS-------------NNTSSSSSPTRGPTLSLSPG
SNYILTLLDDFVHKGQNGNHIVMVFEVLGENLLALIKKY---------------------
------------------------------------------------------------
------------------------------------------------------------
------------------------------------------------------------
------------------------------------------------------------
--EHRGIPLIYVKQIAKQLLLGLDYMHRKCGIIHTDIKPENVLMQIG-DVEMIVEMVELL
DKQKKDFKKLQRI---NSGSL--------------NQPIPSKPV---STSSSEFLNRSNS
S---------------------------------------------------------LH
RVPS-RRPRRH-TVITNSQPLPSPLSSVNFFEMKNQLLGTT----------GTANSINSN
GGGNSFTSSYLASKSF--------------SRNLENI-----------------------
----------------------------------E----DNELAKSLSSFEISNN-----
---PIAQDPPN-----------YDNIDNDNSMMSSQSDLEDSTHL-------EDSRIQIK
IADLGNACWYDEHYTNSIQTREYRSPEVILG-SSWGCSADIWSAACLI------------
----FELVTGDFLFEPSEG---NTYAKDDDHIAQMIELLGEFPS-YLLNNSRYASK----
FFNAKGQ-----------------------LRNISKLKFWPLKDVFVEKYKLPKDEAK--
DLADFLLPMLTIDPRKRADAGGLVNHPWLNESLGME------------NIVVSDRKLYNS
GLDIPGWSQEVTGHPRH--------
>XP_003679717_Torulaspora_delbrueckii
------------------------------------------------------------
------------------------------------------------------------
-------------------------------------MGS-SINYP-GFVSKP-------
-HSKSDN---------------------KDNVLNQSARQGQGSNHQNMIVERDDSKLFRQ
HFSA--KANS-------KKVPPIAT--PLATSNLSLALKSGA----NGS-----------
----KPNEGT--------------------------------------------------
------------------------------------------------------------
---------------------------------------HGE------------------
------AAEEIVED------------------------ED---EDYSSCDEKNEESLKDY
KPGGYHPAFKGEKY-----KNGRYILVRKLGWGHFSTVWLAKDSQSLK------------
---------------------------------------------------NT-HVAMKI
VRSDKVYTEAAVDEIKLLKRVR---SN--------------------------IGEDVLG
SQYILRLLDNFIHSGPNGDHIVMVFEVLGENLLALIKKY---------------------
------------------------------------------------------------
------------------------------------------------------------
------------------------------------------------------------
------------------------------------------------------------
--EHRGIPMIYVKQISKQLLLGLDYMHRRCGVIHTDIKPENVLMEIG-DVEGIVEMVELM
DKQKKDLKRVHKQ---TSVDWSSSSSPYK---SQSNQPLALVST-NSSTNILES--TTPL
Q-----------------------------------------------------------
KVPS-RRPRRH-SMITGSQPLPSPLSSTNFHEMKAQFLGQS-------------------
NSS-SLSSSQWQSFVH--------------SKSNVAI------------P--HSN-----
---------------SMLNGN--RSTQ-----INE----EQ-LANSLSSLDISQG--EEA
MGDPMN---PT-------------------SLPTTDTNV-----------------IEIK
IADLGNACWYDEHYTSSIQTREYRAPEVLLG-APWGCSADIWSTACLI------------
----FELITGDLLFEPDEG---HSYSKDDDHIAQILELLGELPS-YLLNEGRYTRT----
FFNSRGQ-----------------------LRNISKLKHWPLKSVLTEKYNFSPEEAQ--
EIKDFLLPMLHLDPRKRADAGGMVNHPWLNDTLGME------------NIGLPDRKLYES
GSDIPGWYQEVTGHPRH--------
>XP_037142873_Zygotorulaspora_mrakii
------------------------------------------------------------
------------------------------------------------------------
-------------------------------------MGS-SINYP-GFGSKS-------
-HQYNDNGAEQFE---------------HDEAWKHNGSAPTGSN---------DSKLYKK
NYVN--KASS---AGGNNGGNGSGT--GTATSNLSLALKNSN----LKS-----------
----APEPQN--------------------------------------------------
------------------------------------------------------------
---------------------------------------HSEQPMGAGAASIPEPAAVAM
PLELLQQGQNIVAD------------------------EDCLEDDYSSCDEKNEESLKDY
KPGGYHPAFKGEKY-----KNGRYMLVRKLGWGHFSTVWLAKDLQNSK------------
---------------------------------------------------NT-HVAVKV
VRSDKVYTEAALDEIKLLRRMR---SN--------------------------TEQDHLG
SSHTLCLLDNFVHSGPNGEHIVMVFEVLGENLLALIKKY---------------------
------------------------------------------------------------
------------------------------------------------------------
------------------------------------------------------------
------------------------------------------------------------
--EHRGIPMIYVKQISKQLLLGLDYMHRRCGIIHTDIKPENVLMEIG-DVESIVEMVEAM
DKEKKDWRRLQRQ---ASAELTQSPSPYG---SQ--QQVSNLAS-STST----E--SPPI
K-----------------------------------------------------------
RIPS-RRPRRH-TVITESQPLPSPLSSTNFHEMKYQFLGYN-------------------
NSSGTLTSSNFQNMLH--------------SKSNVAIQNPLMNNPFTISP--AND-----
---------------TTNNPNAFKDTQ-----INE----EQ-LATSFSSFDISQS--DE-
----VN---PV-----------EVGISPNDSSAINDNNI-----------------IQIK
IADLGNACWYDEHYTSSIQTREYRAPEVLMG-APWGCCADIWSTACLI------------
----FELITGDLLFEPNGG---HSYSKDDDHIAQILELLGEMPS-YLLQEGKYARK----
FFNSRGQ-----------------------LRNISKLKHWPLKSVLTEKYHYSPEESQ--
DIADFLLPMLNLDPRKRADAGGLVNHPWLRDTLGME------------NISLPDRKLYES
GSDIPGWYQEVTGHPRH--------
>XP_002494639_Zygosaccharomyces_rouxii
------------------------------------------------------------
------------------------------------------------------------
-------------------------------------MME-SSKYT-GFNHDSTGIPMPI
RHEDEPSRCAEIEIQVSADEYQPPVPKVQPQVELQKVRSGTNGN-------ANDAKLFKK
YFVEKVKSSS---PSGNRGDNSSLSRAGGTKSNLSLALKQSD----MAS-----------
----SSVKATPP------------------------------------------------
------------------------------------------------------------
-------------------------------------LLHKG------------------
---LTNQGDMDMEA------------------------ESDSGSSDSSCDEKNEESFRDY
RPGGYHPAFKGERY-----KDGRYVLVRKLGWGHFSTVWLAKDLHDVN------------
---------------------------------------------------ATQHVAMKI
VRSDKVYSEAAQDEIKLLKRIR---SQ--------------------------TEKGHVG
SDYILKLLDNFYHAGPNGDHIVMVFEVLGENLLALIKKY---------------------
------------------------------------------------------------
------------------------------------------------------------
------------------------------------------------------------
------------------------------------------------------------
--EHRGIPLVYVKQISKQLLLGLDYMHRKCGVIHTDIKPENVLMEIG-DVEGIVEMVELM
DKQKKNIKRFQRK---YSQDFSTAVSPMGVPNSPSSSHLNKVKR-DVSGSAIASDYSTNH
P-----------------------------------------------------------
RIPSGRRARRH-TVITSSQPLPSPLASANFKEMKNQFINGG-------------------
NSSSSVSSQWGAHSLH--------------SKGSFPTQTTGGGNDFNGYSMGSAS-----
---------------TTLHPSVSENVDSGSGPMNE----GQ-LANSLSSFEISQN--EE-
-NGPLSSYVPS-----------NSAIFPNNS----DSNT-----------------IQIK
IADLGNACWYDEHYTSSIQTREYRSPEVLLG-VPWGCSADIWSAACLI------------
----FELITGDLLFEPDEG---HSYTKDDDHIAQIMELLGELPP-YLLAQGRYART----
FFNSRGK-----------------------LRNISKLKHWPLKSVLHEKYNFSVSESR--
DIADFLIPMLEMDPRKRADAGGLVNHPWLSDTHAMQ------------DVSVADRKLYCS
GADIPGWYQEVTGHPKH--------
>XP_003647438_Eremothecium_cymbalariae
------------------------------------------------------------
------------------------------------------------------------
-------------------------------------MGS-SINFHSGYVSKH-------
---------------------------------------------NQQRVRST-PNIFQK
ESVTSKCTSS-------------------TKSKLSLALQTQG----SKAGQNNQHDLQEG
SSSTSTSTSSTS------------------------------------------------
------------------------------------------------------------
-------------------------------------TTTLSSSSGSDFCGIQGPEDSVG
GSRAVNLRSDDGAD------------------------DED--EDYSSLDEKNEESAGDY
KPGGYHPAFKGEVY-----KDKRYTLVRKLGWGHFSTVWLAKD--NVN------------
---------------------------------------------------GN-HVAMKI
VRSDRVYTEAALDEVKLLHKVRSTRASDSYDPVCVEGEEGTAGAA-GADRKADPENRRSG
TNHILNLLDDFVHKGDNGEHVVMVFEVLGENLLALIKKY---------------------
------------------------------------------------------------
------------------------------------------------------------
------------------------------------------------------------
------------------------------------------------------------
--EHRGIPTVYVKQIAKQLLLGLDYMHRKCGIIHTDIKPENVLMEIG-DVEGIVRMMEHL
DRQKKELRRLKRR---ASRSM-----------------FDSPPLFRESNSYTGSVNRTHS
N----------------------------------------------------NHNSSVN
DQST-RRARRH-TLITGSQPLPSPLSSNNFIEFKSQILGQT---------------PNNI
SRQPSISGRSFSSQA---------------------------------------------
---------------LITGANTTSGSSLHKQLPES----DHDISNSFSSMEIDDH-----
------------------------GNNNNDDNYTEASQV-----------------IQIK
IADLGNACWYDEHFTNAIQTREYRSPEVLLG-CQWGCSADIWSTACLI------------
----FELLTGDFLFEPNQG---HSYSKDDDHIAQIIELLGSLPS-YLFESGRYVKN----
FFLPDGK-----------------------LKNIKKLRFWPLKDVLVEKYGFDSATAE--
EVSGFLLPMLEMDPRKRADAGGMVNHPWLAGTVGME------------NVVVNDRKLYGS
GIDIPGWYKEVSRHERH--------
>NP_985204_Eremothecium_gossypii
------------------------------------------------------------
------------------------------------------------------------
-------------------------------------MGS-SMNFPSGYVNKH-------
---------------------------------------------TLQRTKSSGPTIFQK
ESVAAKSAGS-------------------TKSKLSLALQTQG----QRQGEDEA------
------------------------------------------------------------
------------------------------------------------------------
----------------------------------------------------AGPEDQQG
----------DG--------------------------EED--EDYSSCDEKNEESAGDY
RPGGYHPAYKGEIY-----KDGRYTLVRKLGWGHFSTVWLARD--NVT------------
---------------------------------------------------GS-HVAMKI
VRSDRVYTEAALDEVKLLHKVRSTNLA----------EQACGGATESAEGPARPVS-RSG
AHYILNLLDDFVHKGDNGEHIVMVFEVLGENLLALIKKY---------------------
------------------------------------------------------------
------------------------------------------------------------
------------------------------------------------------------
------------------------------------------------------------
--EHRGIPIVYVKQIAKQLLLGLDYMHRKCGIIHTDIKPENVLMEIG-DVEGIVRMMEQL
DKQKRELRKLQRR---ASRSV-----------------FDSPPV-RENTSCTGSIS----
-------------------------------------------------------NSITE
TSTS-RRARRH-TLITGSQPLPSPLSSNNFMELKTQLMGQP---------------MGTI
SRQPSMSGRSFSLQT---------------------------------------------
---------------L-GGATTTLGSSVQKP-AES----DHDISNSFSSMEIEDH-----
------------------------GNSSGN---TEVGQV-----------------IQIK
IADLGNACWYDEHFTNAIQTREYRSPEVLLG-CPWGCSADIWSTACLI------------
----FELLTGDFLFEPNQG---HSYTKDDDHIAQIIELLGNIPS-YLFDHGKYVKN----
FFFSDGK-----------------------LRNIKKLRFWPLKDVLIEKYGFETSAAE--
EVSGFLLPMLEMDPRKRADAGGMVNHPWLSDTVGME------------TVTASDRVLYAS
GADIPGWFKEDSRHG----------
>XP_452520_Kluyveromyces_lactis
------------------------------------------------------------
------------------------------------------------------------
-------------------------------------MGS-SLN---GFITKN-------
----------------------------------------------TGGSKHSGGSIFQR
E--PVAKSHS------------------STKSNLSLAIQTQI------------------
---NSEEHIPIP------------------------------------------------
------------------------------------------------------------
-------------------------------------IPGSNSSKDADAL-------LLG
SNKNSV----DN--------------------------DDDDDDDYSSCDEKNEESAKDY
KPGGYHPAYKGETY-----KEGRYVLVRKLGWGHFSTVWLAKD--TET------------
---------------------------------------------------GS-HVAMKI
VRSDKVYTESALDEIKLLQGVNPLQNQ--------------------------SFSEHKG
SAHILRLLDNFIHSSVNGEHVVMVFEVLGENLLALIKKY---------------------
------------------------------------------------------------
------------------------------------------------------------
------------------------------------------------------------
------------------------------------------------------------
--EHKGIPIVYVKQIAKQLLLGLDYMHRKCGVIHTDIKPENVLMEIG-DVEAIVRIVEEM
DQVKREQRKLQRR---ASRAHLENISRHNSFNTAFDNP-------SISASSSSTTIRS--
------------------------------------------------------------
-----RRPRRA-TIVTGSQPLPSPLASSSFLELKSHMFGNT---------------TASI
SRQQSFCGKSGQPTLQ--------NNNCNTTNTLLTEQTLTNNTNATSA-----------
-----ATTTLTSPVGQNSNASISRLHNLLSTENKDVNSSSEQLAHSFSSMEIV----DNK
VPGDESTKEAA-----------FNTSINENRP-----DV-----------------IQVK
IADLGNACWYDEHYTNAIQTREYRSPEVILD-CSWGASADIWSFACLI------------
----FELLTGDFLFEPQNG---HSYTKDDDHIAQIIELLGNIPE-SLMTTGRAVRT----
FFTSRGE-----------------------LRNISRLKYWPLKSVLIEKYNMAPKEAE--
EISDFLLPMLSIDPRKRADAGGMLNHPWLSDTLGME------------DITIPDRKLYQS
GADIPGWYKEVQGHPKH--------
>XP_022673844_Kluyveromyces_marxianus
------------------------------------------------------------
------------------------------------------------------------
-------------------------------------MGS-SLN---GFITKS-------
----------------------------------------------SSASRHSNGSIFQR
E--PVAKCNN------------------TTRSNLSLAIQTQM------------------
---KNEEQVPIP------------------------------------------------
------------------------------------------------------------
-------------------------------------IPGAQ-ERQADKLNSGKRGPVFG
LADDIVDGIEDD--------------------------DDDDDDDYSSCDEKNEESSKDY
KPGGYHPAYKGETY-----KEGRYVLVRKLGWGHFSTVWLAKD--TET------------
---------------------------------------------------GS-HVAMKI
VRSDKVYTESAFDEIKLLQGVSPSENE--------------------------GYGKHKG
SAHILKLLDNFIHSSVNGDHVVMVFEVLGENLLALIKKY---------------------
------------------------------------------------------------
------------------------------------------------------------
------------------------------------------------------------
------------------------------------------------------------
--EHKGIPVVYVKQIAKQLLLGLDYMHRKCGVIHTDIKPENVLMELG-DVETIVKIVEEM
DYVKRVQRKMQRR---ASRAHLDQHSRQGSFTAITDNP-------SGSVSSSSTTARS--
------------------------------------------------------------
-----RRSRRP-TIITGSQPLPSPLGSSSFLELKAHVFASS---------------FNNM
SRQPSFGGKLGSSLLQNGTIVTDYNNNSNSNNTNGNNKSNNNNSNKNSTHGIIDNNSDDD
GDDKFATPQTNPSVLQNGEKNISRLQNMINAEKREHDSSSELLANSFSSMELA----DQR
-NGDASSAS------------------NLESPVIPSSDV-----------------IQVK
IADLGNACWYDEHYTNAIQTREYRSPEVILE-CPWGASADIWSVACLI------------
----FELLTGDFLFEPQNG---HSYTKDDDHIAQIIELLGNIPE-YLMTTGRAVRT----
FFNSRGE-----------------------LRNISRLKYWPLKSVLIEKYNMDPKEAE--
QISDFLLPMLEMDPRKRADAGGMINHPWLADALGME------------DVTVPDRKLYHS
GADIPGWYKEVQGHAKH--------
>XP_022626435_Lachancea_lanzarotensis
------------------------------------------------------------
------------------------------------------------------------
-------------------------------------MGS-SINYP-GFVSEP-------
------------------------------KQTV------------------VPKPVFLR
E--NLKSKQT------------------AAKSKLSLALQIQK----D-------------
----DDEEGPEL------------------------------------------------
------------------------------------------------------------
-------------------------------------SVHKE------------------
-----------GEE------------------------APDSESDYSSCDEKNEESLIDY
KPGGYHPASRGELY-----NNGRYILVRKLGWGHFSTVWLAKD--TVS------------
---------------------------------------------------NA-HVAMKV
VRSDKVYTEAALDEIKLLKRVSSSDGF--------------------------LEGFCEA
SKHILSLLDNFTHTGPNGKHVVMVFEVLGENLLALIKKY---------------------
------------------------------------------------------------
------------------------------------------------------------
------------------------------------------------------------
------------------------------------------------------------
--EHRGIPTMYVKQIAKQLLLGLDYMHRKCGVIHTDIKPENVLMEVG-DVEAIVKMVELL
DKQKRDQRKVHRR---ATRTS-----------------IETPTA-TAVSSRS-STSGSRE
R-----------------------------------------------------------
VSG--RRLRRH-TLITGSQPLPSPLSSTNFFEIKAQMMGQS---------------LPR-
--------------------------------------------PMPTT-----------
---------------PKT--NVSAGEE------------EQ-ATNSLSSMEISNT--T--
------------------------GDDRTEEELRTDSDV-----------------IQVK
IADLGNACWFDEHYTNSIQTREYRSPEVIIG-CEWGASADIWSAACLI------------
----FELLTGDFLFEPDEG---HSYSKDDDHIAQIVELLGEIPS-QLLRTGRHARS----
FFNSRGQ-----------------------LRNISKLKFWPLKDVLREKYKFPEEEAQ--
TISEFLLPMLRLNPSERADAGGMVNHPWLNDTVGLE------------GVQLSERQLYGS
GADIPGWYREVAGHPRH--------
>XP_002553255_Lachancea_thermotolerans
------------------------------------------------------------
------------------------------------------------------------
-------------------------------------MGS-SINYP-GFVSKP-------
------------------------------NQRA------------------TSNPFFQR
E--SVPGTQG------------------TAKSKLSLALQIQK----DGN-----------
---NDCGDGKD-------------------------------------------------
------------------------------------------------------------
----------------------------------------KS------------------
-----------DPE------------------------EQESDSEYSSCDEKNEESLRDY
KPGGYHPAFRGETY-----NEGRYMVVRKLGWGHFSTVWLAKD--TAT------------
---------------------------------------------------NA-HVAMKI
VRSDKVYTEAALDEIKLLRQVSAPVSS--------------------------TESLYDS
SKHILSLLDSFNHNGPNGKHVVMVFEVLGENLLALIKKY---------------------
------------------------------------------------------------
------------------------------------------------------------
------------------------------------------------------------
------------------------------------------------------------
--EHRGIPVMYVKQIAKQLLLGLDYMHRKCGVIHTDIKPENVLMDVG-DVEAIVRMVEVL
DKKKRDQKRSQRR---ATKTS-----------------MDLPAA-PNSLSRG-SASASLE
R-----------------------------------------------------------
SSSD-RRMRRH-TIITGSQPLPSPISSTNFFEMKAQMIGNS---------------LPR-
--------------------------------------------PTACS-----------
---------------SRSNANLSGGDD------------EQ-VANSLSSLELT-T--T--
------------------------ADERPEDESQREHDI-----------------IQIK
IADLGNACWYDEHYTNSIQTREYRSPEVLLG-CQWGCSADIWSAACLI------------
----FELLTGDFLFEPDEG---HSYSKDDDHIAQIIELLGEIPA-RLLSTGRHART----
FFNSRGQ-----------------------LRNISKLKFWPLKDVLMEKYRFAAEDAE--
TISDFLMPMLRLDPQERADAGGMVNHPWLRDTVGLE------------GVALSERKLYQS
GADIPGWSQEVTGHPRH--------
>XP_020057696_Aspergillus_aculeatus
------------------------------------------------------------
------------------------------------------------------------
------------------------------------------------------------
------------------------------------------------------------
-----------------------MDGVEITKAVINKGKQMA-SVAAAAANGN--------
--GGKKRRKGTD----------------------------LKPIVT-NE---PGA-----
------------------------------------------------------------
-----PVDQATT------------------TTEG---NP---AY--GAPPSRSSSS----
-------------------------------------SSGEE---LETT--AEEEDSEDY
CKGGYHPVSVGETY-----NNGRYVVVRKLGWGHFSTVWLSRD--TTT------------
---------------------------------------------------GK-HVALKV
VRSAAHYTETAIDEIKLLNRIVQAKPS------------------------------HPG
RKHVVSLLDSFEHKGPNGVHVCMVFEVLGENLLGLIKRW---------------------
------------------------------------------------------------
------------------------------------------------------------
------------------------------------------------------------
------------------------------------------------------------
--NHRGIPMPLVKQITKQVLLGLDYLHRECGIIHTDLKPENVLIEIG-DVEQIVKTYVKE
EAKK-EQ-------------------------------KEDN------------------
------------------------------------------------------------
--RNGRR-RRR-TLITGSQPLPSPL---NTS------F---EFKHS---SQNSHSSLSQM
VNDPS-EANSRAASMKELLGIKD------EDEKQ----KQREKTA---------------
----------------------------------------DLLEREVSGISL-D------
-----------------------------KS--STP----------SDE-LDCD-IISVK
IADLGNACWVGHHFTNDIQTRQYRSPEVILG-SKWGASTDIWSMACMV------------
----FELITGDYLFDPQSG---TKYGKDDDHIAQIIELLGPFPK-SLCLSGKWSQE----
IFNRKGE-----------------------LRNIHRLRHWALPDVLREKYHFSVEESL--
RISEFLLPMLEVSPERRANAGGMAAHEWMKDTLGME------------AVDL-GIPPGSR
GEGIDGWATEVKRR-----------
>XP_001274926_Aspergillus_clavatus
------------------------------------------------------------
------------------------------------------------------------
------------------------------------------------------------
------------------------------------------------------------
-----------------------MDGVDITKAVINKGKQMA-SVAANAANVN--------
--GGKKRRKGTD----------------------------LKPIVT-ND---AASS----
------------------------------------------------------------
--AIDQ---SAI------------------NSEG---VPVKAAY--DVPPSRSGSS----
-------------------------------------SSGEE---VETT--AEEEDSEDY
CKGGYHPVQVGETY-----NNGRYVVVRKLGWGHFSTVWLSRD--TTT------------
---------------------------------------------------GK-HVALKV
VRSAAHYTETAIDEIKLLNKIVQAKPS------------------------------HPG
RKHVVSLLDSFEHKGPNGVHVCMVFEVLGENLLGLIKRW---------------------
------------------------------------------------------------
------------------------------------------------------------
------------------------------------------------------------
------------------------------------------------------------
--NHRGIPMPLVKQITKQVLLGLDYLHRECGIIHTDLKPENVLIEIG-DVEQIVQAYVKE
EAKK-EN-------------------------------KEDN------------------
------------------------------------------------------------
--RNGRR-RRR-TLITGSQPLPSPL---NTS------FGHHDFKHS---SQHSHSSLSQV
INESSNTSAQENTSMKELLGIK-------EDEKQ----KEREKTA---------------
----------------------------------------DLLEREVSGISL-D------
-----------------------------KS-SSKE----------EGEDPLCD-IISVK
IADLGNACWVGHHFTNDIQTRQYRSPEVILG-SKWGASTDIWSMACMV------------
----FELITGDYLFDPQSG---TKYGKDDDHIAQIIELLGPFPK-SICLAGKWSQE----
IFNRKGE-----------------------LRNIHRLRHWALPDVLREKYHFTVEESM--
RISEFLLPMLELPPEKRANAGGMASHEWLSDTPGMK------------GVGL-GISPGTK
GEGIDGWASEIKKR-----------
>XP_001262496_Aspergillus_fischeri
------------------------------------------------------------
------------------------------------------------------------
------------------------------------------------------------
------------------------------------------------------------
-----------------------MDGVDITKAVINKGKQMA-SVAANAANGN--------
--GGRKKRKGTD----------------------------LKPIVT-ND---AASP----
------------------------------------------------------------
--AIDP---SAT------------------TTEGGS-VPVKSAY--DVPPSRSASS----
-------------------------------------SSAEE---LETT--AEEEDSEDY
CKGGYHPVTVGETY-----NNGRYVVVRKLGWGHFSTVWLSRD--TTT------------
---------------------------------------------------GK-HVALKV
VRSAAHYTETAIDEIKLLNKIVQAKPS------------------------------HPG
RKHVVSLLDSFEHKGPNGVHVCMVFEVLGENLLGLIKRW---------------------
------------------------------------------------------------
------------------------------------------------------------
------------------------------------------------------------
------------------------------------------------------------
--NHRGIPMPLVKQITKQVLLGLDYLHRECGIIHTDLKPENVLIEIG-DVEQIVQTYVKE
EAKK-EN-------------------------------KDDS------------------
------------------------------------------------------------
--RSGRR-RRR-TLITGSQPLPSPL---NTS------FSHHDFKHS---SSNSHSSLSQV
I-ESSNTSTQEGASMKELLGIK-------ADEKQ----KEREKTT---------------
----------------------------------------DLLEREVSGISL-D------
-----------------------------KQ-SSKE----------ESEDPLCD-IISVK
IADLGNACWVGHHFTNDIQTRQYRSPEVILG-SKWGASTDIWSMACMV------------
----FELITGDYLFDPQSG---TKYGKDDDHIAQIIELLGPFPK-SLCLSGKWSQE----
IFNRKGE-----------------------LRNIHRLRHWALPDVLREKYHFSVEESM--
RISEFLLPMLELPPEKRANAGGMAAHEWLSDTPGMK------------GVDL-GIPPGSR
GEGIDGWASEVKKR-----------
>XP_041149858_Aspergillus_flavus
------------------------------------------------------------
------------------------------------------------------------
------------------------------------------------------------
------------------------------------------------------------
-----------------------MDGVDITKAVLNKGKQMA-SVAASAANGN--------
--GGKKRRKGTD----------------------------LKPIVT-NE---TAA-----
------------------------------------------------------------
----------DS------------------TTEG---AP---SL--AVPQSRSPST----
-------------------------------------SSVDE---IETT--AEEEDSEDY
CKGGYHPVTVGETY-----NNGRYVVVRKLGWGHFSTVWLSRD--TTT------------
---------------------------------------------------GK-HVALKV
VRSAAHYTETAIDEIKLLNRIVQAKPS------------------------------HPG
RKHVVSLLDSFEHKGPNGVHVCMVFEVLGENLLGLIKRW---------------------
------------------------------------------------------------
------------------------------------------------------------
------------------------------------------------------------
------------------------------------------------------------
--NHRGIPMPLVKQITKQVLLGLDYLHRECGIIHTDLKPENVLIEIG-DVEQIVKTYVKE
EQKK-DH-------------------------------KEDN------------------
------------------------------------------------------------
--RNGRR-RRR-TLITGSQPLPSPL---NTT------F---DFKHS---SHHSQSSLSQM
INEESETAPSEKASMKEILGIKE------EDEKQ----KQREKTA---------------
----------------------------------------DLLEREVSGISL-N------
-----------------------------KS-SKEA----------KDE-LECD-IISVK
IADLGNACWVGHHFTNDIQTRQYRSPEVILG-SKWGASTDVWSMACMV------------
----FELITGDYLFDPQSG---TKYGKDDDHIAQIIELLGPFPK-SLCLSGKWSQE----
IFNRKGE-----------------------LRNIHRLRHWALPDVLREKYHFSAEESM--
RISEFLLPMLEIPPERRANAGGMASHAWMKDTAGMD------------AVDL-GISPGSR
GEGIEGWASEVKRR-----------
>XP_746500_Aspergillus_fumigatus
------------------------------------------------------------
------------------------------------------------------------
------------------------------------------------------------
------------------------------------------------------------
-----------------------MDGVDITKAVINKGKQMA-SVAANAANGN--------
--GGRKKRKGTD----------------------------LKPIVT-ND---AASP----
------------------------------------------------------------
--AIDP---SAT------------------TTEGGS-VPVKSAY--DMPPSRSASS----
-------------------------------------SSVEE---IETT--AEEEDSEDY
CKGGYHPVTVGETY-----NNGRYVVVRKLGWGHFSTVWLSRD--TTT------------
---------------------------------------------------GK-HVALKV
VRSAAHYTETAIDEIKLLNKIVQAKPS------------------------------HPG
RKHVVSLLDSFEHKGPNGVHVCMVFEVLGENLLGLIKRW---------------------
------------------------------------------------------------
------------------------------------------------------------
------------------------------------------------------------
------------------------------------------------------------
--NHRGIPMPLVKQITKQVLLGLDYLHRECGIIHTDLKPENVLIEIG-DVEQIVQTYVKE
EAKK-EN-------------------------------KDDS------------------
------------------------------------------------------------
--RSGRR-RRR-TLITGSQPLPSPL---NTS------FSHHDFKHS---SSNSHSGLSQV
I-ESSNTSTQEGASMKELLGIK-------ADEKQ----KEREKTT---------------
----------------------------------------DLLEREVSGISL-D------
-----------------------------KQ-SSQE----------ESEDPLCD-IISVK
IADLGNACWVGHHFTNDIQTRQYRSPEVILG-SKWGASTDIWSMACMV------------
----FELITGDYLFDPQSG---TKYGKDDDHIAQIIELLGPFPK-SLCLSGKWSQE----
IFNRKGE-----------------------LRNIHRLRHWALPDVLREKYHFSVEESM--
RISEFLLPMLELPPEKRANAGGMAAHEWLSDTPGMK------------GVDL-GIPPGSR
GEGIDGWASEVKKR-----------
>XP_664789_Aspergillus_nidulans
------------------------------------------------------------
------------------------------------------------------------
------------------------------------------------------------
------------------------------------------------------------
-----------------------MEGVDF-QSVLNKGKQMASNVAATATNGS--------
--TNKKRRKGTD----------------------------LKPIVT-SD---SATP----
------------------------------------------------------------
--A-DQTGPTSD----------------------------------NVPPSRSGSS----
-------------------------------------SSEEE---IETT--AEEEDSEDY
CKGGYHPVQIGELY-----NNGRYVVVRKLGWGHFSTVWLSRD--TTT------------
---------------------------------------------------GK-HVALKV
VRSAAHYTETAIDEIKLLNRIVQANPS------------------------------HPG
RKHVVSLLDSFEHKGPHGVHVCMVFEVLGENLLGLIKKW---------------------
------------------------------------------------------------
------------------------------------------------------------
------------------------------------------------------------
------------------------------------------------------------
--NHRGIPMPLVKQITKQVLLGLDYLHRECGIIHTDLKPENVLIEIG-DVEQIVKTYVKE
EAKK-EQ-------------------------------KEDN------------------
------------------------------------------------------------
--RNGRR-RRR-TLITGSQPLPSPL---NTT------F---EFKHS---SQNSHSSLSQV
INESP-GTS-EAPSMRQLLGIKD------EDEQQ----KQREKTAYVERLLEGTSLTDD-
---------------------------------------SDLLEREVSGISL-D------
-----------------------------KP---SS-----------DEDIDCG-IISVK
IADLGNACWVGHHFTNDIQTRQYRSPEVILG-SKWGASTDIWSMACMV------------
----FELITGDYLFDPQSG---TRYGKDDDHIAQVIELLGPFPK-SLCLSGRWSQE----
IFNRKGE-----------------------LRNIHRLRHWSLPDVLREKYHFSVAQAK--
AISDFLLPMLEVLPERRANAGGMASHEWMKDTRGMQ------------EVDL-GLTPGSR
GEGIEGWATEVKRR-----------
>XP_001400849_Aspergillus_niger
------------------------------------------------------------
------------------------------------------------------------
------------------------------------------------------------
------------------------------------------------------------
-----------------------MDGVDITKAVLNKGKQMASSVAASATNGN--------
--GGKKRRKGTD----------------------------LKPIVT-NE---AATL----
------------------------------------------------------------
--GVDPATTTTT------------------TTEG---VP---AY--GVPPSRSSSS----
-------------------------------------SSGEE---LETT--AEEEDSEDY
CKGGYHPVSVGETY-----NNGRYVVVRKLGWGHFSTVWLSRD--TTT------------
---------------------------------------------------GK-HVALKV
VRSAAHYTETAIDEIKLLNRIVQAKPS------------------------------HPG
RKHVVSLLDSFEHKGPNGVHVCMVFEVLGENLLGLIKRW---------------------
------------------------------------------------------------
------------------------------------------------------------
------------------------------------------------------------
------------------------------------------------------------
--NHRGIPMALVKQITKQVLLGLDYLHRECGIIHTDLKPENVLIEIG-DVEQIVKTYVKE
EAKK-EQ-------------------------------KEDN------------------
------------------------------------------------------------
--RNGRR-RRR-TLITGSQPLPSPL---NTS------F---EFKHS---SQNSHSSLSQM
VSESSVTPNAESTSMKEMLGIKD------DDEKQ----KQREKTA---------------
----------------------------------------DLLEREVSGISL-D------
-----------------------------KS-QSSE----------EQE-PECD-IISVK
IADLGNACWVGHHFTNDIQTRQYRSPEVILG-SKWGASTDIWSMACMV------------
----FELITGDYLFDPQSG---TKYGKDDDHIAQIIELLGPFPK-SLCLSGKWSQE----
IFNRKGE-----------------------LRNIHRLRHWALPDVLREKYHFSVEESM--
RISEFLLPMLEVTPDRRANAGGMASHEWMRDTPGMD------------GIDL-GITPGSR
GEGIDGWAMEVKRR-----------
>XP_015410782_Aspergillus_nomiae
------------------------------------------------------------
------------------------------------------------------------
------------------------------------------------------------
------------------------------------------------------------
-----------------------MDGVDITKAVLNKGKQMA-SVAASAANGN--------
--GGKKRRKGTD----------------------------LKPIVT-NE---TAA-----
------------------------------------------------------------
----------DS------------------TTEG---AP---SL--AIPQSRSPST----
-------------------------------------SSVDE---IETT--AEEEDSEDY
CKGGYHPVTVGETY-----NNGRYVVVRKLGWGHFSTVWLSRD--TTT------------
---------------------------------------------------GK-HVALKV
VRSAAHYTETAIDEIKLLNRIVQAKPS------------------------------HPG
RKHVVSLLDSFEHKGPNGVHVCMVFEVLGENLLGLIKRW---------------------
------------------------------------------------------------
------------------------------------------------------------
------------------------------------------------------------
------------------------------------------------------------
--NHRGIPMPLVKQITKQVLLGLDYLHRECGIIHTDLKPENVLIEIG-DVEQIVKTYVKE
EQKK-EH-------------------------------KEDN------------------
------------------------------------------------------------
--RNGRR-RRR-TLITGSQPLPSPL---NTT------F---DFKHS---SHHSQSSLSQM
INEESEPAPSEKSSMREMLGIKD------EDEKQ----KQREKTA---------------
----------------------------------------DLLEREVSGISL-N------
-----------------------------KS-SKEV----------KDE-PECD-IISVK
IADLGNACWVGHHFTNDIQTRQYRSPEVILG-SKWGASTDVWSMACMV------------
----FELITGDYLFDPQSG---TKYGKDDDHIAQIIELLGPFPK-SLCLSGKWSQE----
IFNRKGE-----------------------LRNIHRLRHWALPDVLREKYHFSAEESM--
RISEFLLPMLEIPPERRANAGGMASHAWMKDTAGMD------------AVDL-GVPPGSR
GEGIEGWASEVKRR-----------
>XP_023093345_Aspergillus_oryzae
------------------------------------------------------------
------------------------------------------------------------
------------------------------------------------------------
------------------------------------------------------------
-----------------------ME-----------------------------------
------------------------------------------------------------
------------------------------------------------------------
-------------------------------------AP---SL--AVPQSRSPST----
-------------------------------------SSVDE---IETT--AEEEDSEDY
CKGGYHPVTVGETY-----NNGRYVVVRKLGWGHFSTVWLSRD--TTT------------
---------------------------------------------------GK-HVALKV
VRSAAHYTETAIDEIKLLNRIVQAKPS------------------------------HPG
RKHVVSLLDSFEHKGPNGVHVCMVFEVLGENLLGLIKRW---------------------
------------------------------------------------------------
------------------------------------------------------------
------------------------------------------------------------
------------------------------------------------------------
--NHRGIPMPLVKQITKQVLLGLDYLHRECGIIHTDLKPENVLIEIG-DVEQIVKTYVKE
EQKK-DH-------------------------------KEDN------------------
------------------------------------------------------------
--RNGRR-RRR-TLITGSQPLPSPL---NTT------F---DFKHS---SHHSQSSLSQM
INEESETAPSEKASMKEILGIKE------EDEKQ----KQREKTA---------------
----------------------------------------DLLEREVSGISL-N------
-----------------------------KS-SKEA----------KDE-LECD-IISVK
IADLGNACWVGHHFTNDIQTRQYRSPEVILG-SKWGASTDVWSMACMV------------
----FELITGDYLFDPQSG---TKYGKDDDHIAQIIELLGPFPK-SLCLSGKWSQE----
IFNRKGE-----------------------LRNIHRLRHWALPDVLREKYHFSAEESM--
RISEFLLPMLEIPPERRANAGGMASHAWMKDTAGMD------------AVDL-GISPGSR
GEGIEGWASEVKRR-----------
>XP_040634290_Aspergillus_ruber
------------------------------------------------------------
------------------------------------------------------------
------------------------------------------------------------
------------------------------------------------------------
-----------------------MDGVDITKAVLNKGKQMA-SVAASAANGN--------
--GGKKRRKGTD----------------------------LKPIVT-ND---PSSP----
------------------------------------------------------------
--AVDQPTSAEA------------------ALAD------------SASRSSSSSS----
-------------------------------------SEEEE---VETT--AEEEDSEDY
VKGGYHPVSVGETY-----NNGRYVIIRKLGWGHFSTVWLSRD--NIS------------
---------------------------------------------------GK-HVALKV
VRSAAHYTETAVDEIKLLSRIVKANPS------------------------------HPG
RKHVVSLLDSFEHKGPNGTHVCMVFEVLGENLLGLIKRW---------------------
------------------------------------------------------------
------------------------------------------------------------
------------------------------------------------------------
------------------------------------------------------------
--NHRGIPMPLVKQITKQVLLGLDYMHRECGIIHTDLKPENVLIEIG-DVEEIVQTYVKE
EAKK-EQK-----------------------------DKEDN------------------
------------------------------------------------------------
--RNGRR-RRR-TLITGSQPLPSPL---NAN------FS--DFKHS---SQHSQSSLSAM
IEEPP-EPSAES--------IKD--APINEDEKQ----KQREKTT---------------
----------------------------------------DLLEREVSGISL-E------
-----------------------------KT-PSKS----------SNKEPDSEMIISVK
IADLGNACWVGHHFTNDIQTRQYRSPEVILG-SKWGASTDVWSMACMV------------
----FELITGDYLFDPQSG---TKYGKDDDHIAQIIELLGSFPK-SLCLSGKWSQE----
IFNRKGE-----------------------LRNIHRLRHWALPDVLREKYQFSGDESM--
QISDFLLPMLELPPEQRANAGGMSSHEWMNKTPGMD------------GIAL-DVRPGSR
GEGIEGWASEVKRR-----------
>XP_040699416_Aspergillus_sydowii
------------------------------------------------------------
------------------------------------------------------------
------------------------------------------------------------
------------------------------------------------------------
-----------------------MEGVDL-QSVLNKGKQMASNVASSATNGT--------
--TNKKRRKGTD----------------------------LKPIVT-ND---SAMS----
------------------------------------------------------------
--AGDQPGSTGD----------------------------------GVPPSRSGSS----
-------------------------------------SSEEE---VETT--AEEEDSEDY
CKGGYHPVQIGELY-----NNGRYVVVRKLGWGHFSTVWLSRD--TTT------------
---------------------------------------------------GK-HVALKV
VRSAAHYTETAIDEIKLLNRIVQAKPS------------------------------HPG
RKHVVSLLDSFEHKGPHGVHVCMVFEVLGENLLGLIKKW---------------------
------------------------------------------------------------
------------------------------------------------------------
------------------------------------------------------------
------------------------------------------------------------
--NHRGIPMPLVKQITKQVLLGLDYLHRECGIIHTDLKPENVLIEIG-DVEQIVKTYVKE
EEKK-AQK-----------------------------EKEDN------------------
------------------------------------------------------------
--RNGRR-RRR-TLITGSQPLPSPL---NTS------F---DFKHS---SQNSHSSLSQL
VNESS-ETGPETPSMKQLLGIKD------EDEQH----NQREKTA---------------
----------------------------------------DLLEREVSGISL-D------
-----------------------------KS---SS----------NDEEVDCG-IISVK
IADLGNACWVGHHFTNDIQTRQYRSPEVILG-SKWGASTDIWSMSCMV------------
----FELITGDYLFDPQSG---TRYGKDDDHIAQVIELLGNFPK-SLCLSGRWSQE----
IFNRKGE-----------------------LRNIHRLRHWSLPDVLREKYHFSPSQAM--
AISDFLLPMLEVLPEKRANAGGMASHEWMKDTRGMQ------------EVDL-GLVPGSR
GEGIEGWATEVKRR-----------
>XP_001213975_Aspergillus_terreus
------------------------------------------------------------
------------------------------------------------------------
------------------------------------------------------------
------------------------------------------------------------
-----------------------MDGVDLTKAVLNKGKQMA-SVATAAANGN--------
--GGKKRRKGTD----------------------------LKPIVT-ND---AANP----
------------------------------------------------------------
--GAEP-------------------------------AP---ALSEGVSPSRSPST----
-------------------------------------SSADE---IETT--AEEEDSEDY
CKGGYHPVTVGETY-----NNGRYVVVRKLGWGHFSTVWLSRD--TTT------------
---------------------------------------------------GK-HVALKV
VRSAAHYTETAIDEIKLLNRIVQAKPS------------------------------HPG
RKHVVSLLDSFEHRGPHGVHVCMVFEVLGENLLGLIKRW---------------------
------------------------------------------------------------
------------------------------------------------------------
------------------------------------------------------------
------------------------------------------------------------
--NHRGIPMPLVKQITKQVLLGLDYLHRECGIIHTDLKPENVLIEIG-DVEQIVKTYVKE
EAKKEEH-------------------------------KEDN------------------
------------------------------------------------------------
--RNGRR-RRR-TLITGSQPLPSPL---NTS------F---DFKHS---SHNSHSSLSQM
VSSDS-STPHEAPSMKELLGIKD------EDEHQ----KQREKTT---------------
----------------------------------------DLLEREVSGISL-D------
-----------------------------KT-PSKS----------SDE-PECD-IISVK
IADLGNACWVGHHFTNDIQTRQYRSPEVILG-SKWGASTDVWSMACMV------------
----FELITGDYLFDPQSG---TKYGKDDDHIAQIIELLGPFPK-SLCLSGKWSQE----
IFNRKGE-----------------------LRNIHRLRHWALPDVLREKYHFSVEESM--
RISEFLLPMLEVSPERRANAGGMASHEWLAGTPGMD------------QIDL-GIQPGSR
GEGIEGWATEVKRR-----------
>XP_022491636_Penicillium_arizonense
------------------------------------------------------------
------------------------------------------------------------
------------------------------------------------------------
------------------------------------------------------------
-----------------------MEGVDLTKAMLNKGKQMA-SVAASAANGN--------
--GGKKRRKGTD----------------------------LKPIVT-NE---G-------
------------------------------------------------------------
----TP----TE------------------STGAAP-NS-------R-SGSRSSSA----
-------------------------------------SSGEE---LEAT--AEEEDSEDY
CKGGYHPVAVGETY-----NNGRYVVVRKLGWGHFSTVWLSRD--TTT------------
---------------------------------------------------GK-HVALKV
VRSAAHYTETAIDEIKLLNRIVQAKPS------------------------------HPG
RKHVVSLLDSFEHKGPNGVHVCMVFEVLGENLLGLIKRW---------------------
------------------------------------------------------------
------------------------------------------------------------
------------------------------------------------------------
------------------------------------------------------------
--NHRGIPMPLVKQITKQVLLGLDYMHRECGIIHTDLKPENVLIEIG-DVEQIVKAHVKE
EAKK-EA-------------------------------KEDN------------------
------------------------------------------------------------
--RNGRR-RRR-TLITGSQPLPSPL---NTS------FSSFDFKHS---SSNSHSSLSQI
VNEN-----TDTPSMKELLGVKE------EDEKQ----YQREKTA---------------
----------------------------------------DLLEREVSGISL-D------
-----------------------------KG-STKS----------TEEEIDAN-IISVK
IADLGNACWVGHHFTNDIQTRQYRSPEVILG-SKWGASTDVWSMACMV------------
----FELITGDYLFDPQSG---TKYGKDDDHIAQIIELLGPFPK-SLCLSGKWSQD----
IFNRKGE-----------------------LRNIHRLRHWALPDVLREKYHYSMEESM--
RISELLLPMLDLSPEKRANAGGMSSHEWMKDTPGMD------------GIDL-GIPPGTR
GEGIEGWATEVKKR-----------
>XP_014531890_Penicillium_digitatum
------------------------------------------------------------
------------------------------------------------------------
------------------------------------------------------------
------------------------------------------------------------
-----------------------MEGVDLTKAMLNKGKQMA-NVAASAANGS--------
--GGKKRRKGTD----------------------------LKPILT-NE---A-------
------------------------------------------------------------
----NPAPGATE------------------STGAAQSSP-------KASASRSSSS----
-------------------------------------SSGEE---LEAT--AEEEDSEDY
CKGGYHPVAVGEAY-----NNGRYIVVRKLGWGHFSTVWLSRD--TTT------------
---------------------------------------------------NK-HVALKV
VRSAAHYTETAIDEIKLLNKIVQAKPS------------------------------HPG
RKHVVSLLDSFEHKGPNGIHVCMVFEVLGENLLGLIKRW---------------------
------------------------------------------------------------
------------------------------------------------------------
------------------------------------------------------------
------------------------------------------------------------
--NHRGIPMPLVKQIAKQVLLGLDYLHRECGIIHTDLKPENVLIEIG-DVEQIVKAHVKE
EANK-EAK-----------------------------EKEDN------------------
------------------------------------------------------------
--RNGRR-RRR-TLITGSQPLPSPL---NTS------FNGFDFKHS---SSNSHSSLSQM
LNEP-----GETSSMRELLGVKE------EDAKQ----NQREKTA---------------
----------------------------------------DLLEREVSGISL-D------
-----------------------------KGPSSKS----------PEKELDVN-IISVK
IADLGNACWVGHHFTNDIQTRQYRSPEVILG-SKWGASTDVWSMACMV------------
----FELITGDYLFDPQSG---TKYGKDDDHIAQIIELLGPFPK-SLCMSGKWSQE----
IFNRKGE-----------------------LRNIHRLRHWALPDVLREKYHYSMEESM--
RISELLLPMLDLSPEKRANAGGMSAHEWIKDAPGMD------------GVDL-GITPGTR
GEGIEGWATEVKKR-----------
>XP_016598148_Penicillium_expansum
------------------------------------------------------------
------------------------------------------------------------
------------------------------------------------------------
------------------------------------------------------------
-----------------------MEGVDLTKAMLNKGKQMA-NVAASAANGS--------
--GGKKRRKGTD----------------------------LKPILT-NE---A-------
------------------------------------------------------------
----NPAPGATE------------------STGAAQSNP-------KASASRSSSS----
-------------------------------------SSGEE---LEAT--AEEEDSEDY
CKGGYHPVAVGEAY-----NNGRYIVVRKLGWGHFSTVWLSRD--TTT------------
---------------------------------------------------NK-HVALKV
VRSAAHYTETAIDEIKLLNKIVQAKPS------------------------------HPG
RKHVVSLLDSFEHKGPNGIHVCMVFEVLGENLLGLIKRW---------------------
------------------------------------------------------------
------------------------------------------------------------
------------------------------------------------------------
------------------------------------------------------------
--NHRGIPMPLVKQIAKQVLLGLDYLHRECGIIHTDLKPENVLIEIG-DVEQIVKAHVKE
EANK-EEK-----------------------------EKEDN------------------
------------------------------------------------------------
--RNGRR-RRR-TLITGSQPLPSPL---NTS------FNSFDFKHS---SSNSHSSLSQM
VNEP-----GEIPSMRELLGVKE------EDVKQ----NQREKTA---------------
----------------------------------------DLLEREVSGISL-D------
-----------------------------KGSSSKS----------SEEELDVN-IISVK
IADLGNACWVGHHFTNDIQTRQYRSPEVILG-SKWGASTDVWSMACMV------------
----FELITGDYLFDPQSG---TKYGKDDDHIAQIIELLGPFPK-SLCMSGKWSQE----
IFNRKGE-----------------------LRNIHRLRHWALPDVLREKYHYSMEESM--
RISELLLPMLDLSPEKRANAGGMAAHEWIKETPGMD------------AVDL-GITPGTR
GEGIEGWATEVKKR-----------
>XP_040647099_Penicillium_griseofulvum
------------------------------------------------------------
------------------------------------------------------------
------------------------------------------------------------
------------------------------------------------------------
-----------------------MEGVDLTKAMLNKGKQMA-NIAASAANGN--------
--GGKKRRKGTD----------------------------LKPIVT-NE---G-------
------------------------------------------------------------
----NPAPG-TE------------------STGAAQ-NP-------KAPASRSSSS----
-------------------------------------SSGEE---LEAT--AEEEDSEDY
CKGGYHPVAVGEAY-----NNGRYIVVRKLGWGHFSTVWLSRD--TTT------------
---------------------------------------------------NK-HVALKV
VRSAAHYTETAIDEIKLLNKIVQAKPS------------------------------HPG
RKHVVSLLDSFEHKGPNGIHVCMVFEVLGENLLGLIKRW---------------------
------------------------------------------------------------
------------------------------------------------------------
------------------------------------------------------------
------------------------------------------------------------
--NHRGIPMPLVKQIAKQVLLGLDYLHRECGIIHTDLKPENVLIEIG-DVEQIVKAHVNE
EANK-EAK-----------------------------EKEDN------------------
------------------------------------------------------------
--RNGRR-RRR-TLITGSQPLPSPL---NTS------FSSFDFKHS---SSNSHSSLSQM
VNEPG-ASTTEIPSMKELLGVKE------EDEKQ----NQREKTA---------------
----------------------------------------DLLEREVSGISL-D------
-----------------------------KGSSSK-----------PEEELDVN-IISVK
IADLGNACWVGHHFTNDIQTRQYRSPEVILG-SKWGASTDVWSMACMV------------
----FELITGDYLFDPQSG---TKYGKDDDHIAQIIELLGPFPK-SLCMSGKWSQE----
IFNRKGE-----------------------LRNIHRLRHWALPDVLREKYHYSMEESM--
RISELLLPMLDLSPEKRANAGGMAAHEWIKDTPGMD------------GIDL-GIPPGTR
GEGIDGWASEVKKR-----------
>XP_038931226_Penicillium_roqueforti
------------------------------------------------------------
------------------------------------------------------------
------------------------------------------------------------
------------------------------------------------------------
-----------------------MEGVDLTKAMLNKGKQMA-NVAASAANGN--------
--GGKKRRKGTD----------------------------LKPIVT-NE---A-------
------------------------------------------------------------
----NPGPGATE------------------STGAAQSNS-------KASASRSSSS----
-------------------------------------SSGEE---LEAT--AEEEDSEDY
CKGGYHPVAVGEAY-----NNGRYIIVRKLGWGHFSTVWLSRD--TTT------------
---------------------------------------------------NK-HVALKV
VRSAAHYTETAIDEIKLLNKIVQAKPS------------------------------HPG
RKHVVSLLDSFEHKGPNGIHVCMVFEVLGENLLGLIKRW---------------------
------------------------------------------------------------
------------------------------------------------------------
------------------------------------------------------------
------------------------------------------------------------
--NHRGIPMPLVKQIAKQVLLGLDYLHRECGIIHTDLKPENVLIEIG-DVEQIVKAHVKE
EANK-DAK-----------------------------EKEDN------------------
------------------------------------------------------------
--RNGRR-RRR-TLITGSQPLPSPL---NTN------FNNFDFKHS---SSNSHSSLSQM
VNEPA----AETPSMRELLGVKE------EDVQQ----NQREKTA---------------
----------------------------------------DLLEREVSGISL-D------
-----------------------------KGSSSKS----------PEEELDVN-IISVK
IADLGNACWVGHHFTNDIQTRQYRSPEVILG-SKWGASTDVWSMACMV------------
----FELITGDYLFDPQSG---TKYGKDDDHIAQIIELLGPFPK-SLCMSGKWSQE----
IFNRKGE-----------------------LRNIHRLRHWALPDVLREKYHYSMEESM--
RISELLLPMLDLSPEKRANAGGMAAHEWIKDTPGMD------------GIDL-GIVPGTR
GEGIEGWAAEVKKR-----------
>XP_002558235_Penicillium_rubens
------------------------------------------------------------
------------------------------------------------------------
------------------------------------------------------------
------------------------------------------------------------
-----------------------MEGVDLTKAMLNKGKQMA-NVAASAANGN--------
--GGKKRRKGTD----------------------------LKPIVT-NE---G-------
------------------------------------------------------------
----NPAPGVTE------------------STGAAQSNP-------NASASRSSSS----
-------------------------------------SSGEE---LEAT--AEEEDSEDY
CKGGYHPVAVGEAY-----NNGRYIVVRKLGWGHFSTVWLSRD--TTT------------
---------------------------------------------------NK-HVALKV
VRSAAHYTETAIDEIKLLNKIVQAKPS------------------------------HPG
RKHVVSLLDSFEHKGPNGVHVCMVFEVLGENLLGLIKRW---------------------
------------------------------------------------------------
------------------------------------------------------------
------------------------------------------------------------
------------------------------------------------------------
--NHRGIPMPLVKQIAKQVLLGLDYLHRECGIIHTDLKPENVLIEIG-DVEQIVKAHVKE
EANK-EAK-----------------------------EKEDN------------------
------------------------------------------------------------
--RNGRR-RRR-TLITGSQPLPSPL---NTS------FNSFDFKHS---SSNSHSSLNQV
VNEPA-ASTAEMPSMRELLGVKE------EDAKQ----NQREKTA---------------
----------------------------------------DLLEREVSGISL-D------
-----------------------------KGSSSKA----------PEEELDVN-IISVK
IADLGNACWVGHHFTNDIQTRQYRSPEVILG-SKWGASTDVWSMACMV------------
----FELITGDYLFDPQSG---TKYGKDDDHIAQIIELLGPFPK-SFCMSGKWSQE----
IFNRKGE-----------------------LRNIHRLRHWALPDVLREKYHYSMEESM--
RISELLLPMLDLSPEKRANAGGMAAHEWLKDTPGMD------------GIDL-GISPGTR
GEGIEGWATEVKKR-----------
>XP_040818140_Penicillium_solitum
------------------------------------------------------------
------------------------------------------------------------
------------------------------------------------------------
------------------------------------------------------------
-----------------------MEGVDLTKAMLNKGKQMA-NVAASAANGS--------
--GGKKRRKGTD----------------------------LKPIVT-NE---G-------
------------------------------------------------------------
----NPAPGATE------------------STGAAQSNP-------NAPASRSSSS----
-------------------------------------SSGEE---LEAT--AEEEDSEDY
CKGGYHPVAVGEAY-----NNGRYIVVRKLGWGHFSTVWLSRD--TTT------------
---------------------------------------------------NK-HVALKV
VRSAAHYTETAIDEIKLLNKIVQAKPS------------------------------HPG
RKHVVSLLDSFEHKGPNGIHVCMVFEVLGENLLGLIKRW---------------------
------------------------------------------------------------
------------------------------------------------------------
------------------------------------------------------------
------------------------------------------------------------
--NHRGIPMPLVKQIAKQVLLGLDYLHRECGIIHTDLKPENVLIEIG-DVEQIVKAHVKE
EANK-EAK-----------------------------EKEDN------------------
------------------------------------------------------------
--RNGRR-RRR-TLITGSQPLPSPL---NTS------FNSFDFKHS---SSNSHSSLSQM
VNEP-----GDMPSMRELLGVKE------EDVKQ----NQREKTA---------------
----------------------------------------DLLEREVSGISL-D------
-----------------------------KGSSSKS----------PEEELDVN-IISVK
IADLGNACWVGHHFTNDIQTRQYRSPEVILG-SKWGASTDVWSMACMV------------
----FELITGDYLFDPQSG---TKYGKDDDHIAQIIELLGPFPK-SLSMSGKWSQE----
IFNRKGE-----------------------LRNIHRLRHWALPDVLREKYHYSMEESM--
RISELLLPMLDLSPEKRANAGGMAAHEWIKDTPGMD------------GVDL-GITPGTR
GEGIEGWATEVKKR-----------
>XP_022585205_Penicilliopsis_zonata
------------------------------------------------------------
------------------------------------------------------------
------------------------------------------------------------
------------------------------------------------------------
-----------------------MDAGDIKKAVLNKGKQMT-SIAAAAANGN--------
--NGKKRRKGTD----------------------------LKPIMT-NE---G-------
------------------------------------------------------------
-----PISIDSI------------------AVNANAE---------GATLSRSSSS----
-------------------------------------SSGEE---VETT--ADEEDSEDY
CKGGYHPVTVGETY-----NNGRYVVVRKLGWGHFSTVWLSRD--TTT------------
---------------------------------------------------GK-HVALKV
VRSAAHYTETAIDEIKLLNRIVLAKPE------------------------------HPG
RKHVVSLLDSFEHKGPNGVHVCMVFEVLGENLLGLIKRW---------------------
------------------------------------------------------------
------------------------------------------------------------
------------------------------------------------------------
------------------------------------------------------------
--NHRGIPMPLVKQITKQVLLGLDYLHRECGIIHTDLKPENVLIEIG-DVEQIVQTYVQG
EEQKKE--------------------------------KEDN------------------
------------------------------------------------------------
--RNGRR-RRR-TLITGSQPLPSPL---NAS------FSHLDFKHA---SQNSHSSLSQM
VSDSS--PTKETFSMKEQLGIKE------EDEKQ----KQREKTT---------------
----------------------------------------DLLEREVSGISL-N------
-----------------------------KS--SKT----------PSEELDCD-IISVK
IADLGNACWVGHHFTNDIQTRQYRSPEVILG-AKWGASTDIWSMACMVYIFALILARFEK
KRAVFELITGDYLFDPQSG---TKYGKDDDHIAQIIELLGPFPK-TLCLSGKWSQE----
IFNRKGE-----------------------LRNIHRLRHWALPDVLREKYHFTVEESR--
RISAFLLPMLELLPERRANAGGMASHEWTKDTPGME------------GIDL-GIEPGTR
GETIDGWASEVKRR-----------
>XP_016618208_Cladophialophora_bantiana
------------------------------------------------------------
------------------------------------------------------------
------------------------------------------------------------
------------------------------------------------------------
----------------------MMNGTDLKKAAISQAKKVATTAALAA-NGN--------
--GQKKRRKGDN----------------------------LKPIIT-TENATSSSL----
------------------------------------------------------------
--HDSPTPADPD------------------AMDSPLPHAKTPA-NNSHLDR-SPSS----
-------------------------------------STSEDDP-AETT--ADEEDSEDY
CKGGYHPVHVGETY-----NNGRYVVVRKLGWGHFSTVWLSRD--TTT------------
---------------------------------------------------GK-HVALKV
VRSAAHYTETAIDEIKLLNKVVQANPN------------------------------HPG
RRYVVSLLDSFEHKGPNGVHVCMVFEVLGENLLGLIKRW---------------------
------------------------------------------------------------
------------------------------------------------------------
------------------------------------------------------------
------------------------------------------------------------
--NHRGIPMPLVKQITKQVLLGLDYLHRECGIIHTDLKPENVLIEIG-DVEQIVKAFVKD
EKET---------------------------------TKDDN------------------
------------------------------------------------------------
--RNGRR-RRR-TLITGSQPLPSPL---NAS------FTNLDKLGAHHHH-HPPSSLNQV
INDSVSNKSTDGLSMIEQLKLKA--KENRANEEQSASGKAREGTT---------------
----------------------------------------DPLEKDLAGVSL-DN-----
----------------------KKSSDVDKVLKAVK----------NEDEPVSE-IISVK
IADLGNACWVGHHFTNDIQTRQYRSPEVILG-AKWGASTDVWSMACMV------------
----FELITGDYLFDPQSG---TKYGKDDDHIAQIIELLGPFPK-SLCLSGKWSQE----
IFNRKGE-----------------------LRNIHRLRHWALPDVLREKYHFSVEEAK--
RISDFLTPMLELPPEARANAGGMSNSEFLKGVKGMD------------NVNV-DVAVGSK
GEGIEGWACEVKKR-----------
>XP_008729406_Cladophialophora_carrionii
------------------------------------------------------------
------------------------------------------------------------
------------------------------------------------------------
------------------------------------------------------------
----------------------MMNGTDLKKAAINQAKKVATTAALAA-NGN--------
--GQKKRRKGDN----------------------------LKPIIT-TDSAASSSL----
------------------------------------------------------------
--HDSPTQAEPE----------------------------------------SPSS----
-------------------------------------STSEDDP-AETT--ADEEDSEDY
CKGGYHPVHVGETY-----NNGKYVVVRKLGWGHFSTVWLSRD--TAT------------
---------------------------------------------------GK-HVALKV
VRSAAHYTETAIDEIKLLNKVVQANPN------------------------------HPG
RRYVVSLLDSFEHKGPNGVHVCMVFEVLGENLLGLIKRW---------------------
------------------------------------------------------------
------------------------------------------------------------
------------------------------------------------------------
------------------------------------------------------------
--NHRGIPMPLVKQITKQVLLGLDYLHRECGIIHTDLKPENVLIEIG-DVEQIVKAFVKD
EKEP---------------------------------TKDDN------------------
------------------------------------------------------------
--RNGRR-RRR-TLITGSQPLPSPL---NAS------FTNLDKLGG--HGHHQPSSLNQV
INDSVSNKSAEGLSMLEQLKMKS--KENKPNEEQTASGKTREGTT---------------
----------------------------------------DPLEKDLAGVSL-DS-----
----------------------KKSTDAEKVLKAAK----------NEDDPVGE-IISVK
IADLGNACWVGHHFTNDIQTRQYRSPEVILG-AKWGASTDVWSMACMV------------
----FELITGDYLFDPQSG---TKYGKDDDHIAQIIELLGPFPK-SLCLSGKWSQE----
IFNRKGE-----------------------LRNIHRLRHWALPDVLREKYHFSVEEAK--
KIGDFLTPMLELPPEARANAGGMSNSEFLKGVKGME------------NVNL-DIPPGSK
GEGIEGWACEVKKR-----------
>XP_016252738_Cladophialophora_immunda
------------------------------------------------------------
------------------------------------------------------------
------------------------------------------------------------
------------------------------------------------------------
----------------------MMNGTDLKKAAISQAKKVATTAALAA-NGN--------
--GQKKRRKGDN----------------------------LKPIIT-SENATASSL----
------------------------------------------------------------
--HDSPTPADPD------------------AMDSPLPHAKVPA-NNSHIDR-SPSS----
-------------------------------------STSEDDP-AETT--ADEEDSEDY
CKGGYHPVHVGETY-----NNGKYVVVRKLGWGHFSTVWLSRD--TTT------------
---------------------------------------------------GK-HVALKV
VRSAAHYTETAIDEIKLLNKVVQANPN------------------------------HPG
RRYVVSLLDSFEHKGPNGVHVCMVFEVLGENLLGLIKRW---------------------
------------------------------------------------------------
------------------------------------------------------------
------------------------------------------------------------
------------------------------------------------------------
--NHRGIPMPLVKQITKQVLLGLDYLHRECGIIHTDLKPENVLIEIG-DVEQIVKAFVKD
EKES---------------------------------TKDDN------------------
------------------------------------------------------------
--RNGRR-RRR-TLITGSQPLPSPL---NAS------FTNLDKLGA--HH-HPPSSLNQV
INDSVTNKSADGLSMIEQLKLKA--KENKANEEQPVGEKGREGTT---------------
----------------------------------------DPLEKDLAGVSL-DN-----
----------------------KKSSDVDKVLKAAK----------NEDEPLGE-IISVK
IADLGNACWVGHHFTNDIQTRQYRSPEVILG-AKWGASTDVWSMACMV------------
----FELITGDYLFDPQSG---TKYGKDDDHIAQIIELLGPFPK-SLCLSGKWSQE----
IFNRKGE-----------------------LRNIHRLRHWALPDVLREKYHFSVEEAK--
RISDFLTPMLELPPEARANAGGMSNSEFLKGVKGME------------NVNV-DVAVGSK
GEGIEGWACEVKKR-----------
>XP_007746461_Cladophialophora_psammophila
------------------------------------------------------------
------------------------------------------------------------
------------------------------------------------------------
------------------------------------------------------------
----------------------MMNGTDLKKAAISQAKKVATTAALAA-NGN--------
--GQKKRRKGDN----------------------------LKPIIT-TENATSSSL----
------------------------------------------------------------
--HDSPTPADPD------------------AMDSPLPHAKAPA-NNSHLNR-SPSS----
-------------------------------------STSEDDP-AETT--ADEEDSEDY
CKGGYHPVHVGETY-----NNGRYVVVRKLGWGHFSTVWLSRD--TTT------------
---------------------------------------------------GK-HVALKV
VRSAAHYTETAIDEIKLLNKVVQANPN------------------------------HPG
RRYVVSLLDSFEHKGPNGVHVCMVFEVLGENLLGLIKRW---------------------
------------------------------------------------------------
------------------------------------------------------------
------------------------------------------------------------
------------------------------------------------------------
--NHRGIPMPLVKQITKQVLLGLDYLHRECGIIHTDLKPENVLIEIG-DVEQIVKAFVKD
EKET---------------------------------TKDDN------------------
------------------------------------------------------------
--RNGRR-RRR-TLITGSQPLPSPL---NAS------FTSLDKLGG--HH-HPPSSLNQV
INDSVSNKSTDGLSMIEQLKLKA--KENRANEEQSASGKAREGTT---------------
----------------------------------------DPLEKDLAGVSL-DN-----
----------------------KKSSDVDKVLKAVK----------NEDEPVSE-IISVK
IADLGNACWVGHHFTNDIQTRQYRSPEVILG-AKWGASTDVWSMACMV------------
----FELITGDYLFDPQSG---TKYGKDDDHIAQIIELLGPFPK-SLCLSGKWSQE----
IFNRKGE-----------------------LRNIHRLRHWALPDVLREKYHFSVEEAK--
RISDFLTPMLELPPEARANAGGMSNSEFLKGVKGMD------------NVNV-DVPVGSK
GEGIEGWACEVKKR-----------
>XP_018693629_Fonsecaea_erecta
------------------------------------------------------------
------------------------------------------------------------
------------------------------------------------------------
------------------------------------------------------------
-----------------------MNGTDLKKAAISQAKKVATTAALAA-NGN--------
--GQKKRRKGDN----------------------------LKPIIT-SENATASSL----
------------------------------------------------------------
--HDSPTPADPD------------------AMDSPLPHAKVPV-NNSHIDR-SPSS----
-------------------------------------STSEDDP-AETT--ADEEDSEDY
CKGGYHPVHVGETY-----NNGKYVVVRKLGWGHFSTVWLSRD--TTT------------
---------------------------------------------------GK-HVALKV
VRSAAHYTETAIDEIKLLNKVVQANPN------------------------------HPG
RRYVVSLLDSFEHKGPNGVHVCMVFEVLGENLLGLIKRW---------------------
------------------------------------------------------------
------------------------------------------------------------
------------------------------------------------------------
------------------------------------------------------------
--NHRGIPMPLVKQITKQVLLGLDYLHRECGIIHTDLKPENVLIEIG-DVEQIVKAFVKE
EKES---------------------------------TKDDN------------------
------------------------------------------------------------
--RNGRR-RRR-TLITGSQPLPSPL---NAS------FTNLDKIGA--HH-HAPSSLNQV
INDSVANKSTDGLSMLEQLKLKA--KENKANEEPSTGEKAREGTT---------------
----------------------------------------DPLEKDLAGVSL-DN-----
----------------------KKSSDVDKVLKAAK----------NEDEPLGE-IISVK
IADLGNACWVGHHFTNDIQTRQYRSPEVILG-AKWGASTDVWSMACMV------------
----FELITGDYLFDPQSG---TKYGKDDDHIAQIIELLGPFPK-SLCLSGKWSQE----
IFNRKGE-----------------------LRNIHRLRHWALPDVLREKYHFSVEEAK--
RISDFLTPMLELPPEARANAGGMSNSEFLKGVKGME------------NINV-DVPVGSK
GEGIEGWACEVKKR-----------
>XP_022509617_Fonsecaea_monophora
------------------------------------------------------------
------------------------------------------------------------
------------------------------------------------------------
------------------------------------------------------------
-----------------------MNGTDLKKAAISQAKKVATTAALAA-NGN--------
--GQKKRRKGDN----------------------------LKPIIT-SENANASSL----
------------------------------------------------------------
--HDSPTPGDPE----------------------------------------SPSS----
-------------------------------------STSEDDP-AETT--ADEEDSEDY
CKGGYHPVHVGETY-----NNGKYVVVRKLGWGHFSTVWLSRD--TTT------------
---------------------------------------------------GK-HVALKV
VRSAAHYTETAIDEIKLLNKVVQANPN------------------------------HPG
RKYVVSLLDSFEHKGPNGVHVCMVFEVLGENLLGLIKRW---------------------
------------------------------------------------------------
------------------------------------------------------------
------------------------------------------------------------
------------------------------------------------------------
--NHRGIPMPLVKQITKQVLLGLDYLHRECGIIHTDLKPENVLIEIG-DVEQIVKAFVKD
EKES---------------------------------TKDDN------------------
------------------------------------------------------------
--RNGRR-RRR-TLITGSQPLPSPL---NAS------FTNLDKLGS--HHPHPPSSLNQV
INDSVSNKSTDGLSMIEQLKLKAKEKENKTSEEQSIGDKGREGTT---------------
----------------------------------------DPLEKDLAGVSL-DN-----
----------------------KKSSDVDKVLKAAK----------NENEPLGE-IISVK
IADLGNACWVGHHFTNDIQTRQYRSPEVILG-AKWGASTDVWSMACMV------------
----FELITGDYLFDPQSG---TKYGKDDDHIAQIIELLGPFPK-SLCLSGKWSQE----
IFNRKGE-----------------------LRNIHRLRHWALPDVLREKYHFSVEEAK--
RISDFLTPMLELPPEARANAGGMSNSEFLKGVKGME------------NINV-DVPVGSK
GEGIEGWACEVKKR-----------
>XP_016634972_Fonsecaea_multimorphosa
------------------------------------------------------------
------------------------------------------------------------
------------------------------------------------------------
------------------------------------------------------------
----------------------MMNGTDLKKAAISQAKKVATTAALAA-NGN--------
--GQKKRRKGDN----------------------------LKPIIT-SENATASSL----
------------------------------------------------------------
--HDSPTPADPD------------------AMDSPLPHAKVPA-NNSHIDR-SPSS----
-------------------------------------STSEDDP-AETT--ADEEDSEDY
CKGGYHPVHVGETY-----NNGKYVVVRKLGWGHFSTVWLSRD--TTT------------
---------------------------------------------------GK-HVALKV
VRSAAHYTETAIDEIKLLNKVVQANPN------------------------------HPG
RRYVVSLLDSFEHKGPNGVHVCMVFEVLGENLLGLIKRW---------------------
------------------------------------------------------------
------------------------------------------------------------
------------------------------------------------------------
------------------------------------------------------------
--NHRGIPMPLVKQITKQVLLGLDYLHRECGIIHTDLKPENVLIEIG-DVEQIVKAFVKD
EKES---------------------------------TKDDN------------------
------------------------------------------------------------
--RNGRR-RRR-TLITGSQPLPSPL---NAS------FTNLDKLGG--HH-HAPSSLNQV
LNDSVANKSSDGLSMIEQLKLKA--KENKPNEEQPTGEKGREGTT---------------
----------------------------------------DPLEKDLAGVSL-DN-----
----------------------KKSSDAEKVLKAAK----------NEDDPLGE-IISVK
IADLGNACWVGHHFTNDIQTRQYRSPEVILG-AKWGASTDVWSMACMV------------
----FELITGDYLFDPQSG---TKYGKDDDHIAQIIELLGPFPK-SLCLSGKWSQE----
IFNRKGE-----------------------LRNIHRLRHWALPDVLREKYHFSVEEAK--
RISDFLTPMLELPPEARANAGGMSNSEFLKGVKGME------------NVNV-DVPVGSK
GEGIEGWACEVKKR-----------
>XP_022503336_Fonsecaea_nubica
------------------------------------------------------------
------------------------------------------------------------
------------------------------------------------------------
------------------------------------------------------------
-----------------------MNGTDLKKAAISQAKKVATTAALAA-NGN--------
--GQKKRRKGDN----------------------------LKPIIT-SENANASSL----
------------------------------------------------------------
--HDSPTPGDPE----------------------------------------SPSS----
-------------------------------------STSEDDP-AETT--ADEEDSEDY
CKGGYHPVHVGETY-----NNGKYVVVRKLGWGHFSTVWLSRD--TTT------------
---------------------------------------------------GK-HVALKV
VRSAAHYTETAIDEIKLLNKVVQANPN------------------------------HPG
RKYVVSLLDSFEHKGPNGVHVCMVFEVLGENLLGLIKRW---------------------
------------------------------------------------------------
------------------------------------------------------------
------------------------------------------------------------
------------------------------------------------------------
--NHRGIPMPLVKQITKQVLLGLDYLHRECGIIHTDLKPENVLIEIG-DVEQIVKAFVKD
EKES---------------------------------TKDDN------------------
------------------------------------------------------------
--RNGRR-RRR-TLITGSQPLPSPL---NAS------FTNLDKLGS--HHPHPPSSLNQV
INDSVSNKSTDGLSMIEQLKLKAKEKESKTSEEQSVGDKGREGTT---------------
----------------------------------------DPLEKDLAGVSL-DN-----
----------------------KKSSDVDKVLKAAK----------NENEPLGE-IISVK
IADLGNACWVGHHFTNDIQTRQYRSPEVILG-AKWGASTDVWSMACMV------------
----FELITGDYLFDPQSG---TKYGKDDDHIAQIIELLGPFPK-SLCLSGKWSQE----
IFNRKGE-----------------------LRNIHRLRHWALPDVLREKYHFSVEEAK--
RISDFLTPMLELPPEARANAGGMSNSEFLKGVKGME------------NINV-DVPVGSK
GEGIEGWACEVKKR-----------
>XP_013289016_Fonsecaea_pedrosoi
------------------------------------------------------------
------------------------------------------------------------
------------------------------------------------------------
------------------------------------------------------------
-----------------------MNGTDLKKAAISQAKKVATTAALAA-NGN--------
--GQKKRRKGDN----------------------------LKPIIT-SENANASSL----
------------------------------------------------------------
--HDSPTPGDPE----------------------------------------SPSS----
-------------------------------------STSEDDP-AETT--ADEEDSEDY
CKGGYHPVHVGETY-----NNGKYVVVRKLGWGHFSTVWLSRD--TTT------------
---------------------------------------------------GK-HVALKV
VRSAAHYTETAIDEIKLLNKVVQANPN------------------------------HPG
RKYVVSLLDSFEHKGPNGVHVCMVFEVLGENLLGLIKRW---------------------
------------------------------------------------------------
------------------------------------------------------------
------------------------------------------------------------
------------------------------------------------------------
--NHRGIPMPLVKQITKQVLLGLDYLHRECGIIHTDLKPENVLIEIG-DVEQIVKAFVKD
EKES---------------------------------TKDDN------------------
------------------------------------------------------------
--RNGRR-RRR-TLITGSQPLPSPL---NAS------FTNLDKLGS--HHPHPPSSLNQV
INDSVSNKSTDGLSMIEQLKLKAKEKENKTSEEQSVGDKGREGTT---------------
----------------------------------------DPLEKDLAGVSL-DN-----
----------------------KKSSDVDKVLKAAK----------NENEPLGE-IISVK
IADLGNACWVGHHFTNDIQTRQYRSPEVILG-AKWGASTDVWSMACMV------------
----FELITGDYLFDPQSG---TKYGKDDDHIAQIIELLGPFPK-SLCLSGKWSQE----
IFNRKGE-----------------------LRNIHRLRHWALPDVLREKYHFSVEEAK--
RISDFLTPMLELPPEARANAGGMSNSEFLKGVKGME------------NINV-DVPVGSK
GEGIEGWACEVKKR-----------
>XP_007757857_Cladophialophora_yegresii
------------------------------------------------------------
------------------------------------------------------------
------------------------------------------------------------
------------------------------------------------------------
-----------------------MNGTDLKKAAINQAKKVATTAALAA-NGN--------
--GQKKRRKGDN----------------------------LKPIIT-TDSAASSSL----
------------------------------------------------------------
--HDSPTQAEPECNIFPIFFSIQPPRLILISMDSPLPHAKAPS-NNSHLNHRSPSS----
-------------------------------------STSEDDP-AETT--ADEEDSEDY
CKGGYHPVHVGETY-----NNGKYVVVRKLGWGHFSTVWLSRD--TAT------------
---------------------------------------------------GK-HVALKV
VRSAAHYTETAIDEIKLLNKVVQANPN------------------------------HPG
RRYVVSLLDSFEHKGPNGVHVCMVFEVLGENLLGLIKRW---------------------
------------------------------------------------------------
------------------------------------------------------------
------------------------------------------------------------
------------------------------------------------------------
--NHRGIPMPLVKQITKQVLLGLDYLHRECGIIHTDLKPENVLIEIG-DVEQIVKAFVKD
EKEP---------------------------------TKDDN------------------
------------------------------------------------------------
--RNGRR-RRR-TLITGSQPLPSPL---NAS------FTNLDKLGS--HGHHQPSSLNQV
INDSVSNKSSDGLSMLEQLKMKS--KENKPNEEQTASGKTREGTT---------------
----------------------------------------DPLEKDLAGVSL-DS-----
----------------------KKSTDAEKVLKAAK----------NEDDPIGE-IISVK
IADLGNACWVGHHFTNDIQTRQYRSPEVILG-AKWGASTDVWSMACMV------------
----FELITGDYLFDPQSG---TKYGKDDDHIAQIIELLGPFPK-SLCLSGKWSQE----
IFNRKGE-----------------------LRNIHRLRHWALPDVLREKYHFSVEEAK--
KIGDFLTPMLELPPEARANAGGMSNSEFLKGVKGME------------NVNL-EIPPGSK
GEGIEGWACEVKKR-----------
>XP_016240480_Exophiala_spinifera
------------------------------------------------------------
------------------------------------------------------------
------------------------------------------------------------
------------------------------------------------------------
----------------------MMNGTDIKNAVLNPAKKVATTAALAANNSN--------
--GQKKRRKGDN----------------------------LKPIIT-TENA-SSSL----
------------------------------------------------------------
--HESPTQLEAE----------------------------------------SPSS----
-------------------------------------STSEEDP-AETT--ADEEDSEDY
CKGGYHPVHVGETY-----NNGRYVVVRKLGWGHFSTVWLSRD--TTT------------
---------------------------------------------------GK-HVALKV
VRSAAHYTETAIDEIKLLNKVNQANRN------------------------------HPG
RRYVVSLLDSFEHKGPNGVHVCMVFEVLGENLLGLIKRW---------------------
------------------------------------------------------------
------------------------------------------------------------
------------------------------------------------------------
------------------------------------------------------------
--NHRGIPMPLVKQITKQVLLGLDYLHRECGIIHTDLKPENVLIEIG-DVEQIVKAFVKD
EKDS---------------------------------TKDDN------------------
------------------------------------------------------------
--RNGRR-RRR-TLITGSQPLPSPL---NAS------FTNLEKLGN--AHHHQASSLNQV
INDSVSNKSTEGLSMIEQLKLRS--QDGKESEESS---KTREGTA---------------
----------------------------------------DPLEKDLAGVSL-DN-----
----------------------KKASDAEKVLKAAK----------HEEEPASE-IISVK
IADLGNACWVNHHFTNDIQTRQYRSPEVILG-AKWGASTDVWSMACMV------------
----FELITGDYLFDPQSG---TKYGKDDDHIAQIIELLGPFPK-SLCLSGKWSQE----
IFNRKGE-----------------------LRNIHRLRHWALPDVLREKYHFSVEDSK--
KISDFLLPMLQLPPEARANAGGMANSEFLQGTKGME------------GVTV-DVPVGSK
GDGIEGWAMEIKKR-----------
>XP_016268215_Exophiala_oligosperma
------------------------------------------------------------
------------------------------------------------------------
------------------------------------------------------------
------------------------------------------------------------
----------------------MMNGTDIKNAVLNPAKKVATTAALAANNSN--------
--GQKKRRKGDN----------------------------LKPIIT-TENA-SSSL----
------------------------------------------------------------
--HESPTQVEAE------------------TMISPLPHSKVSS-NNNSQSHRSPSS----
-------------------------------------STSEEDP-AETT--ADEEDSEDY
CKGGYHPVHVGETY-----NNGRYVVVRKLGWGHFSTVWLSRD--TTT------------
---------------------------------------------------GK-HVALKV
VRSAAHYTETAIDEIKLLNKVNQANPS------------------------------HPG
RRYVVSLLDSFEHKGPNGVHVCMVFEVLGENLLGLIKRW---------------------
------------------------------------------------------------
------------------------------------------------------------
------------------------------------------------------------
------------------------------------------------------------
--NHRGIPMPLVKQITKQVLLGLDYLHRECGIIHTDLKPENVLIEIG-DVEQIVKAFVKD
EKDS---------------------------------TKDDN------------------
------------------------------------------------------------
--RNGRR-RRR-TLITGSQPLPSPL---NAS------FTNLDKLGN--THHHQASSLNQV
INDSVANKSTEGLSMIEQLKLRS--QDGKDSEESS---KTREGTA---------------
----------------------------------------DPLEKDLAGVSL-DN-----
----------------------KKISDAEKVLKAAK----------NEDEPASE-IISVK
IADLGNACWVNHHFTNDIQTRQYRSPEVILG-AKWGASTDVWSMACMV------------
----FELITGDYLFDPQSG---TKYGKDDDHIAQIIELLGPFPK-SLCLSGKWSQE----
IFSRKGE-----------------------LRNIHRLRHWALPDVLREKYHFSVEDSK--
KISEFLLPMLQLPPEARANAGGMANSEFMQGTKGME------------TVTV-DVTVGSK
GDGIDGWATEIKKR-----------
>XP_013316608_Exophiala_xenobiotica
------------------------------------------------------------
------------------------------------------------------------
------------------------------------------------------------
------------------------------------------------------------
----------------------MMNGTDLKNAVLNPAKKVATTAAVAANNSN--------
--GQKKRRKGDN----------------------------LKPIIT-TENA-SSNL----
------------------------------------------------------------
--HDSPTQLEAE------------------NMDSPLPHGKVAA-NNNSHSHRSPLS----
-------------------------------------STSEEDP-AETT--ADEEDSEDY
CKGGYHPVHVGETY-----NNGRYVVVRKLGWGHFSTVWLSRD--TTT------------
---------------------------------------------------GK-HVALKV
VRSAAHYTETAIDEIKLLNKVNQANPN------------------------------HPG
RRYVVSLLDSFEHKGPNGVHVCMVFEVLGENLLGLIKRW---------------------
------------------------------------------------------------
------------------------------------------------------------
------------------------------------------------------------
------------------------------------------------------------
--NHRGIPMPLVKQITKQVLLGLDYLHRECGIIHTDLKPENVLIEIG-DVEQIVKAFVKD
EKDS---------------------------------TKDDN------------------
------------------------------------------------------------
--RNGRR-RRR-TLITGSQPLPSPL---NAS------FTNLDKMGN--THLHQTSSLNQV
LNDSASSRPAESLSMLEQLRMRS--KEGTDSEESS---KTREGTA---------------
----------------------------------------DPLEKDLAGVSL-DS-----
----------------------KKTSDAEKVLKAAK----------NQDEPASE-IISVK
IADLGNACWVNHHFTNDIQTRQYRSPEVILG-AKWGASTDVWSMACMV------------
----FELITGDYLFDPQSG---TKYGKDDDHIAQIIELLGPFPK-SLCLSGKWSQE----
IFNRKGE-----------------------LRNIHRLRHWALPDVLREKYHFSVEDAK--
KIADFLIPMLELPPEARANAGGMTNSEFLKATKGMD------------AVSL-DITVGSK
GEGIEGWATEIKKR-----------
>XP_007723427_Capronia_coronata
------------------------------------------------------------
------------------------------------------------------------
------------------------------------------------------------
------------------------------------------------------------
-----------------------MNGTDLKKAAINQAKKVATTAALAA-NSN--------
--GQKKRRKGDN----------------------------LKPIIT-TEST-SSGL----
------------------------------------------------------------
--HESPTQAEPE---------------------------------------SFSSS----
-------------------------------------SSSEEDPAAETT--ADEEDSEDY
CKGGYHPVHIGETY-----NNGRYVVVRKLGWGHFSTVWLSRD--TTT------------
---------------------------------------------------GK-HVALKV
VRSAAHYTETAIDEIKLLNRVNQANPS------------------------------HPG
RRYVVSLLDSFEHKGPNGVHVCMVFEVLGENLLGLIKRW---------------------
------------------------------------------------------------
------------------------------------------------------------
------------------------------------------------------------
------------------------------------------------------------
--NHRGIPMPLVKQITKQVLLGLDYLHRECGIIHTDLKPENVLIEIG-DVEQIVKAFVKD
EKES---------------------------------TKDDN------------------
------------------------------------------------------------
--RNGRR-RRR-TLITGSQPLPSPL---NAS------FTNLDKIGN----SHQPSSLNQV
MTESSGNKSAEGLSMLEQLKAKS--KDTNQNDEHPGNEKAREGTA---------------
----------------------------------------DPLEKDLAGVSL-DS-----
----------------------KKSNDAEKVLKAAR----------NEDEPAEG-IISVK
IADLGNACWVSHHFTNDIQTRQYRSPEVILG-AKWGASTDVWSMACMV------------
----FELITGDYLFDPQSG---TKYGKDDDHIAQIIELLGPFPK-SLCLQGKWSQE----
IFNRKGE-----------------------LRNIHRLRHWALPDVLREKYHFSVEDAK--
RISDFLLPMLELAPEARANAGGMSNSEFLKGTKGME------------NVNL-DVPVGSK
GEGIEGWATEVKKR-----------
>XP_007729745_Capronia_epimyces
------------------------------------------------------------
------------------------------------------------------------
------------------------------------------------------------
------------------------------------------------------------
-----------------------MNGTDLKKAAISQAKKVATTAALAA-SSN--------
--GQKKRRKGDN----------------------------LKPIIT-TENA-SSSL----
------------------------------------------------------------
--HESPTQAEPE---------------------------------------SLSSS----
-------------------------------------SSSEEDP-AETT--ADEEDSEDY
CKGGYHPVHIGETY-----NNGRYVVVRKLGWGHFSTVWLSRD--TTT------------
---------------------------------------------------GK-HVALKV
VRSAAHYTETAIDEIKLLNRVNQANPN------------------------------HPG
RRYVVSLLDSFEHKGPNGVHVCMVFEVLGENLLGLIKRW---------------------
------------------------------------------------------------
------------------------------------------------------------
------------------------------------------------------------
------------------------------------------------------------
--NHRGIPMPLVKQITKQVLLGLDYLHRECGIIHTDLKPENVLIEIG-DVEQIVKAFVKD
EKES---------------------------------SKDDN------------------
------------------------------------------------------------
--RNGRR-RRR-TLITGSQPLPSPL---NAS------FTSLDKIGN----THQPSSLNQV
MNESAVNKPAEGLSMLEQLKLKS--KESKPGEEHPANDKGREGTT---------------
----------------------------------------DPLEKDLAGVSL-DN-----
----------------------KKSSEVEKVLKAAK----------HEDEPAEG-IISVK
IADLGNACWVSHHFTNDIQTRQYRSPEVILG-AKWGASTDVWSMACMV------------
----FELITGDYLFDPQSG---TKYGKDDDHIAQIIELLGPFPK-SLCLQGKWSQE----
IFNRKGE-----------------------LRNIHRLRHWALPDVLREKYHFSVEDSK--
RISEFLLPLLELPPEARANAGGMSNAEFLKGTKGME------------TINL-NVPVGSK
GEGIEGWAIEVKKR-----------
>XP_009160488_Exophiala_dermatitidis
------------------------------------------------------------
------------------------------------------------------------
------------------------------------------------------------
------------------------------------------------------------
----------------------MMNGTDLKKAAINQAKKVATTAALAA-NSN--------
--GQKKRRKGDN----------------------------LKPIIT-TENNASSSL----
------------------------------------------------------------
--QESPTQAEPE------------------STDSPLPHGKVPSQSNSQFDSRSLSS----
-------------------------------------SSSEEDP-AETT--ADEEDSEDY
CKGGYHPVHVGETY-----NNGRYVVVRKLGWGHFSTVWLSRD--TTT------------
---------------------------------------------------GK-HVALKV
VRSAAHYTETAIDEIKLLNRVNQANPN------------------------------HPG
RRYVVSLLDSFEHKGPNGVHVCMVFEVLGENLLGLIKRW---------------------
------------------------------------------------------------
------------------------------------------------------------
------------------------------------------------------------
------------------------------------------------------------
--NHRGIPMPLVKQITKQVLLGLDYLHRECGIIHTDLKPENVLIEIG-DVEQIVKAFVKD
EKES---------------------------------TKDDN------------------
------------------------------------------------------------
--RNGRR-RRR-TLITGSQPLPSPL---NAS------FTNLDKVGN-----HQPSSLNQM
ISDSTENKSPEGLSMIEQLKLKS--KESQQSEELD---KTREGTT---------------
----------------------------------------DPIEKDLAGVTL-DS-----
----------------------KKNSDVEKVLKAAR----------GEEEPLGE-IISVK
IADLGNACWVGHHFTNDIQTRQYRSPEVILG-AKWGASTDVWSMACMV------------
----FELITGDYLFDPQSG---TKYGKDDDHIAQIIELLGPFPK-SLCLSGKWSQE----
IFNRKGE-----------------------LRNIHRLRHWALPDVLREKYHFSVEEAR--
KISDFLLPMLELPPEARANAGGMSNADFLKGTKGMD------------HVKV-DVPVGSK
GEGIEGWASEVKKR-----------
>XP_013262277_Exophiala_aquamarina
------------------------------------------------------------
------------------------------------------------------------
------------------------------------------------------------
------------------------------------------------------------
-----------------------MNGSDLKKAAINQAKKVATTAALAA-NSN--------
--GQKKRRKGDN----------------------------LKPIIT-TDNA-SSSL----
------------------------------------------------------------
--HDSPTQADPE----------------------------------------SPSS----
-------------------------------------STSDEDP-AETT--ADEEDSEDY
CKGGYHPVHVGETY-----NNGKYIVVRKLGWGHFSTVWLSRD--TST------------
---------------------------------------------------GK-HVALKV
VRSAAHYTETAIDEIKLLNKVVQANPN------------------------------HPG
RRYVVSLLDSFEHKGPNGVHVCMVFEVLGENLLGLIKRW---------------------
------------------------------------------------------------
------------------------------------------------------------
------------------------------------------------------------
------------------------------------------------------------
--NHRGIPMPLVKQITKQVLLGLDYLHRECGIIHTDLKPENVLIEIG-DVEQIVKAFVKD
EKDS---------------------------------NKDDN------------------
------------------------------------------------------------
--RNGRR-RRR-TLITGSQPLPSPL---NAS------FTNLDKVAS--THQHQPSSLNQV
LTGS-ANKQLEGLSMLEQLKLKT--KSH--SDESSASGKAREATT---------------
----------------------------------------DPLEKDLAGVSL-DS-----
----------------------KKPTEAEKVLKAAK----------HEDEPLGE-IISVK
IADLGNACWVGHHFTNDIQTRQYRSPEVILG-SKWGASTDVWSMACMV------------
----FELITGDYLFDPQSG---TKYGKDDDHIAQIIELLGPFPK-SLCLSGKWSQE----
IFNRKGE-----------------------LRNIHRLRHWALPDVLREKYHFSPEEAK--
RIADFLIPMLELPPEARANAGGMSNSEFTKGTKGMD------------NVNL-DIAVGSK
GDGIEGWATEIKKR-----------
>XP_016221493_Exophiala_mesophila
------------------------------------------------------------
------------------------------------------------------------
------------------------------------------------------------
------------------------------------------------------------
----------------------MMNGTDLKKAAISQAKKVATTAALAA-NGN--------
--GQKKRRKGDN----------------------------LKPIIT-SENS-SSNL----
------------------------------------------------------------
--HASPTQNDPE------------------AMESPLSHNKNPS-HNSRLDR-SPSS----
-------------------------------------STSEEDP-AETT--ADEEDSEDY
CKGGYHPVHVGETY-----CNGRYVVVRKLGWGHFSTVWLSKD--TTN------------
---------------------------------------------------GK-HVALKV
VRSAAHYTETALDEIKLLKKVVQANPD------------------------------HPG
RRYVVSLLDSFQHEGPNGLHVCMVFEVLGENLLGLIKRW---------------------
------------------------------------------------------------
------------------------------------------------------------
------------------------------------------------------------
------------------------------------------------------------
--NHRGIPTPLVKQITKQVLLGLDYLHRECGIIHTDLKPENVLIEIG-DVEQIVKAFVKD
DKES---------------------------------SKDDN------------------
------------------------------------------------------------
--RNGRR-RRR-TLITGSQPLPSPL---NAS------FTGLDKIGN--PHIHQPSSLNQV
LSEATNKSQSEGLSMVEQLKLRS-----KQSSDESASAKSREGTT---------------
----------------------------------------DPIEKDLAGVSL-DS-----
----------------------KKPTEAEKVVKAAK----------KQDDPLGE-IISVK
IADLGNACWVGHHFTNDIQTRQYRSPEVILG-AKWGASTDVWSMACMV------------
----FELITGDYLFDPQSG---TKYGKDDDHIAQIIELLGPFPK-SLCFAGKWSQE----
IFNRKGE-----------------------LRNIHRLRHWALPDVLREKYHFSPEEAQ--
KTSAFLSPMLELAPEARANAGGMSNSEFMMGTKGME------------NISV-DIPVGSK
GDDIQGWATEVKKRS----------
>XP_013269977_Rhinocladiella_mackenziei
------------------------------------------------------------
------------------------------------------------------------
------------------------------------------------------------
------------------------------------------------------------
----------------------MMNGTDLKKAAISQAKKVATTAALAA-NGN--------
--GQKKRRKGDN----------------------------LKPIIT-SENA-SSSL----
------------------------------------------------------------
--HDNPTQAEPE------------------SMDSPLPHGKVPS-HNSRLDR-SPSS----
-------------------------------------STSEDDP-AETT--ADEEDSEDY
CKGGYHPVHVGETY-----NNGKYVVVRKLGWGHFSTVWLSRD--TTT------------
---------------------------------------------------GK-HVALKV
VRSAAHYTETAIDEIKLLNKVVQANPN------------------------------HPG
RKYVVSLLDSFEHKGPNGVHVCMVFEVLGENLLGLIKRW---------------------
------------------------------------------------------------
------------------------------------------------------------
------------------------------------------------------------
------------------------------------------------------------
--NHRGIPMPLVKQITKQVLLGLDYLHRECGIIHTDLKPENVLIEIG-DVEQIVKAFVKD
EKES---------------------------------TKDDN------------------
------------------------------------------------------------
--RNGRR-RRR-TLITGSQPLPSPL---NAS------FTNLDKVVN--PHHHQPSSLNQV
INDSVSNKSMEGLSMIEQLKLKS--KEAKQNEEHATGDKTRETTT---------------
----------------------------------------DPLEKDLAGVSL-DS-----
----------------------KKSTDAEKVLKAAQ----------NEDEPSSE-IISVK
IADLGNACWVGHHFTNDIQTRQYRSPEVILG-AKWGASTDVWSMACMV------------
----FELITGDYLFDPQSG---TKYGKDDDHIAQIIELLGPFPK-SLCLSGKWSQE----
IFNRKGE-----------------------LRNIHRLRHWALPDVLREKYHFSVEDAH--
KISAFLIPMLELPPEARANAGGMSNSEFLKGTKGMD------------NINV-DIPVGSK
GEGIEGWATEVKKR-----------
>XP_017997344_Phialophora_attinorum
------------------------------------------------------------
------------------------------------------------------------
------------------------------------------------------------
------------------------------------------------------------
--------------------------------------------MAANNNSN--------
--GQKKRRKGD-----------------------------LKPIITGTDNA-GSSL----
------------------------------------------------------------
--HDSPTQAEAE----------------------------------------SPLS----
-------------------------------------TTSEEDP-AEAT--ADEEDSEDY
CKGGYHPVFVGETY-----NNGRYTVVRKLGWGHFSTVWLSKD--SQS------------
---------------------------------------------------GK-HVALKV
VRSAAHYTETAIDEIKLLNKVVQANPN------------------------------HPG
RRYVVSLLDSFEHKGPHGVHVCMVFEVLGENLLGLIKRW---------------------
------------------------------------------------------------
------------------------------------------------------------
------------------------------------------------------------
------------------------------------------------------------
--NHRGIPMPLVKQITKQVLLGLDYLHRECGIIHTDLKPENVLIEIG-DVEQIVQAFVKE
EDKN---------------------------------SKDTN------------------
------------------------------------------------------------
--PNGRR-RRR-TLITGSQPLPSPL---NAS------FSNIDKIGM---SPHGHSSLNQI
VNDSPVNKSSEGLSMLEQLKLKN--QESGKSND--ADQKTREKTT---------------
----------------------------------------DPIEKDLAG-----------
--------------------------------EAAN----------EDPTPMSE-VISVK
IADLGNACWVGHHFTNDIQTRQYRSPEVILG-SKWGASTDVWSMACMV------------
----FELITGDYLFDPQSG---TKYGKDDDHVAQIIELLGPFPK-SLCLSGKWSQE----
IFNRKGE-----------------------LRNIHRLRHWALPDVLREKYHFTVDDAH--
RIANFLIPMLDLPPEGRANAGGMSNHEFVKDVKAME------------KVKV-DVTVGAK
GEGIEGWATETKKR-----------
>NP_595327_Schizosaccharomyces_pombe
------------------------------------------------------------
------------------------------------------------------------
------------------------------------------------------------
------------------------------------------------------------
------------------------------------------------------------
--------MGSDGSS-------------------------LSPKVSQPG-----------
------------------------------------------------------------
--HTEIVDHVSE------------------------------KVITNGKNVNKKVN----
-------------------------------------AEVDGKSMVEKVK-THEENAEDY
HYGGYHPVYIGEEF-----HHRRYVVERKLGWGHFSTVWLAYD--RAA------------
---------------------------------------------------KR-RVALKV
VRSAEHYRETSIDEIRILQKIREGDEK------------------------------HLG
KKHIISLLDYFVHRGPNGAHVCMVFEVLGENLLSLIQSY---------------------
------------------------------------------------------------
------------------------------------------------------------
------------------------------------------------------------
------------------------------------------------------------
--GHRGVPVGIVKQIAYQLLIALDYLHRECGIIHTDLKPENVLICIDQDALQHIEAPATT
SSPT------------------------------------SN------------------
------------------------------------------------------------
--TSSSKTRNN-TGYTAKAPIIKRGQSVDNSAQERKTFAKNPTKNS--------KPAGQV
IPSSPFTSTLSRF-----------------------------------------------
----------------------------------------PSLEGAVSEISLRDS-----
----------------------QKHNSHPNSPFSSGDNSLILDGVNGSQEPVPK--ITVK
IADLGNACWTRKHFTNDVQTRQYRSPEVILG-CRWGASADCWSFACII------------
----FELLTGDYLFDPRNG---NSYSKEDDHIAQIIELLVNYPK-QMALSGKHSRD----
LFNRRGE-----------------------LRNIHKLKFWPLKDVLEQKYHFSAELAQ--
QISDFLSPMLCFDPAKRTNAGYMSNSPWLREVA--D------------PTFK-IETTGAT
GEDVPGWATEIR-------------
```
