## Supplementary material for "Coding Sequence Insertions in Fungal Genomes are Intrinsically Disordered and can Impart Functionally-Important Properties on the Host Protein": MAFFT_MSAs: XP_711858.1_blasthits_MAFFT.txt

```
>XP_711858_Candida_albicans
-------------------------------------------------MGEIIKYKGFD
HV-------WQYSGPWLYCLIGIYISLPVLAYHILPWI-------------FHKNR-SNK
RKTISIFVLGDLGHSPRMCYHASSFSKLDYYVNLCGYV-ETEPSHQ-----IVDDVNIDI
IPIEA----IKNTNNLPYIMFAILKVVRQCGKIWSILWDTR-GSDYIMIQNPPSIPILLI
VILFKTVFSRETKLIIDWHNLNYTILNLRY-NNLNHPFVKLVKLYEKILGQFANLNITVT
KSMKKYLVKEFGFQ--KSKIVTLYDRPGVQFQPLS----------NK--RE--FMSEHK-
---LFEDID-IEKYKVLISSTSFTPDEDFNILLDALKNYEN---T---PN----------
TPPILLIVTGKGPLKGKFLETV-DKLE--FTNK-VCVKSAWLSSEDYPKVLACADLGISL
HTSSSGIDLPMKIVDFFGCGVPVVSLD-FPAIDELVKNKVNGLIT--NSKSD--QTKEVA
RLVTEVFT-DDALLRSIKEGALEESNSRWDENWMQTFSSIFENKS------
>XP_002420198_Candida_dubliniensis
-------------------------------------------------MGEIIKYKGFD
HL-------WQYSGPWLYCLIGVYISLPVLAYHILPWI-------------FHKNR-SSK
RKTISIFVLGDLGHSPRMCYHASSFSKLDYYVNLCGYV-ETEPSHQ-----IVDDVNIDI
IPIEA----IKNTNNLPFIVFAILKVLKQCGKIWSILWDTR-GSDYIMIQNPPSIPILLI
VMLFKTIFSRETKLIIDWHNLNYTILNLRY-NNLNHPLVKLVKLYEMFLGKFANLNITVT
KSMRKYLVKEFGFQ--KSKIVTLYDRPGAQFQPLS----------NK--RE--FMSGHK-
---LFADID-IEKYKVLISSTSFTPDEDFNILLDALKGYES---T---PN----------
TPPILLIVTGKGPLKEKFLETV-DRLE--FTNK-VCVKSAWLSSEDYPKVLACADLGISL
HTSSSGIDLPMKIVDFFGCGVPVVSLD-FPAIDELVKNSVNGLLT--NSKSD--QTKEVT
RLITGVFT-DGTLLRSLKEGALEESNSRWDENWMQTFGSIFENKS------
>XP_002549604_Candida_tropicalis
-------------------------------------------------MTEFIKYKGFD
HV-------WQYSGPWLYYLIGVYLCLPIIAYSVLPWF-------------FHKRK-SSQ
RKMISIFVLGDLGHSPRMCYHAMTFSKLDYFVNLCGYI-ETEPSPE-----VLDDVSIDI
IPIDV----IKNTNDLPFALFALYKISTQCKQIWKILWNTR-GTDYIMIQNPPSIPILLV
IIVFIKFFSRETELIIDWHNLNYTILNLRY-NNLNHPFVRIVKFYEHILGHFANLNITVT
KNMRKFLNTEFGLK--KNRIVTLYDRPGDQFQPIT----------DK--SE--FTSKHE-
---LFKDID-TQKYKILISSTSFTPDEDFNILLDALKEYEG---I---SN----------
TPPVCLIVTGKGPLKEKFLTTV-EELK--FSPK-VIVKTAWLSAEDYPKVLACADLGISL
HTSSSGIDLPMKIVDFFGCGVPVISLN-FPAIDELVKDGVNGLIT--KDKSQTKESKQVC
HLINEVFT-DEKLLSTIKNGAMEESKLRWDENWFSVLGSKFDTKQIKGR--
>XP_003867321_Candida_orthopsilosis
-------------------------------------------------MSEIIKYQGFD
HV-------WKYTGPWFYYMLAAYICLPIIAYKLLPYF-------------SQSRR-SPS
RKSVLIFVLGDLGHSPRMSYHALSFSKAGFDVSLCGYI-ETRPLDE-----IVDDLNIDI
VPIGV----VHNVYNFPFAIFAAQKILTQVKQLVKLLWNRGGEMDVVMIQNPPSIPILLI
VLLFKFFIHRHWKVVIDWHNLNYTILNLRF-QNVNHPFVKLMKLYESFLGKFADLNITVT
KKMKKFLINDFGVA--KSKVTTFYDRPGTQFMPAE----------ST--D---IRKSHE-
---IFQDIKDIELYKILISSTSFTPDEDFDLLLDALKIYDNLE-K---SN----------
APPILLIVTGKGPLKEKFVQRV-IELD--YSPK-IIVKTAWLTSEDYPKILAQADLGISL
HTSSSGIDLPMKIVDFFGCGVPVISLS-FPAIDELVKDGDNGLIA--RKS----TAENLV
ELLEKVFV-DDDLLSNLKEGALRESKSRWEENWTTVLRSKFVNKQSK----
>XP_001524538_Lodderomyces_elongisporus
-------------------------------------------------MVDIIKYQGFD
HV-------WQYSGPWLYYLLALYISLPVLAYKVLPLL-------------FHTRR-NRS
RKTILIFVMGDLGHSPRMCYHALSFSKLEYNVSLCGYI-ESQPNYE-----IIDDVNIDL
RPITV----VKNEKDSPFLLFAMRKILVQIQDISKILWSHREDADYVMIQNPPSIPILLV
VILFKLFISRHLKIIIDWHNLNYTILNLRY-NNLHHPLVRITKAYEQVLARFASLNITVT
KKMKSFLVDEFALE--KSKIVTLYDRPGKQFQPLN----------EV--KESGLYRKHE-
---IFNEIKGIENYKVLVSSTSFTPDEDFNILLEALKSYEK---E---SN----------
TPPLLLIITGKGPLKNEFLNKV-QDFK--FSEK-VVIKTAWLSSEDYPKILASADLGVSL
HTSSSGIDLPMKIVDFFGCGIPVVSLD-FPAIGELVKEGKNGVIV--K------TSKELG
KAISNIFT-NETSFRQLKAGAMEESRYRWDENWTLTLRPRFEVQ-------
>XP_007372999_Spathaspora_passalidarum
------------------------------------------------------------
------------------------------------------------------------
---------------------------MDYTVNLCGYL-ETEPPLK-----LIDDINIDI
NEIKA----VKNTNGLPFILFAMLKVCVQVKQIFQLLFANG-DSDFILIQNPPSIPLLAI
IIVYIAIFNRNCKLIIDWHNLNYSILNLRY-QNLNHPLVKLVKFYEQWLGKFAWLNITVT
NQMSKFLVQEFGFP--AQRITTLYDRPGDQFQPLA----------E---SKSDVMSRFD-
---LFDKVQNIDSYKILVTSTSFTPDEDFEILLQALKQYHD---T---KN----------
VPPVLLIVTGKGPLKQQFLERV-IELD--FSSK-VIVKTAWLASEDYPTILSLADLGVSL
HTSSSGIDLPMKIVDFFGCGIPVVSLS-FPAINELVKEGVNGLLV-----TSDDKSSEMC
KLFIKVFT-SSELSAKLKLGALQESNLRWDQNWSTVLGKTFEY--------
>XP_043049068_Scheffersomyces_spartinae
----------------------------------------------MINIPKLLYEAVAK
EF-------KDYGGPWLYYLLALYISLPLLAYYIIPTL-------------TANPMKFTK
RKSISIIVLGDLGHSPRMRYHALSLSKYEYVVNLVGYI-ESDIPIE-----IIDDPNIEL
YDIKM----IKNQFNLPFVVFAAYKVMFQVVSIFQLLFQLK-GSNYIMIQNPPSLPLLLM
VVVFTKLFSRRTKLVIDWHNLNYTILNLKY-NNLNHPMVKFLKWYEKSLSGYADLNLTVT
EQMKSFLVNEFNVE--SEKIITLYDRPNERFQP-------------QKFGNDDIQQQFPN
IDMLMSGIPDNESYKIIISSTSFTPDEDFNILLDALVLYQKDMQS---DR---------L
LPPILCVITGKGPMKDQFLSTV-RQLD--FDPKQIIVKNVWLDPEEYPIMISMAKLGISL
HTSSSGIDLPMKIVDMFGCGVPVISLQ-FPAIGELVKDGVNGLIT-TKNNQKQDQSTQVY
QLLKQALM-DNNLYQTIKNGAMEETKLRWDQNWTKCLASTFK---------
>XP_001387022_Scheffersomyces_stipitis
-------------------------------------------------MTQFIEYRGFD
HV-------FQYSGPWLWWLIGIYLTLPLTAYIIIPYF-------------TSKGVYSGK
RKTISIFVLGDLGHSPRMCYHARSFSKLEYFVNLCGYL-ETQPPED-----IIDDVNIEI
SPIQV----IRNTHSLPFVIFAAQKVIIQFIQLMKLLLSFR-GSDFIMIQNPPSVPILII
VILFIKIFSRNSKLVIDWHNLNYTILNMRF-RNLQHPLVRGVKLYEKYLGRFADLNLTVT
KKMKVFLAEEFGIK--KSKIIVLYDRPAYQFHPID----------KD--TKENIIQNHE-
---LFNGVENLDQYKILVSSTSFTPDEDFSILLKALKKYDL---D---KN----------
SPPVFLFVTGKGPLKQQFLEHV-HELM--LTNK-VIIKSAWLSSEDYPRLLATADLGVSL
HTSSSGIDLPMKIVDFFGCGVPVVSLD-FPAINELVKQNYNGLVT-SSKDSSIDESDEIY
NLLTTALT-NEKLLSRLKEGAIAESKLRWDENWSQSMNDYFEYDIN-----
>XP_020062934_Suhomyces_tanzawaensis
----------------------------------------------MVNIDHIIKYKGFD
HL-------FYYTGPWVWWLLGIYLCLPVIAYKILPYF-------------NTKGTYTGK
KRTISIFVLGDIGHSPRMCYHARSFSKLDYYVNLSGYV-ETQPPVD-----LLDDPNVEI
HDIEP----IKNNSDLPYLLFALQKLLLQLYQLFQLCLDFR-GSDFIMIQNPPSIPILLV
AIIVIKIFSKNTKLIIDWHNLNYTIMNLRY-RNLSHPVVKLIKFYEKFLGRFADVNITVT
AQMKQFLVEEFGFK--RSTILTLHDRPAEQFEPFE----------NLNITKEEVFRNHE-
---IFGGIDNIRDYKILVTATSFTPDEDFNILLDALVKYDSDV-A---LK----------
LPPILLIVTGKGPLKQQFLAKA-QNLG--FTKN-IVIRSGWLSSEDYPIILSMADLAVSL
HTSSSGIDLPMKIVDFFGCGVPVVSLN-FPAIGELVKDGINGLVT-GDNEKSLDQAGEIY
RLISKAFT-NQDLLRTLKEGALVESKRRWDDNWKEVMGQRFEYESS-----
>XP_020079518_Hyphopichia_burtonii
-------------------------------------------------MVEFIKYKGFD
HV-------WQYSGPWLWWLVGFYLCLPLTAYVILPYF-------------TTKGTFSGS
RRTISIFVLGDLGHSPRMNYHARSFSKLEYFVNLCGYL-ESQPPVE-----IIDDINIEL
YPIAA----IKNTSNLPYILFALRKISAQVLQLVKLLLKFR-GSEYIMIQNPPSIPILFI
AIVFIKIFSRETKLIIDWHNLNYSILNLKF-QNEEHYLVKFLKNYERILGKYADLNITVT
KKMKEFLIEEFGIK--KKKIITLHDRPAEQFVPFS----------GNPKAKIELMNSFD-
---LFNSIEGIEKYKVLVSSTSFTPDEDFNILLDALKKYDTSL-N---SL----------
LPPILLIVTGKGPLKNQFTRRV-EELQ--FLKN-VIIKSAWLSFEDYPTILSLADLGISL
HTSSSGIDLPMKIVDFFGVGVPVISLN-FPAIDELVKDEVNGFVTKNNKDYSIKESDEIY
RLLIKVFS-DSNQLAKIKKGAIEESKKRWDQNWDAKLGSKFTYYQEVVN--
>XP_015467731_Debaryomyces_fabryi
-----------------------------------------------MEEFQFIKYKGFD
HV-------FKYSGPWLWWLVGFYLCLPVLAYILLPYL-------------TLSGTISGK
RKTVSIFVLGDLGHSPRMCYHARSFSRLDYYVNLCGYL-EEQPPFD-----IIDDINIDI
YPITV----TKNTTNLPFVLFAAKKMVVQFVQLLKLLLDFR-GTDYILIQNPPSIPILLI
VLAYIKVFSRRTELIIDWHNLNYTILNLKF-QNLKHPLVRILKIYERVLGQFADYNITVT
KQMKEFLIKEFNFT--KKRIITLHDRPGEQFKPLK----------ELSLTKQDILESHD-
---IFKGIHNISNYKILVSSTSFTPDEDFNLLLNALDQYDKSLVE---RK----------
LPPILIIITGKGPLKNQFLQKV-KQLN--FLDN-VIIKNAWLSSEDYPLVLSVADLSISL
HTSSSGIDLPMKIVDFFGCGIPVITLY-FPAIGELVKHGTNGLITKSDKDSSVNESQEIY
RLLTEAFT-NEDLLDRIKQGALKESKLRWEENWNDKLGRLFEYATD-----
>XP_002770294_Debaryomyces_hansenii
-----------------------------------------------MEEFQFIKYKGFD
HV-------FKYSGPWLWWLVGFYLCLPILAYTLLPYL-------------TMNGTISGK
RKTVSIFVLGDLGHSPRMCYHAKSFSKLDYYVNLCGYL-EEQPPFD-----IIDDINIDI
YPITV----TKNTSNLPFILFAAKKMVVQFFQLLKLLSDFR-GTDYVLIQNPPSIPILLI
VLAYIKVFSRKTKLIIDWHNLNYTILNLKF-QNLKHPLVRILKTYERVLGQFADYNITVT
RQMKEFLIKEFNFN--KKKIITLHDRPGEQFKPLE----------SLGVTKQEILESHD-
---IFRDIQNISKYKILVSSTSFTPDEDFNLLLSALNQYDNSLAE---RG----------
LPPILIIITGKGPLKSQFLQKV-KQLN--FSDN-VIIKNAWLSSEDYPLILSVADLSISL
HTSSSGIDLPMKIVDFFGCGIPVITLR-FPAIGELVTHGTNGLITKSDKDSSVNESQEIY
RLLTEAFK-NDELLDKIKQGALKESNLRWEENWNNKMGKRFEYSTD-----
>XP_006684311_Yamadazyma_tenuis
-------------------------------------------------------MFGLE
DLSIDTLTEVNLWGTWVYWLIGIYFCLPILGYVVLPFL-------------THRNQ-TGG
RRSIAIFVLGDLGHSPRMCYHARSFAGLDYQVNLCGYL-ESELAPD-----LLDHPGIDI
HSIPI----IKNSRNLPFILFASQKIVLQIYYLFDLLFEFR-GTKYIMIQNPPSMPLLLV
VIVFIKLFS-NSELIIDWHNLNYSILNLRY-NNQRHPIVRLLKLYEKWLGRFADLNLTVT
KSMKQFLVDEFGLN--SKSIKVLYDRPGDQFSPLE----------RLEYSKDEI-KSHE-
---IFKHVKNLEEYKILISSTSFTPDEDFNVLLNALKLYDDD--A---ES----------
TQKLLMIVTGKGPLKNPFLRTV-EDLK--FSSK-VVVQSVWLLIEDYPLIISVADIAISL
HTSSSGLDLPMKILDFFGCGVPVISLN-FPSIGELVKHGKNGLIT--NSQDKQGEPEELY
RLLKLILS-DPALMRTIGEGAMEESELRWRANWNHTVGEIFRYN-------
>XP_001482713_Meyerozyma_guilliermondii
-------------------------------------------------MGEFIKYKGFE
LA-------FSWGGWSVKYLVAFYLCLPLLAYFILPFF-------------TAKRTLSGN
RKSIAIIVLGDLGHSPRMCYHSLSFSKLNYYVSLCGYL-QSEPSDE-----ILEDVNIDI
KAIPM----VEN-HGLPFLLFAIEKICMQVVSLFSLLFELR-GIDYIMIQNPPSMPLLLI
SIIFVKLFSRNTKIIIDWHNLNYSILNLKY-NNENHPLVRFLKLYEMILGRFAFYNLTVT
KRMKRFLVSDFGMN--SKKISTLHDRPASSFKPLQ----------ELETTKMDILNSHP-
---LFQDITGVDKYKILVSSTSFTPDEDFNILLDALKYYDS---S---EK----------
NEPLLLIVTGKGPLKQAFRERV-KDLR--FLKK-VIVKTAWLSVEDYPVVLAIADLGVSL
HTSSSGIDLPMKIVDFFGCGIPVISLD-FPAIDELVKHDYNGVVV-----TGKDQAKVIC
QHLEHLFR-DQEKLNRLKNGAIEESHTRWNENWNRVMKPRFEFD-------
>XP_018713224_Metschnikowia_bicuspidata
-----------------------------------------------------MNYAYFG
EL--------VLSRNWILWLLFAYFILPFTVYLFVPFF-------------IHRKS-VLN
KKSVSIFVLGDIGHSPRMCYHARSFASLGFAVNLCGYL-ESEPPQG-----IIEDVNIDI
FPIQA----IQNRRNLPYLLFAITKAVLQIFSLFELCYLLS-GSQYYMVQNPPSMPLVAV
LVIFIKLFSPRSKLIIDWHNLNYSILNLRF-QNVRHPLVQLMKSYEKFFSRFSWLNITVT
EQMKHYLATDFGVK--SDRILAFHDRPGPQFSPLS----------QEKIKQ--VFAEHE-
---LFTSVPEIEQYKVLVTATSFTPDEDLGILLECLKIYHDSS-S---DA----------
TPPIFVLVTGKGPLKSQFLKCV-EGLG--FLSR-VIVKSAWLSAEEYPLLLGVADLAVSL
HTSLSGIDLPMKIVDFFGVGVPVVTLS-FPAIGELVKDGVNGLVV--SENITKSVPGDLY
KLVALILG-DDSRLAKLKLGAMSESKQRWNENWMQVLAPVVEG--------
>XP_002617864_Clavispora_lusitaniae
------------------------------------------------MFENFERIEAFD
DS-------LK-RGSWLWWLVGFYLTLPITVYIILPFL-------------TYKGS-AGK
RKTISILVLGDVGHSPRMCYHARSFSELDYNVNLCGYV-ETEPPTA-----VIDDINIEI
HPIHA----IQNTMELPYLAFAVQKVLMQLVQLGRLLFELR-GSHYFMIQNPPSLPLLLL
VVVFIKLFSRNSLLIIDWHNLNYTILNLKF-KNMSHPMVRLLRLYEKYLGRCAWLNLTVT
NQMKQFLVTEFQLN--PKKIIVLHDRPARQFVPLI----------DGNNEKQEILSNHE-
---LFQGIKNIQDYRIIVSATSFTPDEDFEILLRALKTYDDN--K---SN----------
IAPLLLIITGKGPLKQMFLDRV-DSLN--FSPK-VIVKTAWLSSEDYPKILSLADLAVSL
HTSSSGIDLPMKIVDFFGVGVPVITLD-FPAIGELVKDQVNGMVT--HTTEKSDEADQMY
KLITKAMS-DPQLLSTLKENAIEESKNTWDINWRTHLEKVFYYGD------
>XP_025341380_Candida_haemuloni
-------------------------------------------------MGSFIEYRGFG
HV-------LQGSGPWFWWLVGAYLSVPIVVYFLLPFI-------------MYRRP-RGN
RKTVSILVLGDLGHSPRMCYHALSFSKLDYYVNLCGYL-ESEPPTS-----VIEDINIDI
RPIAA----IKNKAGLPYLMFAAQKILLQFYQLFQLLLDVR-GSDFYLIQNPPSIPLLLV
LVVFMKLFSRDSKLVIDWHNLNYSILNLKY-QNLNHPLVKFLKAYEKYLGKFAWLNITVT
HAMKNYLIEEFGYS--PSSITTLHDRPGSQFKPLE----------ESGYVKEEVLVEHP-
---IFKGVPDISSYKLLVSSTSFTPDEDFGILLDALKFYDESK-A---SH----------
ETPVFLIVTGKGPLKDQFLARV-TDLK--FSDR-VIIRNAWLSAEDYPTILSLADLGISL
HTSSSGIDLPMKIVDFFGVGVPVISLS-FPAIGELVVNNLNGLTINPKEETTKSKGEELY
RLLTEVLS-DEKQLLKLKAGALAESKKRWDANWSRKLASKFPECS------
>XP_024715706_Candida_pseudohaemulonis
------------------------------------------------------------
---------------------------------------------------MYKRP-HGN
RKTVTILVLGDLGHSPRMNYHALLFSKLDYNVNLCGYL-ESEPPAS-----VIEDMNIDI
RPIVP----IKNKANLPYLAFAAQKVVLQLFQLFQLLMDVR-GSDYYVIQNPPSMPLLLV
LVVFIKLFSRSSKLVIDWHNLNYSILNLKY-NNEKHPLVRILRLYEKTLGQFAWLNITVT
HAMKSFLINEFGYS--PSSISTLHDRPGTQFQPIQ----------ETGLSKEEFLRDHP-
---LFKDVPGIEQYKILVSSTSFTPDEDFGVLLDALKSYDDSE-A---SK----------
SDPIFLIVTGKGPLKDQFLSRV-NELN--FLKR-VIIKNAWLASEEYPTILSLADLGISL
HTSLSGIDLPMKIVDFFGVGVPVISLS-FPSIGELVIDGTNGLIV--PDNTSVSQSEELC
RLITDVLS-NEELLKKLKGGALAESKRRWDANWSRKLGPKFPDVS------
>XP_025338717_Candida_duobushaemulonis
------------------------------------------------------------
---------------------------------------------------MYKRP-HGN
RKTVTILVLGDLGHSPRMNYHALSFSKLDYNVNLCGYL-ESEPPAS-----VMEDMNIDI
RPIVP----IKNKGNLPYLAFAAQKVALQLFQLFSLLMDVR-GSDYYVIQNPPSMPLLLV
LVVFIKLFSRSSKLVIDWHNLNYSILNLKY-NNEKHPLVRILRLYEKILGQFAWLNITVT
HAMKSFLINEFGYS--PSSITTLHDRPGTQFQPLQ----------ETGLSKEEFLRDHS-
---LFKDVPGIDQYKILVSSTSFTPDEDFGVLLDALKSYDDSE-A---SK----------
SNPVFLIVTGKGPLKDQFLSKV-RELN--FSKR-VIIKNAWLASEEYPTILSLADLGISL
HTSSSGIDLPMKIVDFFGVGVPVISLS-FPSIGELVVDGTNGLIV--PDETSLSQSEELC
RLITNVLS-NEELLKKLKRGALAESKRRWNENWSRKLGSKFPDVS------
>XP_028890183_Candida_auris
------------------------------------------------------------
------------------------------------------------------------
-----------------MCYHALSFSKLDYNVNLCGYL-ESEPPMA-----VVEDINIDI
RPIRP----IKNNFHLPYLLFAAEKIILQLYQLARLLLDMR-GSEFYFIQNPPSLPLLLV
LVIFIKLFSRDSKLVIDWHNLNYTILNLKY-KNTRHPLVRFLRLYEKYCGRFAWLNVTVT
HALKRFLIEDFGYE--PSSITTLHDRPASQFQPFE----------DSGLSREKILKSHH-
---LFEVIDDIGQYKIVVSSTSFTPDEDFGILLDALKEYHESE-A---SR----------
KTPLFVLVTGKGPLKEQFTARV-QDLE--FSKR-VIIKTVWLSAEDYPIILSIADLAISL
HTSSSGLDLPMKIVDFFGVGVPVISLS-FPAIGELVRNGVNGLLI--ENKDGVKESDELC
RLLTEVLS-NEGELERIRKGALEESKKRWDANWTRKLGPKFPENS------
>NP_009668_Saccharomyces_cerevisiae
------------------------------------------------------------
-------MFLEIP-RWLLALIILYLSIPLVVYYVIPYL-------------FYGNK--ST
KKRIIIFVLGDVGHSPRICYHAISFSKLGWQVELCGYV-EDTLPKI-----ISSDPNITV
HHMSN----LKRKGGGTSVIFMVKKVLFQVLSIFKLLWELR-GSDYILVQNPPSIPILPI
AVLYKL---TGCKLIIDWHNLAYSILQLKFKGNFYHPLVLISYMVEMIFSKFADYNLTVT
EAMRKYLIQSFHLN--PKRCAVLYDRPASQFQPLA-----GDISRQKALTTKAFIKNY--
---IRDDFDTEKGDKIIVTSTSFTPDEDIGILLGALKIYENSYVK--FDS---------S
LPKILCFITGKGPLKEKYMKQV-EEYD---WKR-CQIEFVWLSAEDYPKLLQLCDYGVSL
HTSSSGLDLPMKILDMFGSGLPVIAMN-YPVLDELVQHNVNGLKF--------VDRRELH
ESLIFAMK-DADLYQKLKKNVTQEAENRWQSNWERTMRDLKLIH-------
>XP_018223147_Saccharomyces_eubayanus
------------------------------------------------------------
-------MFADTP-QWLLVLVAVYLSIPLMVYFIIPYL-------------CYGTK--ST
KKRVIIFVLGDVGHSPRICYHALSFSKLGWQVELCGYV-DDTLPKN-----ISNDPNITV
HHISN----LNRKGGQTSVLFMAKKVILQILSIFKLLWELR-GSNYILIQNPPSIPILPI
AVFYRL---TGCKLIIDWHNLAYSILQLKFKGNFYHPLVLISYMVEMIFSKLADYNLTVT
EAMRKYLIQSFHLN--PKRCAVLYDRPGSQFQPFP-----SDISRQEAITTESFMKDY--
---IHSDFDIEKGDKIIVTSTSFTPDEDIGILLGALKIYENSYVK--FDS---------T
LPRILCFITGKGPLKEKYMKQV-KEYD---WKR-CQIEFVWLSAEDYPKLLQLCDYGVSL
HTSSSGLDLPMKILDMFGSGLPVIALN-YPVLDELVQHNVNGLKF--------VDRRELH
ESLIFAMK-DADVYKNLKENIIQETQNRWQANWENTMRQLKLIH-------
>XP_033764704_Saccharomyces_paradoxus
------------------------------------------------------------
-------MFLEIP-RWLFALIILYLSIPLVVYYVIPYL-------------FYGNK--ST
KKRIIIFVLGDIGHSPRICYHAISFSRLGWQVELCGYV-EDTLPKN-----ISSDLNITV
HHMST----LERKGGGTSVIFMVKKVLFQVLCIFKLLWELR-GSDYILVQNPPSIPILPI
AVLYKF---TGCKLIIDWHNLAYSILQLKLKGNFYHPLVLISYIIEMIFSKFADYNLTVT
EAMRKYLIQSFRLN--STKCAVLYDRPASQFQPLG-----NDISRQKALTTKAFIKYY--
---IRDDFDTEKGDKIIVTSTSFTPDEDIGILLGALKIYENSYVK--FDS---------S
LPRILCFITGKGPLKEKYMKQV-KEYD---WKR-CQIEFVWLSAEDYPKLLQLCDYGVSL
HTSSSGLDLPMKILDMFGSGLPVIAMN-YPVLDELVQHNVNGLKF--------VDRRELH
ESLIFAMK-DAHLYKNLKKNVTQEAENRWQSNWERTMRDLKLIH-------
>XP_003678122_Naumovozyma_castellii
----------MVIWQYCLFLAKDEISKNSRTGLSFRQNYKVVMKLVWLVSWYNGSLQVSK
SIETMSIFSLNIIPTWLWWLILLYLVTPLLAYFIVPYL-------------INGTK--ST
KKRIIIYVLGDIGHSPRICYHTLSFADLGWEVELCGYI-ESEVPIS-----LIDSPNVTI
HEIPV----FG-KGRDRSIILMVQKVLFQVGVIIKQLWELR-GSDYILLQNPPSIPILPI
AVCYKLV--TRCKLIIDWHNLAFSILQLKFHGKFYHPLVLISFTIEFMFSKFADYNLTVT
KAMKEYLVSTFRLK--ADSCTVLYDRPAAQFTPLNVTDE-E---RMKLIHTEKFIKDY--
---IPEDFDLLKGDKIIVTSTSFTPDEDIGILLGALKIYENSYLK--FDT---------N
LPKILCFITGKGPLKEHFVKQV-AEER--QWDR-CHVEFVWLTAEDYPKLLRLCDYGVSL
HTSSSGLDLPMKILDMFGSGLPVLAMD-YPVLNELVTHEINGLKF--------SDRRELH
ESLIFAMK-DQDLYKKLRNGAEEESRSRWNSSWERSMKELKIVH-------
>XP_003668188_Naumovozyma_dairenensis
------------------------------------------------------------
----MISFTLS---SWLIWLILFYLLTPILAYSLIPYL-------------FYGTK--ST
KKRIIIYVLGDLGHSPRICYHALSFAELGWDVELCGYV-ESSLPSS-----IVDASNITI
H--PI----TK-RNG------MIMKVLGQVWTIAQQFWELR-GSDYILVQNPPSIPILPL
AVIYSTC--TRCKLIIDWHNLAYSILQLKFNGNFYHPLVLVSFMVEWFFSKFADYNLTVT
EAMREYLIKNFNLN--PKKCVVLYDRPASQFNPLQ--DD-EVSSRSELLKSEPFIKDL--
---IPADFDLSKGDKILVTSTSFTPDEDIGILLGALKIYESSYEK--FDR---------N
LPKILCFITGKGPLKEKYNAQV-KEQK---WNR-CHVEFVWLSSEDYPKLLQLCDYGVSL
HTSSSGLDLPMKILDMFGSGLPVIAMN-YPVLDELVTHDVNGLKF--------SDRREMH
ESLIFAMK-DAELYKRLRQAALLESKNRWNDSWEPSMKELGIIR-------
>XP_003957052_Kazachstania_africana
------------------------------------------------------------
------MFNFEALPQWVGYSLIIYLSLPLLVYYLIPNL-------------FYGNR--ST
KKRVIIYVLGDISHSPRICNHAKSFSSKNFQVELCGYV-DSTLPKV-----ISEDINITV
HPIPR----INEFG-------IIRKVSFQFICIAAKLWELR-GSNYVLIQNPPSIPIMPM
VAIYRVL--TGTKLIIDWHNLAYSILALKYNGNFWHPLVLISYLIEFCFSRFADYHLTVT
KAMEDYLVAKFRLN--SKRISVLYDRANNQFQPFE--VT-KNFSRKDALATEPCVKNY--
---IPSDFDIEKGDRIIVTSTSFTPDEDIGVLIGALKIYENSYEK--FDK---------A
LPRITCFITGKGPQKEEYIKKV-EEYE---WNR-VSIVFLWLSAEEYPKLLRLCDYGISL
HTSSSGLDLPMKILDMFGSGLPVIAMN-YPVLDELVKQDVNGLKF--------SDRRELH
ESLLFAMK-DKKTYESLKEGAYKESEKRWYTNWDKSFSEFKIIY-------
>XP_022462841_Kazachstania_naganishii
------------------------------------------------------------
------MSLFSWVPNWLLWLLIVYISLPLALYVVFPYV-------------FYGER--ST
KKRIIIYVLGDLGHSPRICYHASSFSESNFEVELCGYV-DNKLPES-----ISEDPNITV
HSLGR----CTKGG-------MIGKVLGQVFGIVKHLWALR-GSDYILVQNPPSIPILPI
VVVYRYL--FRCKLIIDWHNLAYSILRLKYSGNNWHPLVLISIAIEFLFAHGANYHLTVT
KAMKQFLSDKFWIP--EKNCVVFYDRPAVQFRPFELSDGVSGKSRNEAIHSEPFIKDL--
---IPQDFDLEKGDKIIVTSTSFTPDEDISILLGALKIYESSYKK--FDS---------S
LPRILCFITGKGPLKDHFIGEVAKNKK--LWNR-VHIEFVWLSSEDYPKLLRLCDFGVSL
HTSSSGLDLPMKILDMFGSGIPVIALN-YPVLDELVKHDVNGLKF--------MDRRELH
EALIFATK-DRKILTALKEGARRESENRWNSSWKASMKELRLIHK------
>XP_448752_Candida_glabrata
------------------------------------------------------------
------MSWIQIPWSWVVTLIVTYLSLPLIIYYLVPYI-------------FYGNK--SS
KKRIIIYVLGDIGHSPRMCYHARSFSEKGWQVELCGYV-EEQVPGF-----IAEDPNIIV
HALPT----LTLQGNKRSIIFLVKKVLFQVSAIIAQLWELR-GSNYMLIQNPPSIPILPI
AVFYRL---SGCKLIIDWHNLAYSIMQLKFNGNFYHPVVLASYVIEYIFGKFATYNLTVT
EAMKEYLVNSFGLN--PKRCVVLYDRPATQFKPLT-----ESESRTKLLDSE-FIRDM--
---IPEGFNVEKGDKIIVTSTSFTPDEDISILIGALKIYDNSYEN--LDK---------S
LPKILCFVTGKGPMKERYVKDV-EEHD---WQH-VYVKFVWLKSEDYPRLLQLCDYGVSL
HKSSSGLDLPMKILDMYGSGIPVIAYN-YPVLGELVKYNENGLKF--------LDRRELH
ESLIFAMK-DPELYKKLKQGALKESQIRWNSSWQSAMQELKLVA-------
>XP_004181961_Tetrapisispora_blattae
------------------------------------------------------------
----------MSTLFWLGTLVCVYVLVPAILFVGLPYL-------------TVGTK--SL
RKRAIVYVIGEIGHSPRMCYHALSLSMRGWDVELCGYV-EDELPDI-----INADPNITI
HRLPI----LKNSTKKPNILFMIKKVIFQIMAIIGQLWNLR-GSDYLLMQNPPSIPILPL
AVIFRL---TGCKLIIDWHNLAYSILQLKFKGNFNHPFVLISYGIEYFFSKFATCNLVVT
DAMKEYLIQSFGLK--PEKIAVLHDRPANQFKPLS-----EKASRSTLLTNENFIKSY--
---IPKDFDLSKGDKIIVTSTSFTPDEDLGVLIKALKLYEKNCEE---NK---------L
LPKILCFVTGKGPLKSHYMHEVEKDNEEGVWKS-VKIEFVWLKSEDYPKLLQLCDYGVSL
HTSSSGLDLPMKILDMFGSGIPVLAMD-YPVLAELVTEGKNGLKF--------SNSIELC
NELIKIIK-DKSLDINLRKNAKEESKIRWENSWEPAMKELKIIH-------
>XP_003683866_Tetrapisispora_phaffii
------------------------------------------------------------
------MLGLYDVSHWLIVMAIIYLVLPLLTYLLLPYI-------------FYGTK--ST
KKRIIIYVIGEIGHSPRMCYHALSFSEHGYDVELCGYV-TDSIPKD-----IIDDENITI
HEIPI----YENTRNTKSLLFLLKKVLFQIFTIVKQLWYLR-GSNYLLVQNPPTIPILPL
AVIYRL---TGCKLIIDWHNLGYSILQLKFNQNFYHPLVLCAYMIEYIFSRFANYNITVT
EAMKTYLVERFGLN--PAKCFVLYDRPPHKFQPFN---G-TIEERLSIIKKEDFIKDF--
---IPSDFDIIKGDKILVTSTSFTPDEDIKILVGALKIYEHTYQK--FDN---------N
LPKIICFITGKGPMKEEIMKQV-ANHD---WKL-CKIEFLWLSAEDYPKLLRLCDYGVSL
HASSSGLDLPMKILDMNGSGLPVIALN-YPVLNELVVHKKNGLKF--------TDRRELH
ESLIFAMK-DPELLDSLKRNVILEAGKRWNSSWEPAMKEMKLI--------
>XP_001644861_Vanderwaltozyma_polyspora
------------------------------------------------------------
------MIWSSDISQWLLVLLIVYLSLTVWVYYVMPFL-------------LVGTK--SI
KKRIIIYVIGDIGHSPRMCNHAISFSENGWQVELCGYV-NSNIPAR-----IIDDSNITI
HELPQ----LTNSSSGK-ILFMIKKVLFQIVSILRHLWELR-GSDIILVQNPPTIPILPI
VAFYRL---TGCKLMVDWHNLGYSILQLKFNNNFYHPLVLISFVIEYIFSKSSDYNLTVT
ESMKDYLVNNFGLK--KSRCYVLYDRPGLQFSPFQ---G-SLVERNDKIQSEPYMKNL--
---VPLDFDLTKGDKLIVTSTSFTPDEDIGILIGSLKIYESSYQK--FDN---------N
LPKILCVITGKGPMKEEIMKQV-SDYK---WNR-CTIQFAWLSSEDYPKLLRLCDYGVSL
HSSSSGLDLPMKILDMFGSGLPVLALN-YPVLDELVTHKENGLKF--------ADRRELH
ESLIFAMK-DAELYEVLKENVLQESSKNWDSSWKPVMKKLNLIR-------
>XP_003680603_Torulaspora_delbrueckii
------------------------------------------------------------
-------MFAEGQLPWVALMVVIYAAVTIVAYILVPYL-------------FYGNR--ST
KKRIIIYVLGDIGHSPRMCYHALSFSERGWQVELCGYV-EDTIPKV-----IEEDSNITV
HAIPV----YKAEKGSK-LVSMVKKVLSQILSISKQLWELR-GSDYLLMQNPPTIPILPM
AVLYRI---TGCKLIIDWHNLGYSILQMKFSGSFYHPFVVVHFLVEYFFAKFATYNLTVT
KAMKDYLVKKFGLN--AKSVAVLYDRPAAQFRPLS-----KDVDRAHLLKSESYIKGS--
---IPEDFDLKQGDKVIVTSTSFTPDEDIGVLLGALKIYENSYAK--FDD---------K
LPRIVCFITGKGPLKQQFVEQV-HDFK---WKR-CKINFLWLTSEDYPKLLRLCDYGISL
HTSSSGLDLPMKILDMLGSGLPVIASN-YPVLDELLQHNVNGLKF--------LDRRELH
GSLMFAMQ-DPNVYSTLKDGALLEAENRWNSSWESAMRELKIII-------
>XP_037142013_Zygotorulaspora_mrakii
------------------------------------------------------------
-------MLMDTEYSWWIALGSIYMALPLLAYTVIPYL-------------FYGNR--ST
KKRIIVYVIGDLGHSPRMCNQAASFSKHGWEVELCGYL-EGAVPKF-----IEDDPNITI
HELPV----CDHVRGKQPLAAMIHKVTFQMLAISKQLWKLR-GSDYLLMQNPPSIPIMPL
AVLYRF---TGCKLIIDWHNLGYSILQLKF-GSFYHPFVLIYYMIEYFFSKFATYNLTVT
KAMKDYLVKNFGLK--SKRCVVLYDRPSSQFGPLS-----TTVDRSHALHNESFIKDY--
---VPKDFDLGKGDKVFVTSTSFTPDEDIGILIGALKIYENSCKK--FDK---------S
LPKILCFITGKGLLKQKFIERV-RQEK---WEK-CNINFLWLSPTDYPKLLQLCDYGISL
HTSSSGLDLPMKILDMLGSGLPVIASN-YPVLEELLVHEKNGLKF--------LDRRELH
EALVFAMK-DANIYKSLHETVLLEQGNRWDSSWKTAMKEINLIN-------
>XP_002496351_Zygosaccharomyces_rouxii
------------------------------------------------------------
-------MLIDTDPKWWLILIGVYVVLPIIGYFIVPFL-------------FYGDR--ST
RKRVIVYVVGDIGHSPRMCNQAASFSDHGWQVELCGYV-EGDLPRY-----IVEDTRITV
HALPK----LS-KSGAGGTVFMVQKVLYQIVGICKHLWQLR-GSDYILLQNPPTIPLLPI
AVMFRF---TGCKLIIDWHNLGYSILQLKFQDSFWHPFVVVYFLTEWFFAKFATYHLTVT
KAMKKYLVAKFGLN--PMRIAVLYDRPAVQFKPLQ-----NDEERLRLLQ-EPFVAPY--
---IPQGFDINKGDKIIATSTSFTPDEDLGILFGALKIYENSYQK--FDH---------T
LPKILCFVTGKGPLKEKYVKEV-QEFE---WNR-CHIEFLWLSAEDYPRLISLCDYGVSL
HKSSSGLDLPMKILDMLGCGVPAIAFN-YDTLDELITHDINGLKF--------LDRRELH
EELIFAVK-DQNVNNRLKKGALLESRVRWNSSWETAMKEIKLLA-------
>XP_003645766_Eremothecium_cymbalariae
------------------------------------------------------------
--------MLE-IPNWLLILIGLYAATPFVLYLVVPYV-------------FYYGK--ST
RKRIVIYVLGDIGHSPRMCYHARSFSASGWEVELCGYM-EEQPSKD-----LLDDDRITI
HVLPH----RKNFSD-RFVVNTVFKVIYQVFDITSMLWELR-GCDIIMLQNPPSIPILPL
AVVFKIL--TRTKLLIDWHNFGYSILQLKF-GSFTHPLVLVSYCVEFLFSHFADYHLTVT
SAMKKYLVSSFKLS--EKRITVLHDRPAEHFKPLN------DENREDLLK-ETFVANH--
---IPQGFDISKGDTILVTSTSFTPDEDLNILLGALKIYENSKKK--FDS---------N
LPRILLFITGKGPLKGEYIKRV-REYE---WNH-CHIEFLWLSAEDYPRLLRLCDYGVSL
HTSSSGLDLPMKILDMFGSGLPVIAMD-YPVLNELVQHNVNGMKF--------IDRRGLH
ESLIFAVK-DKKLKTALLRTAIEESKNRWHPNWTRAFEELKIVHQ------
>NP_983757_Eremothecium_gossypii
--------------------------------------------MDTSSVTMHTERACCH
QAQRAVAAMLDKAPSWLIWTAVLYVGLPFMLYWAVPYL-------------FYHNK--TK
SRRIAIYVLGDLGHSPRICYHARSFSAAGWEVELCGYL-EEQPPKD-----LLDDPRVTI
RALPG----ASN-AG-KSLGQTARKVVLQTCHIVRQLWELR-GCDYILIQNPPSIPLLPI
VAIFKVL--TRTRLILDWHNFAYTVLQLRV-GRFLHPLVLVSYAVEFLFSRMADYHITVT
AAMKDYLVQSFLLP--ARRIAVMYDRPGEQFRPLP------AGERGAALA-EPFIRGY--
---IPAGFDVQRGDTILVTSTSFTLDEDINVLFGALKIYESAAAK--FDT---------T
LPRILLFVTGKGPLKGKYMEEV-RNYK---WER-CTIHFLWLSAEDYPRLLQLCDFGVSL
HTSTSGLDLPMKVLDMFGSGLPAFVMD-YPAIGELVQDRVNGLRF--------TTRRELE
QCLIFAIK-DEHTRKVLKENALLESKNRWHQSWASAMSELQVVRQS-----
>XP_451947_Kluyveromyces_lactis
------------------------------------------------------------
----MSVFGFDNIPTWLWWLLAIYLATPFVLYVVQPYL-------------FYEGK--ST
KTRILIVVLGDLGHSPRILYHARSFSKAGFQVELSGYV-DSDIPTD-----ILDDDNIEI
HGLKK----YGSEKGL-----LV-KALKQGLQLCSMFWKLR-AVDYILLQNPPTIPILPI
AVVVKTF--SRAKLIIDWHNLGYTILQMKFKDQFLHPLVLLAYLIEWIFAKFANYHLTVT
KAMKTYLVEKFGID--GKKIAVLYDRPGKQFSPLK--EADDREA---LLK-QEFIAKY--
---IPKEFDISK-DKIFVTSTSFTPDEDISVLIGSFKIYENSFQK--FDQ---------T
LPRILCFITGKGPLQEKIVKQV-QDFK---WDR-VQVEFLWLSSEDYPKLLRLCDYGVSL
HTSSSGLDLPMKILDMFGSGLPVICMN-YPVLDELVQQNVNGLKF--------ADRRELH
EALIFSVK-DEQVHQEIKRGALRESKNRWNESWESALSELKIIHK------
>XP_022678341_Kluyveromyces_marxianus
MIRSEKFKKKKKKKKKTLQAVPVKYNAQTNTGSSTGTTAKCTLYWQVWQVWQVSVSYGSS
IGADMSWLYFESVPRWVWWLLAVYVATPFVVYVVQPYL-------------FYAGK--ST
KKRIMILVLGDLGHSPRILYHARSFSEAGFQVELCGYV-DSDIPKD-----ILAEDAIEL
HALKK----CSTFRGG-----LIGKALVQGVQLCLMFWEMR-GVDYILLQNPPTIPVLPI
AVVVKTF--TRAKLIIDWHNLGYSILQMKFNGNFWHPLYVVAYVIERVFSRFANYHLTVT
AAMRTYLISKFGIN--ASKIAVLYDRPGSQFRPLK--DGDGVEARAELLR-EPFIEKL--
---VPPEFDPAK-DKIFVTSTSFTPDEDISVLIGALKIYENSYRK--FDH---------T
LPRILCFITGKGPMKDKIVKQV-EDYK---WDR-VHIEFVWLSSEDYPKLLRLCDYGVSL
HTSSSGLDLPMKILDMFGSGLPVICMN-YPVLDELVQQNVNGLKF--------ADRRELH
EALIFAVK-DEKVQKQIKEGALQESKSRWEQSWESALSQLKIIHK------
>XP_022627764_Lachancea_lanzarotensis
------------------------------------------------------------
-------MVLESVSPYVWWGLGLYISVPVLFYVVVPFL-------------FYGDR--AT
KKRIIICVLGDIGHSPRMCYHAQSFSNLGWQVELCGYVSDEKAPAD-----IESNPNITI
HGLTN----YKAPEGQSFVKTAIWKVAIQMVSIVKVLWRLR-GSDYFLLQNPPSIPILPI
ASIYCVL--CRCKLIIDWHNLGFSILQLKL-GSFWNPLVLVSFLIEYAFSKFATYHLTVT
NAMKTYLSETFGLP--SGRIEVLYDRPAAQFRPLK-------GNRTEALQ-QDFIRQY--
---VPADFDVKQSDRILVTSTSFTPDEDLGILIGALKIYENSHKK--FDQ---------A
LPRILCFITGKGPLKQQIVEQV-KAEK---WDR-VHIEFLWLSSDDYPKLLQLCDFGVSL
HTSSSGLDLPMKILDMFGSGLPVIAYN-YPVLNELVQHNVNGLKF--------LDRRELH
EALIFVTK-DKHVSEVLKTGALTESRNRWQSSWEKSMEKLSLIRR------
>XP_002554662_Lachancea_thermotolerans
------------------------------------------------------------
--------MFEGLPQWVWWLLTVYASLPLVCYLTVPFL-------------FYGNR--ST
KKRIIICVLGDLGHSPRMCYHARSFSQQGWQVELCGYL-EEQPPSD-----ILEDTNITI
HQLPA----FQGRKGGSFLIKAVRKVSLQIYAILRLLWRLR-GSDYFLLQNPPSIPILPM
AAVYCTF--SRCKLIIDWHNFGYSILKLKL-GSFWHPLVLISFAVEYIFAKFAAYNLTVT
RAMKDYLIHTFGLS--KKRVAVLYDRPAFQFRPLK-------ADRQAALQ-QDFIKPF--
---IPGDFNISKGDRIIVTSTSFTPDEDLSILIGALKIYENSCEK--FDD---------K
LPKILCFVTGKGPLKQHFIDKV-AETK---WDR-VHIEFLWLSNEDYPKLLQLCDYGVSL
HTSSSGLDLPMKILDMFGSGIPVVSYN-YPVLNELVQHNVNGLKF--------LDRRELH
EALIFIMK-DSHVSEVLKAGALKESNNRWQDSWEKAMEEISVIRR------
>XP_020054482_Aspergillus_aculeatus
------------------------------------------------------------
---------------MLATLISIAFYASTALTLAIILLAPSRYTPQP--AS-EGDGSDKP
KTAVQILVLGDIGRSPRMQYHALSVARGGGQVDIIGYH-ESEVHPE-----ITSHPRISI
VALPPHPTFLQTSNKLLFLIFGPLKVLFQIGCLGWILAYRTKPAKWLLVQNPPSIPTLAI
ASLTCLL--RQTSLIIDWHNFGYTILALKL--GDTHPLVRLSQRYERFFSRYATAHLCVT
NAMATVLKRDFGIRNDHAAILPLHDRPADHFQPIP-----------DRAARAAFLNSLPQ
SEPVRPLIA-ISALRVLVSSTSWTADEDFSVLIDALCRYSALARQ--QHSGGSGGEEPTE
LPAILAIITGKGPQKEMYLQRI-RELEAAGKLEHVTIRTAWLSMEDYARLLASASLGVSL
HTSSSGVDLPMKVVDMFGAGLPVVGWNRFEAWPELVTEGVNGRGF--------GSAEELV
GHLVELFG-DDAKLESLREGARKESARRWDDEWNPVAGKLLGLY-------
>XP_001268450_Aspergillus_clavatus
------------------------------------------------------------
---------------MIESLIGIAFYVSTAVTLLLFLL-PSRYTPR---RT-HQGAPKEA
KTTTQILVLGDIGRSPRMQYHALSIARAGGQVDIIGYQ-ESEVHPD-----ITSSPRISI
VALPPHPSFLQTSNKLLFLLFGPLKVAFQIFYLWWTLGYQTKPAQWLLVQNPPSIPTLAI
ASVVSFL--RHTKLIIDWHNFGYTILALKL--GDSHPLVRISKWYEMTFCQYATAHFCVT
EAMASVLKNDFRLK---APILPLHDRPASHFQPIL-----------DDRERHNFLESLPE
TQSVRHLLE-SASLRVLVSSTSWTPDEDFSVLIDALCRYSNMATT--TKP---------Q
LPSILAIITGKGPQKEMYLKQI-SALQEAGKLEKVTIRTAWLTTEDYARLLASASLGISL
HTSSSGVDLPMKVVDMFGAGLPVVGWSRFQAWPELVTEGVNGMGF--------GSPGELV
EQLVDLFE-NPRKLETLRLGARKESNHRWDNEWDPVAGKLLGLA-------
>XP_001258547_Aspergillus_fischeri
------------------------------------------------------------
---------------MIESLISVAFYISTAVTLLLFLL-PSRYDPRRFDRL-KKDASIAP
KTTTQILVLGDIGRSPRMQYHALSIARGGGQVDLIGYN-ESEVHPD-----ISSNPRISI
TALAPHPTFLQTSNKLLFLLFGPLKVAFQIVCLWWALAYRTEPAQWLLVQNPPSIPTLAI
ASMASFL--RHTKLIIDWHNFGYTILALKL--GDRHPLVRFSKWYEKSFCRYATAHFCVT
EAMASILKNHFGLT---APILPLHDRPASHFQPIF-----------DQSEQKSFLESLPE
TAPVKDLLQ-AGSLRVIVSSTSWTADEDFSLLIDALCRYSNLANT--SKP---------A
LPAVLAIITGKGPQKEMYLKQI-SKLQEAGKLSKVTIRTTWLTTDDYARLLASASLGISL
HTSSSGVDLPMKVVDMFGAGLPVLGWDRFQAWPELVTEGVNGMGF--------GSSGELL
DHLVDLFE-NPSKLEKIRTGARKESNRRWNDEWDPIAGKLLGLA-------
>XP_041150806_Aspergillus_flavus
------------------------------------------------------------
---------------MIESVVSVAFYISTAVTLFILLL-PSQYAPKR--ST-AQDASTDP
KTTVQILVLGDIGRSPRMQYHALSIAKGGGQVEIIGYH-ESEVHPD-----ISSDPRISI
VALPPHPAYLQTSNKLLFLVFGPLKVLFQVACLWWSLAYRTRPVKWLLVQNPPSIPTLAV
ASLTCFL--RQTSLIIDWHNFGYSILALKL--GHGHPLVKLSKWYEKTFGRYATAHLCVT
TVMASVLKKEFLLE---APILPLHDRPANHFRPIL-----------DDNVRQEFLLSLPV
AASVQSLIN-SGALRVLVSSTSWTADEDFSLLIDALCRYSQLAAT--TMP---------E
LPQVLAIITGKGPQKEMYIKQI-ADLEKAGKLQKVTVRTAWLTTTDYAKLLASASLGVSL
HTSSSGVDLPMKVVDMFGAGLPVVGWNRFEAWPELVTEGVNGRGF--------GSSNELV
EELVDLFG-DTSKLDRLRVGAQKESTRRWDDEWNPVAGKLLGLI-------
>XP_751292_Aspergillus_fumigatus
------------------------------------------------------------
---------------MIESLISVAFYISTAVTLFLFLL-PSRYDPRRFDRE-QKDASDAP
KTTTQILVLGDIGRSPRMQYHAISIARGGGQVDIIGYN-ESEVHPD-----ISSNPRISI
IALPPHPSFLQTSNKLLFLLFGPLKVAFQIVCLWWALAYRTEPAQWLLVQNPPSIPTLAI
ASTASFL--RHSKLIIDWHNFGYTILALKL--GDRHPLVRFSKWYEKSFCRYATAHFCVT
EAMASVLKNHFCLT---APILPLHDRPASHFQPIF-----------DQSERKSFLESLPE
TTSVKDLLR-AGSLRIIVSSTSWTADEDFSLLIDALCRYSNLAST--SKP---------W
LPAILAIITGKGPQKEMYLKQI-SKLQEAGKLSKVTIRTTWLTTDDYARLLASASLGISL
HTSSSGVDLPMKVVDMFGAGLPVLGWDRFQAWPELVTEGVNGMGF--------GSSGELL
DHLVDLFE-NPSKLEKIRAGARKESNRRWNDEWDPIAGRLLGLT-------
>XP_662950_Aspergillus_nidulans
------------------------------------------------------------
---------------MIESVIEVAFFVSTIVTLFILML-PSQYEPKRRVAG-SSDDLSEP
KTTVQVLVLGDIGRSPRMQYHALSIARGGGHVDIIGYS-ESEIHPD-----VSSHPNISV
VPIPPHPSVLQTSNKVLFLFVAPLKVLFQVIALWWILAYHTKPAKWLLIQNPPSIPTLAI
ASLVCFF--RQTRLVIDWHNFGYTILALKL--GDTHPLVKVSKWYENVFCRSAVAHFCVT
NAMASVLKKEFDLQ---APILPLHDRPASHFRPIL-----------DEQERKSFLLSLPE
AAPMRRSIE-EGNTKVIVSSTSWTPDEDFSLLIDALCRYSEVSST--TKP---------H
LPAVLAIITGKGPQRDIYVERI-SRLQKEGKLSKVTICTAWLSTGDYARLLASASLGVSL
HTSSSGVDLPMKVVDMFGSGLPVVGWSKFRAWPELVTDGVNGKGF--------GSPSELA
EQLVELLG-NPENLNMLRAGAQDASAFRWDDEWAPVAGKLFGLD-------
>XP_001390937_Aspergillus_niger
------------------------------------------------------------
---------------MIESLISVAFCLSTALTIGILLL-PSRHESRS--VT-SQNAANEP
KTTVQILVLGDIGRSPRMQYHALSVARNGGQVDMIGYH-ESDVHPE-----ISSHPRISI
VALPPHPSCLQTSNKLLFLLFGPLKVLFQIVCLFWILAYRTKPAKWLLVQNPPSIPTLAI
ASLVCFL--RHTKLLIDWHNFGYTILALKL--GDSHPLVRFSKSYEKIFCQYATAHLCVT
NAMASVLKEEFALK---APILPLHDRPADHFQPIL-----------DDRVRQDFLRSLSE
TETVRPIIG-SDKLRVLVSSTSWTADEDFSLLIEALCRYSDLAEA--SNP---------D
LPSILAIITGKGPQREMYLKQI-ADLEKNGKLQKATIRTAWLSMEDYARLLASASLGVSL
HTSSSGVDLPMKVVDMFGAGLPVVGWNRFEAWPELVTEGRNGRGF--------GSSDELV
EHLVELFG-NQEALEELRTGAREESSRRWDDEWNPVAGKLLGLV-------
>XP_015410703_Aspergillus_nomiae
------------------------------------------------------------
---------------MIESFISIAFYISTVVTLFILLL-PSQYAPKR--ST-AQDASTDP
KTTVQILVLGDIGRSPRMQYHALSIAKGGGQVEIIGYH-ESEVHPD-----ISSDPRISI
VALPPHPACLQTSNKLLFLVFGPLKVLFQVVCLWWSLAYRTRPVKWLLVQNPPSIPTLAV
ASLTCFL--RQTNLIIDWHNFGYSILALKL--GNGHLLVKLSKWYEKTFGRYATAHLCVT
TAMTSVLKKEFLLE---APILPLHDRPAHHFRPIL-----------DEDVRQEFLLSLPV
AASVQSLIK-SGALRILVSSTSWTADEDFSLLIDALCRYSELAAT--TMP---------E
LPQVLAIITGKGPQKEMYIKQI-ADLEKAGKLEKVTIRTAWLTTTDYAKLLASASLGVSL
HTSSSGVDLPMKVVDMFGAGLPVVGWNRFEAWPELVTEGVNGRGF--------GSSDELV
EELVELFG-DTSKLDKLRVGAQKESTRRWDDEWNPVAGKLLGIV-------
>XP_001826967_Aspergillus_oryzae
------------------------------------------------------------
---------------MIESVVSVAFYISTAVTLFILLL-PSQYAPKR--ST-AQDASTDP
KTTVQILVLGDIGRSPRMQYHALSIAKGGGQVEIIGYH-ESEVHPD-----ISSDPRISI
VALPPHPAYLQTSNKLLFLVFGPLKVLFQVACLWWSLAYRTRPVKWLLVQNPPSIPTLAV
ASLTCFL--RQTSLIIDWHNFGYSILALKL--GNGHPLVKLSKWYEKTFGRYATAHLCVT
TVMASVLKKEFLLE---APILPLHDRPANHFRPIL-----------DDNVRQEFLLSLPV
AASVQSLIN-SGALRVLVSSTSWTADEDFSLLIDALCRYSQLAAT--TMP---------E
LPQVLAIITGKGPQKEMYIKQI-ADLEKAGKLQKVTVRTAWLTTTDYAKLLASASLGVSL
HTSSSGVDLPMKVVDMFGAGLPVVGWNRFEAWPELVTEGVNGRGF--------GSSNELV
EELVDLFG-DTSKLDRLRVGAQKESTRRWDDEWNPVAGKLLGLI-------
>XP_040640892_Aspergillus_ruber
------------------------------------------------------------
---------------MIEVLISLAFYASTAITFLILLL-PSQYEPRRASDS-KQNASSDS
KTRIQILVLGDIGRSPRMQYHALSVAKHGGQVDIIGYH-ESELHPD-----ISSSAQITI
VPIPPHPAFLQTSNKLLFLLFAPLKIIFQILSLWRCLAYQTEPAKWLLVQNPPSIPTLAI
VSLVCFL--RHTHLVVDWHNFGYSILALKL--GDSHPVVRFSEWFERVFGRYAWAHLCVT
EAMQSVLKKDFALE---APIFPLHDRPASHLQPIP-----------DTQMRREFINSLPE
TASAKSALG-TEDFRVLVSSTSWTPDEDFSLLIDALCKYSKFATT--SKP---------S
LPPILAIITGKGPQKEMYLKKI-SNLEKAEHLQKVSIRTAWLSTENYAKLLASASLGVSL
HRSSSGVDLPMKVVDMFGAGLPVVGWNRFEAWPELVTEGVNGRGF--------GSVDELV
EQLVDLFG-DSKKLEKLRTGSLQESERRWDDEWDPIAGKFLGLL-------
>XP_040698047_Aspergillus_sydowii
------------------------------------------------------------
---------------MIELVIEVAFYFSTAVTLFILSL-PSQYESKRH--G-NGDASTGP
KTTAQVLVLGDIGRSPRMQYHALSIARNGGQVDIIGYC-ESEVHPD-----ISAHPRISV
VPIPPHPPYLQTSNKLLFLILAPLKVAFQVVSVWWILAYRTKPVKWLLVQNPPSIPTLAV
ASLTCYL--RQTRLVIDWHNFGYTILALKL--GDNHPLVRVSRWYEIAFCKSATAHFCVT
KAMASVLKKEFGLR---APILPLHDRPTSHFKPIL-----------DERERQEFLLSLPE
TASVHSLIK-EGKAKVVVSSTSWTPDEDFSLLLDALCRYSEVSST--SSP---------Q
LPSILAIITGKGPQREMYMERV-SNLHKNGRLNKVNICTAWLSTSDYARLLASASLGVSL
HTSSSGVDLPMKVVDMFGSGLPVVGWSKFKAWPELVTEGVNGRGF--------GGSDELA
EQLIDLLG-NPNELKRLRSGAREASSYRWDDEWNPVAGKLFGLPNVERL--
>XP_001211014_Aspergillus_terreus
------------------------------------------------------------
---------------MIDSLITIAVCISTALTILILLL-PSQYVPKR--ST-EHDGPNEP
KTTVQVLVLGDIGRSPRMQYHALSIAKGGGHVDIIGYH-ESEVHPD-----ISSDPRISI
VPLPPHPSCLQTTNKLLFLLFGPLKVFFQIACLWWALAYRTKPAKWLLVQNPPSIPTLAI
ASIVCFF--RQTRLVIDWHNFGYTILALKL--GDTHPLVKFSRWYERTFCRYATAHICVT
TAMVSVLKKEFHLE---APILPLHDRPARHLQPIS-----------DEAVRREFLASLPQ
AESVRPVMS-SDALRVLVSSTSWTADEDFSLLIDALSRYSELAST--KIP---------R
LPTVLAVITGKGPQKEMYVKQI-SQLEAAGKLQKVVIRTAWLSTTDYARLLASASLGVSL
HTSSSGVDLPMKVVDMFGAGLPVVGWSRFEAWPELVTEGVNGRGF--------GSSDELL
QHLVDLFG-DASKLEGLRAGALKESARRWDDEWDPIAGKLFGLV-------
>XP_022484879_Penicillium_arizonense
------------------------------------------------------------
---------------MIESLISIAFCLSSVLTVLILLL-PSQYEPQQ---PASSGANGTK
KPTIQILVLGDIGRSP-----------------------QSDPHPD-----ITSHPNINI
VPLRPHPAILQTSNRLLFTIYGPLKVLFQVFCLWKCLAYTTKPAKWLLVQNPPSIPTLAI
ASITCFL--RQTKLVIDWHNFGYSILALKL--GQSHPLVRLSTWYEKVFCKSASAHLCVT
DAMKSFLRKEFELK---TPILPLHDRPASHFNPIL-----------DPNARAEFLATLPE
TKEVRSYLT-AGTLRVLVSSTSWTADEDFSVLIDALLRYSELATT--TQP---------H
LPEVLAIITGKGPRKEMYLEQI-ALLEDSGKLQKVTIRTAWLSVPDYAKLLASASLGVSL
HTSSSGVDLPMKVVDMFGAGLPVVGWDRFEAWPELVTEGVNGLGF--------GSSEELA
EHLTDLFG-NSGRLETLRQGAQKESSRCWDDEWDPIAAPLLGLT-------
>XP_014534935_Penicillium_digitatum
------------------------------------------------------------
------------------------------------------------------------
------------------------------------------------------------
------------------------------------------------------------
----------------------------------------MSTWYEKVFCKSASAHLCVT
NAMASVLKRDFNLT---APILPLHDRPASHFHPIL-----------DPNARMDSLITLPE
TKDFQSSLK-AGSLRVLVSSTSWTADEDFSVLIDALLRYSELATT--VQA---------H
LPEVLAIITGKGPRKEMYLEQI-AALEKSSKLQKVTIRTAWLTVPDYARLLASASLGVSL
HTSSSGVDLPMKVVDMFGAGLPVVGWDRFEAWPELVTEGVNGLGF--------GSSEELA
EHLVDLFG-ENDKLESLRLGAQKESSLRWDDEWDPIAGSLIGLT-------
>XP_016600980_Penicillium_expansum
------------------------------------------------------------
------------------------------------------------------------
------------------------------------------------------------
------------------------------------------------------------
------------------------------------------------------------
--MASVLKKDFNLT---APVLPLHDRPASHFHPIL-----------DPNARTDFLTTLPE
TQDFYSALK-TGSLRVLVSSTSWTADEDFSVLIDALLRYSELATT--VQP---------H
LPEVLAIITGKGPQKEMYMEQI-AALEKSGKLQKVTIRTAWLSVPEYARLLASASLGVSL
HTSSSGVDLPMKVVDMFGAGLPVVGWDRFEAWPELVTEGINGLGF--------GSSEELA
EHLVDLFG-ENNRLDSLRLGAQKESSRRWDDEWNPIAGSLIGLT-------
>XP_040651847_Penicillium_griseofulvum
------------------------------------------------------------
---------------MIETLITIVFCLSSTLTVLILLL-PSQYQPEQGSAP-RSNDTKKR
KACVQILVLGDIGRSPRMQYHALSIAKHGGEVVIIGYN-ESDPHPD-----IISNPNISI
VPLRPHPALLQTSNKLLFTIYGPLKVLFQIACLWKCLAYTTKPSQWLLVQNPPSIPTLAI
ASTVCFL--RQTKLIVDWHNFGYSILALKL--GQSHPLVKTSTWYEKVFCQSATAHLCVT
NAMKSVLKKDFNLQ---APVLPLHDRPASHFNPIL-----------DPNARTEFLMTLPE
TKEFHSSSK-TGSLRVLVSSTSWTADEDFSVLIDALLRYSELATT--TQP---------H
LPEVLAIITGKGPQKKMYLEQI-AALEKTNKLQKVTIRTAWLSVPEYAQLLASASLGVSL
HTSSSGVDLPMKVVDMFGAGLPVVGWDRFEAWPELVTEGVNGLGF--------GSSEELA
KHLVDLFG-ENDKLESLRLGAQKESSRRWDDEWNPIVGSLLGLT-------
>XP_038928651_Penicillium_roqueforti
------------------------------------------------------------
---------------MIETFISIVFGLSSALTVLILLL-PSQYQPEQAGSP-RSDDAKRR
KTCVQILVLGDIGRSPRMQYHALSIAKHGGEVVIIGYN-ESDPHPD-----IISNPNISI
VPLRPHPALLQTSNKLLFTIYGPLKVLFQIACLWKCLAYTTKPSQWLLVQNPPSIPTLAI
ASLVCFL--RQTRLVIDWHNFGYSILALKL--GPTHPLVKMSIWYEKVFCKSASAHFCVT
NAMASVLKKDFNLP---APVLPLHDRPASHFNPIL-----------DPNARMDFLTTLPE
TKEFHSYLK-AGSLRVLVSSTSWTADEDFSVLIDALLRYSELAIT--VQP---------H
LPEILAIITGKGPQKEMYLEQI-AALEKSSKLQKVTIRTAWLSVPEYARLLASASLGVSL
HTSSSGVDLPMKVVDMFGAGLPVVGWDRFEAWPELVTEGVNGLGF--------GSSEELA
EHLVDLFG-ENDKLESLRLGAQKESSRRWDDEWDPIAGSLFGLT-------
>XP_002564089_Penicillium_rubens
------------------------------------------------------------
---------------MIETLISIVFCLSSALTVLILLL-PSQYQPAQAGSPSRPHAAKRH
KTCVQILVLGDIGRSPRMQYHALSIAKHGGEVVIIGYN-ESDPHPD-----IISHPSISI
VPLRSHPALLQTSNKLLFTIYGPLKVLFQIVCLWKCLAYTTKPSRWLLVQNPPSIPTLAI
ASLVCFL--RQTRLIIDWHNFGYSILALKL--GQTHPLVKMSMWYEKVFCKSASAHFCVT
NAMASVLKKDFNLP---VPVLPLHDRPASHFNPIL-----------DPNARTDFLTTLPE
TKEFHSALK-AGSLRVLVSSTSWTADEDFSVLIDALLRYSELATT--VQP---------H
LPEVLAIITGKGPQKEMYLGQI-AALEKASKLQKVTIRTAWLSVPEYARLLASASLGVSL
HTSSSGVDLPMKVVDMFGAGLPVVGWDRFEAWPELVTEGVNGLGF--------GSSKELA
GHLVELFG-KSDKLESLRLGAQKESSRRWDDEWNPIAGSLIGLT-------
>XP_040807921_Penicillium_solitum
------------------------------------------------------------
---------------MIETLISIVFCLSSALTVLILLL-PSQYQPEQVGSPSRSHDTKRP
KTCVQILVLGDIGRSPRMQYHALSIANHGGEVVIIGYN-ESDPHPD-----IISNPNISI
VPLRPHPALLQTSNKLLFTIYGPLKVLFQIACLWKCLAYTTKPPRWLLVQNPPSIPTLAV
ASLVCFL--RQTRLIIDWHNFGYSILALKL--GQSHPLVKISTWYEKVFCKSASAHLCVT
NSMASVLKKDFNLP---TPVLPLHDRPASHFHPIL-----------DPNARTDFLTTLPE
TKEFHSSLK-AGSLRVLVSSTSWTADEDFSVLIDALLRYSELATT--VQP---------H
LPEVLAIITGKGPQKEMYLKQI-AALEKSSKLQKVTIRTAWLSVPEYARLLASASLGVSL
HTSSSGVDLPMKVVDMFGAGLPVVGWDRFEAWPELVTEGVNGLGF--------GSSEELA
EHLVDLFG-ENDKLENLRLGAQKESSRRWDDEWNPIAGSLIGLT-------
>XP_022580072_Penicilliopsis_zonata
------------------------------------------------------------
--------------MMIDSIISIAFYISTVLTVLIWLL-PSQYGQA------DASAQQAP
KCKVQILVLGDIGRSPRMQYHALSIARKGGQVDIIGYN-ESEPHPD-----VSSHPNISI
VPLPPHPAVLQTSNRILFLLYGPLKVLFQIGCLWVCLAYRTKPAKWLLVQNPPSIPSLAV
ASIVCFC--RKTHLVIDWHNFGYSILALKL--GPRHPLVRWSKWYEKTFCRYATAHLCVT
RAMARVLKEDFALQ---APILPLHDRPADLFQPIP-----------DEKDRTRFLTSLPE
TEPIRAALEGSGNARVLVSSTSWTPDEDFSILLDALCQYSEIATSMAQKP-------EDS
LPHIMAIITGKGPQREQYLKRI-AELENAGKLEHATVRTTWLSMQDYARLLASASLGVSL
HTSSSGVDLPMKVVDMFGAGLPVVGC-QFEAWPELVHEGVNGRGF--------ETATELA
DHLVDLFG-HPDRLDTLRDGACIESTRRWDSEWDPVAGKLFGLVDSEVKID
>XP_016620525_Cladophialophora_bantiana
------------------------------------------------------------
------------------MLLAVLVVISTIFTILLLLL-PSPQLAA------------DQ
QCSVQVVVLGDLGRSPRMQYHALSIATHGGRVQLIGYR-ETDPLPE-----LLSHPNVRL
LPLSPPPRWLQTSNRILFLLFGPLKVLLQTRTLWTTLSYSSDPCKWMLVQNPPSIPTLLV
VSTVCFF--RRTRLIVDWHNFGYSILALKL--GSDHPLVGISRFYETTLAKAAHANFTVT
DAMAQVLKSDYRIT---APIVTLHDRPADLYHPLT-----------DSM-RIAFLQRYPL
LQKHFSDIL-DAKVRLLVSSTSWTADEDFGLLLDALCSYSTSATS--SHP---------Q
LPELVIVITGKGPQRQRYLDKI-RELRSAKALETVSIYTDWLSFENYALLLGSADLGVSL
HTSSSGVDLPMKVVDMFGAGLPVAGWSKFAAWPELVTENVNGKGF--------GSSEELA
DILRELFDPSSQQLARLKAGAIRESQRRWNSEWDPVAGKLLGLVN------
>XP_008724663_Cladophialophora_carrionii
------------------------------------------------------------
------------------MILTLLVVASTIFTVLLLLL-PSPANRS------------DQ
RCSVQVVVLGDLGRSPRMQYHALSIATHGGHVQLVGYR-ETDPLPE-----LLSHPHVAI
VPLSQAPHSLQTSNKVLFLLYGPLKVLLQAWSLWQALSYSTPACKWMLVQNPPSIPTLLL
VSVVAFF--RRTRLVVDWHNFGYSILALKL--GAGHPLVRMSKLYETALSRIAYANFTVT
DAMAKVLRSDYGIT---APVLTLHDRPANLYQPLT-----------DMQ-RLSFLQRYHP
VNAHFNALV-DGKARLLVSSTSWTPDEDFGILLDALCSYSASATS--THP---------Q
LPELVVVITGKGPQKQLYLDKI-KELRAADALEMVPIYTDWLSFEDYALLLGSADLGVSL
HTSSSGVDLPMKVVDMFGAGLPVAGWSKFPAWSELVTEDVNGKGF--------GSPEELA
GILRELFDPASKKLVQLKHGARLESQRRWTSEWDPVAGRLFGVVP------
>XP_016251432_Cladophialophora_immunda
------------------------------------------------------------
------------------MLLTVLVAISTLVTILLLLL-PSPRHAA------------DQ
QCSVQVVVLGDLGRSPRMQYHALSIATHGGRVQLVGYR-ETDPLPD-----LVAHPGVTI
VPLTPAPRWLQTRNKLLFLLFGPLKALLQTWTLWNTLGYATAPCQWMLVQNPPSIPTLLV
VTIVCFF--RRTRLIVDWHNFGYSILALKL--GASHPLVRISKLYELSLARAATANFTVT
DAMARVLKSDYKIT---APILTLHDRPADLYQPLT-----------ASK-RVAFLQRYPL
IREQFNAIV-EAKVRLLVSSTSWTADEDFGLLLDALCSYSASATS--SHP---------Q
LPELVVVITGKGPQKQYYLDKI-LELRSAQALEMVRIYTDWLSFEDYALLLGSADLGVSL
HTSSSGVDLPMKVVDMFGAGLPVAGWSRFAAWVELVTENVNGKGF--------GSSEELA
DILRALFDPGSQQLTRLKQGAIKESQRRWGSEWDPVAGKLFGLAD------
>XP_007747829_Cladophialophora_psammophila
------------------------------------------------------------
------------------MLLTVLVAISTIVTILLLLL-PSPQLAA------------DQ
QCSVQVVVLGDLGRSPRMQYHTLSIATHGGRVQLIGYR-ETDPLPE-----LLSHPNVRL
RPLSPPPRWLQTSNKILFLLCGPLKVLLQTWTLWTTLSYSSDPCKWMLVQNPPSIPTLLV
VSTVCFF--RRTRLIVDWHNFGYSILALKL--GSDHPLVGISRFYETTLAKAANANFTVT
DAMAQVLKSDYKIT---APIMTLHDRPADLYQPLT-----------DSK-RIAFLQRYPL
IQKHFGDIL-DTKVRLLVSSTSWTPDEDFDLLLDALCSYSTSATS--SHP---------Q
LPELVIVITGKGPQRQHYLGKI-RELRSAKALEMVSIYTDWLSFENYALLLGSADLGVSL
HTSSSGVDLPMKVVDMFGAGLPVVGWSKFAAWPELVTENVNGKGF--------GSSEELA
DILRELFDPSSQQLARLKAGATRESQRRWNSEWDSVAGKLLGLVK------
>XP_018689754_Fonsecaea_erecta
------------------------------------------------------------
------------------MLLTILVAISTLVTVLLLLL-PSPRQAD------------DP
QCSVQVVVLGDLGRSPRMQYHALSIATHGGRVQLVGYR-ETDPLPE-----LVAHTRVTL
VPLTPAPRWLQTGNKLLFLAVGPLKVLLQTWTLWNTLSYTTTASKWMLVQNPPSIPTLLV
VAIVCFF--RRTRLIVDWHNFGYSILALKL--GADHPLVRISKSYEVSLAKAATTNFTVT
DAMARVLKSNYKIT---APILTLHDRPAELYQPLT-----------ASK-RLAFLQRYPL
TQDHFNAIV-ESKVRLLVSSTSWTADEDFGLLLDALCSYSASAAS--THP---------Q
LPKLVVVITGKGPQKQFYLDKI-RELRSTQALDMVSIYTDWLSFEDYALLLGSADLGVSL
HTSSSGVDLPMKVVDMFGAGLPVAGWSRFAAWPELVTENVNGKGF--------GSSEELA
DILRELFDPGSRQLARLKEGAIKESQRRWNSEWDPVAGKLFGLAD------
>XP_022513025_Fonsecaea_monophora
------------------------------------------------------------
------------------MLLTVLVAISTIFTVLLLLL-PSPGRAA------------DQ
QCSVQVVVLGDLGRSPRMQYHALSIATHGGRVQLVGYR-ETDPLPE-----LVAHPAVTV
VPLTPAPRWLQTGNKLLFLLFGPLKVLLQTWTLWNTLSYATAPSKWMLVQNPPSIPTLLV
VTAVCFF--RRTRLIVDWHNFGYSILALKL--GADHPLVAISKLYEIGLAKAATANFSVT
DAMARVLKSDYKIT---APILTLHDRPADLYQPLT-----------APK-RIAFLQRYPL
IREHFNAIV-EAKARLIVSSTSWTADEDFGLLLDALCAYSASATS--SHP---------H
LPELVVVITGKGPQQQRYLDKI-RELRSAQVLEMVSIYTDWLSFEDYALLLGSADLGVSL
HTSSSGVDLPMKVVDMFGAGLPVAGWSSFAAWSELVTENVNGKGF--------GSSEELA
DILQDLFDPKSQQLTTLKDGAVRESQRRWGSEWNPVAGKLFGLAT------
>XP_016633912_Fonsecaea_multimorphosa
------------------------------------------------------------
------------------MLLTVLVAISTFVTVVLLLL-PSPGHAA------------EA
QCSVQVVVLGDLGRSPRMQYHALSIATHGGRVQLVGYR-ETDPLPE-----LVAHPSVTL
VPLTPAPRWLQTSNKLLFLVSGPLKVLLQTWTLWNILSYATAAPKWMLVQNPPSIPTLLV
VAIVCFF--RRTRLIVDWHNFGYSILALKL--GADHPLVRISKLYEISLAKAATTNFTVT
DAMARVLKSDYKIT---APILTLHDRPAELYQPLT-----------ASK-RLAFLQRYPL
IRNQFNAIV-DSKVRLLVSSTSWTADEDFGLLLDALCSYSASATS--THP---------H
LPELVVVITGKGPQKQFYLDKI-RDLRSEQALEMVSIYTDWLSFEDYALLLGSADLGVSL
HTSSSGVDLPMKVVDMFGAGLPVTGWSSFAAWPELVTENVNGKGF--------GSAEELV
DILRELFDPNSQQLARLKEGAIRESQRRWGSEWDPVAGKLFGLAS------
>XP_022501401_Fonsecaea_nubica
------------------------------------------------------------
------------------MLLTVLVAISTIFTVLLLLL-PSPGHTA------------DQ
QCSVQVVVLGDLGRSPRMQYHALSIATHGGRVQLVGYR-ETDPLPE-----LVAHPAVTV
IPLTPAPRWLQTGNKLLFLLFGPLKVLLQTWTLWNTLSYATAPSKWMLVQNPPSIPTLLV
VTAVCFF--RRTRLVVDWHNFGYSILALKL--GADHPLVAISKLYETGLAKVATANFSVT
DAMARVLKSDYKIT---APILTLHDRPADLYQPLT-----------APK-RIAFLQRYPL
IREHFNAIV-DAKARLIVSSTSWTADEDFGLLLDALCAYSASATS--SHP---------H
LPELVVVITGKGPQQQRYLDKI-RELRSAQVLEMVSIYTDWLSFEDYALLLGSADLGVSL
HTSSSGVDLPMKVVDMFGAGLPVAGWSSFAAWSELVTENVNGKGF--------GSSEELA
DILQDLFDPKSQQLTTLKDGAVRESQRRWGSEWDPVAGKVFGLAT------
>XP_013284431_Fonsecaea_pedrosoi
------------------------------------------------------------
------------------MLLTVLVAISTIFTVLLLLL-PSPGRAA------------DQ
KCSVQVVVLGDLGRSPRMQYHALSIATHGGRVQLVGYR-ETDPLPE-----LVAHPAVTV
VPLTPAPRWLQTGNKLLFLLFGPLKVLLQTWTLWNTLSYATAPSKWMLVQNPPSIPTLLV
VTAVCFF--RRTRLIVDWHNFGYSILALKL--GADHPLVAISKLYEIGLAKAATANFSVT
DAMARVLKSDYKIT---APILTLHDRPADLYQPLT-----------APK-RIAFLQRYPL
IREHFNAII-DAKARLIVSSTSWTADEDFGLLLDALCAYSASATS--SHP---------H
LPELVVVITGKGPQQQRYLDKI-RELRSAQVLEMVSIYTDWLSFEDYALLLGSADLGVSL
HTSSSGVDLPMKVVDMFGAGLPVTGWSSFAAWSELVTENVNGKGF--------GSSEELA
DILQDLFDPKSQQLTTLKDGAVRESQRRWGSEWDPVAGKLFGLAT------
>XP_007760091_Cladophialophora_yegresii
------------------------------------------------------------
------------------MILTLLVVASTIFTVLLLLL-PSLRNAS------------DK
RCSVQVVVLGDLGRSPRMQYHAWSIATHGGHVQLIGYR-ETNPLPE-----LLSHPNVVI
VPLSRAPNWLQTSNKVLFLLFGPLKVLVQAWTLWQALSYSTPACKWMLVQNPPSIPTLLL
VSMVAFF--RRTRLVVDWHNFGYSILALKL--GEGHPLVRMSKLYETALSRVAYANFTVT
DAMAKVLKSDYGIT---APVLTLHDRPADLYQPLT-----------DMQ-RLSFLQRYPP
VTAHFNALV-DGKARLLVSSTSWTPDEDFGILLDALCSYSASATS--SHP---------Q
LPELIVVITGKGPQKQRYLDKI-KELHATDALEMVPIYTDWLSFEDYALLLGSADLGVSL
HTSSSGVDLPMKVVDMFGAGLPVAGWSKFRAWPELVTENVNGKGF--------GSSEELA
DILRELFDPASKKLGQLKHGARHESQRRWSSEWDPVAGKLFGIVT------
>XP_016230557_Exophiala_spinifera
------------------------------------------------------------
------------------MILTLLVIISTLITVLLLLA-PSQRDPA------------DK
QCTVQVVVLGDLGRSPRMQYHALSIAHHGGRVRLVGYR-DTEPLPE-----LVAHSNVTI
VPLPSAPRLLQTNNKYLFLAFGPVKVLLQAWYLWRTLGYSMPPSKWMLVQNPPSIPTLLV
VATVCLF--RGTRLVVDWHNFGYSILALKL--GSDHPMVKVSKIYEKFLGRAASANFTVT
DAMAKVLRSDMAIC---TPVLTLHDRPADLYQPLT-----------DSG-RIGFLQRYPP
LADHFNSIV-DRKMRLVVSSTSWTADEDFGLLLDALCSYTASATS--SHP---------Q
LPELAVVITGKGPLKQHYLDKI-KTLDAGDALEMVNIYTDWLSFEDYALLLGSADLGVSL
HTSSSGVDLPMKVVDMFGAALPVAGWSKYAAWPELVTENVNGRGF--------DSAEGLA
DILRELFDPESTQLTRLRDGARVESRRRWSSEWDPVAGKLFGLVQ------
>XP_016267243_Exophiala_oligosperma
------------------------------------------------------------
------------------MILTLLVVISTLITVLLVLA-PSQRNPT------------DK
QCSVQVVVLGDLGRSPRMQYHALSIADHGGHVHLVGYR-DTEPLPE-----LVTHSNVTI
VPLPSAPRLLQTNNKYLFLAFGPVKVLLQAWYLWQTLGYSIPPSKWMLVQNPPSIPTLLV
VAVVCMF--RGTRLVVDWHNFGYSILALRL--GSDHPMVKLSKVYEKVLGRAASANFTVT
NAMAKVLRSGMAIR---TPVLTLHDRPAELYQPLT-----------DSE-RIAFLQKYPP
LAEHYNSII-DRKMRLVVSSTSWTADEDFDLLLDALCSYTASATS--SHP---------Q
LPELAVVITGKGPLKQHYLDKI-KKLDAGDALEMVNIYTDWLSFEDYALLLGSADLGVSL
HTSSSGVDLPMKVVDMFGAALPVAGWSKYAAWPELVTENVNGKGF--------NSAEGLA
DILRELFDPESKHLMRLRDGARAESKQRWSSEWDPVAGKLFGVVQ------
>XP_013313967_Exophiala_xenobiotica
------------------------------------------------------------
------------------MLLTLLVIISTLITVVLLLA-PSQRDPA------------DQ
KCTVQVVVLGDLGRSPRMQYHALSIADHGGSVHLVGYR-DTEPLPE-----LVAHSNVTI
VPLPPAPRVLQTSNKLLFLAFGPVKVLLQTWHLWRTLGYSVPASKWMLVQNPPSIPTLLV
VTIICFF--RNTRLVVDWHNFGYSILALKL--GFGHPMVKASKLYETVLARAANANFTVT
NAMATVLKSDMAIG---APILTLHDRPANLYQPLA-----------DSE-RIAFLQRYTP
LSEHFNAII-DRKVRLVVSSTSWTADEDFGLFLDALCSYSASATS--SHP---------Q
LPELAVVITGKGPLKQHYLDKI-QKLRSGDALEMVNIYTDWLSFEDYALLLGSADLGVSL
HTSSSGVDLPMKVVDMFGAGLPVAGWSKFPAWPELVTENVNGRGF--------DSAEGLA
DILREVLDPDSKQLVLLREGARLESKHRWDSEWDRVAGKVLGLVS------
>XP_007723925_Capronia_coronata
------------------------------------------------------------
------------------MLLTLLVFISTLVTILLLLL-PSQRDPT------------DQ
QCTVQVVVLGDVGRSPRMQYHALSIAKHGGHVQLIGYR-ETDPLPE-----LLVHPNVTI
TALPPAPRWLQTGNKVLFLLYGPVKVLLQAWTLWRTLSYSIPASRWMLVQNPPSIPTLLI
AAIICFF--RRTRLVVDWHNFGYSILALKL--GPDHLLVALSKLYETSLATAANANFSVT
DAMAKVLRSELRVP---APVLTLHDRPANLYQPLL-----------ESQ-RLAFLQRYTV
LARHFNAIV-DKKTRLVVSSTSWTADEDFGLFLDALCQYSASATS--SHP---------Q
LPELAIVITGKGPQQQHYLDKI-QELRQGDALEMVSIYTDWLSFEDYALLLGAADLGVSL
HTSSSGVDLPMKVVDMFGAALPVAGWNQYPAWPELVTEQVNGRGF--------GSAEELA
DILRQLFDPASKELERLKQGARAESRRRWSSEWDPVAGKLFGLTT------
>XP_007734911_Capronia_epimyces
------------------------------------------------------------
------------------MFLTLLVIVSTLFTVLLLLL-PSRRDPS------------EQ
QHTIQVVVLGDLGRSPRMQYHALSIAKHGGHVQLIGYR-ETEPLPE-----LLVHPNVRI
IALPPAPRWLQTSHKLLFLLCGPAKVLLQAWTLWRTLSYVALASEWMLVQNPPSIPTLLI
TSIICFF--RRTRLVVDWHNFGYSILALKL--GTDHPLVTLLKRYETILAKAANANFTVT
DAMASVLRLDFGLA---TPVLTLHDRPASLYQPLS-----------LSE-RVAFLQRYPL
LAKHFNAIV-EKKTRLVVSSTSWTADEDFGLFLDALCLYSSSATS--SHP---------Q
LPELAVVITGKGPQKEHYLERI-RELRRGDTLEMVSIYTDWLSFEDYALLLGSADLGVSL
HTSSSGVDLPMKVVDMFGAALPVAGWDKYAAWPELVTENVNGRGF--------GSAEGLA
DILRQLFDPASKQLEDLKDGARAESKRRWSTEWDPVAGRLFGLVT------
>XP_009154209_Exophiala_dermatitidis
------------------------------------------------------------
------------------MLLTLLILISTAFTVLLLLL-PSQRDAS------------DE
RCKVAVVVLGDIGRSPRMQYHAFSIAKHGGHVQLIGYR-ETDPLPE-----LLAHPHVTI
LSLRPAPHWLQTSNKHLFLLSAPIKVLLQVWTLWQNLGYSASASKWMLVQNPPSIPTLLI
VSIICFF--RRTGLIVDWHNFGYSILALKL--GSDHPMVTVSKWYEATLAKAALANFTVT
NAMARVLRSNFRIT---APVLTLHDRPANLYQPLL-----------ESE-RLAFLQRYAV
LVKHFNAIV-DKKMRLVVSSTSWTADEDFGIFLDALCSYSASATS--THP---------H
LPELAVVITGKGPQKQLYLEKI-RDLRQGDALEMVSIYTDWLTFEDYALLLGSADLGVSL
HTSSSGVDLPMKVVDMFGAALPVAGWNKYEAWSELVTEDVNGKGF--------GSAEELA
DILRQLFDPSSQQLAKLKEGARVESRRRWDTEWDPVAGKLLGLTK------
>XP_013263408_Exophiala_aquamarina
------------------------------------------------------------
------------------MILTVLLILSTLFTVLLLSL-PSQCDPS------------DK
SCSVQVLVLGDIGRSPRMQYHASSIAKHGGTVQLIGYP-ESDALPE-----LVAHPNVSI
VPILPPPKWLQTTNKLLFLIFGPLKVLIQTWFLWKVLGYSTKASKWLVVQNPPSIPTLFV
VSLISLV--RRTRLVVDWHNFGYSILALKL--GSGHPLVALSKRYEKYFAKSATANFAVT
DAMAQLLRTEFIKG---SPVITLHDRPADMYRPLT-----------ESD-RIQFLQRYQL
LAKHFNDIA-DKKARLLVSSTSWTADEDFGLLLDALCNYSACATS--SHP---------H
LPELIVVITGKGPQKQQYLEKI-TSLQAGDALEMVDIYTDFLSFKDYALLLGSADLGISL
HTSSSGVDLPMKVVDMFGAGLPVAGWSRFTAWPELVKEKVNGRGF--------GSSDELA
EVLRELFDPASDQLLGLKKGAEQESQRRWASEWDPAAGKLFGLVD------
>XP_016226364_Exophiala_mesophila
------------------------------------------------------------
----------MVICPKTVMLLTVLVLISTLFTIFLLLL-PSQRDPS------------EK
ICSVQVLVLGDIGRSPRMQYHALSIAKHGGQVQLIGYL-ESEPLPE-----LLAHPGATI
IPLTPSPRVLQTSNRTLFLLYAPLKVLLQLWFLWRALGYTSKPAKWLLVQNPPSIPTLLI
ASLISIA--RGTRLIIDWHNFGYSILALKL--GARHPLVSLSKTYETFFAKAATANFAVT
DAMAKIIKADFVTQ---SPVLTLHDRPAEIYRPLT-----------QAQ-RAAFLENYSL
LASHFKSIL-DNKARLLVSSTSWTADEDFGLFLDALSAYSASSTS--LRT---------H
LPELVVVITGKGPQKDFYLDRI-RHLNASNALKRVTIYTDWLSFDNYALLLGSADLGISL
HTSSSGVDLPMKVVDMFGAGLPVLGWSKFAAWPELVQEDVNGRGF--------ESSDEMA
EHLRQLCDPSSTQLARLKQGAQLESRRRWSSEWDAVAGKLLGFT-------
>XP_013270530_Rhinocladiella_mackenziei
------------------------------------------------------------
------------------MLLTSLVIISTLITILLLIL-PSQRNPN------------DQ
RCTVQVVVLGDLGRSPRMQYHALSIANHGGLVQLIGYR-ETDPLPE-----LVTHSNVTI
IPLRPAPRPLQTSNRLLFLLFGPLKALLQTWTLWRTLSYSAKPSKWMLVQNPPSIPTLLV
ASIVCFV--RATRLVIDWHNFGYSILALKL--GDDHPMVTMSKLYETTLAKTANANFTVT
HAMARIVRSEFVTD---ASVLTLPDRPANLYHPLT-----------ESE-RFAFLRRYSP
LAGHFKALV-DGKTRLIVSSTSWTADEDFGLFLDALCSYSASATS--SHP---------Q
LPELAVVITGQGPLKQQYLGKI-RDLRRGDALEMVDIHTDWLSFEDYALLLGSADLGVSL
HTSSSGVDLPMKVVDMFGAALPVVGWSKFAAWSELVTEHVNGRGF--------SSAEGMA
DILRELFDPQSQQLATLKEGARIESQRRWNTEWDPVAGKLFELVA------
>XP_018000380_Phialophora_attinorum
------------------------------------------------------------
-------------MAISTLEMNIIVGLVTILIVFVLVR-PSRYVQG------------SS
DVNVQVLALGDIGRSPRMRYHALSIAQNGAQVQLMGFL-DSELDDD-----IKNNNLIDI
VPIPSPAKWLQTSNRLLFLVVAPLKVLHQVWLLWQTLAYHVRPAQWLLVQNPPSIPTLLL
ATVICYL--RGQKMVIDWHNFGYSILALKL--GEKHPLVRIAWAYEFFFATFATHHIVVT
DAMGHVLRDQLGLR---ASIRTLHDRPADIFQPM------------DATKRLAFLQQYKS
VLKHYNSLA-DEKAYLLVSSTSWTPDEDFSILLDALCQYSQRAAS------------GSN
LPEVVIVITGKGPQKQHYETLI-DKLTSQGMLSKVHIYTDWLSFSDYARLLAAADLGISL
HTSSSGVDLPMKVVDMFGAGLPVLGFSQFAAWPELVTEGVDGRGF--------GNADEMA
MILQELLHPSHTRLDGLKAGALKQSKRRWSDEWVVMKGTL-GLG-------
>NP_593186_Schizosaccharomyces_pombe
------------------------------------------------------------
-----------------MLVLKIVLFLSLVIWFNLKKR--------------------TD
KKRIIVLVLGDIARSPRMQYHAVSFAKLGWKVDLLGYQ-----HPGSSVGLFESHENIRF
YPIPSLPAYLQPKNRLQFLFLGPLKVLHQFLALNWAL-FVRKPASFLFIQNPPCIPVFFI
AQCLHIL--RGTKFIIDWHNFGYSILALKL--GKQHTFVKLLKIYEKYMARGAYAHLTVS
KRMKDVLQT-WGMN----PCYVCYDRPPNHFTPIK-----------NEQKKQMSIKKIPC
EYN-------PSSTKLLITSTSWTPDEDIYILWEALNEYDKTLDT---------------
-PKLLVLITGKGPMKEEFSQYI-KK----HPLHKVRFCMPWLSIEDYPQVMACADLGVCL
HTSSSGLDLPMKVVDLFGCGVPVIALS-YPTISELVHDGENGLIV--------NDSKALS
KKMQYLLT-HANELNSLKLGALKESEYRWDDEWNKVIPPIVQGSN------
```
