## Supplementary material for "Coding Sequence Insertions in Fungal Genomes are Intrinsically Disordered and can Impart Functionally-Important Properties on the Host Protein": MAFFT_MSAs: XP_711859.2_blasthits_MAFFT.txt

```
>XP_711859_Candida_albicans
-----------MNSVC--------LLYTIYPQKENVCSVCKQKKNAPQKKPCPPPCKYCQ
TSPMATKRKVYITLSESATKIVDLLPSNKGRQS-LVLGLIEAYKLIDLCDGTIDIY----
-----PAQTKDLTTYHDDEFVKHLMGPRTF--LDKNFNKIDK------------------
------------------------------------------------------------
------------------------------------AETDL--------------TNVVI
EEN--DL----------------------------------------------------D
EKYGL-TFDCYPFPSLDLYVQLTAASSINAARKIVQQVKETND------QIIAVNWYGGR
HHCHKSHAAGFCYVNDVVLSINILRK----NL-GS-VFYLDLDLHHGDGVENAFKFSKKV
ATCSIHRYDIG-FYP-GTGSLKSSR---------ENTYNIPTEKGLNDSSMLWIIKEIVA
PLISNFGPRAIVIQCGCDGLALDTHKEWNMTIKGYRDSIDWILSHF-------SEIPIML
LGGGGYSHTETAKCWTYLTGSVLGVS-DID------------------------------
------------TWDILPEHKNL--DAY-EKDGFRFWTDHN-SGPSKMK------DH---
------N--S----VEYLNDIKTHLLSL--------------------------------
------------------------------------------------------------
------------------------------------------------------------
------------------------------------------------------------
------------------------------------------------------------
------------------------------------------------------------
------------------------------------------------------------
-------------------------
>XP_002420199_Candida_dubliniensis
MYRNCVRLGVLSGSYCCSGLIISTLSCKIVPAKISIVYVIKNKN---KKKNCQRPGHYYQ
TSKMTTKRKVYITLSDSTTNIFDLLPSNKGRQS-LVQGLIEAYKLIDLCDGTIHIY----
-----PAQTKDLTTYHDEEFVKHLMEPRTS--LDKYSDQIDA------------------
------------------------------------------------------------
------------------------------------GEADL--------------TNVVI
EEN--DL----------------------------------------------------D
EKYGL-VFDCYPFPCLGLYVSLTAASSINAARKIVQQVKETNY------QIIAVNWYGGR
HHCHKSQAAGFCYVNDVVLSINILRK----NL-GP-VFYLDLDLHHGDGVESAFKFSKKV
ATCSIHRYDVG-FYP-GTGSLKSSR---------ENTYNIPTGKGLNNSSMLWIIKEIVT
PLIVNFGPKAIVIQCGCDGLALDTHKEWNMTIKGYRNSIEWIINYF-------SEIPIML
LGGGGYNHTETAKCWTYLTGSVLRVS-NID------------------------------
------------TWDIIPEHKNL--DAY-EEDGFRFWTDHN-TGPSKMK------DH---
------N--S----VEYLNEIKAHLLSL--------------------------------
------------------------------------------------------------
------------------------------------------------------------
------------------------------------------------------------
------------------------------------------------------------
------------------------------------------------------------
------------------------------------------------------------
-------------------------
>XP_002549605_Candida_tropicalis
------------------------------------------------------------
----MKQRHVHLALSDNATKICDLLPSNKGRQS-LVYGLIKAYNLDQICDDTIEIL----
-----ACSAKELTMYHSEEFVNHILHTR---------DNEDH------------------
------------------------------------------------------------
------------------------------------PKEDE--------------S---Y
ELN--KL----------------------------------------------------D
KKFGL-VYDCYYFPSMDQYIRLTAGSSILTAKTIISQQKSSTK------QIIGINWYGGR
HHCHKSQASGFCYINDIVLSINILRK----YL-GS-VFYLDLDLHHGDGVENAFKFSKKI
STCSIHRYDIG-IFP-GTGSLKSSA---------TNTFNIPTRKGLNDKSMSWIIDEVVI
PLIEKFGPKSIVIQAGCDGLSTDEHKEWNMSIKGYANSIDTILERF-------DKTPVMI
LGGGGYNHTETAKCWTYITGKVLQLT-DTE------------------------------
------------QWDIIPDHKEL--DAY-EKDGFQFWTEKN-SSYGKMK------DE---
------N--T----KEYLNEIKTYLLSL--------------------------------
------------------------------------------------------------
------------------------------------------------------------
------------------------------------------------------------
------------------------------------------------------------
------------------------------------------------------------
------------------------------------------------------------
-------------------------
>XP_003867320_Candida_orthopsilosis
------------------------------------------------------------
------MNHIILTHSDLLTTLADELPCNKQRQS-FVQGLLHAYKLDQQVEILPII-----
-----PIEWALLEQYHDTDFIKELQRPRDD--LDKQSEDYKEIM----------------
------------------------------------------------------------
------------------------------------ESVSEEFEGLGDK---------ED
ELLDDSN----------------------------------------------------D
EKYGL-AFDCCPFPFMRYYVNLTAASTIQLARKIAHSSIEIGSG-----RVIGINWYGGR
HHCHRSKCSGFCYINDIVLGITTIRK----MFSGN-VFYLDLDLHNGDGVAEAFKYSKKV
ATCSVHRCDVG-FFPAGSGKLEDSV---------SGMYNVPTKRGLTDEGMLWILQNVVF
HLIDKHQPEYLVVQLGCDGLNTDPSNEWNMTIQGYSETIRLLIERV-------N-IPVMV
LGGGGYNYTEVAKCWTYVTGALLGYS--AD------------------------------
------------NFDEIPEHKLL--DHY-EVDGYRFWTDSN-LQSGKMK------NE---
------N--D----LEYLQCLQKHLLSL--------------------------------
------------------------------------------------------------
------------------------------------------------------------
------------------------------------------------------------
------------------------------------------------------------
------------------------------------------------------------
------------------------------------------------------------
-------------------------
>XP_001524539_Lodderomyces_elongisporus
------------------------------------------------------------
-----MRDQVILVDVDILTELADKLPSNHGRLS-LVQELIRAYALHKYCQIIDVVA----
-----PVDKRVLTQYHDADFIDHIFAPRLD--IDKQDEHYNLLS----------------
------------------------------------------------------------
------------------------------------KRLDSIFP--FDKECLIPQDQTEE
ELV--SL----------------------------------------------------D
ENYGL-THDCYVFPFMRHYVALTAASTIELATHIARMVVNSRDSDDLHIRPIGINWYGGR
HHCHRAKCSGFCYINDVVLGINALRK----LTSAT-VFYLDLDLHHGDGISQAFQYSKKV
TTCSIHRFDVG-FFP-GTGDVRASV---------NGDYNIPTKRGLNDESLRWIVENIVQ
PLIQKHQPQYLFIQCGCDGLSTDPHKEWNLTICGYAKVIKLLLDAI-------R-IPVIL
LGGGGYNFTEAAKFWTYLTALVTEIP-ISD------------------------------
------------TLDDIPEHKCL--DSY-ENDGYRFWTDRN-TQRGKMN------DE---
------N--D----PRYLESIRDHLLNL--------------------------------
------------------------------------------------------------
------------------------------------------------------------
------------------------------------------------------------
------------------------------------------------------------
------------------------------------------------------------
------------------------------------------------------------
-------------------------
>XP_007377271_Spathaspora_passalidarum
------------------------------------------------------------
-----MTKQLYLTSSLDLSRIIDLLPANEGRST-LVTSLIQAYGIDKLVSGIIPIR----
-----RINARKVTNYHDQNFTACLLKERHE--LDCSSDMYHEISELVE------------
------------------------------------------------------------
-----------------K------------VGRNEQSDEES-------------DEEIEG
EGE--LN----------------------------------------------------D
EEYGL-MYDCYPFPFMSHYIILTASSTIATAQQLITH-----P------NSVAVNYYGGR
HHCGKRKAAGFCYVNDIILGISHLRQ----AY-KR-IFYLDLDLHHGDGVERGYFQSRNV
GTCSIHRYDKG-FYP-GTGSLESSD---------KYRYNVPTRHGLSDESMLFIIREIVI
PIMHKFSPQCIVIQAGCDGLATDVHHEWNMTISGFCQVIKTVLDEF-------D-VSTMI
LGGGGYNHTEVAKCWTYLAASILGREDVID------------------------------
------------REEYIPEHSHL--DDY-EKDGFQFWTESN-RKPYKMK------DD---
------N--D----IEYLQYMREYLLAID-------------------------------
------------------------------------------------------------
------------------------------------------------------------
------------------------------------------------------------
------------------------------------------------------------
------------------------------------------------------------
------------------------------------------------------------
-------------------------
>XP_043051834_Scheffersomyces_spartinae
-----------------------------MIVPLTESDTFTTDTKTE----SHKPLYEPN
GVKQ-PNVSYHFNPDVSKYHYGPRHPMKPFRLM-LTDHLVISYKLYELMDLYTPRR----
------ATKEELLEFHSQDYIDFLQSVTPDQV----------SKYVDNV-----------
------------------------------------------------------------
------------------------------------------------------------
-----------------------------------------------------------L
QRFNI-GDDCPVFDGIYDYSLIYAGASLDATRKLMSGM-----------SDIAINWSGGL
HHAKKAEPSGFCYVNDIVLGILNLLR-----VHPR-VMYIDIDLHHGDGVQEAFYTTDRV
MTVSFHKYNGE-FFP-GTGSVDEKG----IGKGKNYAINVPLRDGIDDESYVRLFKLIVE
PLITMYQPTCIVQQCGADSLGFDRLGCFNLNIRAHGECV-KYVKSF--------GIPMLV
LGGGGYTPRNVSRLWCYETSVL--NDVT--------------------------------
------------LNAKLPNDLPS-HEWF-GPD-FSLHPQLD--------G--RIDNK---
------N--S----KKYLDSVRQTIMEQIRYL-SHAPSVQMREIPPDLTGLTDE-EEELI
RELNE----ENYR-------------------------------EQAESKDVAK--EVHV
D-----------------------------------------------------------
------------------------------------------------------------
------------------------------------------------------------
------------------------------------------------------------
------------------------------------------------------------
-------------------------
>XP_001386791_Scheffersomyces_stipitis
---------------------------------------------------MSQYDSDNE
K---VIERRVWLNDSERVTKICDLLPSNKGRQS-LISSLLSAYGLRERCYGIIGEY----
-----RASRQELASYHDENFVDFLLQDRLR--LD--------------------------
------------------------------------------------------------
-----------------R------------TVTSLASNHDT----INDEISI--------
-----SE----------------------------------------------------S
QRYGL-VHDCYIFPFIGEYVRAVGGSSIASAKTLIREASSS-I------QNVVVNWYGGR
HHCTKSRAAGYCYINDVVLAIGVLRK----KF-RR-IFYLDLDLHHGDGVESGYEHSKNV
FTCSIHRYDLG-FYP-GTGRMADSK---------SKKVNIPTRRGLSDNSLLYIIKNIVV
PLIMGFEPEVIIIQAGCDGLGTDTHKEWNLTIKGFSQVLDFLLKEF-------EPIPFLI
LGGGGYNHTETAKCWAHATRTILGHN---E------------------------------
------------EWDLIPEHSLL--DEY-EDDGYQFWTGIN-SAPMKKK------DE---
------N--D----MPYLEEMKSYILNMHR------------------------------
------------------------------------------------------------
------------------------------------------------------------
------------------------------------------------------------
------------------------------------------------------------
------------------------------------------------------------
------------------------------------------------------------
-------------------------
>XP_020062933_Suhomyces_tanzawaensis
-------------------------------------------------------MSGPE
P---EVKRKVWITSDE-FAKLVDLLPSNIGRQS-LVMSLIKAFGLHLKCESTISIP----
-----MIHRSELESYHDSNFIDCLFRNRPN--LDLQAEDEDKI-----------------
------------------------------------------------------------
------------------------------------SDQDL-------------------
-----------------------------------------------------------C
EQYGL-LYDCYPFPFMREYVKIVASSTIASAKTLIRERSEK-H------QNVVINWYGGR
HHCFKRKAAGFCYVNDIVLGILHLRK----SF-GK-VFYLDLDLHHGDGVENAYQFSKNV
LTCSIHRYDLG-FYP-GTGSLESST---------LGKYNIPTKKGLSDKSLMQIVEEIVL
PIVLKFKPDVVVIQSGCDGLGTDSHGEWNLTIKGFTSVVEKLMQAL-------SPIPILV
LGGGGYNHIETAKCWTYLTRNVLQVQ---E------------------------------
------------EWDLIPEHTML--DSY-ESSGFQFWTSEN-EAPKRMK------DE---
------N--T----NGYLRGLRESLLAII-------------------------------
------------------------------------------------------------
------------------------------------------------------------
------------------------------------------------------------
------------------------------------------------------------
------------------------------------------------------------
------------------------------------------------------------
-------------------------
>XP_020079519_Hyphopichia_burtonii
------------------------------------------------------------
MEEDEFPGDVWITSSRDLAKICDLIPANRGRQT-LVTTLLQAYELDKRCKGIIKVP----
-----KITRSELEKFHSKNYLDILLKNRES--IDQLLPDYTLIKQILMNRVFKDAPEGRK
YHL----------------G---------------------------------------S
APFDPLKFGEELIEKHQRDDVPEPESESDLEIESEESDIDSESVGPCSVVDDVVSDMKVE
ESN--DV----------------------------------------------------L
DMFGL-RFDCSVFPFMSDYAKLVASSSIHTAKKVVELENEQ-N------RTIAINWNGGR
HHASKLKAAGFCYVNDIVIAINVLRL----KY-KK-IFYLDLDLHHGDGVEAAFEFSQNV
TTCSIHMYDIG-FYP-GTGSLESSG---------KHKINIPTRKGLSDSSMLRIVRDIVI
PHMHKVGTDVIVMQAGVDGLATDDHKEWNMTIKGYSAVLKLIFNEL-------SNVPIMI
VGGGGYNHTETSKCWAYLTKTALGISDEKE------------------------------
------------PWDMLPEHEQL--DFY-QEDGFKFWTQYN-LEAKSRK------DE---
------N--D----IEYINHIENYISNL--------------------------------
------------------------------------------------------------
------------------------------------------------------------
------------------------------------------------------------
------------------------------------------------------------
------------------------------------------------------------
------------------------------------------------------------
-------------------------
>XP_015467732_Debaryomyces_fabryi
-------------------------------------------------MLSEIEPNANE
PTDLTIARKVWITSSELLSEIVDLLPSNKGRLS-LVTSLIKAYGLDSKCEDIIGVG----
-----RVRRHDLESFHGKQFLSILLKNRPS--IDVDHVELEKIRETLQIREYKDIPKTPG
T-A----------------P---------------------------------------K
EHIDIIKLGDELGDKYNK------------NQINDISDSDLELSEINDEIILVEHKE-QE
EDN--TE----------------------------------------------------L
ENFGL-THDCYIFPFMAEYVNLVAASSIHSASRLTKERKES-V------QNVVINWYGGR
HHCKKNKAAGFCYINDIVLSINILRR----NY-RR-IFYLDLDLHHGDGVESAFEFSKNV
MTCSIHRYDIG-FYP-GTGSLSSTQ---------KTKVNIPVMRGLSDGSMLRIVKDIVL
PLIMNFGPDALVIQAGCDGLSTDEHKEWNMTIKGYGKVLRLLLNSV-------ANTPVMI
LGGGGYNHSETAKCWTYLTSIALRLEKLSD------------------------------
------------EWDLIPDHKYL--DAY-QNCGFQFWTNENLNSTKLMK------DE---
------N--D----NEYVAKIKAYILDKCI------------------------------
------------------------------------------------------------
------------------------------------------------------------
------------------------------------------------------------
------------------------------------------------------------
------------------------------------------------------------
------------------------------------------------------------
-------------------------
>XP_458924_Debaryomyces_hansenii
-------------------------------------------------MLFENNVNSKE
PTDVTIARKVWITSSEPLSEIVDLLPANKGRSS-LVTSLIKAYELDRKCQDIIGVT----
-----RIKRQDLESFHGKQFLFVLLKKRSY--IDVNSPGLKRIQEALQIGEFKDTPKVPA
L-A----------------P---------------------------------------E
ENIDIVKLGNELGEKYNR------------KQESDSNDSGSELSDSFDEITPFEDAETQE
EDN--AE----------------------------------------------------L
ETYGL-LHDCYIFPFMSEYVNLVAASSIQAATRLTKERKDNRA------QNIVINWYGGR
HHCKKNKAAGFCYINDIVLSINVLRR----NY-RR-IFYLDLDLHHGDGVESAFEFSKNV
MTCSIHRYDIG-FYP-GTGSLSTTQ---------KTKVNIPVMRGLGDSNMLRIVREIVL
PLIKNFSPDVLVIQAGCDGLSTDEHKEWNMTIKGYGKVLSFLLNAV-------GTTSVMI
LGGGGYNHTETAKCWTYLTSIALG-EEDCE------------------------------
------------EWDLIPDHKYL--DAY-QDCGFRFWTNENSSYTKLMK------DE---
------N--D----QDYIEQIKGYILDKCI------------------------------
------------------------------------------------------------
------------------------------------------------------------
------------------------------------------------------------
------------------------------------------------------------
------------------------------------------------------------
------------------------------------------------------------
-------------------------
>XP_006690186_Yamadazyma_tenuis
-----------------------------------------MYVQLPFDDLKVN--PNEK
-----KRVAYFYDADVGNYAYGAGHPMKPHRIR-MAHSLIMNYGLYKKMEIYRAKP----
------ATKQEMCQFHTDEYIDFLSRVTPDNL-----------DLFAKE-----------
------------------------------------------------------------
------------------------------------------------------------
-----------------------------------------------------------Q
IKFNV-GDDCPVFDGLFEYCGISGGGSMEGAARLNRGK-----------CDIAINYAGGL
HHAKKSEASGFCYLNDIVLGIIELLR-----YHPR-VLYVDIDVHHGDGVEEAFYTTDRV
MTASFHKYGE--FFP-GTGELRDIG----VGKGKHHAVNVPLRDGIDDATFKSIFEPVIG
KIMEWYQPSAVVLQCGGDSLSGDKLGCFNLSMSGHANCV-NYMKSF--------GVPLMV
LGGGGYTMRNVARTWAFESGLLNN--VI--------------------------------
------------LPSELPYNEYY--EYY-GPD-YKLDVRPS--------NM---YNA---
------N--S----PEFLNKILTNIIANLEHT-QHAPSVQMNHVPRDA--EDLGDEEEDT
REAIDT-----KG-------------------------------GSQQARDEAI------
-QPVNEFYDDEDK---------------------------DVGERDVSVQPT--------
------------------------------KSE---------------------------
-----------------------LTAEEEKELEAMNQDE---------------------
------------------------------------------------------------
------------------------------------------------------------
-------------------------
>XP_001482712_Meyerozyma_guilliermondii
------------------------------------------------------------
-MDSYVNRRIWNTISDHMDEITDLLPSNTGRMS-LTTSLTRALKVDLGCD-VVEAK----
-----DATDKELTSFHGKEFVTELLRQR--------------------------------
------------------------------------------------------------
--------------------------------GSNVEEIDD-------------EKEAHF
NKT--SH----------------------------------------------------L
EKFGL-VYDCPLFCGLDRYVRAVAGSSINSARKLLSDTKDH---------LLAINWYGGR
HHCQKNRAAGFCYVNDIVMAINVLRR----RY-RK-VFYLDLDLHHGDGVESAFEHSSSV
LTCSIHRYDVG-FFP-GTGSLKSNT---------ATKVNIPTEKGLSDKTLATIMAEIVY
PVILKFKPDAFVVQLGCDGLSTDPAKEWNLTIQGMGSIVEDLLRFV-------EPKPCLF
LGGGGYNHTEAAKFWTYITSIISGID-TVR------------------------------
------------NIDEIPDHKHL--EEY-EHDGYLFWTPKN-TTARSIA------DR---
------N--T----SNYLHEVKTTILTNFS------------------------------
------------------------------------------------------------
------------------------------------------------------------
------------------------------------------------------------
------------------------------------------------------------
------------------------------------------------------------
------------------------------------------------------------
-------------------------
>XP_018713225_Metschnikowia_bicuspidata
------------------------------------------------------------
--MSSKQRQVHICLSGHTANICDKLPSNLGRLS-LIDSLISAFGLYSKCL-LVNVV----
-----PASAKELCVFHDEKYVAELLKERHE------------------------------
------------------------------------------------------------
-----------------------------------------------------------E
NTSFSKE----------------------------------------------------E
AKYGL-LFDCPPFAGLHEYVLHVTGSSLSAANVLLRNRDTDS-------QHVVINWYGGR
HHAHKAGASGFCYVNDIVLAILRLRT----LY-RK-IFYLDVDLHHGDGVEAAFRFLKFV
TTCSVHRHDLG-FFP-GTGN--SSG---------AGAYNIPTKRGLGDKNFKDIIARVVA
PIIAKHTPDIIVVQCGSDGLASDPSGEWNLSIDGLASSISGLVDKF-------QSVPFLV
LGGGGYNHTETARFSAWLTKTLIG---DVT------------------------------
------------EWGDIPEHACL--DAY-ENDGFQFWTPGNKAGKPARC------DENKD
IGAIRAN--T----LEYLWN----------------------------------------
------------------------------------------------------------
------------------------------------------------------------
------------------------------------------------------------
------------------------------------------------------------
------------------------------------------------------------
------------------------------------------------------------
-------------------------
>XP_002617863_Clavispora_lusitaniae
------------------------------------------------------------
-----MGRKVFLVFSSVGCQLSDLVPANKGRQS-LVDSLIIAYDLHSKCE-IISVA----
-----NADSSDLTAYHSPQYVAKLLEVRSDDFSDEEEEAIERLKNTLGVTCDANSIRT--
------------------------------------------------------------
------------------------------------ADSDK-----------------EN
TQLDHVG----------------------------------------------------D
DMYGL-EYDTPVFPFMNEYVKFVAGSSLSAARCLLTCVNS---------RRISINWYGGR
HHCFKNRASGFCYVNDVVLAILKLRQ----KF-KK-VAYVDLDLHHGDGVERAFQFSHNV
TTCSVHMHDIG-FYP-GTGGLKSSR---------RGMYNIPLKRGLKDETMVQVVRDFVC
PLIKAGDPEVIVLQLGCDGLVSDPSGQWNLTIRGYWSAVELILKCF-------PNVSFLV
LGGGGYDHTEAAKCWAYITKMIIGDE---S------------------------------
------------EWTEIPDHDHQ--EDY-SRDSFQFWTVKNQEPKVGRK------DE---
------N--T----PEYLQMLKNSLDIFM-------------------------------
------------------------------------------------------------
------------------------------------------------------------
------------------------------------------------------------
------------------------------------------------------------
------------------------------------------------------------
------------------------------------------------------------
-------------------------
>XP_025344570_Candida_haemuloni
-----------------------------------------MFVQMPFDDLKVD--PNKK
-----RRVAYFYDADVGNYAYGAGHPMKPHRIR-MAHSLIMNYGLYKKMEIYRAKP----
------ATKQEMCQFHTDEYIDFLSRVSPDNL-----------DMFAKE-----------
------------------------------------------------------------
------------------------------------------------------------
-----------------------------------------------------------Q
VKFNV-GDDCPVFDGLFEYCGISGGGSMEGAARLNRGK-----------CDIAINYAGGL
HHAKKSEASGFCYLNDIVLGIIELLR-----YHPR-VLYIDIDVHHGDGVEEAFYTTDRV
MTCSFHKYGE--FFP-GTGELRDIG----VGKGKHYAVNVPLRDGIDDATYKSVFEPVIS
KIMDWYQPSAIVLQCGGDSLSGDRLGCFNLSMRGHANCV-NFVKSF--------NVPLMV
VGGGGYTMRNVARTWAYESGLLNE--VN--------------------------------
------------LPNELPYNEYY--EYY-GPD-YKLDVRPS--------NM---YNA---
------N--A----PEFMNKILTNIIANLENT-KHAPSVQMNEIPRDA--EDLGDEEEDS
PMAIDT-----KG-------------------------------GSQQARDERV------
-VPENEFYDEEDK---------------------------DIGDRHIGPSETSTAGEKRE
ANGASE---------GGNDEPATEKKEEEEKPQ---------------------------
-----------------------LTEDEQKEIDELNKEA---------------------
------------------------------------------------------------
------------------------------------------------------------
-------------------------
>XP_024715726_Candida_pseudohaemulonis
------------------------------------------------------------
--------------------------MKPFRLM-LTDHLVILYKLHERMDLYEPRK----
------ATRDELLEFHSEDYVDFLQTITPELT----------AKLGEEK-----------
------------------------------------------------------------
------------------------------------------------------------
-----------------------------------------------------------L
AKFNI-GDDCPIFDGMYDYLGMYAGASLDALRKLISGM-----------SDIAINWSGGL
HHAKKFEPSGFCYINDIVLAILNLLR-----VHPR-VMYIDIDLHHGDGVQEAFNTTDRV
MTVSFHKFNGE-FFP-GTGAIDERG----IGKGKNYSVNVPLKDGIDDHSYIHLFKLIME
PLITKFQPTVIVQQCGADSLGYDRLGCFNLNIRAHGQCV-NFIKSF--------GIPMLV
VGGGGYTPRNVSRLWCYETSVL--NDVQ--------------------------------
------------LDSKIPLKIPT-YDWF-GPD-FSLHPQLD--------G--RLDNK---
------N--S----KKYLECVKTDILEQLRYL-NYAPSVQMQEIPPDITGLTEE-EEEII
RELNEDKDDEKTR-------------------------------KARDMKDEARLGEVMA
S-----------------------------------------------------------
------------------------------------------------------------
------------------------------------------------------------
------------------------------------------------------------
------------------------------------------------------------
-------------------------
>XP_025338699_Candida_duobushaemulonis
------------------------------------------------------------
--------------------------MKPFRLM-LTDHLVISYKLHERMDLYEPRK----
------ATRDELLEFHSEDYVEFLQTITPELT----------AKLGEEK-----------
------------------------------------------------------------
------------------------------------------------------------
-----------------------------------------------------------L
AKFNI-GDDCPIFDGMYDYSGMYAGASLDASRKLISGM-----------SDIAINWSGGL
HHAKKFEPSGFCYINDIVLAILNLLR-----VHPR-VMYIDIDLHHGDGVQEAFNTTDRV
MTVSFHKFNGE-FFP-GTGAIDERG----IGKGKNYSVNVPLKDGIDDHSYIHLFKSIME
PLITKFQPTVIVQQCGADSLGYDRLGCFNLNIRAHGQCV-NFIKSF--------GIPMLV
VGGGGYTPRNVSRLWCYETSVL--NDVQ--------------------------------
------------LDSKIPSKIPT-YDWF-GPD-YSLHPQLD--------G--RLDNK---
------N--S----KKYLECVKTDILEQLRYL-NYAPSVQMQEIPPDITGLTEE-EEEII
RELNEDKDDEKTR-------------------------------KARDMKDEARSGEVMA
S-----------------------------------------------------------
------------------------------------------------------------
------------------------------------------------------------
------------------------------------------------------------
------------------------------------------------------------
-------------------------
>XP_028890160_Candida_auris
---------------------------------MAASETFKTDEKTQ----EHAPVYFPQ
AQSGLRNVSYHYNPETSRYHYGPHHPMKPFRLM-LTDHLVISYKLYERMDLYEPRK----
------ATREELLQFHSEDYVDFLQTITPELT----------TKWGEEK-----------
------------------------------------------------------------
------------------------------------------------------------
-----------------------------------------------------------L
AKFNI-GDDCPIFDGMYDYSGLYAGASLDASRKLISGM-----------SDIAINWSGGL
HHAKKFEPSGFCYINDIVLAILNLLR-----VHPR-VMYIDIDLHHGDGVQEAFNTTDRV
MTVSFHKFNGE-FFP-GTGSIDERG----IGKGKNYAVNVPLKDGIDDHSYIHLFKSIME
PLITKFQPTVIVQQCGADSLGYDRLGCFNLNIRAHGQCV-KFIKSF--------GIPMLV
VGGGGYTPRNVSRLWCYETSVL--NDVT--------------------------------
------------LDSKIPQKIPT-YDWF-GPD-YSLHPQLD--------G--RLDNK---
------N--S----KKYLECVKTDILEQLRYL-NYAPSVQMQEIPPDITGLTEE-EEEII
KELNEEKEDEETR-------------------------------MMRDIKDEARSGEVLA
------------------------------------------------------------
------------------------------------------------------------
------------------------------------------------------------
------------------------------------------------------------
------------------------------------------------------------
-------------------------
>NP_015393_Saccharomyces_cerevisiae
------------------------------------------------------------
------MSKLVISTSIFQSQVADLLPCNNHQKSQLTYSLINAYDLLQHFDEVLTFP----
-----YARKDDLLEFHSKSYIDYLINGRFNKMMA--QDVNNP------MVESKWSELSEL
ADN----------------W------NEKIDYNPSQDLQR---------------F---T
TRENLYNYY-----L---------------------NHSQALENNMDCINNSE-------
--VPTNDKPT--DTYILNSE---------------------------------------T
KQYNL-EGDCPIFSYLPMYCQVITGATLNLLDHL---SP-TE-------RLIGINWDGGR
HHAFKQRASGFCYINDVVLLIQRLRK----AKLNK-ITYVDFDLHHGDGVEKAFQYSKQI
QTISVHLYEPG-FFP-GTGSLSDSR-------KDKNVVNIPLKHGCDDNYLELIASKIVN
PLIERHEPEALIIECGGDGLLGDRFNEWQLTIRGLSRIIINIMKSY-------PRAHIFL
LGGGGYNDLLMSRFYTYLTWCVTKQFSNL---------------RCGDNNSFQIDPFDVC
DGDD--------SEQFIREHDLV--EMY-NEENYQYWIYEM-EGSSRMKMLR---ND---
------N--K----DRDMVELMKFYEL---------------------------------
------------------------------------------------------------
------------------------------------------------------------
------------------------------------------------------------
------------------------------------------------------------
------------------------------------------------------------
------------------------------------------------------------
-------------------------
>XP_018219085_Saccharomyces_eubayanus
------------------------------------------------------------
------MSKLVISTSVFQSQVADLLPCNNRQKSQLTHSLLNAYSLLPHFDEVLTFP----
-----YVKKNELLEFHSKAYINLLINEKLNRILP--QDIDDP------VVESKWCELVEL
TTN----------------W------KEKVNRNLVEGFQR---------------F---T
SRDDLYGYY-----K---------------------SQLKAFNDDEDDISFNE-------
--MDSDEEGSTKDHYFLELE---------------------------------------K
REYNL-EGDCPIFSYLPMYCQVITGATLNLLDHL---SL-TE-------RLIGINWDGGR
HHAFKQKANGFCYINDVVLLIQRLRK----LKLSK-ITYLDFDLHHGDGVEKAFQYSKQI
QTISVHLYEPG-FFP-GTGSLNDSL-------NGKNTVNIPLKHGCDDSYLNLVASKIIH
PLIERHDPKVIIIECGGDGLLGDKFNEWQLTIRGLSQTIVNIMKSY-------PQAHMFL
LGGGGYNDLLMSRFYTYLTWCVTKEFSIA---------------RXGEEDKSQDNPFTTR
YDDD--------SEQFIREHELV--EMY-NEENYQYWIYEM-EGSSRMKTLR---ND---
------N--K----VEHIVELMDFYKL---------------------------------
------------------------------------------------------------
------------------------------------------------------------
------------------------------------------------------------
------------------------------------------------------------
------------------------------------------------------------
------------------------------------------------------------
-------------------------
>XP_033769821_Saccharomyces_paradoxus
------------------------------------------------------------
------MSKLVISTSIFQSQVADLLPCNNHQKSQLTYSLLNAYDLLQRFDEVLAFP----
-----YIAKDDLLEFHSKPYISYLINGRFNKTLP--QDANDP------IVECKWGELSEL
ADS----------------W------NEKNDHNPSQDLQR---------------F---S
RREDLYNYY-----L---------------------SYSQALEKNNNSISESE-------
--AFTNDEPT--DPYVVDSE---------------------------------------T
KEYNL-EGDCPVFSYLPMHCQVIAGATLNLLDHL---SP-SH-------RLIGINWDGGR
HHAFKQRASGFCYINDVVLLIQRLRK----MKLNK-ITYVDFDLHHGDGVEKAFQYSKQI
QTISVHLYEPG-FFP-GTGSLDDSR-------KGKNVVNIPLKHGCDDDYLDLIASKIVN
PLIERHDPEALIIECGGDGLLGDRFNEWQLTIRGLSRTIINIMKRH-------PRAHIFL
LGGGGYNDLLMSRFYTFLTWCVTKQFSTL---------------RCHDNNLAQDEPFDVC
DSDD--------SEQLIREHELV--EMY-NEENYQYWIYEM-EGSSRMKTLR---ND---
------N--K----VKDMVELMKFYGL---------------------------------
------------------------------------------------------------
------------------------------------------------------------
------------------------------------------------------------
------------------------------------------------------------
------------------------------------------------------------
------------------------------------------------------------
-------------------------
>XP_003674057_Naumovozyma_castellii
------------------------------------------------------------
------MTRLVISTSTFQSQVADLLPCNKYKKSQLTHSLIESTGLLNSFDHVISDF----
-----ICSKDDLLQFHSKDYIELLMDNKYNTVLP--YDV-E---------ESSWNELNEI
STS----------------W---------HESKNEAEFKR---------------F---T
SREKLYEHF-----KQLSPKEK--------PINGKRSAWDALLDSDPDEEVQQ-------
------NETLEGNAEIKATL---------------------------------------M
KEHNL-EGDCPLFSYIPMYTQVVTGATLSLSKFLQ--PN-SE-------RSIAINWDGGR
HHAFKNKASGFCYVNDIVLLIQKIRK----NGFKN-ISYVDFDLHHGDGVQKAFQFSKNV
QTVSLHMFEPG-FFP-CTGSLQEAK-------AGSSIVNIPLLHGLDGTFLKQLTKDIII
PVVEQHEPEVLVIQCGGDGLIGDQYNEWQLTIHDLSGAIMKLINTF-------PSCSVVL
LGGGGYNEKVMSRFYNYLTWNIAFEYSKRPPSGLFL------------------------
-SSE--------LNLLIPDHEFI--DVY-QDEQYKYWIYEQ-EGSSKYKTLR---ND---
------N--K----VDFVAELRAYYGHGLQPQLPHDVSEDNSPGTVHMMVPK--------
------------------------------------------------------------
------------------------------------------------------------
------------------------------------------------------------
------------------------------------------------------------
------------------------------------------------------------
------------------------------------------------------------
-------------------------
>XP_003667910_Naumovozyma_dairenensis
------------------------------------------------------------
------MTKLIISSSLFQSQISDLLPCNNFKKSQLTYSLLNAMSLLECFDHVITNP----
-----YCSQEEMMKFHSKEYINTIMNPRYNNIMP--YDEGN---------ESKWNELNEM
AKQ----------------W--------YDLNNIEAPEGR---------------S---H
SRLALYERF-----KELSVETNRPSHEVSIPTSKKRSAWEALL-----DESNSTTEEPVN
KRAEKENSNDNEKEMIREK----------------------------------------L
KGYNL-EGDCPIFSYLPVYCQVIVGATLSLAKHITA-VA-NE-------RTIAVNWDGGR
HHALRNKASGFCYINDIVLLIQQLRS----NGYKR-ITYIDFDLHHGDGVQRSFQYSTSV
QTISAHMFEPG-FFP-CTGSLKESK-------MGKNIVNIPLLHGVDDMLMNEIVEKVMI
PCVKRYDPEILVIQCGGDGLIGDGYAEWQLTIHGLVNNILKLLRIF-------PGCPVVL
LGGGGYNETVMSRFYTYLTWKIVDEYSNK----KSLKKPFQAKEERIHDKDRSIKGYQLD
DRHT--------DDILITDHELI--EAY-REEHYKFWIYEQ-EGSSKRKNLR---ND---
------NGET----SEVIKKLRNFYSLDD-------------------------------
------------------------------------------------------------
------------------------------------------------------------
------------------------------------------------------------
------------------------------------------------------------
------------------------------------------------------------
------------------------------------------------------------
-------------------------
>XP_003958634_Kazachstania_africana
------------------------------------------------------------
------MTKLIIAASSWQSQVADLLPCNNYKKSQLTYSLLRAYGLFEYFDYIIELP----
-----KCSKPELLDFHPREYVDVLMHPDFNFVLP--YDN-D---------EATWNHLNHV
AFD----------------W------KNTHTDEQLVEKFE---------------INVCQ
SRDKLFELF-----EELSDSTLEPK-----SNPKKRLASDLLL------EEQN-------
------VASDRITDLVSAET---------------------------------------R
QLFNL-EGDCPIFSYLPMYLQVTTGATLSLSKFLVP-NS-KD-------RTICINWDGGR
HHASKKKASGFCYINDIVLLIQRMRK----NGFKK-ITYLDFDLHHGDGVEKAFQFSKSI
QTISLHLFETG-FFP-GTGGLS-NK-------GSRDLIDIPLSHGLTDDYLFELVKQIII
PAIDLHAAEAIVLQCGGDGLSGDKFNEWQLTIKGLTQCIIDVIGKF-------SDCQIVL
LGGGGYNELLVSRFYTYLTWKVVQKYSTLLEENKSII-----------------------
-SDD--------DTELVVEHEYI--EMY-ANEHYKFWIYEI-EGSSKHRILK---DY---
------N--E----PGSIERFKRHYGLCNEDG----------------------------
------------------------------------------------------------
------------------------------------------------------------
------------------------------------------------------------
------------------------------------------------------------
------------------------------------------------------------
------------------------------------------------------------
-------------------------
>XP_022465724_Kazachstania_naganishii
------------------------------------------------------------
------MSYVAIATSPFQSAVADLLPCNKYLKSRLTHALIEVYGLLDHVDECIVDA----
-----VAHRDQLVQFHQREYVDTVLNEQHNRVQL--YDSDG---------ETGWNYLNGV
ALE----------------W---------GETGEGVDQCG---------------F---D
SWKELFQYY-----LRVSDEI---------TPSRKRP-----LDSDDDDGISG-------
-------------SEAKEEA---------------------------------------L
KVFNL-EGDCPIFSYLPMYVRTVTGATLQLADCLLRKAALDK-------RFIGMNWDGGR
HHASKGKASGFCYVNDIVLLIQKLRK----QGTGK-VTYLDFDLHHGDGVERAFKFTKKV
QTISLHLYEPG-FFP-CTGSLEGS--------SGFDTVNLPLQHGLTDSFLQGLVDQVVN
PLIQRHGPEVIVIQCGGDGLLGDTFHEWQLSIRGLTKCILDVMSHS-------TQAHVIL
LGGGGYNPTLMSRFYTYLTGRILHQFKNT-------------------------DPFPGM
NGAQ--------EESLIRDHKYI--ECYGDDEHYKFWVYSI-QGSQKHRTLR---EE---
------N--T----TDQIDKFIKFYSI---------------------------------
------------------------------------------------------------
------------------------------------------------------------
------------------------------------------------------------
------------------------------------------------------------
------------------------------------------------------------
------------------------------------------------------------
-------------------------
>XP_445477_Candida_glabrata
------------------------------------------------------------
------MVQLVISASQFQSQVVDLLPCNKRQKSQLIYSMLESYGLLECFDHIIDVP----
-----SCQRKDLEKFHSKDYLNVILDEQLNWNPQ--IDGNE-------------DQLMEL
RKA----------------W-------NDITTSNEASKPD---------------F---K
TYSELLHYY-----RDHIEVS---------EHNKKRTALEAEL-----------------
------SDVESGDEVTRRST---------------------------------------L
AKFNL-LDDCPIFPYLPLYCYVSTGATLSLAQYIL--EG-SE-------RTIAINWDGGR
HHSMKTKASGFCYINDIALLIMTLRR----GGVDR-ISYVDFDLHHGDGVEKAFKYSKQV
QTISLHMYETG-FFP-CSGSLEDNS-------SGKSIVNIPLLHGLDDSTLQDIAKRIIV
PSISKHQPNVIVIQCGGDGLKGDKYSEWQLSIKGLTSTITSLIEQF--------NCHIVL
LGGGGYNNLLMSRFYTYLTWSICHQYASEY------------------------------
-STP--------IDDLIQDHCYS--DLY-SPEQFKFWYYDQ-ETSG--GSLK---NY---
------N--T----TAYIEDLIKNIPLT--------------------------------
------------------------------------------------------------
------------------------------------------------------------
------------------------------------------------------------
------------------------------------------------------------
------------------------------------------------------------
------------------------------------------------------------
-------------------------
>XP_004178600_Tetrapisispora_blattae
------------------------------------------------------------
------MTKLIISSSKFQSAIVDLLPCNNGSKSRLTHSLIDTYGLLQYFDHVVMTP----
-----FASKDELLNFHTIEYLNVILDEKLNKRKV--EDETY---------IDNWNYLNQV
GIE----------------WLEENKPNESKSFELQANFQDDNDNTIQSTNEIDQYF---N
SIETLYKYY-----SYIAKGHKATVKNYNTTSNKKRTSWEALLDELSDDSMENSTDSAND
NSSNNSSDTSSEDSNDDSGVDLNDNSSDRLSSKNATQKHEIDSYKATVINDIVDFDVVKL
KQYNL-VGDCPIFSFLPMYCHVLGGSTLRLLDHIDF----NE-------KQICINWDGGR
HHSRKKKASGFCYVNDIVLCIQKLGE----KGFRK-ITYLDFDLHHGDGVEKSFQYSKHI
QTISVHLFEPG-FFP-CTGSLEETK-------HGFNIVNIPTLHGLDDNYLTYLLNRVII
PLIKKHKPECLVVQCGGDGLIGDRYKEWQMTISGLTKNIMLVLQNF-------PECSVVL
LGGGGYNERVMSRFHTFLTWKVVQTFSSK---GSTLLDQFESDYHEEHSTKQNNDTTTMD
SANTQSPFSNNMSDILIPEHEFS--DFY-GEELCRFWAYEL-PASQYFKQLH---ND---
------N--I----PNYIDKLVKFYNL---------------------------------
------------------------------------------------------------
------------------------------------------------------------
------------------------------------------------------------
------------------------------------------------------------
------------------------------------------------------------
------------------------------------------------------------
-------------------------
>XP_003688168_Tetrapisispora_phaffii
------------------------------------------------------------
-MGDENKFKLIISTSHFQSSVIDLLPCNHARKSKLINSLLEAYQLISKFDVVVDETRLFE
GQGLDLVEARALCNYHSQDYLRVIFGKQYNERLS--PDDNDREGVRSGKAEQSPDELHDL
-------------------Y---------------------------------------E
LYQSLHESY---------------------VGKKRKIPRDRPGHVPGTDPEIL-------
-----------------------------------------------------------K
LEYNLNNGDCPIFSFLPMYLDTLINSTMQLAKHLCVDTPEIT-------ANIAINWDGGR
HHAMKSRANGFCYINDIVSLINELRKTPGQQGHKRKLTYIDLDLHHGDGVENAFNYSKDI
QIISIHLFEPG-FYP-CTGGLKFGK------PKSNNIINLPVKHGLSNSNMFELVTNIII
PLIELHQSDDIVILCGGDGLNNDYYNEWQLTIIGLTRCIIKIIAAFVGPHQPGSCKNVVL
LGGGGYNELLASRFYTYLTYKVLQLAGRIPPAATTL---------------AAEVPHGTI
DDKD--------KELLIKDHEHI--DEY-EKEYYKYWCYEI-ENGLDGLSFKRQINY---
------NDTKQKPFTKYIAELRAHYGISRILST---------------------------
------------------------------------------------------------
------------------------------------------------------------
------------------------------------------------------------
------------------------------------------------------------
------------------------------------------------------------
------------------------------------------------------------
-------------------------
>XP_001642860_Vanderwaltozyma_polyspora
------------------------------------------------------------
-----MQYKLVISTSRFQSQVADLLPCNKYKKSQLTYSLLVSYGLLDGFDVIIDDP----
-----CCNKKDLLQFHSRDYIDLLLDPVYNRIIQ--YDD-D---------ESKWSQLHPY
IRD----------------W------LDSH-PEEVPTSGM---------------I---E
KRAGLLEFY-----KKYNRF------------KKKRSISEAFSESESESESGSGSGSEAN
EYFQINNSRERQQD-----V---------------------------------------Y
KKFNL-EGDCPLFSFLPLYCEVISGASLMLSDFIEK-SS-SQ-------RTIAINWDGGR
HHAIKNKASGFCYINDIVILIQKLRK----KGISK-VSYIDFDLHHGDGVEKAFRYSSNI
QTISMHMYEPG-FFP-CTGSLEDTL-------NGKNIVNVPLYHGVDDNYMTEIVNELIK
PLIERHSPEVLVIQCGGDGLIGDKFEEWQLTISGLTRNIQNLIEWF-------PKSDIIL
LGGGGYNELVMSRFYTYLTYQIVKKYGSKPIIDLCIPRRTITNASDKEEFNSDREDEDED
GDGD--------GDVLLPEHEFI--ELY-SKEFYKFWVYEL-ESSNKRKTLK---NY---
------N--D----ARYLDKLLKFYGM-SKPKTDNCSSEINFRGKREE------------
------------------------------------------------------------
------------------------------------------------------------
------------------------------------------------------------
------------------------------------------------------------
------------------------------------------------------------
------------------------------------------------------------
-------------------------
>XP_003680604_Torulaspora_delbrueckii
------------------------------------------------------------
------MTRLTIATSEFQSQVSDLLPCNSYKRSQLTHALIRSLSLLERFDEVLTSP----
-----VCFKEDMLQFHSAAYIDAILDEKLNTVLP--FEE-D---------EQKWSQLAEL
AAS----------------WVNHGTDTQWH-----------------------------E
SRYELLSKF-----KKIKDDLP--------PKPRKRSSLEALLHADEDDDEKS-------
------NVSTGQRD---------------------------------------------L
KQFNL-EGDCPLFSFIPMYCQVITGATLMLADKV---IK-GE-------RSIGINWDGGR
HHAFKQKASGFCYVNDIVLLIQKLRR----KGFQK-ISYIDFDLHHGDGVEKAFQFSSNV
QTISLHLFEVG-FFP-GTGNLSESD-------KRRNVVNIPLLHGLDDTSLEQLIEQIVK
PVIERHEPDVLVIQCGGDGLMGDGFNEWQLSIRGLAKCITELINNT-------KDCPVIL
LGGGGYNVTLMSRLYTYLTWKIVRTYCSD--SSSIC------------------------
-EID--------DDALVPEHEFI--DVY-ADEEYKFWAYEQ-EGGLRKKQLR---ND---
------N--D----KDLITSLKSHYNL---------------------------------
------------------------------------------------------------
------------------------------------------------------------
------------------------------------------------------------
------------------------------------------------------------
------------------------------------------------------------
------------------------------------------------------------
-------------------------
>XP_037142012_Zygotorulaspora_mrakii
------------------------------------------------------------
------MTKLVISASDFQSQVADLLPSNKGTKSQLTLSLIQCYSLLDGFDHVITKP----
-----ACSKSDLLKFHSLKYVGIILDEKLNKNLP--FDN-D---------EEALSGLNDL
RAA----------------W------NETHYDEPNKARYI---------------F---E
KKSDLLSYF-----NEFSLIPT--------VKSCKSSFGDAFDKIRLD----N-------
------NASESEDD---------------------------------------------L
DTYNL-EGDCPLFSYLPMYCQTVTGASLLLADYI---GK-SE-------RTVAINWDGGR
HHAFKGRASGFCYVNDIVLLIQKLRK----KGFQK-MSYVDFDLHHGDGVEKAFQFSSNI
QTLSLHLFEPG-FFP-CTGSLEDSK-------KGKNIFNIPLLHGLNDAFLFSLVNRIIK
PLISSHEPEILLIQCGGDGLIGDSFEEWQLSIRGLSECIMNLLTEF-------KKCSVIL
LGGGGYNVTVMSRFYTYLTSKILTKYKNDYMKSISL------------------------
-EFS--------EDALIPEHEFV--EQY-AEEHYKFWYYEL-EGSLKRKTLK---ND---
------N--R----IEYITKLENLYRIRIP------------------------------
------------------------------------------------------------
------------------------------------------------------------
------------------------------------------------------------
------------------------------------------------------------
------------------------------------------------------------
------------------------------------------------------------
-------------------------
>XP_002496352_Zygosaccharomyces_rouxii
------------------------------------------------------------
------MGKLVIASSQFQSQVADLLPCNKWRRSQLVHGLIDCYSLLEKFDHVISKP----
-----YCDKRELLKFHAESYIDTLLNSSYNQLLP--YDE-A---------ESSWTQLIEM
DKD----------------W------SHRH---DTKVTTH---------------W---S
TRAQLYEHF-----Q------G--------LRSRKRSADE------VD----S-------
------NDTPQEID---------------------------------------------S
KVFNL-EGDCPIFSYLPMYCQVVTGATLMLADYIESNTQ-DE-------RTIAINWDGGR
HHAMKKRASGFCYVNDIVLLIQKLRS----KGFQR-LSYIDFDLHHGDGVERAFQFSSNV
QTISMHLFECG-FFP-TSGSLEDNK-------KGKNIANIPLAHGLNDEYLNEIVTQVVI
PLTDRHSPQVIIIQCGGDGLMGDEYNEWQLTIKGLCENILKIVNRY-------KNCSIVL
LGGGGYNPTVMSRFYTYLTGKLIDP---NFLQ----------------------------
---D--------EDTIIPEHKFI--DAY-HDEHYKFWAYEM-EGSLLRKTLK---NE---
------N--E----FKFINEIKSHYGI---------------------------------
------------------------------------------------------------
------------------------------------------------------------
------------------------------------------------------------
------------------------------------------------------------
------------------------------------------------------------
------------------------------------------------------------
-------------------------
>XP_003645765_Eremothecium_cymbalariae
------------------------------------------------------------
------MVKFVISSSVYQAQISDLLPSNDNCKAQLIYSLLNSYDVFKYFDKVIKVP----
-----YASRKDLARFHSKQYLDVALDPRFN------KDTEE---------SEDWEYLPQL
VNRYYEVHEDVSKGDV---W-----------------------------------Y---E
SKSDLYKKY---------------------ISYINAADYDDFGEDFNDGESFEPDS----
-----------------------------------------------------------L
VRFGL-VDDCFPMDYLPMYIHTIAGSTLSLVREL---SIKGE-------PTIAINWDGGR
HHAFKSRASGFCYINDIVLLIQELRK----NGYSR-VSYVDFDLHHGDAVESAFQYSRNV
QTCSLHLFEAG-FFP-GTGSFKNCR-------ET-NVVNIPLFHGLDDESLDEIVDNILI
PCVNKHDPEVLVIQCGADGLSGDKYKEWQLTIHGLTRNILKLVDIH-------SYKKVVL
LGGGGYNPTLQSRFYTYVTVCLLKYHKGI----------------------------PSL
ISDS--------EDEHIIEHHLI--DFY-RKEAYKFWYYEY-EGLGS-KKLI---NY---
------N--N----KETLRELKVLFGSTDVLS----------------------------
------------------------------------------------------------
------------------------------------------------------------
------------------------------------------------------------
------------------------------------------------------------
------------------------------------------------------------
------------------------------------------------------------
-------------------------
>NP_983756_Eremothecium_gossypii
------------------------------------------------------------
-------MKLIISSSCYQAQICDLLPCNDNCKSQLIHGMLGAYGLLQHFDKVITAP----
-----YATKHTLNKFHSMQYLSFALDPRFN------RSTED---------CEDWAQVGQV
ARRYREAHGS-SPREL---W-----------------------------------H---N
TKAELYSKF---------------------VSRTGYQIADE-GSDNDERAAMASAA----
-----------------------------------------------------------L
AKYGL-HDDCPVMDYLPMYIHTVAGATLALAKEL---SRHRG-------SALAVNWDGGR
HHALKARASGFCYVNDIALLIQTLRR----QGFLR-VSYVDFDLHHGDGVENAFRYSKNV
QTCSLHLFEPG-FFP-GTGACKNCT-------DN-SVLNVPLLHGVDDSTLDHVVDHIVT
PAVQRHDPEVLIIQCGGDGLSGDKYGEWQLSIHGLTRNILKLVQAH-------KFKKIAL
LGGGGYNGRLQSRFYAYLTSMLLAQCKGI----------------------------PTE
IGDD--------EDELIRDHELI--EMY-EQEDYKFWYYEY-EGLNR-KNLI---ND---
------N--T----EEYMQKLLASFS----------------------------------
------------------------------------------------------------
------------------------------------------------------------
------------------------------------------------------------
------------------------------------------------------------
------------------------------------------------------------
------------------------------------------------------------
-------------------------
>XP_451946_Kluyveromyces_lactis
------------------------------------------------------------
-------MKFIISTSSLQCQIADILPCNNGKKAQLIFALIRAYGLLDYFDHVNDAT----
-----VATIKDMTKFHTLDYVKHLLTEEFTYNSTEYIEKED---------Q--VLRLAEV
ARKFYQDS--DVEDDNQVLW-----------------------------------F---D
NEYELFRYF-----KEEF--------------NNANSEIDDVSKLDDKD-----------
-----------------------------------------------------------F
TKYGL-QHDCPKFPFLSMYLQVIVGGTLSLLQHIDHQTP-----------SIAINWDGGR
HHALKHYASGFCYVNDIVLLIQSLRR----KGWKR-VTYIDFDLHYGDGVAKAFRFSENV
QTISVHLYEPG-FFP-GTGSLEETR-------NSKQMVNLPVLHGMDDKYLLELISSVIT
PLIETFNAECIVIQCGSDGLSGDKYNEWQLSIRGLTHAIISIMDMF-------RDKQVFL
LGGGGYNELLVSRFYTYLTSKVLELYGNNISSSIP-------------------------
-EDD--------SEVLLRDHEFI--ELY-KDENYRYWSYDN-DGEQK-TSLQ---ND---
------N--K----KLHIEELKQFYHL---------------------------------
------------------------------------------------------------
------------------------------------------------------------
------------------------------------------------------------
------------------------------------------------------------
------------------------------------------------------------
------------------------------------------------------------
-------------------------
>XP_022678342_Kluyveromyces_marxianus
------------------------------------------------------------
-------MKFFICTSAFQSQVADLLPCNNGQKSQLIYTLLRSYKLLEHFNDVIGTS----
-----LAGIEDMKRFHSEKYLKLILNQDYS------IDDQD---------SNPVLQLADI
ARRFYQNSGTDVEEH----W-----------------------------------F---D
NEHDLYRYY-----AASFV-----------GESDEDSKEEYLEEVDSEL-----------
-----------------------------------------------------------L
EKYGL-QHDCPLFPYLSMYVQVITGATLSLLQFTQREVP-----------SIAINWDGGR
HHALKEYASGFCYVNDIVLLIQSLRR----KGWNK-VTYVDFDLHHGDGVAKALQFSKNI
QTISVHLYESG-FFP-GTGSLNETR-------NAKEMVNVPVLHGMDDEYLKELMCKIVN
PLVESFDADCIVIQCGADGLGGDKYNEWQLTIGGLTQAIISVMRLF-------KHKQIFL
LGGGGYNPLLVARFYTFLTAKVLETFG-DIPCAID-------------------------
-END--------EDLLIRDHEFI--ELY-EKENYRYWSYDN-EGELK-RGLR---ND---
------N--K----KSYVQELKEFYHL---------------------------------
------------------------------------------------------------
------------------------------------------------------------
------------------------------------------------------------
------------------------------------------------------------
------------------------------------------------------------
------------------------------------------------------------
-------------------------
>XP_022627763_Lachancea_lanzarotensis
------------------------------------------------------------
------MGQFFISASPFQSQVSDLLPCNNNGKSSLLYGMLNSYGLLSYFDEVFALP----
-----HSSVAELRQFHSKEYLEVLLSSGFDHGRS--VHAVD---------DETITKIASQ
ATD----------------W------LEAHAELSEERLPW---------------F---D
SGASLYKYF-----LDNSFDGSGTIQL------DPSS-QDELHDENNGP------PRKIQ
N----------------------------------------------------------L
LKYGL-SHDCHVFEYLPMYCQVIAGATLALAKRA---IPQGK-------RTISINWDGGR
HHALRSKASGFCYINDIALLIIRLRK----LGIKA-LSYVDFDLHHGDGVERAFQYSANV
QSISVHLLEPG-FFP-GSGTLKDAR-------QGKNVVNLPVLHGFDDNDLNVLVNKVIV
PCMKSHEPQVVIIQCGADGLMGDKYGEWQLTIEGLAENILTIMRSF-------PNANIVL
LGGGGYNERLVSRFYTFLTWKVLSEFSNAYEGSNLFDK----------------------
------------DEDVIPDHEFL--EFY-KEEFYKFWYYDN-KGC-RTSSLK---ND---
------N--T----SADLEKLVQFYSAA--------------------------------
------------------------------------------------------------
------------------------------------------------------------
------------------------------------------------------------
------------------------------------------------------------
------------------------------------------------------------
------------------------------------------------------------
-------------------------
>XP_002554661_Lachancea_thermotolerans
------------------------------------------------------------
------MVYLTISTSPFQSQVSDLLPCNNNSKSSLSFALLNAYGLLKYFDEVVSLP----
-----SSSINDLTPFHCKEYLKLVLDPELIKEAS--SDEV----------DRGWESLALM
AKD----------------W------GELQSD--EQSFAW---------------F---E
NKKLLYEFYSHALGLEPCSEGESSVQCGELGPSDPGSPQRELLSGYNGGFSETGLDRRV-
-----------------------------------------------------------L
EKYGL-SHDCYLFAYLPLYCQVIAGATLSLVRAA---CLRHE-------RAISINWDGGR
HHASRSRASGFCYINDIALLIQKLRR----RGIRR-ISYIDFDLHHCDGVERAFQHSQSV
QTISVHLHEPG-FFP-GTGSLKEAS-------VGKNVVNIPVQHGMDDTFLNQIVQRVIM
PCIRSHNPEVLVIQCGGDGLMGDKYKEWQLTIKGLVNNIMYIVRGF-------PATNVVM
LGGGGYNERLMSRFYTYLTWKVV-EFSRGEGLKDPFDC----------------------
------------EEDIIPDHEFI--ESY-KDEFYKFWAYDI-DGG-KGKLLK---NE---
------N--D----LDYVMRLAGFYNVRNKEVV---------------------------
------------------------------------------------------------
------------------------------------------------------------
------------------------------------------------------------
------------------------------------------------------------
------------------------------------------------------------
------------------------------------------------------------
-------------------------
>XP_020059436_Aspergillus_aculeatus
-----------------------------------MSTSL-----PPLDPIT-NGSGDRG
-----KKVAYFYDSDVGNYAYVSGHPMKPHRIR-MTHSLVMNYGLYKKMEIYRAKP----
------ASKYEMTQFHTDEYIDFLSKVTPDNM-----------DSFAKE-----------
------------------------------------------------------------
------------------------------------------------------------
-----------------------------------------------------------Q
SKYNV-GDDCPVFDGLFEFCGISAGGSMEGAARLNRNK-----------CDIAVNWAGGL
HHAKKSEASGFCYVNDIVLGILELLR-----FKQR-VLYVDIDVHHGDGVEEAFYTTDRV
MTVSFHKYGE--YFP-GTGELRDIG----VGQGKHYAVNFPLRDGIDDTSYKSIFEPVIK
SVMEWYRPEAVVLQCGGDSLSGDRLGCFNLSMRGHANCV-NFIKSF--------NLPTLI
LGGGGYTMRNVARTWAFETGILVG--DN--------------------------------
------------LTAELPYNDYY--EYF-APD-YELDVRPS--------NM---DNA---
------N--T----KEYLDKIRTQVVENLKRT-AFAPSVQMTDVPRESLVDGMDDEADAI
LDDLDEDENKDKR-------------------------------YTKRRFDQYI------
-EKPGELSDSEDEDEAAANGVHRKPQSMKRRNQVNYR---NLDVADSGPE--SGMATPVD
ASSIPD---------DDMDLTADTKMTEAPEPL--TGAQGTPAAADLPARAEAATGADAM
ELAHDGLGDQAAPSAPISRQPSPKPQDEDTTMEDAGDEAPGPEQAE--SAPAAAEAE--N
KGEDKKPSAEISAFENTAPEGSSAPAK---SQSASTETTQQPETTEVANAKSAAAS----
-AEASEPKEKSPEAPKSDSTVPKAESETSDGAKEAT-----------KATQPDEPTKSED
-------------------------
>XP_001272841_Aspergillus_clavatus
------------------------------------MTAL-----PPVDLDLSSASKDRG
-----KKVAYFYDSDVGNYAYVSGHPMKPHRIR-MTHSLVMNYGLYKKMEIYRAKP----
------ASRYEMTQFHTDEYIDFLSKVTPDNM-----------DQFAKE-----------
------------------------------------------------------------
------------------------------------------------------------
-----------------------------------------------------------Q
GRYNV-GDDCPVFDGLFEFCGISAGGSMEGAARLNRNK-----------CDIAVNWAGGL
HHAKKSEASGFCYVNDIVLGILELLR-----FKQR-VLYVDIDVHHGDGVEEAFYTTDRV
MTVSFHKYGE--YFP-GTGELRDIG----VGQGKNYAVNFPLRDGIDDVSYKSIFEPVIS
SVMEWYRPEAVVLQCGGDSLSGDRLGCFNLSMRGHANCV-NFVKSF--------NLPTMI
VGGGGYTMRNVARTWAFETGVLLG--EV--------------------------------
------------LGPELPYNDYY--EYF-APD-YELNVRPS--------NM---DNA---
------N--T----KDYLDKIRAQVVENLKRT-AFAPSVQMTDVPREPLLEGMDDEADAI
LDDLDEDENKDKR-------------------------------FTKRRFDQYI------
-EKPGELSDSEDEEENAANGIHPKAAGLKRRNQANYR---NADL-DSGPN--SGIATPQE
ASSIPD---------DEMDTTIDAKMGEALPPA--TDIAPTPSAAEPAPSADEKAVVEST
EMAIDE-PEETAASAVASRQPSPKMHDEDTTMEDAGEPVPEPEQSKQPEPS----VE--T
QEEEAKP--ETSAPETTATE-PSPSAK---ISPASKETDASEKPETKVATDSSEVK----
------TKETTPEIS-SDQQVVKPDQEAPKESEEAKQVTEKEPT---STQQPEEPAKSLE
-------------------------
>XP_001265903_Aspergillus_fischeri
-------------------------------------MAA-----PPIDLDL-NGSGDRS
-----KKVAYFYDSDVGNYAYVSGHPMKPHRIR-MTHSLVMNYGLYKKMEIYRAKP----
------ASKYEMTQFHTDEYIDFLSKVTPDNM-----------DQFSKE-----------
------------------------------------------------------------
------------------------------------------------------------
-----------------------------------------------------------Q
GRYNV-GDDCPVFDGLFEFCGISAGGSMEGAARLNRNK-----------CDIAVNWAGGL
HHAKKSEASGFCYVNDIVLGILELLR-----FKQR-VLYVDIDVHHGDGVEEAFYTTDRV
MTVSFHKYGE--YFP-GTGELRDIG----VGQGKHYAVNFPLRDGIDDISYKSIFEPVIR
SVMEWYRPEAVVLQCGGDSLSGDRLGCFNLSMRGHANCV-NFVKSF--------NLPTMI
LGGGGYTMRNVARTWAFETGILLG--DS--------------------------------
------------LGPELPYNDYY--EYF-APD-YELDVRPS--------NM---DNA---
------N--T----KDYLDKIRAQVVENLKRT-AFAPSVQMTDVPREPLVEGMDDEADAI
LDDLDEDENKDKR-------------------------------FTKRRFDQYI------
-EKPGELSDSEDEEENAANGVLRKPQSLKRRNQINYR---NVDL-DSGLD--SGVATPQD
ASSVPD---------DEMDTTADTKMAEAPLPE--SDVPPSPSAAGSTSRRDQKAAAEPT
EMAVDG-PEEVSASAAASRQQSPKPQDEDTTMEDAAVPVPETEQSEKPALP----VE--G
QEEEKKQ--ETPAPEKAAPE-ASSPVK---ASPIPGEKDVSDKPETNDATEPVEVK----
------VKEKTPEAP-TDQQAVKTEQGTSEEASENK--ASSQPTEVRTNQQPEEPEKGGE
-------------------------
>XP_041140488_Aspergillus_flavus
-----------------MARS-AIVQEYA-P--PSSTPTITLDQKTIHER-QQNGIARPK
G----YRVSWHANPAVEPHHFGQSHPMKPWRLT-LTKQLVMAYGMHHAMDLYLARS----
------ATYEEMAEFHKTDYLDFLRQVMPGDM-----ENPEQ----GEN-----------
------------------------------------------------------------
------------------------------------------------------------
-----------------------------------------------------------I
ARFNF-GDDCPIFDGLYNYCSLYAGGSIDAARKLCNNQ-----------SEIAINWSGGL
HHAKKAEASGFCYVNDIVLGILQLLR-----LHPR-VMYIDIDVHHGDGVEQAFWSTDRV
LTVSFHKYDKDNFFP-GTGALDSTGPTHPLNPGAHHAVNVPLHDGIDDESYIRLFREVIG
SCISTYQPGAIVLQCGADSLGCDRLGCFNLNVAAHGACV-AYVKTF--------GLPLLV
VGGGGYTPRNVSRAWAHETSILIDAQDT--------------------------------
------------IDPNIPETVAF-RNHF-GPD-YSLFPPLS--------EMRKLENK---
------N--P----RSYLSGLVQSIHEQLRYM-QGAPSVQMSFIPPDILGLREDTEKEIE
EQMAEQDEAREER---EGGGS---AS------------------KNSRRRELERGV----
-GQRGELFSA--------------------------------------------------
------------------------------------------------------------
------------------------------------------------------------
------------------------------------------------------------
------------------------------------------------------------
-------------------------
>XP_749474_Aspergillus_fumigatus
-------------------------------------MAA-----PPIDLNL-NGSGDRS
-----RKVAYFYDSDVGNYAYVSGHPMKPHRIR-MTHSLVMNYGLYKKMEIYRAKP----
------ASKYEMTQFHTDEYIDFLSKVTPDNM-----------DQFSKE-----------
------------------------------------------------------------
------------------------------------------------------------
-----------------------------------------------------------Q
GKYNV-GDDCPVFDGLFEFCGISAGGSMEGAARLNRNK-----------CDIAVNWAGGL
HHAKKSEASGFCYVNDIVLGILELLR-----FKQR-VLYVDIDVHHGDGVEEAFYTTDRV
MTVSFHKYGE--YFP-GTGELRDIG----VGQGKHYAVNFPLRDGIDDISYKSIFEPVIR
SVMEWYRPEAVVLQCGGDSLSGDRLGCFNLSMRGHANCV-NFVKSF--------NLPTMI
LGGGGYTMRNVARTWAFETGILLG--EN--------------------------------
------------LGPELPYNDYY--EYF-APD-YELDVRPS--------NM---DNA---
------N--T----KDYLDKIRAQVVENLKRT-AFAPSVQMTDVPREPLVEGMDDEADAI
LDDLDEDENKDKR-------------------------------FTKRRFDQYI------
-EKPGELSDSEDEEENAANGVLRKPQSLKRRNQINYR---NVDL-DSGLD--SGVATPQE
ASSVPD---------DEMDTTADTKTVEAPLPE--SDVPPSPSATGSTSRRDEKAAAEPT
EMAVDG-PEEASASAAVSHQQSPKPQDEDTTMEDAAVSVPETGQSEKPALP----VE--G
QEEEKKP--ETPALEKAAPE-ASPAVQ---ASPIPGEKDVLDKPETNDATEPVEVK----
------AKEKTPEAP-TDQQAVKTEQGTSEEASENK--SSSAPTEVRTNQQPEEPEKGGE
-------------------------
>XP_661410_Aspergillus_nidulans
-----------------MPRS-AIVQEYN------PTPTLSVDRKSAQHQ-HEGIIARPS
G----YRVSWHANPAVELHHFGQSHPMKPWRLT-LTKQLVLAYGMHHAMDLYHCRA----
------ATVEELSDFHTSDYLDFLQTVVPGDM-----NDAQASKDFSEN-----------
------------------------------------------------------------
------------------------------------------------------------
-----------------------------------------------------------I
VRFNF-GDDCPIFDGLFQYCSLYAGASLDAARKLCNNQ-----------ADIAINWSGGL
HHAKKAEASGFCYVNDIVLAILQLLR-----IHPR-VMYIDIDVHHGDGVEQAFWSTDRV
LTVSFHKYDKENFFP-GTGPLDSTGPTHPLNPGAHHAVNVPLHDGIDDESYVQLFKDVVG
ACVSKFRPAAIVLQCGADSLGCDRLGCFNLNVAAHGACV-AYTKTF--------GLPMLV
VGGGGYTPRNVSRAWAHETSILIDAQDK--------------------------------
------------INPVIPSNVAF-RNHF-GPD-FSLFPPLS--------EMRKLENK---
------N--S----RAYLATIVQTITEQLRYL-QAAPSVQMSVIPPDLLGLREETEKEIE
EEIAKLEEKREEA---EGG-------------------------KNSRRRDAEKGA----
-GLRGELYS---------------------------------------------------
------------------------------------------------------------
------------------------------------------------------------
------------------------------------------------------------
------------------------------------------------------------
-------------------------
>XP_001391860_Aspergillus_niger
-----------------------------------MSNSL-----APLDPIT-NGPADRN
-----KKVAYFYDSDVGNYAYVSGHPMKPHRIR-MAHSLVMNYGLYKKMEIYRAKP----
------ASKYEMTQFHTDEYIDFLSKVTPDNM-----------DSFAKE-----------
------------------------------------------------------------
------------------------------------------------------------
-----------------------------------------------------------Q
SKYNV-GDDCPVFDGLFEFCGISAGGSMEGAARLNRNK-----------CDIAVNWAGGL
HHAKKSEASGFCYVNDIVLGILELLR-----FKQR-VLYVDIDVHHGDGVEEAFYTTDRV
MTVSFHKYGE--YFP-GTGELRDIG----VGQGKHYAVNFPLRDGIDDVSYKSIFEPVIK
SVMEWYRPEAVVLQCGGDSLSGDRLGCFNLSMRGHANCV-NFVKSF--------NLPTMI
LGGGGYTMRNVARTWAFETGILVG--DT--------------------------------
------------LGAELPYNDYY--EYF-APD-YELDVRPS--------NM---DNA---
------N--T----KEYLDKIRTQVVENLKRT-AFAPSVQMTEVPREPLVEGMDDEADAI
LDDLDEDENKDKR-------------------------------FTKRRFDQYI------
-EKPGELSDSDDEELAGANGVRRQPNALKRRNQVNYR---NLDVNDSGLE--SGMATPQD
ASSLPD---------DDMDTTADAKMTEAPEPE--TEAQATPSAADAPSRADEASAAEQT
EMAVDG-PETTAASAPISRQPSPKPQDEDTTMVDAGEVAPETEKSE--AAPEGA-AE--E
EEEKKKPSEETPAADKPATE-ETPATK---DESPAKETTEAADTAE-AETKPAEAS----
--EPSETKDKTPEAAKDESGEAKSKEPSAEAAGATE-----------AEKTE-EASKTEE
-------------------------
>XP_015405119_Aspergillus_nomiae
------------------------------------MTSL-----APLDPIN-ANGSDRG
-----KKVAYFYDSDVGNYAYVSGHPMKPHRIR-MTHSLVMNYGLYKKMEIYRAKP----
------ASKYEMTQFHTDEYIDFLSKVTPDNM-----------DTYAKE-----------
------------------------------------------------------------
------------------------------------------------------------
-----------------------------------------------------------Q
SKYNV-GDDCPVFDGLFEFCGISAGGSMEGAARLNRNK-----------CDIAVNWAGGL
HHAKKSEASGFCYVNDIVLGILELLR-----FKQR-VLYVDIDVHHGDGVEEAFYTTDRV
MTVSFHKYGE--YFP-GTGELRDIG----VGQGKYYAVNFPLRDGIDDVSYKSIFEPVIK
SVMEWYRPEAVVLQCGGDSLSGDRLGCFNLSMRGHANCV-NFIKSF--------NLPTLI
LGGGGYTMRNVARTWAFETGILVG--DP--------------------------------
------------LGSELPYNDYY--EYF-APD-YELDVRPS--------NM---DNA---
------N--T----KEYLDKIRVQVVENLKRT-SFAPSVQMTDVPRDPLVEGMDDEADAI
LDDLDEDENKDKR-------------------------------FTKRRFDQYV------
-EKPGELSDSDDEEESAANGVRRQPGVLKRRNQVNYR---NLDV-ESGLE--SGIATPAE
ASSVPD---------DDMDTTADAKMGDAPQTE--TDAPATPSVAEPPSRADETSAAEQT
EMAIDG-QEQAAPSAPISRQPSPKTQDEDTTMEDVGDVAPETEQQEQSAAP----SE--A
QAEEKKPAEEMPATDKPATE-PPSPAD---AQAPQKESVE--------DSRPAEASEVVE
TVETTETKETSPKASNDVPEPAKTEQESPKEVKEST-----------GEPQEQEPTKSEA
-------------------------
>XP_023091272_Aspergillus_oryzae
-----------------------------------MLTS------TPFDSFSLNHASQSK
-----RRVAYFYDSDVGNYAYVSGHPMKPHRMR-MAHSLILNYGLYKKMEIYRAKP----
------ATKYEMTRFHSDEYIDFLFKVTPDTI-----------SKHLTE-----------
------------------------------------------------------------
------------------------------------------------------------
-----------------------------------------------------------Q
VKYNF-NDDNPVWDGLSEFCSISAGGSMEAAARLNNRK-----------CDIAINWAGGL
HHAKKSEANGFCYVNDIVLGILELLR-----FHPR-VLYIDIDVHHGDGVEEAFYTTDRV
MTVSFHQYGD--FFP-GTGDIGDIG----VSEGKNHSVNVPLRPGMDDVSYSRVFQRVIK
GVMDWYRPDAVVLQCGGDSLSGDRLGSFNLSMRGHANCV-NYVKSF--------NLPTML
VGGGGYTMRNVARTWAFETGVVVG--EE--------------------------------
------------VGPDLPYDDFYGHQYY-APD-YILDVKPS--------NM---PNQ---
------N--T----DTYLTQVCTKVLDNIKKTMTFSPSVQMTDVPRYPLIPALDEEFEDI
ADDEDEDENKD-------------------------------------------------
------------------------------------------------------------
------------------------------------------------------------
-------------------------------------------------LP----VR---
------------------------------------------------------------
-----------------------------------------------------E------
-------------------------
>XP_040641668_Aspergillus_ruber
-----------------MARS-AIVQEY------SSSPTLTLDERTALER-QNNGIPRPQ
G----YRVSWHANPAVEPHHFGQSHPMKPWRLT-LTKQLVMAYGMHHAMDLYLARA----
------ATYEEMADFHKSDYLDFLQQVVPGDI-----ENADQ----SDN-----------
------------------------------------------------------------
------------------------------------------------------------
-----------------------------------------------------------V
ARFNF-GDDCPIFDGLYNYCSLYAGGTIDAARKLCNNQ-----------SEIAVNWSGGL
HHAKKAEASGFCYVNDIVLGILQLLR-----HHPR-VMYIDIDVHHGDGVEQAFWSTDRV
LTVSFHKYDKDNFFP-GTGALESTGPNHPLNPGAHHALNVPLHDGIDDDSYIQLFQEIVG
ASVETYRPGAIVLQCGADSLGCDRLGCFNLNVRAHGACV-AFVKTF--------NLPLLV
CGGGGYTPRNVSRAWAHETSILIDAQDI--------------------------------
------------IDPHIPTSVSF-RNHF-GPD-FSLFPPLS--------EMRRLENR---
------N--S----RPYLATLVQAAREQLRYI-QGAPSVQMSFIPPDILGLREDTEQAID
EETAEIEEEREER---EGGGNGVIRA------------------RNNRRRELERGA----
-GYRGELYS---------------------------------------------------
------------------------------------------------------------
------------------------------------------------------------
------------------------------------------------------------
------------------------------------------------------------
-------------------------
>XP_040697050_Aspergillus_sydowii
-----------------------------------MASGTSGPAGPPLDPINLNGASDRG
-----KRVAYFYDSDVGNYAYVSGHPMKPHRIR-MTHSLVMNYSLYKKMEIYRAKP----
------ASKFEMTQFHTDEYIDFLSKVTPDNM-----------ETYAKE-----------
------------------------------------------------------------
------------------------------------------------------------
-----------------------------------------------------------Q
SKYNV-GDDCPVFDGLFEFCGISAGGSMEGAARLNRNK-----------CDIAVNWAGGL
HHAKKSEASGFCYVNDIVLGILELLR-----FKQR-VLYIDIDVHHGDGVEEAFYTTDRV
MTVSFHKYGE--YFP-GTGELRDIG----VGQGKYYAVNFPLRDGIDDVSYKSIFEPVIK
SVMEWYRPEAVVLQCGGDSLSGDRLGCFNLSMRGHANCV-NYVKSF--------NLPTLI
LGGGGYTMRNVARTWAFETGILVG--DS--------------------------------
------------LGSDLPYNDYY--EYF-APD-YELDVRPS--------NM---DNA---
------N--T----REYLDKIRTQVVENLKRT-AFAPSVQMTDVPRESLVDGMDDEAEAI
LDDLDEDENKDKR-------------------------------FTRRRFDQYI------
-EKPGELSDSEDEDENAANGVSRKPDHLKRRNQVNYR----LDLADSGVE--SGMATPQD
ASSVPD---------DEMDTGVDEKMTEAPEPVAGSEAQGTSSAAEAPSRADNGSVEEPS
GMAIDT-REPAPTSVPVSRPDSPKP-DEDTAMEDAEATAPETEQKD---TP----AP--S
ETKDDKPANETPAADN-ATE-STPQTK---APSESNEGEEQKEPEATKEAEPTETG----
----TTEGEKTTEAPQVDESPAVKPELATSKSKEPS-----------AEPRP-EAAQSEE
-------------------------
>XP_001218131_Aspergillus_terreus
-----------------MARS-AIVQEYT-P--PSA-PTLTDDHKVTLERLSRNGLPRPK
G----YRVSWHANPAVELHHFGQSHPMKPWRLT-LTKQLVMAYGMHHAMDLYLARA----
------ATYEELAEFHKTDYLDFLRQVVPGDM-----EKAEQ----SEN-----------
------------------------------------------------------------
------------------------------------------------------------
-----------------------------------------------------------I
ARFNF-GDDCPIFDGLYDYCALYAGGTVDAARKLCNNQ-----------AEIAVNWSGGL
HHAKKAEASGFCYVNDIVLGILQLLR-----LHPR-VMYIDIDVHHGDGVEQAFWSTDRV
LTVSFHKYDKDNFFP-GTGALDSTGPTHPLNPGAHHAINVPLHDGIDDHSYIQLFRDVVG
ACVDTYRPGAIVLQCGADSLGCDRLGCFNLNVAAHGACV-AFVKTF--------NLPLLV
VGGGGYTPRNVSRAWAHETSILIDAQDV--------------------------------
------------IDPVIPDVVKF-RNHF-GPD-YSLFPPLS--------EMRKLENK---
------N--P----RSYLNNLVQSIREQLRYI-EGAPSVQMSFIPPDILGLREETEKEIE
EETALAD---EER---EGSGS--LGN------------------KNSRRRELERAA----
-GTRGELYPS--------------------------------------------------
------------------------------------------------------------
------------------------------------------------------------
------------------------------------------------------------
------------------------------------------------------------
-------------------------
>XP_022493052_Penicillium_arizonense
---------------------------------------------MAAEPISNGLLGSKN
-----KKVAYFYDSDVGNYAYVSGHPMKPHRIR-MTHSLVMNYGLYKKMEIYRAKP----
------ASKYEMTQFHTDEYIDFLSKVTPDNM-----------DQFSKE-----------
------------------------------------------------------------
------------------------------------------------------------
-----------------------------------------------------------Q
SRYNV-GDDCPVFDGLFEFCGISAGGSMEGAARLNRNK-----------CDVAVNWAGGL
HHAKKSEASGFCYVNDIVLGILELLR-----FKQR-VLYVDIDVHHGDGVEEAFYTTDRV
MTVSFHKYGE--YFP-GTGELRDIG----VGQGKHYAVNFPLRDGINDTSYKSIFEPVIK
SVMEWYRPEAVVLQCGGDSLSGDRLGCFNLSMRGHANCV-NFIKSF--------DLPTLI
LGGGGYTMRNVARTWAYETGILVG--EG--------------------------------
------------LESELPYNDYY--EYF-APD-YELDVRPS--------NM---DNA---
------N--T----KEYLDKIRNQVVENLKRT-AFAPSVQMTDVPRNPILDGMDDEADDV
MDDLDEDENKDKR-------------------------------YTQRRFDQYT------
-EKAGELSDSEDEEENAANGVRRQPGAIRRRNQVNYR---NLEP-DSGLD--SGMATPQD
ASSAAE---------GEMDSTLDAQMADVPRTE-----PEATSTAPQ---AEDTPATDAD
RMMLET-EEQGASTT--SQLQSPALNDEDTMMED---AVAGPTASE--QAP----VEGDG
KKTEETSPAQGS---------APSPTR---IQSPPRH--AAEPTSEKAEAPSAEAS----
-------------APAADT--NATKEEKPASTEDLK---------------KEE------
-------------------------
>XP_014531382_Penicillium_digitatum
---------------------------------------------MALEPISDRLLGSKN
-----KKVAYFYDSDVGNYAYVSGHPMKPHRIR-MTHSLVMNYGLYKKMEIYRAKP----
------ASKYEMTQFHTDEYIDFLSKVTPDNM-----------DHFSKE-----------
------------------------------------------------------------
------------------------------------------------------------
-----------------------------------------------------------Q
SRYNV-GDDCPVFDGLFEFCGISAGGSMEGAARLNRNK-----------CDIAVNWAGGL
HHAKKSEASGFCYVNDIVLGILELLR-----FKQR-VLYVDIDVHHGDGVEEAFYTTDRV
MTCSFHKYGE--YFP-GTGELRDIG----VGQGKNYAVNFPLRDGITDVTYKSIFEPVIK
SVMEWYRPEAVVLQCGGDSLSGDRLGCFNLSMRGHANCV-NFVKSF--------DLPTLV
LGGGGYTMRNVARTWAYETGILVG--EP--------------------------------
------------LGSELPYNDYY--EYF-APD-YQLDVRPS--------NM---DNA---
------N--T----REYLDKIRNQVVENLKRT-AFAPSVQMTDVPRNPILDGMDDEADDV
MDDLDEDENKDKR-------------------------------FTQRRFDQRT------
-EKAGELSDSEDEAENAANGVRRQPGATRRRNQVNYR---NLEP-DSGLD--SGMATPQD
GSSAAD---------GEMDFAIDSKMTDAPRTE-----PEAP---------------DAD
HTAIES-EEQEASTA--SQHQSPPTHDEDITMED--AAVAEPIALE--QAS----TQ--A
SIAEDKHPVEGS---------TASPVR---AHSPPKE--AAGHTIEK----IVKAS----
-------------ALTADNEATATKEENLEHMSEPK---------------KEE------
-------------------------
>XP_016593767_Penicillium_expansum
-----------------MARS-SVVQEYASP----SAPTATIDHKATAEL-QNLQIARPQ
G----YRVSWHANPAVEPHHFGQSHPMKPWRLT-LTKQLVMAYGMHHAMDLYLARA----
------ATYEEMADFHETDYLDFLQQIMPGDI-----DRPEQ----ADN-----------
------------------------------------------------------------
------------------------------------------------------------
-----------------------------------------------------------V
VRFNF-GDDCPIFDGLYSYCSLYAGGTVDAARKLCNNQ-----------SDIAINWSGGL
HHAKKAEASGFCYVNDIVLGTLQLLR-----HHPR-VMYIDIDVHHGDGVEQAFWSTDRV
LTVSFHKYDKDNFFP-GTGAREDTGPAHPLNPGAHHAINVPLNDGIDDESYIALFKEVIG
ACMKTYQPGAIVLQCGADSLGCDRLGCFNLNVQAHGACV-AYTKTF--------KVPLLV
VGGGGYTPRNVSRAWAHETSILVEAENI--------------------------------
------------INPTIPDSVAF-RNHF-GPD-FSLFPPLS--------EMRKLDNK---
------N--T----RAYLEGLVEAVHEQLRYI-KGAPSVQMSFIPPDILGLREDTEKEIE
EQTLLVEEEMEEY---EGGGSVTSATSAAAGSGLAYTGSAGAIPRPNRRRDLERGS----
-GYKGELYS---------------------------------------------------
------------------------------------------------------------
------------------------------------------------------------
------------------------------------------------------------
------------------------------------------------------------
-------------------------
>XP_040645685_Penicillium_griseofulvum
---------------------------------------------MALEPISDRLLGSKN
-----KKVAYFYDSDVGNYAYVSGHPMKPHRIR-MTHSLVMNYGLYKKMEIYRAKP----
------ASKYEMTQFHTDEYIDFLSKVTPDNM-----------DHFSKE-----------
------------------------------------------------------------
------------------------------------------------------------
-----------------------------------------------------------Q
SRYNV-GDDCPVFDGLFEFCGISAGGSMEGAARLNRNK-----------CDVAVNWAGGL
HHAKKSEASGFCYVNDIVLGILELLR-----FKQR-VLYVDIDVHHGDGVEEAFYTTDRV
MTCSFHKYGE--YFP-GTGELRDIG----VGQGKHYAVNFPLRDGITDVTYKSIFEPVIK
SVMEWYRPEAVVLQCGGDSLSGDRLGCFNLSMRGHANCV-NFVKSF--------DLPTLV
LGGGGYTMRNVARTWAYETGILVG--EP--------------------------------
------------LGSELPYNDYY--EYF-APD-YQLDVRPS--------NM---DNA---
------N--T----REYLDKIRNQVVENLKRT-AFAPSVQMTDVPRNPMLDGMDDDADDV
MDDLDEDENKDKR-------------------------------FTQRRFDQRT------
-EKAGELSDSEDEEENAANGVRRQPGSMRRRNQVNYR---NLEP-DSGLD--SGMATPQD
GSSAAD---------GEMDFALDSKVGDAPRTE-----PEAPFAAPEASHADETPMTDAD
NMAVES-EEQEASTT--SQRQSPPPHDEDTTMEDATATVAEPTTSE--QAP----AQ--V
SMVEEKPLVAGS---------TTSPLR---AQSPPKE--AHDSTLEK----SAEAS----
-------------APTVDTAATATKEENLEHLAETK---------------KEE------
-------------------------
>XP_038929004_Penicillium_roqueforti
---------------------------------------------MALEPISDRLLGSKN
-----KKVAYFYDSDVGNYAYVSGHPMKPHRIR-MTHSLVMNYGLYKKMEIYRAKP----
------ASKYEMTQFHTDEYIDFLSKVTPDNM-----------DHFVKE-----------
------------------------------------------------------------
------------------------------------------------------------
-----------------------------------------------------------Q
SRYNV-GDDCPVFDGLFEFCGISAGGSMEGAARLNRNK-----------CDVAVNWAGGL
HHAKKSEASGFCYVNDIVLGILELLR-----FKQR-VLYVDIDVHHGDGVEEAFYTTDRV
MTCSFHKYGE--YFP-GTGELRDIG----VGQGKNYAVNFPLRDGITDVTYKSIFEPVIK
SVMEWYRPEAVVLQCGGDSLSGDRLGCFNLSMRGHANCV-NFVKSF--------DLPTLV
VGGGGYTMRNVARTWAYETGILVG--QP--------------------------------
------------LGSELPYNDYY--EYF-APD-YQLDVRPS--------NM---DNA---
------N--T----REYLDKICNQVVENLKRT-AFAPSVQMTDVPRNPIVGGIDDEADDV
MDDLDEDENKDKR-------------------------------FTQRRFDQRT------
-EKTGELSDSEDEDENAANGIRRQPGVMRRRNQVNYR---NLEP-DSGLD--SGMATPQD
GSSTVD---------VEMDFGLDTKMANAPRTE-----PEAPSAALEASHADETPMTDAD
NMAMES-EEHEASTT--SQHQSPPPHDEDTTMEDA-SAVPEATTSE--QAP----AQ--A
SVIEEKSVTEGS---------TASPVR---AQSPTKE--ATDSTLER----TAEAS----
-------------APTADTEATATKEESLEHKTEPK---------------KEE------
-------------------------
>XP_002562221_Penicillium_rubens
---------------------------------------------MALEPISDRLLGSKN
-----KKVAYFYDSDVGNYAYVSGHPMKPHRIR-MTHSLVMNYGLYKKMEIYRAKP----
------ASKYEMTQFHTDEYIDFLSKVTPDNM-----------DHFSKE-----------
------------------------------------------------------------
------------------------------------------------------------
-----------------------------------------------------------Q
SRYNV-GDDCPVFDGLFEFCGISAGGSMEGAARLNRNK-----------CDVAVNWAGGL
HHAKKSEASGFCYVNDIVLGILELLR-----FKQR-VLYVDIDVHHGDGVEEAFYTTDRV
MTCSFHKYGE--YFP-GTGELRDIG----VGQGKNYAVNFPLRDGITDETYKSIFEPVIK
SVMEWYRPEAVVLQCGGDSLSGDRLGCFNLSMRGHANCV-NFVKSF--------DLPTLV
LGGGGYTMRNVARTWAYETGILVG--EP--------------------------------
------------LGSELPYNDYY--EYF-APD-YQLDVRPS--------NM---DNA---
------N--T----KEYLDKIRNQVVENLKRT-AFAPSVQMTDVPRNPILDGMDDEADDV
MDDLDEDENKDKR-------------------------------FTQRRFDQRT------
-EKAGELSDSEDEDENAANGVRRQPGGMRRRNQVNYR---NLEP-DSGLD--SGMATPQD
GSSAAD---------GEMDFALDAKMTDAPRTE-----PEAPFAGPQASHADQTPITDAD
NMAMES-EEQEAPTA--SQHQSPHPHEEDTTMEDA-AAVAEPTTSE--QAP----AK--A
PSTEEKSLVEGS---------AASPVR---AQSPPKE--AADSTLEK----SAEAS----
-------------APTVDTEATATKEENLEPMAEPK---------------KEE------
-------------------------
>XP_040816209_Penicillium_solitum
---------------------------------------------MALEPISDRLLGSKN
-----KKVAYFYDSDVGNYAYVSGHPMKPHRIR-MTHSLVMNYGLYKKMEIYRAKP----
------ASKYEMTQFHTDEYIDFLSKVTPDNM-----------DHFSKE-----------
------------------------------------------------------------
------------------------------------------------------------
-----------------------------------------------------------Q
SRYNV-GDDCPVFDGLFEFCGISAGGSMEGAARLNRNK-----------CDVAVNWAGGL
HHAKKSEASGFCYVNDIVLGILELLR-----FKQR-VLYVDIDVHHGDGVEEAFYTTDRV
MTCSFHKYGE--YFP-GTGELRDIG----VGQGKNYAVNFPLRDGITDVTYKSIFEPVIK
SVMEWYRPEAVVLQCGGDSLSGDRLGCFNLSMRGHANCV-NFVKSF--------DLPTLV
LGGGGYTMRNVARTWAYETGILVG--EP--------------------------------
------------LGSELPYNDYY--EYF-APD-YQLDVRPS--------NM---DNA---
------N--T----REYLDKIRNQVVENLKRT-AFAPSVQMTDVPRNPILDGMDDEADDV
MDDLDEDENKDKR-------------------------------FTQRRFDQRT------
-EKAGELSDSEDEDENAANGVRRQPGASRRRNQVNYR---NLEP-DSGLD--SGMATPQD
GSSAAD---------GEMDFALDANMGDAPRTE-----PEATFSAPEPSRADETPMTDAD
NMAIES-EEQEASTT--SQHQS-PPHDEDATMED--AAVPEPTTSE--QPP----AQ--A
SITEEKPLVEGS---------TASPVR---AQSPPKE--AADSTLEK----SAEAS----
-------------APTADTEATATKEENLEHMTEPK---------------KEE------
-------------------------
>XP_022581478_Penicilliopsis_zonata
-----------------MARS-AIVQEYAPP--PPANQTLSLDQKVSLER-QQNGIPRPQ
G----YRVSWHANPAVEPHHFGQSHPMKPWRLT-LTKQLVMAYGMHHAMDLYLSRE----
------ATFEEMAEFHKEDYLEFLRQVMPGDM-----ENPDQ----SEN-----------
------------------------------------------------------------
------------------------------------------------------------
-----------------------------------------------------------V
IKFNF-GDDCPIFDGLFNYCSLYAGASIDAARKLCNNQ-----------AEIAINWSGGL
HHAKKGEASGFCYVNDIVLSILQLLR-----QHPR-VMYIDIDVHHGDGVEQAFWSTDRV
LTVSFHKYDKDNFFP-GTGALDSTGPSHPLNPGAHHSLNVPLHDGIDDESYIQLFKDVIG
PCIETYQPGAIVLQCGADSLGCDRLGCFNLNVRAHGACV-AYTKTF--------NLPLLV
VGGGGYTPRNVSRAWAHETSILIDAEDL--------------------------------
------------IDPNIPDNVAF-RNHF-GPD-FSLFPPLS--------EIRKLENK---
------N--T----KTYLANIVQSVREQLRYL-QGAPSVQMSFIPPDILGLREETENEIK
EEAMMMEEDNEEPGVFHSGGA---AG------------------RGGRRRDLEHGA----
-GARGELYAA--------------------------------------------------
------------------------------------------------------------
------------------------------------------------------------
------------------------------------------------------------
------------------------------------------------------------
-------------------------
>XP_016613728_Cladophialophora_bantiana
-----------------M----AIVQEYQDPSSPNQTPTLTLSEKIQREI-EANGVTRPK
G----YRVSWHYNPSVENHHFGQTHPMKPWRLT-LTKSLVLSYGMHTAMDCYVSRP----
------ATREEIAAFHKDEYVDFLSVATPQNIYEMYPELATGPQGYSSH-----------
------------------------------------------------------------
------------------------------------------------------------
-----------------------------------------------------------I
--FGV-GDDCPIFDGLYAFCSNYAGASIDAARKLCNRQ-----------SDIAINWSGGL
HHAKKAEASGFCYVNDIVLAVLQLLR-----HHPR-VLYIDIDVHHGDGVEQAFWSTDRV
MCVSFHKYDKEVFFP-GTGPLESTGPIHPDNPGKNFTINVPLSDGIDDETYDYLFRSVVE
PTIKTYHPTAIVLQCGADSLGHDRLGCFNLNIRGHGNCV-SFVKSF--------QIPLLV
VGGGGYTPRNVARAWAHETSICIGADRT--------------------------------
------------LNPQLPEYMPH-REAF-RKEGFTLFPNLG--------GWRR-ENT---
------N--S----KQDIEKIIRHVRDQLAEI-RTAPSVQMKYIPPDITGWREEIEEELK
AKKIEKEEKAEEK---DGAGGLLA--------------------KASRRRELER-T----
-GGSSALASG-AASVRMAEGS---------------------------------------
------------------------------------------------------------
------------------------------------------------------------
------------------------------------------------------------
------------------------------------------------------------
-------------------------
>XP_008731501_Cladophialophora_carrionii
-----------------M----AIVQEYHESSIADPVPTFTLSSGLQREI-EQNGIARPK
G----YTVSWHYNPSVENHHFGQTHPMKPWRLT-LTKSLVLSYGMHHAMDSYVSRA----
------ATKEELAEFHKDEYVDFLSVATPQNIYEMYPELATGTLGYSSH-----------
------------------------------------------------------------
------------------------------------------------------------
-----------------------------------------------------------I
--FGV-GDDCPIFDGLFEFCSTYTGASIDAARKLCAKQ-----------SDIAINWSGGL
HHAKKGEASGFCYVNDIVLAILQLLR-----YHPR-VLYIDIDVHHGDGVEQAFWSTDRV
MCVSFHKYDKEVFFP-GTGPLESTGPIHPDNPGKNYTINVPLNDGIDDESYDYLFRNVID
PAIKTFHPTAIVLQCGADSLGHDRLGCFNLNIRGHGACV-SFVKSY--------GIPLLV
VGGGGYTPRNVARAWAHETSILIGADRN--------------------------------
------------LDPALPEHMPH-RDAF-RKEGFTLFPNLG--------GWRR-ENL---
------N--S----RADIEKIIRHVREQLAGI-RGAPSVQMTYIPPDIAGWRDDVEEELK
ARRLEREEKGEER---DGAGGLLA--------------------KVSRRRELERRDGF--
-GGSVALASG-AASLKPGVGGG--DGSRVSTSEDKI------------------------
------------------------------------------------------------
------------------------------------------------------------
------------------------------------------------------------
------------------------------------------------------------
-------------------------
>XP_016255151_Cladophialophora_immunda
-----------------M----TVVQEYQDPSSSYPTPTLTLSAKIQREI-EANGITRPK
G----YDVSWHYNPAVENHHFGQTHPMKPWRLT-LTKSLVLSYGMHTAMDCYTSRP----
------ATREEIAAFHKDAYVDFLMEATPQNIYQMYPELEKG-SGYSSA-----------
------------------------------------------------------------
------------------------------------------------------------
-----------------------------------------------------------I
--FGV-GDDCPIFDGLYAFCSTYAGASIDAARKLCNKQ-----------SDIAINWSGGL
HHAKKAEASGFCYVNDIVLAVLQLLR-----YHPR-VLYIDIDVHHGDGVEQAFWSTDRV
MCVSFHKYDKEVFFP-GTGPLESTGPIHPDNPGKNYTINVPLNDGIDDETYDYLFRSVVE
PTIKTYRPSAIVLQCGADSLGHDRLGCFNLGIRGHGNCV-SFVKSF--------QIPLLV
VGGGGYTPRNVARAWTNETSICIGADSM--------------------------------
------------LNPQLPEFMPH-REAF-RKEGFTLFPNLG--------GWRN-ANL---
------N--S----KQDIEKIIRHVREQLVQI-RGAPSVQMKHIPEDIQGWRDEVEEDLK
AKRLEREEKAEER---DGAGGLLA--------------------KASRRRELER-A----
-GGSSALASG-AASVRLGEGPS--------------------------------------
------------------------------------------------------------
------------------------------------------------------------
------------------------------------------------------------
------------------------------------------------------------
-------------------------
>XP_007750854_Cladophialophora_psammophila
-----------------M----AIVQEYQDPSSLNQTPTLTLSEKIQRES-EANGITRPK
G----YRVSWHYNPSVENHHFGQTHPMKPWRLT-LTKSLVLSYGMHTAMDCYVSRP----
------ATREEIAAFHKDEYVDFLSVATPQNIYEMYPELATGPQGFSSH-----------
------------------------------------------------------------
------------------------------------------------------------
-----------------------------------------------------------I
--FGV-GDDCPIFDGLYAFCSNYAGASIDAARKLCNKQ-----------SDIAINWSGGL
HHAKKAEASGFCYVNDIVLAVLQLLR-----HHPR-VLYVDIDVHHGDGVEQAFWSTDRV
MCVSFHKYDKEVFFP-GTGPLESTGPIHPDNPGKNYTINVPLSDGIDDETYDYLFRSVVE
PTIKTYHPTAIVLQCGADSLGHDRLGCFNLNIRGHGNCV-SFVKSF--------QIPLLV
VGGGGYTPRNVARAWAHETSICIGADRT--------------------------------
------------LNPQLPEYMPH-REAF-RKEGFTLFPNLG--------GWRR-ENT---
------N--S----KQDVEKIIRHVRDQLAEI-RTAPSVQMKYIPPDITGWREEIEEDLK
AKKIEKEEKAEEK---DGAGGPLA--------------------KASRRRELER-T----
-GGSSALASG-AASVRMAEGS---------------------------------------
------------------------------------------------------------
------------------------------------------------------------
------------------------------------------------------------
------------------------------------------------------------
-------------------------
>XP_018689659_Fonsecaea_erecta
-----------------M----SIVQEYQDPSSSDPTPTLTFSEKIQREV-EANGIVRPK
G----YNVSLHYNPAVEHHHFGQTHPMKPWRLT-LTKSLILSYGMHTAMDCYTSRP----
------ATMQEISEFHHEKYVEFLSIATPKNIYELYPEL-DGTQGYSSH-----------
------------------------------------------------------------
------------------------------------------------------------
-----------------------------------------------------------V
--FGV-GEDCPIFDGLYAFCSMYTGASIDAARKLCSKQ-----------SDIAINWSGGL
HHAKKAEASGFCYVNDIVLAILQLLQ-----YHPR-VMYIDIDVHHGDGVEQAFWSTDRV
MCVSFHKYDKETFFP-GTGPLDSTGPVHEDNAGKNYTINVPLSDGIDDETYDYLFRNVVE
PTITTFRPTAIVLQCGADSLGHDRLGCFNLNIRGHGNCV-SFVKSF--------KLPLLV
VGGGGYTPRNVARAWAHETSICIGADRT--------------------------------
------------LNPQLPEFLPH-REAF-RKEGFTLFPNLG--------SWKK-ENT---
------N--S----RQDIENIIQHVKEQLAQI-RGAPSVQMKYIPPDIQAWRDEVEEDLK
ARRLEREEKAEER---AGAGSLMA--------------------KLSRRRELERRG----
-GGSSAMASG-AASVNLQDTMS--------------------------------------
------------------------------------------------------------
------------------------------------------------------------
------------------------------------------------------------
------------------------------------------------------------
-------------------------
>XP_022515225_Fonsecaea_monophora
-------------------------------------MAF-----APVDNLPLK--REDK
-----KRVAYFYDSDVGNYAYVSGHPMKPHRIR-LAHSLVMNYGLYKKMEIYRAKP----
------ASKYEMTQFHTDEYIDFLAKVTPDNM-----------DSYQKE-----------
------------------------------------------------------------
------------------------------------------------------------
-----------------------------------------------------------Q
QKYNV-GDDCPVFDGLFEFCGISAGGSMEGAARLNRQK-----------ADIAINWAGGL
HHAKKSEASGFCYVNDIVLGIIELLR-----FHKR-VLYIDIDVHHGDGVEEAFYTTDRV
MTVSFHKYGE--YFP-GTGELRDIG----VGSGKYYAVNFPLRDGIDDSSYKGIFEPVIR
ATMEYYQPSAVVLQCGGDSLSGDRLGCFNLSMRGHANCV-RFVKSF--------NLPTLI
LGGGGYTMRNVARTWAFETGCLVG--DF--------------------------------
------------MQPNLPYNDYY--EYY-APD-YELDVRPS--------NM---ENA---
------N--S----REYLEKILSQVLENMKRT-AHAPSVQMTDVPRDSL--GMNDEDEAA
IDDLDEDQNPDTR-------------------------------ITQRKADKYV------
-QKNGELSESEDEEMEELNG--HPSASRKRRIIQNFRHIMDVGGNDSGVETRSGTGTPQQ
ASSLPDEAADEMNVDDDLDDKVDQQTPSPANGEQRLNDSAGASGLQSPDHRVPAENADGD
VEMGDA-EAPDGDAAPADETEAVRPTEEESSII---I----QQQRTPPASPPTPDAAEHS
PNVPNTTVSDTAMADTEEGKSVTPPT----TSTAPANSDATGTADPEAAIKQENIG----
-----------------DDEVAKTQEEGHVERESANVEGEARTEALAKVGISEATEDQGQ
RGDIKASPEIPETTTETGADSVQVS
>XP_016636456_Fonsecaea_multimorphosa
-----------------M----AIVQEYQDPLSANSNPTFTLSAKIQREV-EANGIARPK
G----YKVSWHYNPAVEDHHFGQTHPMKPWRLT-LTKSLILSYGMHMAMDCYTSRP----
------ATRDEIAAFHKEEYLHFLSIATPQNLYDLYPELATGPQGYSSH-----------
------------------------------------------------------------
------------------------------------------------------------
-----------------------------------------------------------V
--FGV-GDDCPIFDGLFSFCSTYTGASIDAARKLCNKQ-----------SDIAINWSGGL
HHAKKAEASGFCYVNDIVLAILQLLT-----CHPR-VLYIDIDVHHGDGVEQAFWSTDRV
MCVSFHKYDKDAFFP-GTGPLESTGPIHQDNPGKNYTINVPLNDGIDDENYEYLFRSVVE
PTIKTYRPSVIVLQCGADSLGHDRLGCFNLNVRGHGSCV-SFVKSF--------KIPLLL
VGGGGYTPRNVARAWVHETSISIGADRS--------------------------------
------------LNPQIPEFAPH-REAF-RKEGFTLFPNLG--------NWKK--DL---
------N--S----KQDIEKIIRHVREQLTQI-RGAPSVQMKYIPPDIQGWRDEVEEELK
AKRLEKEEKAEER---DGAGSLLA--------------------KASRRRELERMS----
-GGSSAMASG-AASVRLGEGPSG-------------------------------------
------------------------------------------------------------
------------------------------------------------------------
------------------------------------------------------------
------------------------------------------------------------
-------------------------
>XP_022505599_Fonsecaea_nubica
-------------------------------------MAF-----APVDNLPLK--REDK
-----KRVAYFYDSDVGNYAYVSGHPMKPHRIR-LAHSLVMNYGLYKKMEIYRAKP----
------ASKYEMTQFHTDEYIDFLAKVTPDNM-----------DSYQKE-----------
------------------------------------------------------------
------------------------------------------------------------
-----------------------------------------------------------Q
QKYNV-GDDCPVFDGLFEFCGISAGGSMEGAARLNRQK-----------ADIAINWAGGL
HHAKKSEASGFCYVNDIVLGIIELLR-----FHKR-VLYIDIDVHHGDGVEEAFYTTDRV
MTVSFHKYGE--YFP-GTGELRDIG----VGSGKYYAVNFPLRDGIDDSSYKGIFEPVIR
ATMEYYQPSAVVLQCGGDSLSGDRLGCFNLSMRGHANCV-RFVKSF--------NLPTLI
LGGGGYTMRNVARTWAFETGCLVG--DY--------------------------------
------------MQPNLPYNDYY--EYY-APD-YELDVRPS--------NM---ENA---
------N--S----REYLEKILSQVLENMKRT-AHAPSVQMTDVPRDSL--GMNDEDEAA
IDDLDEDQNPDTR-------------------------------ITQRKADKYV------
-QKNGELSDSEDEEMEELNG--HPSASRKRRIIQNFRHIMDVGGNDSGVETRSGTGTPQQ
ASSLPDEAADEMNVDDDLDDKVDQQTPSPANGEQRLNDSAGASGLQSPDHRVPAENADGD
VEMGDA-EAPDGDAAPADETEAVRPTEEDSTII---I----QQQRTPPDSPPTPDAEEHS
PNVPNATVPDTAMADTEEAKSLTPPT----ISTAPVNSDVTGTADPEAAIKQENIG----
-----------------DDEAAKTQEEGRMERESANVEGEARTEAIAKVGTFEATEDQGQ
GADVKASSDVQETTTETGADVAQGS
>XP_013285574_Fonsecaea_pedrosoi
-------------------------------------MAF-----APVDNLPLK--REDK
-----KRVAYFYDSDVGNYAYVSGHPMKPHRIR-LAHSLVMNYGLYKKMEIYRAKP----
------ASKYEMTQFHTDEYIDFLAKVTPDNM-----------DSYQKE-----------
------------------------------------------------------------
------------------------------------------------------------
-----------------------------------------------------------Q
QKYNV-GDDCPVFDGLFEFCGISAGGSMEGAARLNRQK-----------ADIAINWAGGL
HHAKKSEASGFCYVNDIVLGIIELLR-----FHKR-VLYIDIDVHHGDGVEEAFYTTDRV
MTVSFHKYGE--YFP-GTGELRDIG----VGSGKYYAVNFPLRDGIDDSSYKGIFEPVIR
ATMEYYQPSAVVLQCGGDSLSGDRLGCFNLSMRGHANCV-RFVKSF--------NLPTLI
LGGGGYTMRNVARTWAFETGCLVG--DF--------------------------------
------------MQPNLPYNDYY--EYY-APD-YELDVRPS--------NM---ENA---
------N--S----REYLEKILSQVLENMKRT-AHAPSVQMTDVPRDSL--GMNDEDEAA
IDDLDEDQNPDTR-------------------------------ITQRKADKYV------
-QKNGELSESEDEEMEELNG--HPSASRKRRIMQNFRHIMDVGGNDSGVETRSGTGTPQQ
ASSLPDEAADEMNVDDDLDDKVDQQTPSPANGEQRLNDSAGASGLQSPDHRVPAENADGD
VEMGDA-EAPDGDAAPADETEAVRPTEEDSSII---I----QQQRTPPDSPPTPDAEEHS
PNVPNATVSDTAMADTEEGKSVTPPT----TSTAPANSDATGTADPEAAIKQENIG----
-----------------DDEVAKTQ-EGRVERESANVEGEARTEALAKVGISEATEDQGQ
REDVKASPEVPETTTETGADSVQVS
>XP_007754679_Cladophialophora_yegresii
-----------------M----AIVQEYHESPITDPLPTFTLSTGLQREI-EQNGVARPK
G----YTVSWHYNPSVENHHFGQTHPMKPWRLT-LTKSLVLSYGMHQAMDSYVSRA----
------ATKEELAEFHKDEYVDFLSVATPQNIYEMYPELATGTLGYSSH-----------
------------------------------------------------------------
------------------------------------------------------------
-----------------------------------------------------------I
--FGV-GDDCPIFDGLFEFCSTYTGASIDAARKLCAKQ-----------SDIAINWSGGL
HHAKKGEASGFCYVNDIVLAILQLLR-----YHSR-VLYIDIDVHHGDGVEQAFWSTDRV
MCVSFHKYDKEVFFP-GTGPLESTGPIHPDNPGKNYTINVPLNDGIDDESYDYLFRNVID
PAIKIFHPTAIVLQCGADSLGHDRLGCFNLNIRGHGACV-SFVKSY--------GIPLLV
VGGGGYTPRNVARAWAHETSILIGADRT--------------------------------
------------LDPALPEHMPH-RDAF-RKEGFTLFPNLG--------GWRR-ENL---
------N--S----RADIEKIIRHVREQLAGI-RGAPSVQMNYIPPDIAGWRDDVEEELK
ARRLEREEKGEER---DGAGGLLA--------------------KVGRRRELERRDGF--
-GGNLALASGAAASLKPGLGVGVTDGSRLSASEDKI------------------------
------------------------------------------------------------
------------------------------------------------------------
------------------------------------------------------------
------------------------------------------------------------
-------------------------
>XP_016231898_Exophiala_spinifera
-----------------M----AIVEEYSGPAETGSSSTFTLSSKIQREI-ESNSISRPK
G----YRVSWHYNPAVENHHFGQTHPMKPWRLT-LTKSLVLSYGMHTAMDTYIPRP----
------ATKEELAEFHKDSYVDFLSVATPQNIYEMYPELAAGPTGYSSA-----------
------------------------------------------------------------
------------------------------------------------------------
-----------------------------------------------------------I
--FGV-GDDCPIFDGLFAFCSTYTGASIDAARKLCNKQ-----------SDIAINWSGGL
HHAKKAEASGFCYVNDIVLAILQLLR-----HHPR-VLYIDIDVHHGDGVEQAFWSTDRV
MCVSFHKYDREVFFP-GTGPLESTGPIHPDNPGKNYTINVPLNDGIDDEGYAYLFQNVIE
PTVKTFNPTAIVLQCGADSLGHDRLGCFNLNIRGHGSCV-SFVKSF--------GIPMLV
VGGGGYTPRNVARAWAHETSILIGADKT--------------------------------
------------LNPELPEFMPH-REAF-RREGFTLFPNLS--------AWKK-ENM---
------N--S----RADIEKIIRHVREQLAYI-RGAPSVQMHHIPPDLQGWREEAEDDLR
AKRNERDEAREDR---DGAGGLVA--------------------KASRRRELERNGPS--
-AGNTFL------------------S----------------------------------
------------------------------------------------------------
------------------------------------------------------------
------------------------------------------------------------
------------------------------------------------------------
-------------------------
>XP_016264147_Exophiala_oligosperma
-----------------M----AIVEEYSGPTEGGSSSTFTLSSKIQREI-EANSISRPK
G----YRVSWHYNPAVENHHFGQTHPMKPWRLT-LTKSLVLSYGMHTAMDTYIPRA----
------ATKEELAEFHKDSYVDFLSVATPQNIYEMYPELAAGPTGYSSA-----------
------------------------------------------------------------
------------------------------------------------------------
-----------------------------------------------------------I
--FGV-GDDCPIFDGLFAFCATYTGASIDAARKLCNKQ-----------SDIAINWSGGL
HHAKKAEASGFCYVNDIVLAILQLLR-----HHPR-VLYIDIDVHHGDGVEQAFWSTDRV
MCVSFHKYDREVFFP-GTGPLESTGPIHPDNPGKNYTINVPLNDGIDDEGYAYLFQNVVE
PTIKTFNPTAIVLQCGADSLGHDRLGCFNLNIRGHGNCV-SFVKSF--------GLPMLV
VGGGGYTPRNVARAWAHETSILIGADKT--------------------------------
------------LNPDLPEFMPH-REAF-RREGFTLFPNLS--------AWKK-DNM---
------N--T----RADVEKIIRHVREQLAYI-RGAPSVQMQHIPPDLQGWREEVEDDLR
AKRVERDDFKEER---DGAGGLVA--------------------KASRRRELERNGPT--
-GGNTFL------------------S----------------------------------
------------------------------------------------------------
------------------------------------------------------------
------------------------------------------------------------
------------------------------------------------------------
-------------------------
>XP_013321525_Exophiala_xenobiotica
-------------------------------------MSF-----APVDPPKLR--DDSK
-----KRVAYFYDSDVGNYAYVSGHPMKPHRIR-LAHSLVMNYGLYKKMEIYRAKP----
------ATKYEMTQFHTDEYIDFLAKVTPDNM-----------DSYQKE-----------
------------------------------------------------------------
------------------------------------------------------------
-----------------------------------------------------------Q
QKYNV-GDDCPVFDGLFEFCGISAGGSMEGAARLNRQK-----------ADIAINWAGGL
HHAKKSEASGFCYVNDIVLGIIELLR-----FHKR-VLYIDIDVHHGDGVEEAFYTTDRV
MTVSFHKYGE--YFP-GTGELRDIG----VGLGKHYAVNFPLRDGIDDSSYKGIFEPVIR
ATMEHYQPAAVVLQCGGDSLSGDRLGCFNLSMKGHANCV-RFVKSF--------NLPTLI
LGGGGYTMRNVARTWAFETGTLVG--EP--------------------------------
------------MTPNLPYNDYY--EYY-APD-YELDVRPS--------NM---DNA---
------N--S----KEYLEKILTQVLENLKRT-AHAPSVQMTDVPRESL--GMNDEDEAA
LDDLDEDQNADSR-------------------------------MSQRKADKYV------
-EKNGELSDSEDEAMEAMDG--H-AGSRKRRIMVNYRHIMDVGGNDSGMETGSGIDTPQQ
GSSLPDD-ADEMNV-DELDEKIN-LIPSPSAAD--MNGSAAVSGQHSPS--APA--ADDD
IEMGDA-DA-EG-SAPTSAADALL-AEEESTIT---VQPQAQQQQTPPESPPAQEAEQLA
-----TTSGDTALTATEGEAAMVDPAAVTLTATATTEPDATGASIEEAAIKQEVTG----
-----------------DDEVAKAQEEGRMEREAVNAEGEARTEAVARAETDGRPEDEL-
-------------------------
>XP_007726329_Capronia_coronata
-----------------MAHG-SIVQEYSSGQDAGAPTTFSLSSKIQREI-EANGISRPK
G----YTVSWHYNPAVENHHFGQTHPMKPWRLT-LTKSLVLSYGMHTAMDTYISRP----
------ATRDEIAEFHKDEYVEFLSVATPANIYEMYPELATGPQGYTSS-----------
------------------------------------------------------------
------------------------------------------------------------
-----------------------------------------------------------I
--FGV-GEDCPIFDGLYDFCTNYAGASIDAARKLVNHQ-----------SDIAINWSGGL
HHAKKAEASGFCYVNDIVLAVLQLLR-----YNPR-VLYIDIDVHHGDGVEQAFWSTDRV
MCVSFHKYDKEVFFP-GTGPLDSTGPLHPDNPGKNYTINVPLNDGIDDEGYAYLFQNIIE
PTIKIFRPTAIVLQCGADSLGHDRLGCFNLNIRGHGQCV-SFVKSF--------NIPMIV
VGGGGYTPRNVARAWAHETSILIGADKT--------------------------------
------------LNPALPEHMPY-REAF-RREGLTLFPNLS--------GWRK-ENM---
------N--T----RADIERIIRHVREQLNYI-KGAPSVQMRYIPPDIQGWREEVEEELK
AHRHERDEVKEER---DGAGGAIA--------------------RASRRRELERNG----
----SRL------------------GDLMS------------------------------
------------------------------------------------------------
------------------------------------------------------------
------------------------------------------------------------
------------------------------------------------------------
-------------------------
>XP_007732786_Capronia_epimyces
-----------------MAHG-SIVEDYSSGQDPDPSTTFRLSSKIQREI-DENEISRPK
G----YTVSWHHNPAVENHHFGQTHPMKPWRLT-LTKSLVLSYGMHTAMDTYISRP----
------ASRDEIAEFHKDEYVEFLNVVTPQNIYEMYPELATGPQGYTSS-----------
------------------------------------------------------------
------------------------------------------------------------
-----------------------------------------------------------I
--FGV-GEDCPIFDGLYDFCSNYAGASIDAARKLVNHQ-----------SDIAINWSGGL
HHAKKAEASGFCYVNDIVLAILQLLR-----YHPR-VLYIDIDVHHGDGVEQAFWSTDRV
MCVSFHKYDKEVFFP-GTGPLDSTGPLHPDNPGKNYTINVPLNDGIDDEGYAYLFQNVIE
PTIKVYRPTAIVLQCGADSLGHDRLGCFNLNIRGHGNCV-SFVKSF--------HIPMLV
VGGGGYTPRNVARAWAHETSILIGADKT--------------------------------
------------LNPALPEHMPY-REAF-RREGLTLFPNLS--------GWRK-ENM---
------N--T----RADIERIIRHVREQLSYI-RGAPSVQMRYIPPDIQGWRAEVEEELK
ANRLERDEVKEER---DGAGGLLA--------------------KASRRRELERNGFV--
-GGNARL------------------GDLMA------------------------------
------------------------------------------------------------
------------------------------------------------------------
------------------------------------------------------------
------------------------------------------------------------
-------------------------
>XP_009157700_Exophiala_dermatitidis
-----------------MARATSVVQEYSSGQDAGAAPTLTLSEKIQREI-EENGIARPK
G----YTVSWHHNPAVENHHFGQTHPMKPWRLT-LTKSLVLSYGMHTAMDTYISRA----
------ATRDEIAEFHKEEYVEFLNVATPQNIYEMYPELATGPQGYTSS-----------
------------------------------------------------------------
------------------------------------------------------------
-----------------------------------------------------------I
--FGV-GEDCPIFDGLYAFCTNYAGASIDAARKLVNQQ-----------SDIAINWSGGL
HHAKKAEASGFCYVNDIVLAILQLLR-----YHPR-VLYIDIDVHHGDGVEQAFWSTDRV
MCVSFHKYDKEVFFP-GTGPLDSTGPLHPDNPGKNYTINVPLNDGIDDDGYAYLFQNVIE
PTIKIYKPTAIVLQCGADSLGHDRLGCFNLNIRGHGRCV-DFVKSF--------RIPMLV
VGGGGYTPRNVARAWAHETSICIGADKN--------------------------------
------------LNPALPEHLPY-REAF-RREGLTLFPNLG--------GWRK-ENM---
------N--S----RADIERIIRHVREQLSYI-RGAPSVQMRYIPPDIQGWREEVEEELK
AHRMDKEEVKEEK---DGAGGLLA--------------------KASRRRELERNGFT--
-GGNARA------------------GDIVS------------------------------
------------------------------------------------------------
------------------------------------------------------------
------------------------------------------------------------
------------------------------------------------------------
-------------------------
>XP_013259571_Exophiala_aquamarina
-----------------MAVV-PIVQEYD---LSEPASTFTVHSKIQREA-EANGIVRPK
G----YTVSWHYNPEVENHHFGQTHPMKPWRLT-LTKSLVLSYGMHTAMDAYLSRP----
------ATKDEIKEFHKDDYVDFLNVATPQNIYEMYPELATGPQGYSSA-----------
------------------------------------------------------------
------------------------------------------------------------
-----------------------------------------------------------I
--FGV-GDDCPIFDGLYNYCSLYAGASIDAARKLCNKQ-----------SDIAINWSGGL
HHAKKAEASGFCYVNDIVLAILQLLR-----YHPR-VLYIDIDVHHGDGVEQAFWSTDRV
MCVSFHKYDKEVFFP-GTGPLESTGPVHPNNPGKNYTINVPLNDGIDDESYAYLFANVVE
PTIKIYKPEAIVLQCGADSLGHDRLGCFNLNIRGHGNCV-SFVKQF--------GIPLLV
VGGGGYTPRNVARAWAHETSICIGADKT--------------------------------
------------LNHALPENMPY-RDAF-RREGLTLFPNLG--------GWRK-ENM---
------N--S----RADIERIIKHVRDQLAEI-RGAPSVQMKHIPPDLQMWRDDAEEELR
EKRLDREERMEER---DGAGGLLA--------------------KASRRRELER------
-TGLGTLQGSVAGSVAGGGGGGGGAGSVTGNGAGGAKYGDFLGVG---------------
------------------------------------------------------------
------------------------------------------------------------
------------------------------------------------------------
------------------------------------------------------------
-------------------------
>XP_016227486_Exophiala_mesophila
-----------------MAPS-SIVQEY----DSAKSSTFSLSAKVQREV-ENNGITRPK
G----YTVSWHYNPEVEGHHFGQTHPMKPWRLT-LTKSLVLSYGMHTAMDSYLSRA----
------ATKDEIAEFHKDDYVDFLSIATPQNIYEMYPELATGPQGYSSA-----------
------------------------------------------------------------
------------------------------------------------------------
-----------------------------------------------------------I
--YGV-GDDCPIFDGLFRYCSLYAGASVDAARKLCNKQ-----------SDIAINWSGGL
HHAKKAEASGFCYVNDIVLAILQLLR-----HHPR-VLYIDIDVHHGDGVEQAFWSTDRV
MCVSFHKYDREVFFP-GTGPLESTGPLHPDNPGKNFTINVPLNDGIDDESYAYLFQNVVD
PCIKIFQPTAVVLQCGADSLGHDRLGCFNLNIRGHGQCV-SYVKGF--------GLPLLV
VGGGGYTPRNVARAWAHETSICIGADST--------------------------------
------------LNPELPDHTPY-RDAF-RREGFTLFPNLS--------GWRK-ENM---
------N--T----KADIERIIKHVRDQLSTI-RTAPSVQMKYIPPDIQGWREEAEEELR
AKRAEKEEKMEER---DGAGGLFG--------------------KLSKRRELERNGGVPG
GGGNANLAAPALGPTSGGGLAGGPVGGVTSGSA---------------------------
------------------------------------------------------------
------------------------------------------------------------
------------------------------------------------------------
------------------------------------------------------------
-------------------------
>XP_013274870_Rhinocladiella_mackenziei
-----------------MANG-SIVEEYSANQDPGSSSTFTLSSKIQREI-ESNGIARPK
G----YTVSWHYNPDVENHHFGQTHPMKPWRLT-LTKSLVLSYGMHTAMDTYISRP----
------ATKDEIAEFHKDEYVEFLSVATPQNIYEMYPELATGPQGYSSA-----------
------------------------------------------------------------
------------------------------------------------------------
-----------------------------------------------------------I
--FGV-GDDCPIFDGLFAFCATYAGASIDAARKLCNKQ-----------TDIAINWSGGL
HHAKKAEASGFCYVNDIVLAILQLLR-----YHPR-VLYIDIDVHHGDGVEQAFWSTDRV
MCVSFHKYDKEVFFP-GTGPLESTGPIHPDNPGKNYTINVPLNDGIDDEGYAYLFQSVVE
PTIKTYRPSAIVLQCGADSLGHDRLGCFNLNIRGHGSCV-TFVKSF--------QIPLLV
VGGGGYTPRNVARAWAHETSICIGADKT--------------------------------
------------LNPTLPEHMPH-REAF-RREGLTLFPNLG--------GWRK-ENM---
------N--S----KADIERIIRHVREQLSYI-KSAPSVQMRYIPPDIQGWREEVEEELK
AKRAEKEEIKEER---DGAGGLLA--------------------KASRRRELERNG-L--
-GGSARL------------------GDFLS------------------------------
------------------------------------------------------------
------------------------------------------------------------
------------------------------------------------------------
------------------------------------------------------------
-------------------------
>XP_017998764_Phialophora_attinorum
-----------------MARG-SIVQEY----DESRAATFYYSRKIEKEA-EENQIARPK
G----YTVSWHSNPDVEDHHFGQTHPMKPWRLT-LTKELVMSYGMHLAMDLYLSRA----
------ATQEELKAFHKDEYIDFLH-----------------EPGYSSA-----------
------------------------------------------------------------
------------------------------------------------------------
-----------------------------------------------------------V
--YGV-GDDCPIFDGLYDYCSLYAGASIDAARKLCSKQ-----------SDIAINWSGGL
HHAKKGEASGFCYVNDIVLAILQLLR-----VHAR-VLYIDIDVHHGDGVEQAFWSSDRV
MCVSFHKYDREVFFP-GTGPLESTGPIHPNNPGKNYTINVPLNDGIDDSSYQHLFETIIG
DTIDVYRPDAIVLQCGADSLGHDRLGCFNLNIKGHGQCV-TFVKSF--------RIPLLV
VGGGGYTPRNVARAWAHETSICIGADKT--------------------------------
------------LNPALPEFMPL-REAF-RKEGFTLFPNLG--------SWRK-DNL---
------N--D----QKYIQKIIEHVKEQLRYI-KHAPSVQMQEIPPDIQGWREECQSRLN
ESKREQQEKVEER---EGAGSLAT--------------------QASVRRVQEK------
-SGLPILSGNVAVK----------------------------------------------
------------------------------------------------------------
------------------------------------------------------------
------------------------------------------------------------
------------------------------------------------------------
-------------------------
>NP_595333_Schizosaccharomyces_pombe
-------------------------------------------------------MGFGK
-----KKVSYFYDEDVGNYHYGPQHPMKPHRVR-MVHNLVVNYNLYEKLNVITPVR----
------ATRNDMTRCHTDEYIEFLWRVTPDTM-----------EKFQPH-----------
------------------------------------------------------------
------------------------------------------------------------
-----------------------------------------------------------Q
LKFNV-GDDCPVFDGLYEFCSISAGGSIGAAQELNSGN-----------AEIAINWAGGL
HHAKKREASGFCYVNDIALAALELLK-----YHQR-VLYIDIDVHHGDGVEEFFYTTDRV
MTCSFHKFGE--YFP-GTGHIKDTG----IGTGKNYAVNVPLRDGIDDESYESVFKPVIS
HIMQWFRPEAVILQCGTDSLAGDRLGCFNLSMKGHSMCV-DFVKSF--------NLPMIC
VGGGGYTVRNVARVWTYETGLLAG--EE--------------------------------
------------LDENLPYNDYL--QYY-GPD-YKLNVLSN--------NM---ENH---
------N--T----RQYLDSITSEIIENLRNL-SFAPSVQMHKTPGDFTFENAEKQ----
--NIAKEEIMDER-------------------------------V---------------
------------------------------------------------------------
------------------------------------------------------------
------------------------------------------------------------
------------------------------------------------------------
------------------------------------------------------------
-------------------------
```
