## Supplementary material for "Coding Sequence Insertions in Fungal Genomes are Intrinsically Disordered and can Impart Functionally-Important Properties on the Host Protein": MAFFT_MSAs: XP_711860.1_blasthits_MAFFT.txt

```
>XP_711860_Candida_albicans
------------------------------------------------------------
-----MDNDQENANSE-------------------EYPSFLRSLDDES------------
------FITHIQD---LNKQHSQ--KNRQDY---PFEH-----VSTPK-----K------
-----MASFN----SAISSDPFDDGLDEEIIN----------------------------
------------------HVNKIDD-----------------------KKALSGDEDDN-
-NKETVGKLHEFGDYATYFHSKRLKQQKQDEEYVKWDKKRR-KLQN--VEYEP-KQIFKG
CSIFVNGHTNP-SITEIHRLVILHGGQFVSYMVNKSSVTHIVCDRLTPRKSIQFKNCRVV
KAQWIVDSVAQQTLLDWTLY--------RSISEVAYDQRRLDF-----------------
--------------------------------------------AKQSTIEESKEIN---
--------------------GECENN----KEEDLDGEINSSLFGEDNADFLD-------
KSQELE---TFFEKREGLVQEPE-----E-DLPVVT-----DEPPQSGKGIH--------
---------KVNN---------------------KYV---LDARHPDFLPNFFANSRLHH
LSVWKADLRLKFLRRIVKE---RLHQPASHFQNPF------------IDPGEKK-----V
IMHIDFDCFFATASCL----KRPDLDSS--KHPIAVSHG-GKTSDIASCNYVARKYGVKN
GMWLMQATKLCPD----LILLPYEFESYEKFSSEFYNYLLT-------------------
----SKFFD-----SIFPVSIDEVLVDATSYCH---SGVS--DSVSLVN-----------
-----ELATRIRKDVFKLTN-CPVSVGASTNVLLAKLALRKAKPNGQFYL--------F-
DDIE--------KFLES----IYIKDLPGFGRGILEKLNSEI--QSSNPQ-----IKDVV
TI-S-----KQRLVQLLGEKTGTKLFEYARGMDETSIEIDTNNPEAVLGRKSVSVDVNFG
IRFDTVEELDDFLMRLSREL-YQRLVSLGICGSSLTLKLAKRAEGASINPPKFLGMGRCD
FVNKSSKLGVPTNDWGIIGNEVKVLYRMVNIPVKELRGISITISKLVDAEGV------K-
SNKQMRLPFKKAESNA----------------------LSVRD-LKQLQKMSDSKDNK--
---------SQ------KLIFSKQSPEKRHVN----KVLIS--HEFADFKS-LDWEVFHV
LPDEIKSELK--------VELRRR--GM-------LS--EKSTP-----------TKGKT
YLQQLLPTQAGNAPKYI------------------------------RVTE-SP----QR
R--KSPRK---SRS---ETSSPIK--------------------------------VTKQ
EP---------------------VYEES--QSYDTSVLNELPSSIKES------------
-------------------------------VIRD--VEYKEKIKKFDL--VSMRDKLAQ
KLENKKVPVN-EVTSDWLKSQEKLNK-T-------------------------------P
LFLNEQLKDNELSVKLDDWVKSSL---------------------LQG-GPHEEDMDYFA
LFVQTMLQRD--QFNRVLLLLRRLKERLK-------------------------------
------------------------------------------------------------
------------------------------------------------------------
----------------------------------------YHKTLINC---QVFNE-EEY
LVYEESFED---------------------------------------------------
------------------------------------------------------------
-------------------------WYKQLDNKVQPLVDC----YSKEKK----------
-----I---QVGYIGVV-------------------------------------------
----------------------------------------
>XP_002420200_Candida_dubliniensis
------------------------------------------------------------
-----MDNDQENANSE-------------------EYPSFLRSLDDES------------
------LISHIQD---LNKQRSQ--RNGADY---SFEH-----VSTPK-----K------
-----MASFN----SAISSDPFDDGLDEDIIN----------------------------
------------------HVNNTDE-----------------------NDAFSGEEDDNN
SNKEAVGKLHEFGDYATYFHSKRLKQQKQDEEYIKWDKKRR-KLQN--IKDEP-KQIFKG
CSIFVNGHTNP-SITEIHRLVILHGGQFVSYMVNKSSVTHIVCDRLTPRKSIQFKNCRVV
KAQWIVDSVAQQTLLDWTLY--------RSVSEVAYGQKRLEF-----------------
--------------------------------------------TKQQTIEEKSEIR---
--------------------DECQNNNDDKEEDDLDNETNFSLSDEYNADILD-------
KSQELE---TFFEKRQDLIQEPE-----E-ELPVVI-----EDPPQSGKGIH--------
---------KVNN---------------------KYV---LDARHPDFLPNFFANSRLHH
LSVWKADLRLKFLRRIVKE---RLHESTSLFENPF------------IDPGEKK-----V
IMHIDFDCFFATASCL----KRPDLDMN--KQPIAVSHG-GKTSDIASCNYVARKHGVKN
GMWFIQATKLCPD----LILLPYEFESYEKFSTEFYNYLFT-------------------
----SKFFD-----SIFPVSIDEVLVDATSYCH---SGVG--DSVSLVN-----------
-----ELATRIRKDVFRLTN-CPVSIGASTNVLLAKLALKKAKPNGQFYL--------F-
DDTE--------KFLQS----IYIKDLPGFGRGILEKLDSEV--QSSKPR-----IKDVI
SI-P-----KQRLVQLLGEKTGTKLFEYARGIDQTSIEIDANNPEAVLGRKSVSVDVNFG
IRFDTVEELDEFLMRLSREL-YQRLVSLGICGSSLTLKLAKRAEGARVNPPKFLGMGLCD
FVNKSSKLGVPTNDWGIIGNEVKVLYRMVNIPVKELRGIAITISKLVDAESV------K-
SSKQMRLPFKKAESNA----------------------LSIRD-LRQLQKMPESKDKK--
---------TQ------KLIFSMQSPEKRQAN----KGRVL--HEFADFKS-LDWEVFHA
LPDEIKSELK--------VELRRR--GM-------LS--EKSTP-----------KKGKT
YLQQLLPTQSGNALKYV------------------------------RVTE-SP----KK
R--KSPRK---SRS---ETSSPIK--------------------------------VAKP
EP---------------------VYEES--QSYDTSVLNELPSSIKES------------
-------------------------------VLRD--AEYKEKIKKFDL--MSMRDKLAQ
KLENSKVLVN-EVTSDWIKSQKKLNT-T-------------------------------P
LFLNEQLKDKELYTRLDDWVKFSL---------------------PQG-GPHEEDMDYFA
FFVETMLQRD--QFNRVLLLLKRIKERLK-------------------------------
------------------------------------------------------------
------------------------------------------------------------
----------------------------------------YHKTLLNC---QVFNE-EEQ
LVYEESFED---------------------------------------------------
------------------------------------------------------------
-------------------------WYRQLDNKVQFLVDR----YSNEKK----------
-----I---QVGCIGIV-------------------------------------------
----------------------------------------
>XP_002549606_Candida_tropicalis
------------------------------------------------------------
-----MD----NANSEDITNA--------DVTETSQYQDFLMSLDDDK------------
------LISHVQN---IGKQQEL--HHHHPSFHPSFQE-----VSTPR-----K------
-----NASFN----SNISSDPFNDGLDDEIMNI---------------------------
------------------GGSKTTE-----------------------VRADIENESEEN
EAEKSVGELHKFGDYGTYFRSKHLKQQRQDEEYVKWDLKRR-KLQN--LDSEP-KQIFQG
CSIYVNGHTDP-SINEIHRLVILHGGKFISYLVNKSSATHIVCDRLTPRKSIEYKNCRVV
KAQWIVDSVAKQELLDWKEY--------RLIAEVAYNQKRLDF-----------------
--------------------------------------------IKQNPIHEADEDQ---
--------------------DE--DGDGLLQEDDDD---------DDNNEFFR-------
KSQELE---QVISTTDKVENEDD-----DIELSVFE-----GEITEDQKGVH--------
---------KVRN---------------------KLV---LDARHPDFLPNFFKNSRLHH
LSMWKSDLRLKFLRRIVKE---ELHQSQSKLDNPF------------LDSVKEK-----V
IMHIDFDCFFATASCL----LRPDLDIN--KHPIAVTHG-GRTSDIASCNYVARSFGLKN
GMWLGSAKKMCPN----LITLPYDFDSYEKYSSEFYNYLLS-------------------
----SKYFD-----SIFPVSIDEVLVDATTYCN---SQIG--GIHTVVE-----------
-----ELSSRIRQDVFTLTK-CSVSVGASTNVLLAKLALRKAKPNGQFQL--------F-
DNVE--------SFLQT----ISIRDLPGFGRGIMEKLQNHT--SATNPE-----IKDIL
HL-S-----KAALIESLGEKTGCKLYEYCRGIDETKIEIDTKNPEAMLGRKSVSVDVNFG
IRFDTVEELDDFLVRLSKEL-YQRLVTLGICGSSLSLRLAKRAAGAPVNPPKFLGMGYCD
YVNKSSRLGVPTNDWGIIGNEVKSLYRSVNIQVSELRGVSITMAKLKDTESV------K-
NSRQMRLPFAKAK-DK----------------------LQINDELKRIAKDASPGKPK--
---------TP------ERLFFKKNMSENKSS----KISTS--DPSFDIEN-FDWEVLDA
LPYDIKLELK--------GELRRR--GL-------IP--ETS-P-----------TKGKV
YRQQLLPTQAGSAPKYI------------------------------RVVD-SP----PK
KATTSPRK---RKS---STPSPVKPKQ-----------------------------KQKP
QP---------------------MYQES--QSYDSSVLNELPSSIKES------------
-------------------------------VLKD--MEYRKKIKKFDL--APMKDKLVR
KIDETKVKVT-EITDSWINQQEKLVD-D-------------------------------P
LFLNQRLSTRDLSKRIDDWVSSSL---------------------DQA-GPHEEDMKLFA
GFISELLHQN--QLNRVLILIKQIKSKLV-------------------------------
------------------------------------------------------------
------------------------------------------------------------
----------------------------------------YQKSIMSL---QELTE-EDR
LFKQEGIDD---------------------------------------------------
------------------------------------------------------------
-------------------------WNSQLDNQIEPLIVE----YCKKRN----------
-----I---T----SIVY------------------------------------------
----------------------------------------
>XP_003867319_Candida_orthopsilosis
---------------------------------------------------------MDN
VQYKHKEQVDQMAKGE----G--------EELNESQYSIFLKSLHDET------------
------LISHING---LTQSQGQ--NEL------SFQE-----ASTPK-----R------
-----LPSIL----SSASTDPFNDGLDEDILNL--------------------AENEQNQ
GREAVDDSNQVASNSASTHSNHLNE--------------------------VDGESSESE
KDESVIGKLHEFGDYRTYFDSKRMKQQRQDEAYVKWDRERR-KLQN--QNSQP-SPIFSG
CTIFVNGHTKP-SINEIHRLVILRGGKFLSYLPNKSSATHIVCDRLTPKKKVMFKNCRVV
KAQWVVDCVEADRLLDWQQY--------RLILDVVYNQKHLDF-----------------
-------------------------------------------------QSENPEAA---
---NANEDDVETPEDGPAPVDVVKDEAEAELEELDEEDDFGSTLLPDEENVLQ-------
KSQQFE--KGAEEQRTGGESLSE-----D--IPEFQVTPLSG----SAKGVH--------
---------KVKG---------------------RYV---LDARHPDFLAGFFANSRLHY
LSMWKANLRLKFLRKIIKE---NLHKPT---QDPFHG----NISES-------K-----V
IMHIDFDCFFATASCL----KHPDLDIN--KDPIAVGHG-GNTSDVASCNYVARKFGVRN
GMWLRSAQKLCPD----LILLNYEFEAYERYSSEFYNYLVS-------------------
----CNYFD-----AIYPVSIDEVLVDATSYCN---KSEK--RVEETVK-----------
-----ELSSLIRKHVYQLTN-CSVSVGSASNVLLAKLALRRAKPDGQFSL--------F-
NGVA--------EFLRL----VPVKDLPGVGRGILEKLEPEI--GKSPPK-----IEDIL
PI-S-----SSRLIQLLGEKTGTKMYQYTRGIDHTSIEIDTSNPEVVLGRKSISVDVNFG
IRFDTVEELDDFFMRLAKEL-YQRMINLGVCGSTLTLKLAKRRAGASVVTAKFLGMGEVD
FTNKSSRLGVATNDWGVIGSEIKVLYRMLNTPVQDLRGISVSMTNLKEAESV------K-
SSKQMKLPFG--AVSRDP------SPSKDL--------MSFRS----PREDPFEGPIK--
---------RNCPNEGS-VSFAKLPFGPRRKR----NTPTNFLDPFADGQQ-IDWEVFES
LPLDIRRELE--------SELRRR--DL-------LK--E-KSP-----------GKGKA
YLQQLIPTQ-GGTAKYV------------------------------RIIE-SP----TR
---PLPKR---KST---PVASPVK----------------------------------KP
KP-------------------ESVYDDS--QSYDSSLLNQLPSSIKAD------------
-------------------------------VLKD--IEYKQKIKKFDL--VPMRAKVTR
KVEKAKVEVK-EVTPQWTKQQPKLFG-L-------------------------------P
LFLNNQVTASELRYKVRDWVNTSL---------------------NQG-GPHEDDVVYFG
TYLQKLLERG--LFNKAVMLVRDILNILT-------------------------------
------------------------------------------------------------
------------------------------------------------------------
----------------------------------------YQKTVNNC-IDENNVD-NQL
MFFMIGSDD---------------------------------------------------
------------------------------------------------------------
-------------------------WYKQVDAILKPIVGR----YCKEND----------
-----I---VIKW-----------------------------------------------
----------------------------------------
>XP_001524540_Lodderomyces_elongisporus
------------------------------------------------------------
---MEEDKVEQ----E----N--------EAFQESQYLTFLKSLDNEN------------
------LISHINH---ISQTQEL--RHN------SFQG-----VSTPK-----K------
-----ITSQV----SNASSDPFNDGLDDQIINLLGGPLPPELDAKKSVDAIGGIEN----
GEDNVDCCNSGNSGNSGNSGNNNNEDEVAMVVLEHSPLLHQTGAIFHALPAEESDASESD
KDEASIGALHEFNDYGTYLDSKLKKQQRQDEAYIAWDQQRR-RQQK--LDLQP-KQMFKG
CTIFVNGHTKP-SINEIHRLVILHGGKFLSYMANKSVATHIICDRLTPRKNVMFKNYKVV
KAQWIVDCVEAGELLDWQRY--------RLIMDVAYDQKRLNF-----------------
--------PQRRERTISEEESEYEDVFQNGDNVARDIDQDNNEQVHKKNKTENKECRENY
GRDNGSKDDLND-----NLIDDLNDNLNDDLNDDGEENQVLS-ILAEEPDILE-------
RQQMLELQRSILSNSTYEDNLDD-----DEEIVDLAITNDNGEPPSEGKGVH--------
---------KVKG---------------------KYV---LDARHPDFLRGFFANSRLHH
LSMWKADLRLKFLRRIVKE---HLHKPNP--QDRFAASSINNLVQNNNDNKGKR-----I
IMHIDFDCFFATASCL----KHPNLDID--RDPIAVGHG-GETSDVASCNYVARKYGVRN
GMWFRLAQALCPN----LTLLDYEFEIYEKCSSEFYNYLVT-------------------
----SDYFD-----TIFPVSIDEVLVDASSYCF---KSEK--PIEEAVT-----------
-----ELCSLIRKHVFQLTK-CSVSIGASFNVLLAKLAIKRAKPNGQFFL--------H-
KDIE--------KELFE----VPIKDLPGFGKGILEKLEPEI--DKTNPK-----ILDII
NL-P-----RSRLILLVGEKTGTKLHEYARGIDNTSIEVDTSNPEAVLGRKSISVDVNFG
IRFDTVEELDEFFMRLAREL-YERMVNLGLCGSILTLKLAKRAPGADVVTAKFLGLGQVE
FVNKSSRLGVATNDWGVIGNEIKVLYRMINIPVKDLRGISVSMTKLKDVDSM------K-
SSKQMTLPFGRAATNRNKVSYENGSPFKNTSISTTESKLQVRA----PIEAPSFNNLK--
---------TR-PRVGEKLVFSREDIARRRKR----PKTTSS-DPLNNADD-IDWDVFNS
LPIDIRRELE--------CELKRR--GM-------LP--EQRSP-----------PKGKS
YLQQVFLTQVGGKPKYV------------------------------RVIE-SP----TK
---TTKKK---RKTSASPSPSPGL----------------------------------GP
GPGLGLGLGQVLGPSPAKSKQNVVYEES--QSYDTMIVNELPSSIRAD------------
-------------------------------VLKD--MEYKKKIRNFDL--VPMREKMNR
KMEEAKVDVD-LVTLEWLDKQPKLNE-M-------------------------------P
LFLNENVTPRQMKTRLCQWVDTSL---------------------SQE-GPHEEDVAYFI
AYIAQMIEAG--QISRAIVVVETIRDHLQ-------------------------------
------------------------------------------------------------
------------------------------------------------------------
----------------------------------------YHISMLNCGVPSNNTS-LQT
TLNAI--ED---------------------------------------------------
------------------------------------------------------------
-------------------------WRVQLNTKIYTALKQ----NCKNRN----------
-----I---SIEF-----------------------------------------------
----------------------------------------
>XP_007372998_Spathaspora_passalidarum
------------------------------------------------------------
-----MDDGEEEVNSN--------------------YNSFLRSLDNDS------------
------FISHITS---LSQGHLH--VRSQ-----EFQA-----VSTPT-----KAAATTA
ATSTAAASFD----NAVSSDPFDDSVDEEAL----------------VRIARGEYNPTPL
HSTQLDQRKDLAEQPQEQPEQPGTE------------------------QLEQSEQLEVQ
PVKQSIGQLHGFGDYATYFHSKHLKQQHQDAAYLEWERKR--------LKTLP-KPIFTG
CTIFVNGHTNP-SINEIHRLVVLHGGKFISYLSSKSSATHIVCDWLTPRKSDMFKNCRVV
KAQWIVDCVEKEELLDWKEY--------RLIKEIAYDQQRLQF-----------------
-----------------------------------------------GAIEEQTEEE---
-----------------------EQNVHDDDNDEEE---------EEESHFVG-------
DS-------------------NE-----DDDIPVIDSIP-------EGKGVH--------
---------KVKD---------------------KYV---LDARHPDFLPNFFANSRLHH
LSVWKADLRLKFLRKVIKEKPSRFHKTQS----------------------DER-----I
IMHIDFDCFFATASCL----GHPELDIH--KDPIAVSHG-SRTSDVASCNYVARSFGVKN
GMWITQAKQLCPQ----MKIIDYDFAAYEKYSNEFYNYLIT-------------------
----CDCFD-----VILPVSIDEVLVDATTYCT---NH--------SVE-----------
-----ELCKTIRKDVFTLTK-CPVSVGVSSNVLLAKLALRRAKPDGYFYL--------QP
SETT--------KFLQD----VKIRDLPGIGRSITERLSHEL--NQETVN-----TTDIL
PL-P-----KSRLITLFGEKTGTKLYQYVRGIDDTLLITPTT-----VDRKSVSVDVNFG
IRFEKVEELDDFLIRLSKEM-YMRLINLGFCGSSLTLKLARRRQDAPINPPKFLGMGRCD
IFNKSSRLGVPTNDWGVIGNEAKVLYRMVNIPVTELRGVGLSLTRLVDIDNV------K-
KNRQGRLGFKKGDVN-----------------------DQFKE--FQQQQVQFESKLR--
---------SKTPSPKKRIGITKDHFEKRPKF-------------SHNLDD-IDWDVFES
LPSDIKQELE--------RELSRR--RM-------VA--VKREP------------NTKA
YLQQLLPTQSGTT-KYV------------------------------RVIE-SP----TK
R--QSPKKGRPSSTKPSRSVSPVK------------------------------------
-----------------------LYEPS--QSYDSSVLAELPSSIRNS------------
-------------------------------VLKD--VEYTHKVKNLDL--VPVRDKLLL
LEKQRQVEVK-TVDEDWVARQSKVTE-T-------------------------------P
KFLDQYVSMRDLESRIKEWVTMSL---------------------SQG-GPHEDDVKYFG
EYLDEMLSRQ--DISRVLLLRKCIDTNLE-------------------------------
------------------------------------------------------------
------------------------------------------------------------
----------------------------------------LQKSKLPF------VEESTR
SFILEGIQD---------------------------------------------------
------------------------------------------------------------
-------------------------WNNQLAEYIDPKLVK----YI--------------
------------------------------------------------------------
----------------------------------------
>XP_043049069_Scheffersomyces_spartinae
------------------------------------------------------------
-----MSPVPFSKCDVIGMAGHDDDPIHEEILKQFSFLSFVLSTEGGQTQERPIEINDGQ
TQEHAIILEEILDDDLTGQTQEH-----------AIILEEILDDHIPQEHGENQTGHVQL
EHGDNVTSHI---------HPNEDNDDD--------------------------------
------------------------------------------------------------
---DNIGKVHSFGDYGTYFRHKHIKQQKSDKEYREWDKLR--------NNGIERPQIFNK
MVFHVNGYTNP-SINELHRLMIIHGGLFLSYLTKKSAATHVICDRLTPRKLVEFKHCKVV
RAQWIVDCIQEGKLLDWKAY--------RTIPDIDYAQKRLSF-----------------
------------------------------------------------------------
-----------------GCTMAQSDSMADSKSEPESKSESKLSNSNSNLDVDFSKSDDIE
SDPEILPLTQSQKVIEEQYGEPP-------------------------------------
----------------------------------RI----LDAKHPDFLKSFFAKSRLHH
LSTWKADLRLKFLRRIVQQQKCHLQNTNTLFT---------------------K-----V
ILHIDFDCFFATASAQ----NYPNIDFQ--TTPIAVSHG-VNTSDIASCNYVARSFGIKN
GMWVGGARKLCPN----LVCLGYDFQKYEEYASHFYNYLLL-------------------
----RDDLD-----TIFPVLIDEVLVDCTLTVNKNNTNGSGVGVAKEVD-----------
-----VLMSTIRRDIFDLTK-CTISIGASHNVLLAKLALRKSKPNGQYYL--------S-
SNIE--------GFLED----VLVRSLPGVGRSIEKRIAQEI-------DVEEPLIQHIR
TLFN-----EQKLCAMLGKATGKKIWNYAYGIDDTAIEFDENNKEAILGRKTVSLDVNYG
IRFDKVDQVDKFLMQLSQEL-YSRLISLRFCGSQLTLKLAIRLPEAPIDPPKYLGMGRCY
FVSKSSRLGVATNDWGIIGSELKSLFRIASVQIKDLRGIAVTMSKLEDAELM------K-
RSRQKTLDLNDLI-----------------------------------------------
-----------------------VAGSKRRKRTVTGSSDYS--------VDKIDWDVFKS
LPKSLQLELE--------LEQIKG--GS-------VGTRTSSTKSSGVIPSPTKPNGVKA
YLQQLIPYQQGVLPEYV------------------------------RVVEKSPTKKAIR
K--QLPKK----RSASNPPSSPPN------------------------------------
-------------------------WQD--ESYNTSVLQELPSSLRAE------------
-------------------------------VVRD--QQISRKFKH-----ESLKQKLLD
KQNILRDVE--TITQAWIDSKATTVNRS-------------------------------P
LFLNEKVTTLSMKKKIQKWIQETV---------------------EEG-GPHPDDVQVFA
AYIKQLLTMG--DLTRSMVLVQEMENRID-------------------------------
------------------------------------------------------------
------------------------------------------------------------
----------------------------------------YEFALLNR-----------D
RNRQVGVEV---------------------------------------------------
------------------------------------------------------------
-------------------------WKE-VKEDINTLISQ----YCRCNK----------
-----I---II-------------------------------------------------
----------------------------------------
>XP_001386790_Scheffersomyces_stipitis
----------------------------------------------------------ME
STDESEDNLRESRQSPEVDQDFVAPPQRVSQIDSVTYSSFLRSLDDEH------------
------LIEHINS---CSQSKDH--SQITASIHDSKLI-----ASSPRTNRVER------
-----QLSLDEHNFSSVSTDPFDDDLDSQLLG----------------------------
-----------ASTPTRATANPNDD---------------------------SADAYPDD
EQNNTVGEIHAFGDYATYFRTKHLKQQKEDEEYIKWDLKRR-AQLNGGRAVAV-KPIFEG
CIVYVNGHTNP-SINEIHRLIIVHSGKFISYLSNKGAATHIICDRLTPKKKVEYRNYKVV
RAQWVVDCVASNELLDWTQY--------RLISEIEYGQKRLQF-----------------
-------------------------------------GDSPTRHSGSDSVTPSNESD---
--------------------SELANSMADNNED--------PLLEELEDDFIE-------
P---IE--------------------------------------PSGSNDVG--------
---------SKGE---------------------KKI---MDAKHPEFLKHFFANSRLHH
LSMWKADLKLRFLRRIVKE---NKSGETKRTSQGI------------------R-----V
IFHVDFDCFFATASCL----NRPELDIN--KDPIAVTHG-GKSSDVASCNYVARNFGVKN
GMWVSQAKKLCPN----LIMLDYDYKRYESYSSEFYNYFLS-------------------
----YDIFD-----SIFPVSIDEVLIDASSHFA---QNEE--NLVDMVN-----------
-----ALSTRIRDDIFKFTK-CSVSVGVSRNVMLAKLALRKAKPNGQFFL--------Y-
EGVD--------EFLDS----ISVKSLPGIGRSIQERLADVL--NQ--PKTMDIYIRDLK
AF-S-----KTKLISILGDKTGVKLYEYARGIDDTSLVIDTSNPEALLGRKSVSVDVNFG
IRFDTVSELDDFLIRIAKEL-YSRLISLGVCGSNLTLKLAKRAPGAAVNPAKYLGMGYCD
FVNKSSHLGVPTNDWGIIGSELKALYRMVNVPVKELRGISISLTKLRDVENL------K-
SSKQMKLPFKKTK-------------------------ELVRTEFGAFSKLKPIDSIQ--
---------IE-------------SGSKRKSNIAEGNVNISGYHDYFNKESEIDWEVLDA
LPWDLRREIQ--------KELERR--GM-------IPVSPSKAP-----------PGTKA
YLQQLIPTQIGSTPKYV------------------------------RVFE-KP----QL
---KSPRK---RQKLHSKSPSPNK------------------------------------
---------------------QVMVGES--QFYDCSVINELPLNIKAE------------
-------------------------------VLKD--MKYRKKVKEFDM--TALKDKVSM
KYEKSKAMVD-EVSSEWISQQRTILQ-R-------------------------------P
KFLNEKVSVHQVKLQLDKWIQSSL---------------------IQK-GPHVDDVHVFA
SYLKDLSKQN---VNSSMILINHIWKVLK-------------------------------
------------------------------------------------------------
------------------------------------------------------------
----------------------------------------YHESILAM---SVLVESDEV
MYMKEGIAE---------------------------------------------------
------------------------------------------------------------
-------------------------WKSSIDVHLLPIVD-------SDFD----------
-----I------------------------------------------------------
----------------------------------------
>XP_020062932_Suhomyces_tanzawaensis
------------------------------------------------------------
-----------------N----------ALLDKLIEYRSFLRSLDNEL------------
------FISHVKQVQLLQDNYKK--SDSFELP--APKG-----ISTPL------------
---NSSNHLI----SLLSSDPFNDGLDEVLLNVQQSLTAKNGSY----------------
--------------------------------------------VSDDLNDLT------D
EDSVGII--HEFGDYSTYFHNKHLKQQKADEEYVRWNKKRR-GSQ------DDLTPIFEG
CIIHVNGHTTP-SINEIHRLVISYGGKFISYLTNKGAATHIICDKLTPRKRIEYKNYKVV
RAQWIVDSVSKNRLLDWQNY--------RLIEEIEYGQKRLDF-----------------
------------------------------------------------------------
----------------------------AAKVDAESLDDDLPLMTQHE------------
PENELSQTSDDNHLAEHLPKDNS-----KDG-----------------------------
----------------------------------KI----MDAKNPEFLKHFFANSRLHH
LSTWKADLRLKFLKRIVKEKKI----KTNILE--------------------KK-----M
ILHIDFDCFFATASCL----NFPNLNIN--TDPIAVTHG-GRTSDVASCNYVARSYGVRN
GMWMGRAKDLCPE----IKTLPYDFDSYEKHSNEFYNYLLS-------------------
----YDIFD-----SIFPVLIDEALVDISTFAL---LPSE--DPTQSIV-----------
-----ELCRKIRADVFKLTS-CTVSVGASHNVLLAKLALKKAKPDNQLIL--------N-
ENIA--------EFLKS----TRVQDLPGIGRKIKEKLLAQL--HKSSND--EPVIEDLL
NF-D-----KLKLMKIFGSKTGSKLFEYARGIDHTSIAIDTSSPESLLGRKSISVDVNFG
IRFDSVEQVEVFLMRISKEL-YSRLISLGICGSHLTLRLAKRAPGAPINPEKYLGMGICE
FISKSSRLGVATNDWGIIGSEAKALYRMINTPVKDLRGISLTITKLEDVDAI------K-
KSRQSRLQFTTAS-------------------------VLEKNED----TRSELNDAN--
---------KPIRSPVLGAPNVKRP-SLDTVQ---------GQIDVPDDPN-IDWEVFNS
LPWDIRREIK--------RELERRHLGPSR-----LP--SPIKPRGK-------FKEGKG
FLQQLIPSQSNSIPKYV------------------------------RVIE-TP----NR
SPSKSPSK----RQRTSA--LPVK------------------------------------
---------------QSKEN---SYNES--DSYSNTILNELPSSIREE------------
-------------------------------VLKD--IEYKKKIKKFDL--VPLRDKVAA
KYEEHMPSTD-SVTLKWLNQQEKRNP-I-------------------------------P
HFLNKEATFEQMKFNIDNWIRTSL---------------------LQQ-GPHRDDVSAFL
GYVFSLLKSG--NCTRGLLLIEHIKKVLS-------------------------------
------------------------------------------------------------
------------------------------------------------------------
----------------------------------------FHEAVNNV----SQVSE-SK
LFVTEGIKD---------------------------------------------------
------------------------------------------------------------
-------------------------WQHCLNLIMIPQINT----Y---------------
------------------------------------------------------------
----------------------------------------
>XP_020079520_Hyphopichia_burtonii
---------------------------------------------------------MDD
GLTIRDTSLAQGDEDKDDRQRRASGCEIAAREHTGEYPSYLKSLDDSQ------------
------LISHINS---LSQDRHS--PLAVPRS--SVKG-----TSTPL-----PPNKKFV
ESFKST-----------STDPFDDGLDEVIADLASKNTAPVG------------------
------------------------------------------------LDSES---SSED
ESFGHVGPLHDFGDYGTYFQNKSRKQQQSDQAFVKWDDERR-KLQ---HDTSPRKKIFDG
CTIFVNGHTNP-SMSEIHRLVILHGGVFLSFLHNKGAATHIVCDRLTPRKRIAFRNYKVV
KAKWITDCIAKNQLLNWFDY--------RLIDDVDYGQKRLGF-----------------
------------------------------------------------------------
-----------------------------DKVDEADLDNDDQMIAEQT-----------I
AEQTIADQITNSDVNQSTKNQQD-----EDDVDDVEELENDLPLTQPESEAE--------
---------EEKQKSQSRIEFFENLNQLRDVKDPNII---LDAKHPKFLQHFFANSRLHH
LSTWKTDLRTRFLRRIVDSSKLSV--STLLKTQL-----------------HEK-----V
IMHVDFDCFFATASCL----NHPNLDIN--KDPIAVTHG-GRTSDVASCNYIARNHGISN
GMWLSRAQRLCPN----LITIDYDFDSYEKFSNLFYNYLIS-------------------
----SGKFD-----SIFPVLIDEALLDATSYCLSNSTESH--TLVDSVY-----------
-----DLINEIRSKIYQLTN-CSVSIGASKNVLLAKLAIRKAKPNGQFYL--------H-
DKVH--------EFLKL----VPVKNLPGIGHSIKEKIMNEL--KNSSKS--EPLVQDLL
TF-S-----KQKLMHIFGDKTGTKLFNYARGKDDTSIKIDLDNSESVLGRKSVSVDVNFG
IRFDTVTQLETFLIDLSKEL-YSRLVGLGICGSSLTLRLAKRADNAPVEPEKYLGMGVCD
YFNKTSRLGVPTNDWGIIGNELKALYRMLNIPVKELRGIAVTMSKLKDVAML------K-
KDRQMRLPF---S-------------------------AIGKNDDMDIGKNNDMNISN--
---------VVEASPIKAVKHISSTIQAQPAT---------HSIDRLTYDT-IDWEVFKE
IPEDIKRELK--------RELSRR--GMQN-----SP--IKKSPVKRE------AANSKV
FLQQLLPTQDNGSVKYA------------------------------RVVH---------
-PSKSPTK----KRKVSKSPLPIK------------------------------------
---------------KESSPVKYVTDLS--TSYDESVLNELPSSVKAE------------
-------------------------------VLKD--LQYKRKVKRMNL--ALTRESIK-
--NEELTVTN-KITQSWVNQQTVFLQ-P-------------------------------P
LFLNQQFSYNEIVAKIKGWIQMTF---------------------NQQ-GPHADDIGFFR
NYLAELLYQH--NLNRCLNLMNVLQTELD-------------------------------
------------------------------------------------------------
------------------------------------------------------------
----------------------------------------CHSRVISM---NKHFTPEER
EFKTACIND---------------------------------------------------
------------------------------------------------------------
-------------------------WKAYLANDLKNVILQ----YCIKNS----------
-----I---EIDI-----------------------------------------------
----------------------------------------
>XP_015467733_Debaryomyces_fabryi
------------------------------------------------------------
----------MTEENEEN----------G-----SQYQKFLRSLDDSQ------------
------LISHINS---LSQQEQK--SQNIVLD--DIQG-----ESTPM-----EAGKGVL
GEFNASFRSF----ASLSSDPFDDGLDDVLANIHSGRTSFTGKLLEISHADSGGNKRQKI
GQDKSLEQNLSVPEVFSDEEEGSRE------------KPLEVDDAADYVEDVSDNVEGSD
END-EMLPRHEFGDFATYFHNKHLKQQKADKEYIKWDVERR-KYQCGDERMEIRKPVFEG
CVIHVNGHTVP-SINEIHRLVILHGGRFLSHLSSKGSATHIICDRLTPRKKIEFKNYKVV
RAQWIVDCVERNDLLDWNNY--------RLMLEVSYGQKRLNF-----------------
------------------------------------------------------------
----------------------------ATGENREDLRNRIEIPAEVE-SEVD-------
-----EEESDDESVLDKLLSDQA-----ENDIE-----EIEIAIPEEENSKK--------
---------LVSDKVVPRFE--------------KIA---MDAKHPDFLKHFFANSRLHH
LSTWKADLRLKFLRKVALEKIPNEPNSSHTLESP-----------------DKK-----V
ILHVDFDCFFATASCL----NRPDLDIK--RDPIAVTHG-GRTSDIASCNYVARKFGVRN
GMWSGKAKQLCPQ----LIHLDYDFDAYERYSASFYDYLIS-------------------
----RGIFD-----HIFPVLIDEVLLDATNFCF---ESSR--SLVDTVN-----------
-----ELSQTIREDIFNLTK-CSVSIGASHNVLLAKLALKKAKPNGQLYL--------H-
EAID--------DFLDN----IPVKDLPGIGNSIKYKLIEEI--PDLSSH--EPLIKDLK
PF-T-----ESKLMNIFGKKTGTKLYQFARGIDYSSIKIDLSNSESVLGRKSVSVDVNFG
IRFDTVPQVEVFLINLSKEL-YSRLISLGMCGSSITLRLAKRAQDAPIDPPKYLGMGLCD
FVSKSSKLGVPTNDWGIIGSELKALFRMVNVPVKELRGIAITMNKLEDVENL------K-
KIRQMRLPF---------------------------------NQV----KQIKFNERN--
---------RS-------------P-KKQPLK---------RYCDPLENTN-IDWEVFNE
LPEDIKQELQ--------SELSRR--GISRKNAQLIE--SKTSPKKEEISIVSDNKKPKA
YLQQLIPTQLNGPPKYV------------------------------RVIE-SP----TK
SPSKSPRK----RKKMSASPSPVK------------------------------------
---------------KQMPK---AYNDS--GSYDESVLNELPSSIKTA------------
-------------------------------VLKD--LEYKNKIKDFDL--TPMKEKMNK
KNKKKNSAGQFNINQKWISTQPKLIN-A-------------------------------P
QFLNQQSSFYDISKSIEGWVCMSL---------------------NQG-GPHLADVQIFT
DYLRELLKQD--NLSRCLNLIKCLRCNLE-------------------------------
------------------------------------------------------------
------------------------------------------------------------
----------------------------------------YQNSIQNV----RSSTQNSE
LLVKLGIND---------------------------------------------------
------------------------------------------------------------
-------------------------WNTVITKYIVPVINE----YCTQNY----------
-----I---DTII-----------------------------------------------
----------------------------------------
>XP_458925_Debaryomyces_hansenii
------------------------------------------------------------
----------MSEENEEN----------G-----SQYQRFLRCLDDSQ------------
------LISHINS---LSQQESK--SHSIVLD--DIQD-----ESTPV-----EAGKGVL
EDVNSSFRSM----VSLSSDPFDDGLDDVLANIHSRRTSFTGKLLEISHASSGGYKNQGS
GEDRPAERNFAVPEVLSAESE---E------------GQSEVDRVADYVEDSS---EGGS
ENESKMLPKHEFGDYATYFHNKHVKQQKADKEYIRWDLERR-KYQNQDENMEIRKPIFEG
CVIHVNGHTVP-SINEIHRLVILHGGKFLGYLSSKGSATHIVCDRLTPRKRIEFKNYRVV
RAKWIIDCIEQNDLLDWTNY--------RLMQDVSYGQKRLNF-----------------
------------------------------------------------------------
----------------------------ATEEDIEDHQSKGGMGEETEGSEVQYEDKEKE
EKEEKEEESHNESILDKILSEQP-----EDDME-----ENELPELEKELSIK--------
---------EAPDKVVSRIQ--------------KIA---MDAKHPDFLKHFFANSRLHH
LSTWKADLRLKFLRKVVLEKKQNEGNRGHIPENS-----------------EKM-----A
ILHVDFDCFFATASCL----NHPNLDIN--KDPIAVTHG-GRTSDIASCNYVARKFGVRN
GMWSGKAKQLCPE----LIQLDYDFDAYERCSAKFYDYLIS-------------------
----RGIFD-----HIFPVSIDEVLLDATSFCL---ESGR--LREDIIN-----------
-----ELSQTIRKGIFSLTN-CSVSVGASHNVLLAKLALKKAKPNGQFYL--------H-
EKVD--------EFLDN----IPVRDLPGIGNSIKYKLIEEI--QDMSSQ--EPLIKDLK
PF-T-----ELQLMNIFGKKTGTKLYQFARGIDNSSIKLDLNNSESVLGRKSVSVDVNFG
IRFDTVPQVEAFLMNLSKEM-YSRLISLGMCGSSITLRLAKRAHDAPIDPPKYLGMGLCD
FVSKSSKLGVPTNDWGIMGSEIKALFRMVNVPVKELRGIAITMNKLEDVENL------K-
KIRQMRLPF---------------------------------NQV----KRNNFHEKD--
---------TP-------------A-KPSAVK---------KYHDRLENEN-IDWEVFNE
LPEEIKNELQ--------SELSRR--GISKKDAQFIE--PRKSPKKEEICIVPDLKKPKA
YLQQLIPSQLKGPPKYV------------------------------RVIE-SP----TR
SPSKSPRK----RKKVSTSPSPVK------------------------------------
---------------KQTSN---VYNDS--GSYDDSVLNELPSSIKTA------------
-------------------------------VLKD--LEYKNKIKNFDL--TPMREKMDR
KYKKKNSVGQFKITQQWISMQPKLIN-A-------------------------------P
LFLNQGGSFFEISKSIDGWVFMSL---------------------NQG-GPHLDDVQIFT
DYLRELLKQD--NLSRCLNLVKCLRCNLE-------------------------------
------------------------------------------------------------
------------------------------------------------------------
----------------------------------------YQNSIQKV----KRSSQKDD
SLVKLAIND---------------------------------------------------
------------------------------------------------------------
-------------------------WNTVITKYIVPVINE----YCTHNY----------
-----I---DTII-----------------------------------------------
----------------------------------------
>XP_006684310_Yamadazyma_tenuis
------------------------------------------------------------
--------------------------MDDEHNNPAQYRSFLKSLNDSQ------------
------LLSHVSS---LSQSQTHISTERVLPDTPSISGRNDIDASTPN------------
------------ESKFASSDPFADSFNDILLA----------------------------
----------------------------------------QENHIPPAQLGEQDSDTSED
EEVSGIGPKHEFGQYDVYFQNKHDKQQLRDEAYRDWDLKRR-GLQ---GQVAYQEPIFRG
CTIYVNGYTVP-SINEIHRLVIIYGGIFLPHLANKSSATHIVCDKLTPRKQQIFKNCKVV
KAKWIVDSVEVGRLLDWKKY--------RLFQEVSYDQQRLDL-----------------
------------------------------------------------------------
----------------------------KSDTFAIHQFNTEDIIDEDEQNILE----DFY
EAEQLNNAEQLDDEKVQLNGSRA-----DEDGRTLEK-----------------------
----------------------------------TSI---MTAKHPDFLPHFFANSRLHH
LSSWKADLRAKFLKMVYQAGTSKVNMNS-----------------------TRK-----M
ILHLDFDCFFATASAQ----KHPNLDIQ--KDAIVVSHG-NDTSDIASCNYVARSFGIRN
GMWIRSAKDLYPN----ICIIDYEFDLYEKYASELYNYLLS-------------------
---RSGDFD-----TIYPVSVDEALLDITSYAS--ECEES--DLQEHII-----------
-----RLCTLIKSDIERLTK-CTVSVGVGRNVLLAKLALQKSKPDGILFL--------N-
ENVQ--------EFLDD----IPMRSLPRVGYSIIEKFQQEI--QSLS----EVKVSDLR
KI-A-----KSRLINVFGPKTGQKLYDYARGVDDSSIRLDSGTSPALLGRKSVSVDVNFG
IRFDTTKEVEVFMANMAKEM-SKRLVNLELVGSQVTLKLARRADNAPRNPPKYLGMGHCN
FFNKSSKLGVASNEWGILAAEIKALSRILNIPPKELRGVAVTVSKLEDSETF------K-
RGKQQKLSAG--------------------------------------------------
------------------------SIVRSKPKREIIPVDTSDFKDPMEGATDIDWDIFNA
LPWSIRKELR--------GEMTRR--GI-------IS--RDSSP----------SKGHKV
YLQQLLPSGTGSQTRYV------------------------------RVLE-SPKKPRSR
SATASPRK-----SSVTPAPEPDL------------------------------------
-------------------------------SYDSAVLNELPSSVRDE------------
-------------------------------VING--LEQRKR-QKVNP--QTLKSKFVE
IAERDKEVNK-VIDENWVLEQNMLRP-P-------------------------------A
RFLDMRTMYSDIKVIISGWIAESF---------------------NQE-GPHDDDVQAFV
GYLKQLLAQA--NLARCIRSVDYIRREVN-------------------------------
------------------------------------------------------------
------------------------------------------------------------
----------------------------------------YYDAISRA---------SQT
PGISPGLME---------------------------------------------------
------------------------------------------------------------
-------------------------WRRIIKTKFEPVLHD----YCNKNT----------
-----I---KLVAKTCT-------------------------------------------
----------------------------------------
>XP_001482711_Meyerozyma_guilliermondii
------------------------------------------------------------
---------MHTQDSQRLDD---------------QYLQYLHSLDDEE------------
------LLKHIKT---LLQGITE--NERQLPA--AQST-----PSGPK------------
-----IRSQV----SNASSDPFDDGLDNVLQDISVPAPSPVPNPAPNGVHRNTVHSSPTK
GDNEVEASAAIA----------------------------------------ASLESDSL
SSEEEKYKPSEFGDYGSYFQKKRIKQQETDEAYVKWDRERR-KIQ---GEESFNSEIFKG
CAVHVNGHTEP-LMAEIHRLVIIHGGTFIGYLLNKGVATHIVCDRLTPRKRIMFKNYRVV
KAQWIVDCVAKGQLLPWEDY--------RLIDNVAYDQSRLSF-----------------
----------------------------------------AKVIREEEKVEEKEEES---
----------------------------KNDKDDAEEDKFEEEAEEFEDEPSPLELQKEQ
DMQEASQESRKEYITYINERQRS-----DQ------------------------------
----------------------------------KTT---FDAKHPDFIEHFFSNSRLHH
LSSWKADLRRQFLRRIIGTKQFTEHKGVKT---------------------GKS-----V
ILHVDFDSFFVTASCL----SHPNLDIK--KQPIAVSHG-TKTSDVASCNYVARLFGIRN
GEWVGRAMKKCPE----LIVIEYDFDAYERCSKELYNFLID-------------------
----SKIFD-----SVFPVLIDEVLLDATTYCS-NSFSDS--TFEQRVH-----------
-----DLSKMIRERVYELTL-CPVSVGASYNVLLAKLALRKAKPDGQFQL--------F-
DNVE--------QFLTD----IKVNDLPGVGYSHSEKLQEIM--NTSS----IPTAGEVR
QL-S-----LTKLINVLGEKTGQKLYNYARGIDLTSINIDLTNKEAVLGRKSVSVDVNYG
IRFDTVLQLDDFFMRLAKEL-YKRLISLGICGSQVTLKLAKRAAGAPVNPPKYLGMGRCD
FVSKSSRLGIPTNDWGVVGSELKSLYRMSQVPVQDLRGIAVTMTRLEDVDSL------A-
KSKQAQLPFYRSS-----------------------------------------------
----------DGPVEKQKTPVRKQSKETKVSR-----------EDVANLG--IDWDVLQE
LPPEIRTEIE--------SELNRRNLGSSR-----LN-----------------KARGKA
YLQQLFPSQAGAPAPYI------------------------------RTVE-AK------
---SSPKK----RKTASKSPLPQK------------------------------------
------------------PREPVVFSEN--SSYDMSVLDQLPLSLQEE------------
-------------------------------IKRD--IEYKKKIKKYDT--TSMRDKLM-
--NVKRLIVK-SIDDEWLSTRASLST-L-------------------------------P
KFQGETLSVRTIMIKIKEWIEMSL---------------------EQQ-GPHRDDVELFM
TFYKDLLAQN--DIFRCLSIVKHIKLQLI-------------------------------
------------------------------------------------------------
------------------------------------------------------------
----------------------------------------KHQAKVNY---------EPN
DFVEIGLNE---------------------------------------------------
------------------------------------------------------------
-------------------------WKLILQDKIIAAFKS----HCEHNN----------
-----L---KVDNEYVT-------------------------------------------
----------------------------------------
>XP_018713226_Metschnikowia_bicuspidata
------------------------------------------------------------
-------------------------------MADETYSDFLSLLNESQ------------
------LIAHINT---LSQVSQ--------------------------------------
----KDAVISQNELFPKTSDPFDDGLDSQLLKI---SKGVAGNFPASALNSDS-------
----SLASENAVPANQLALLRRE---------------------------DTFELKEGEQ
NH---IGPQHQFGDYDTYFQNKYRKQQVSDRDFIRWEKQRR-VAN---GQSPDIPPVFAG
CKIFVNGNTTP-TLATIHKLVILHGGIFISHLLNKGAATHIICDRLTPRKRVQYRNYRVV
RAQWILDCVEQETLLDWKPY--------RLIDDVEPLQKRLAF-----------------
------------------------------------------------------------
----------------LKVESNATDNMEDEHDDVIGYSESTDACGLGNE---------IL
DPKTLYHNSGNPWESLQMLREPKTCDPVSLDPQVPELLENIASKT----PVE--PPCASE
SGATHAVPVSIPTVLEDTCSPKPSDFSQIKVAKHRQAFAQMDARHPDFLKHFFANSRLHH
LSTWKADLKSKFLRLVSRGY-----------ERPK------------KDPRTQP-----V
ILHIDFDCFFATASTL----NHPNLSIK--SDPIAVSHG-GRSSDIASCNYVAREFGISN
GMWLGRALEICPS----LKVVDYDFESYERFSHAFYSYLIS-------------------
----KKVFD-----SIFPVLIDEVLVDASSYCH-----QG--DIVKRVN-----------
-----ELCVEIRQDIFSLTK-CPVSVGASLNVLLAKLALRTAKPDGHFYL--------H-
ENIQ--------DFLDK----TDVRQLPGVGSSLARRLSEELGHSDLG----SILIEEVR
RL-S-----LQRLIKIFGEKTGLKIFDNCHGRDQTSIHLDLGSSEALLGRKTVSVDVNYG
IRFDLFSEAEMFLISLAKEL-HSRLIDLGVCGSSITLRLARRAPDAPVVTPKFLGLGKCV
FVSRSSSLGVATNDWGILGSEMKALLRTFNIPPQDLRGIAVSLSKLEDIESV------K-
KRRQQKLAFTRKT-----------------------------------------------
-------------------------VASRPIP-PVVMSQDIPFAERVTGAESIDWEVFNH
LPEEIRRELK--------KELLRR--GI-------PVSGKERSPSK--TTS---GAGTKV
YLQQMFPTQPHGDFKVK------------------------------RVVE-SPTK--KK
KTE-SPKK----PKGHIQNDSPVR------------------------------------
-----------------A-----PYDET--VSYDEEVLNEIPSSIRNE------------
-------------------------------FMDE--LEWQKKNKRLKF--ISMKTKMER
KQALEKKIREQILDVEWLNAQKRAVM-F-------------------------------P
SFNTSISNFHDLVRQLRTWVGLTT---------------------AEE-GPHPEDVYMFE
NYLEDVFGQG--GVSRISNLLKEMMKELE-------------------------------
------------------------------------------------------------
------------------------------------------------------------
----------------------------------------VQENLVRL----CDQAEDQH
EMMKTGIQD---------------------------------------------------
------------------------------------------------------------
-------------------------WRK-HMTRISKKFER----ACANIG----------
-----I---SI-------------------------------------------------
----------------------------------------
>XP_002617862_Clavispora_lusitaniae
------------------------------------------------------------
-------------------------------MEDTPYQSFLRQLDDSE------------
------LIDHISE---LSQETD------------APAA-----ISTPR------------
---PS----------SVSSDPFNDGLDSQLLRL---------------------------
GKQPSLSSSDGVPPNQLAVL------------------------------NETDADSSDD
EDLTPVGPLHQFGDYATYFQNKHAKQQNADAAFVQWEKKRL-RAM---GKADTHVPFFSG
CVIFVNGNTTP-SLAVIHRLVVLHGGKFLSYLVNKGAATHIICDRLTPRKRIEFRNYKVV
RAKWISDCVEQGRLLDWREY--------RLIDNVEYCQKRLAF-----------------
------------------------------------------------------------
----DNIEATIPHTDKDKAKEDLSDDMVEKHNDIFEIQDEAKITQSENVAHSYENQDFII
KNQNVTS---------LLGKERD-----KRDLVFEETAENSSDKLDPDIPHDVAP----E
YHSTEDIAVDITDKYDIAVHQMPNDDIESGVRKQYVA---MDAKNPDFLAHFFANSRLHH
LSTWKADLRAKFVRLVASKA-----------SPRK------------SGAVSNR-----I
IMHIDFDCFFATISAL----AHPNLDIN--KDPIAVSHG-GKSSDVASCNYVARAKGVSN
GMWLGTAKTHCPE----LNVLDYDFVAYESASNKFYNYLIG-------------------
----KNVFD-----TIFPVSIDEVLVDVTSFCN-----QG--DIVKNVE-----------
-----SLSSEIRSDIYKLTK-CPVSIGASKNVLLAKLATRKAKPRGQFYL--------Y-
DDIE--------SFLDD----LTLKDLPGVGRGLTAKLAEEM---DCG---SQVLIRHVK
SL-P-----LDKLIRIFGEKTGSKIFQNCRGIDTTSISLDFSSVESLLGRKSVSVDVNYG
IRFDTFEQVETFLMNLSKEL-YKRLSDLKLCGSSLTLKLAKRHPNAPVNPPKYMGMGLCT
FLSKSSRLGIPTNDWGIVGSEIRSLYRMLNVPPQELRGIAISMTKLQDIEQM------K-
SHRQRTLEFNRAK-----------------------------------------------
-------------------------NMRRQVK---ANSQEFPFAEPVSNAQSIDWAVFNQ
LPDAIRNELK--------KELLRR--GI-------PVSAREKSPTKRSPVK---TEGQKV
YIQQLFPTQPDGPFKST------------------------------RVIE-SPKK--RK
RLKTSPTK----------SISPIK------------------------------------
-----------------RENSPTPFNDT--VSYDQGVLDELPSTIQRE------------
-------------------------------FFAE--LEWQRKNKKLAT--VPMKERFKQ
IQVDENTVTNKEINLEWLNGQNR-LT-E-------------------------------Y
GEFANMRNFAEIQSQVTLWARSSL---------------------RSQ-GPHVEDIKIFS
SYIDGLIALN--NINRCLLLLRSISHEVN-------------------------------
------------------------------------------------------------
------------------------------------------------------------
----------------------------------------AHQYAITL----CPLSSQEK
QDYLLGLKD---------------------------------------------------
------------------------------------------------------------
-------------------------WQK-FYEQFRQRVIS----ACSQRK----------
-----I---IVDI-----------------------------------------------
----------------------------------------
>XP_025341381_Candida_haemuloni
------------------------------------------------------------
-------------------------------MDET-YESFLRSLDDSQ------------
------LLGHIHG---LSQGSDH--------RTWSFHE-----TSTPA------------
---PAKKQI---SLRSTESDPFDDDLDNVLLTL---KREESGVAPGEGTDEDDD------
----NEDENEWVPGNQLMA------------R-EDDVPDVVDVEANNEVQDDPDAQEAEE
SMFADVGPLHEFGDFGTYFHNKHLKQQKADEAYIEWEKKRR-VAA---GESLEGENIFAG
CVVFVNGNTVP-SLGVIHKLVILHGGVFLNYLSSKGAATHIVCDRLTPRKRVQFRNYKVV
KAQWVADCVKEKKLLDWRDY--------RLIDDVDYDQKRLGF-----------------
------------------------------------------------------------
------------------AVAEKDEDSPSD--GAVTGDEE-----------QED------
----------------VLFDEPH-----QHSPEITESL-----------PVE--------
------QHVDLNLAQE---------------RSHTTA---MDAKNPDFLKHFFANSRLHH
LSSWKADLRARFLRMVAKDILRDDPSAAMQKKPKV------------SEPPEDT-----I
ILHIDFDCFFAQASAL----SHPELDLY--KDPIAVSHG-GKSSDVASCNYVARKLGVSN
GMWLGRAEERCPN----LKVIDYDFNTYENHSNSFYNYLLS-------------------
----KKTFD-----SIFPVSIDEVLVEATSHC------RG--HDVSFIE-----------
-----AFCEEIRADIFNLTK-CTASIGASKNVLLAKLAIKKAKPDGFFHL--------N-
ENIE--------QYLEA----CKVTDLPNVGWSISEKLANEL---RLDVNPKELLIKNVK
EI-S-----QQRLIVTLGEKIGTRVYEMCRGIDHTSITLDLSSSEALLGRKTVSVDVNFG
IRFDTFDQAEFFLMQLAKEL-HSRLIALGVCGSVLTLRLARRAPHAPKNPPKFLGMGVCD
LFSRSSRMGVPTNDWGILGSEMKALFRIMNIPVEELRGIAISVGKLEDIEAV------K-
KQRQQRLEFNKPK-----------------------------------------------
-------------------------P-KKTSKPPLQNSQLNEFADTITNSDSIDWSVFNM
LPDEIKRELK--------KELLRR--GI-------PVSGKEVSPIKKSSTE---SPSGKV
YLQQVFPTQANGPFKVT------------------------------RVIE-SPKK--KR
KLGISPKK----------SVSPVK------------------------------------
-----------------APPSPTPYNET--ISYDEEVLGEIPTLIREE------------
-------------------------------FFKD--LAWQRKNKKLNP--ISMRAKLEQ
KKETLKAIGDSEITKEWIRAQPKAIT-I-------------------------------E
GLSGQDFDQDEIIDQVKEWVKSSL---------------------EHQ-GPHPDDVNMFN
QFMISLAAQG--NISYCTMILKRIQDEID-------------------------------
------------------------------------------------------------
------------------------------------------------------------
----------------------------------------VQSTILAL----CKDEGSRY
YVIHSGLED---------------------------------------------------
------------------------------------------------------------
-------------------------WRKQLKEQLKEPLMK----FLSSKN----------
-----I---ELRI-----------------------------------------------
----------------------------------------
>XP_024715705_Candida_pseudohaemulonis
------------------------------------------------------------
-------------------------------MDET-YESFLRLLDNSQ------------
------LLDHIQG---LSQGKE---------KNWSFHG-----TSTPT------------
----ARKLG---SLRSTESNPFDDDLDDVLLGL---KQEDPVMEIAEHTDDDGDAGGGEV
GDEGEEEGDDWVPGNQLMN------------QAEQNGPE----EPGEE--DNEEGEEPQE
SMFADVGPLHEFGDFGTYFQNKHLKQQKADDAYIEWERKRR-AAA---GEPIEGEDIFAG
CVVFVNGNTVP-SMGVIHKLVILHGGTFLSYLSSKGAATHIVCDRLTPRKRIQFKNYKVV
KAQWIADCVKEKKLLNWRDY--------RLIDDIDYDQQRLGF-----------------
------------------------------------------------------------
------------------AVAETSDDKQDEFPDIEEADEEADEVAAEEAALQEE------
----------------IV-AETT-----AVSPEIPDTTAAEAVEPAMLDPLEGPA-----
----QDRPIDLNLAQE---------------RSHTSA---MDAKHPDFLKHFFANSRLHH
LSTWKADLRARFLRMVAKDTLQNNPDATKHTK---------------TELPDDS-----V
VLHIDFDCFFAQASAL----GHPELDLA--TDPIAVSHG-GKSSDVASCNYVARKLGVSN
GMWLGRAKDRCPH----LKVIDYDFNAYENYSNSFYNYLLS-------------------
----KKVFD-----SIFPVLIDEVLVDATSHC------RG--KDAGFIK-----------
-----SFCEEIRADIYGLVK-CTASIGAATNVLLAKLATKRAKPNGFFHL--------H-
EDIE--------SYLEG----CKVTDLPNVGWSIADKLTNEL---NLDVHPKQLLIKEIK
HL-S-----QQRLSTILGEKIGARVYEMCRGIDKTSITLDLSSSEALLGRKTVSVDVNFG
IRFDKFEQAEYFLMQLAREL-HTRLLALGVCGSVLTLRLARRAPNAPKNPPKFLGLGLCD
FFSRSSRMGVPTNDWGILGSEMKALFRVMNIPVEDLRGIAVSLGKLEDIEAV------K-
KQRQQRLEFNRPK-----------------------------------------------
-------------------------A-KKPVK-PLQSSQLFEYADTVTNSESIDWNVFNT
LPDDIRRELK--------KELLRR--GI-------PVSGKEASPVKKSSTG---SPVGKV
YLQQLFPTQTNGDFKIA------------------------------RVVE-SPKK--KR
KLGISPKK----------STSPAK------------------------------------
-----------------VPRSPTPYNDT--VSYDEEVLGEIPTLIREE------------
-------------------------------FFKD--LAWQKKNKKLNP--VSLRTKLEQ
KKENLKAIGDSEITSEWVNAQPRALV-I-------------------------------E
GLGGQQFDLFSILEQVQEWVRLSL---------------------EHQ-GPHPDDIQMFS
DFLMSLASQG--NISACTRILSTIEKEIE-------------------------------
------------------------------------------------------------
------------------------------------------------------------
----------------------------------------LHSTMLGV----C--SSLQA
ETIASGISD---------------------------------------------------
------------------------------------------------------------
-------------------------WRKRYEENLKHGLVN----FLSLKN----------
-----I---ELRL-----------------------------------------------
----------------------------------------
>XP_025338718_Candida_duobushaemulonis
------------------------------------------------------------
-------------------------------MDET-YESFLRSLDNSQ------------
------LLDHIQG---LSQGKE---------KNWSFHG-----TSTPT------------
----ARKSG---SLRSTESNPFDDDLDDVLLGL---NQGDPVMEITEHTDDDGDAGG---
GDE-DEEGDDWVPGNQLMN------------QAEHELPE----EPGEE--DDEEGEEPQE
SMFADVGPLHEFGDFGTYFQNKHLKQQKADDAYIEWERKRR-AAA---GEPIEGENIFAG
CVVFVNGNTVP-SMGVIHKLVILHGGTFLSYLSSKGAATHIVCDRLTPRKRIQFKNYKVV
KAQWVADCVKEKKLLNWRDY--------RLIDDIDYDQQRLGF-----------------
------------------------------------------------------------
------------------AVAETSYDKQDEFPDIEEADEEGDEDAAEEAALQEE------
----------------IV-AETT-----AVSPDLPDTTVAEAVEPAMLDPLEGPA-----
----QDRPIDLNLAQE---------------RSHTSA---MDAKHPDFLKHFFANSRLHH
LSTWKADLRARFLRMVAKDTLQNNPNAAKNTK---------------TELPDDS-----V
VLHIDFDCFFAQASAL----GHPELDLA--TDPVAVSHG-GKSSDVASCNYVARKSGVSN
GMWLGRAKDRCPH----LKVIDYDFNSYEKFSNSFYNYLLS-------------------
----KKVFD-----SIFPVSIDEVLVDATSHC------RG--KDAGFIK-----------
-----SFCEEIRADIYGLVK-CTASIGAAANVLLAKLATKRAKPNGYFHL--------H-
EDVE--------SYLED----CKVTDLPNVGWSIADKLTNEL---NLDVHPKQLLIKEIK
HL-S-----SQRLSTVLGEKIGARVYEMCRGIDKTSITLDLSSSEALLGRKTVSVDVNFG
IRFDKFEQAEYFLMQLAREL-HTRLLALGVCGSVLTLRLARRAPNAPKNPPKFLGLGLCD
FFSRSSRMGVPTNDWGILGSEMKALFRVMNIPVEDLRGIAVSLGKLEDIEAV------K-
KQRQQRLEFNRPK-----------------------------------------------
-------------------------A-RKPAK-PLQNSQLFEYADTVTNSESIDWDVFNT
LPDDIRRELK--------KELLRR--GI-------PVSGKEASPVKKGSTG---SPVGKV
YLQQLFPTQTNGDFKIA------------------------------RVVE-SPKK--KR
KLGISPKK----------STSPAK------------------------------------
-----------------APRSPTPYNDT--VSYDEEVLGEIPTLIREE------------
-------------------------------FFKD--LAWQKKNKKLNS--VSLRAKLEQ
KKENLKAIGDSEITSEWVNAQPRALV-I-------------------------------E
GLGGQQFELFGILEQVQEWVRSSL---------------------EHQ-GPHPDDIQMFS
DFLMSLASQG--NISACTRILSTIEKEIE-------------------------------
------------------------------------------------------------
------------------------------------------------------------
----------------------------------------LHNTMLGV----C--SSSQA
DTIASGISD---------------------------------------------------
------------------------------------------------------------
-------------------------WRKRYEEDLKHGLVN----FLSLKN----------
-----I---ELRL-----------------------------------------------
----------------------------------------
>XP_028890184_Candida_auris
------------------------------------------------------------
-------------------------------MVEM-YESFLRSLDNSQ------------
------LIEHIHG---LSQGSDQ--------RNWSFDE-----TSTPA------------
---PEKKVVKLDSVRSTESDPFDDDLDSFLLKFQPDKAEDERSAPA--TQEDAVASS---
----RTESNEEIPGNQLAGIKKTLA----GDSPEDSVVATNDAAAGDEV-DDDAFDDGDT
TMFADVGPLHEFGDYGTYFQNKHLKQQKADAAYIEWEKQRR-AAS---GEEIEGKDIFAG
CVIFVNGNTVP-SLGVIHKLVILHGGVFLNYLTSKGAATHIVCDKLTPRKRIQFRNYRVV
RAQWVADCVKEKKLLNWRDY--------RLIDDVDYDQKRLGF-----------------
------------------------------------------------------------
------------------AVADETTLRPEELAEVE--GEEHFHSQIEEQVEHEQMKDGLI
DSVEVLEHDEMKHDDGLLEGEHR-----FEDGSIEETAANESSE-----PMDASSPKNSP
HARTQSQMVELKLAQD---------------RSHTYA---MDAKHPDFLKHFFANSRLHH
LSTWKADLRARFLRMVAKRAQEEGLIKTEVKDAAI------------SKPSSDN-----I
VLHIDFDCFFASASAL----SHPELDMA--RDPIAVSHG-GKSSDVASCNYVARKSGVSN
GMWLGRARERCPH----LKVIDYDFNTYEKHSNSFYNYLLS-------------------
----KKVFD-----SIFPISIDEALVDATSYC------KG--KDASFIE-----------
-----NLCQEIRKDIHELTK-CTVSVGASKNVLLAKLATKEAKPNGFFHL--------Y-
KDIE--------EHLEG----CKLMDLPNVGWHISEKLANEL---RLDVNPKELMIKDVK
SL-T-----QRRLTDVLGEKLGRKVFELCRGIDHTSILLDLSSSEALLGRKTVSVDVNFG
IRFDTFDQAEFFLMQLAREL-HKRLIALGVCGSVLTLKLARRAPDAPRITPKFLGLGICD
FFSRSSRLGVPTNDWGILGSEMKALFRVMNIPVEDLRGVAVSVGKLEDVDVV------K-
KQRQQRLEFNKPR-----------------------------------------------
-------------------------D-KKVAQ-PLQSSQLNPYADSVTGSDSIDWNVFNM
LPEDIKRELK--------RELLRR--GI-------PVSNKEVSPTKKLSAS---ESGGKV
YLQQMFPTQANGPFKVT------------------------------RVIE-SPKK--KK
KLGISPKK----------SVSPVK------------------------------------
-----------------PPLSPTPFNET--VSYDEDVLGEIPTLIREE------------
-------------------------------FFKD--LAWQRKNKKLNP--VSMRDMIEK
KKENMRAIGDSEINVDWLRAQRRAMI-V-------------------------------E
SITGECFNLEETIAQVKDWVRSSM---------------------VHR-GPHPDDVSVFT
QYLISLASQG--NINLCAAILRHIEAEIQ-------------------------------
------------------------------------------------------------
------------------------------------------------------------
----------------------------------------VQISILNM----CKKEDKES
DILRSGIED---------------------------------------------------
------------------------------------------------------------
-------------------------WQNQFHKNLKGALLM----FLSQKN----------
-----I---KLRY-----------------------------------------------
----------------------------------------
>NP_014991_Saccharomyces_cerevisiae
----------------MGEH-----GGLVDLLDSDLEYSINRETPDKNNCLSQQSVN---
----------------------DSHLTAKTGGLN--ARSFLSTLSDDS------------
------LIEYVNQ---LSQTNK--------------------------------------
------------------------------------------------------------
------NNSNPTAGTLRFTTKNISCDELHADLGGGEDSPIARSVIEIQESDSNGDDVKKN
TVYTR----------EAYFHEKAHGQTLQDQILKDQYKDQI---SSQ------SSKIFKN
CVIYINGYTKP-GRLQLHEMIVLHGGKFLHYLSSKKTVTHIVASNLPLKKRIEFANYKVV
SPDWIVDSVKEARLLPWQNY--------SLTSKLDEQQKKLDN-----------------
------------------------------------------------------------
------------------------------------------------------------
----------------------------------------CKTVNSIPLPSETSLHKGSK
CVGSALLPVEQQSPVNLNNL--------------EAKRI-VACDDPDFLTSYFAHSRLHH
LSAWKANLKD----KFLNE-----NIHKYTKI---------------TDK-DTY-----I
IFHIDFDCFFATVAYLCRSSSFSACDFK--RDPIVVCHG-TKNSDIASCNYVARSYGIKN
GMWVSQAEKMLPN-GIKLISLPYTFEQFQLKSEAFYSTLKR------LN-----------
------IFN-----LILPISIDEAV-CVRIIPD-------------NIH--NTNTLNA--
-----RLCEEIRQEIFQGTNGCTVSIGCSDSLVLARLALKMAKPNGYNIT---FKSN-L-
--SE--------EFWSS----FKLDDLPGVGHSTLSRLESTF-DSPH-------SLNDLR
KRYT-----LDALKASVGSKLGMKIHLALQGQDDEESLKILYDPKEVLQRKSLSIDINWG
IRFKNITQVDLFIERGCQYL-LEKLNEINKTTSQITLKLMRRCKDAPIEPPKYMGMGRCD
SFSRSSRLGIPTNEFGIIATEMKSLYRTLGCPPMELRGLALQFNKLVDVGPD------N-
NQLKLRLPFKTIV-----------------------------------------------
-----------------------------------------------------TNRAFEA
LPEDVKNDIN--------NEFEKR------------------------------------
-----------------------------------------------NY-KRKE--SGLT
SNSLSSKKK-GFAISRLE------------------------------------------
-----------------------VNDLP--STMEEQFMNELPTQIRAE------------
-------------------------------VRHD--LRIQKKIQQTKL--GNLQEKIKR
REESLQ-----NEKNHFMG--QNSIF-Q-------------------------------P
IKFQNLTRFKKICQLVKQWVAETL---------------------GDG-GPHEKDVKLFV
KYLIKLCDSN--RVHLVLHLSNLISREL--------------------------------
------------------------------------------------------------
------------------------------------------------------------
----------------------------------------NLCAFLN-------------
-QDHSGFQT---------------------------------------------------
------------------------------------------------------------
-------------------------WERILLNDIIPLLNRNKHTYQTVRK----------
-----L---DMDFEV---------------------------------------------
----------------------------------------
>XP_018219535_Saccharomyces_eubayanus
----------------MSEN-----DGLVDLLESDLEYSVEKETPVKHS-ITQSSFN---
----------------------DSHLTSKTGGTN--AKSFLSLLSDDS------------
------LIEYVNE---LSRANK--------------------------------------
------------------------------------------------------------
------NNAHLITGTPKFVTQKVDCENLHTDLDRHEDLLIAQSNIEVKPNDNSENEIDKN
KVYSR----------ETYFQDKAQGQSVQDQILKNQYKGLI---SSQ------NCNLFKN
CVIYINGYTKP-GRLQLHEMIVLHGGKFLHHLSAKKRITHIVASNLPLKKRIEFANYKVV
SPDWITESIEKGRLLPWQNY--------SLTAQLDEQQKKLDN-----------------
------------------------------------------------------------
------------------------------------------------------------
----------------------------------------CKTV--IPFPPEINSNRAPA
YVSSALLPIKPSSSTNIYNI--------------DSKKI-VDCNDPDFLNSYFAHSRLHH
LSTWKANLRS----KFLNE-----NINNSIRI---------------TNK-DTY-----T
VFHIDFDCFFATVAYLCRSACFLSCDFE--KDPIVVCHG-TKNSDIASCNYVARKFGIKN
GMWVSQAENLLPN-GVKLISLPYNFEQFQSKSEAFYRILKN------LN-----------
------IFD-----LIIPISIDEAV-CVKKTPN-------------DIP--NSYISNS--
-----EMCKEIRREVFKETNGCTVSIGCSDSLVLAKLALKMGKPNGYNIT---FRND-I-
--SE--------QFWSN----FKLDDLPGVGYSVLSKLESTF-NNPS-------FLSDLR
KRYT-----LDSLKASVGSRLGMKIHLALQGQDDEESLKMLYDPKEVLQRKSLSIDINWG
IRFENIAQVDSFIERGCQYL-LMKLNEINKTTSQITLKLMKRCKDAPIEPPKYMGMGRCD
SFSRGSKLGIPTNEFGIIATEMKSLYRSLACPPKELRGVALQFNKLVDMDSG------N-
NQPKLRLPFKTIV-----------------------------------------------
-----------------------------------------------------TNKAFED
LPEDVKNDIN--------NEFDKR------------------------------------
-----------------------------------------------NY-MKNE--SGLA
SNIPSSKKKRSIYLKTSN------------------------------------------
-----------------------RNDLP--STVEEQFMNELPTQVREE------------
-------------------------------VRND--LRIQKKIHQTKL--GNLQEKIKR
REENLK-----NEKNHFMG--HDSIF-K-------------------------------P
IKFQNLTRFKKICQLVTQWVAETL---------------------GEG-GPHEKDVKLFV
KYVVKLCDSN--RVHLVLQLSNLISREL--------------------------------
------------------------------------------------------------
------------------------------------------------------------
----------------------------------------NLRASLN-------------
-QDRTGFQK---------------------------------------------------
------------------------------------------------------------
-------------------------WEKILLSVIIPLLNRNKHTFQTVRK----------
-----L---DMDFEI---------------------------------------------
----------------------------------------
>XP_033769453_Saccharomyces_paradoxus
----------------MGEY-----DEVVDLLDSDLEYSINRKTPDKENCFTQSSFN---
----------------------DSHLTGRTGGLN--ARSFLSTLSDDS------------
------LIEYVNQ---LSQTNK--------------------------------------
------------------------------------------------------------
------SNSNLTAGTPRFTTEHISCDDLHADLSCSEDSPIAHSVTEIQESGSNNEDVNKN
TVYTR----------ENYFQDKAQGQSLQDQMLRDQYKDQI---SSQ------SSKVFKN
CVIYINGYTKP-GRLQLHEMIVLHGGKFLHYLSSKKTVTHIVASNLPLKKRIEFANYKVV
SPDWIIDSIKEARLVPWQNY--------SLTSKLDEQQKKLDN-----------------
------------------------------------------------------------
------------------------------------------------------------
----------------------------------------CKTVNSIPLPSKTTLHKRPT
HVGWALLPVEQPSLADLNNL--------------ESKRI-VACDDPNFLTSYFAHSRLHH
LSAWKANLKD----KFLNE-----HINRYTKI---------------TNK-DTY-----T
IFHIDFDCFFATVAYLCRSACFSSCDFK--RDPIVVCHG-TKNSDIASCNYVARSYGIKN
GMWVSQAEKMLPN-GIKLTSLPYNFEQFQLKSEAFYSTLKG------LN-----------
------IFN-----LILPISIDEAV-CARVISD-------------DIH--NTKTLNA--
-----KLCEEIRQEVFQGTDGCTVSIGCSDSLVLARLALKVAKPNGYNIT---FKSD-L-
--SE--------KFWCN----FKLDDLPGVGRSILSRLESTF-HSPH-------SLNDLR
KRYT-----LDTLKASVGSKLGMKIHLALQGQDDEESLKILYDPKEVLQRKSLSIDINWG
IRFGNITQVDLFIERGCQYL-LKKLNEINKTTSQITLKLMRRCKDAPIEPPKYMGMGRCD
SFSRSSRLGIPTNEFGIIATEMKSLYRTLGCPPKELRGLALQFNKLVDVGPD------N-
NQLKLRLPFKTIV-----------------------------------------------
-----------------------------------------------------TNKAFES
LPDDVKNDIN--------NEFEKR------------------------------------
-----------------------------------------------IY-MRKE--SGLD
SSLLSSKKK-GITIPRPE------------------------------------------
-----------------------AHDLP--STMEEQFMSELPTQVRAE------------
-------------------------------VRHD--LRIQKKIQRTKL--GNLQEKIKR
REESLQ-----NEKIHFMG--HNSIF-K-------------------------------P
IKFQNLTRFKKICQLVKQWVAETL---------------------GDG-GPHEKDVKLFV
KYLIKLCDSN--RVHLVLHLSNLISREL--------------------------------
------------------------------------------------------------
------------------------------------------------------------
----------------------------------------NLRASLN-------------
-QDHSGFQT---------------------------------------------------
------------------------------------------------------------
-------------------------WERILLNDIIPLLNRNKHTYQTVRK----------
-----L---DMDFEV---------------------------------------------
----------------------------------------
>XP_003676666_Naumovozyma_castellii
MRCDEIRQDRTDPSFRVTNNKHRMDDEDLAAILTSTSTDATTTS----------------
----------RAQLDE------------KHSQKSDLASSFLSTLSDDS------------
------LIDYIT------------------------------------------------
------------------------------------------------------------
------NNNDGNPSPA------------------------------PTVTTTTEPE----
--YTR----------GDYFHEKKARQDEQDQLLREQYRTNL---GAE------PPQIFQN
CIIYINGYTVP-GRLQLHEMIVLHGGKFLHHLSAKKKVTHIIASNLPLKKRLEFQNYKVV
KPDWIVQSIAQGKLLPWQDF--------ALLTNLDERQKKLP------------------
------------------------------------------------------------
------------------------------------------------------------
------------------------------------------------------------
-----LLLPKKQ----------------------DSKTI-VDCNDPNFISSYFQNSRLHH
LSTWKSDLRA----KFLNEM----DFTR--TI---------------EKT-DPL-----T
IFHFDFDCFFATVAYMYKDPQLK-CDMD--VDPIVVCHG-NKNSDIASCNYVARKYGIKN
GMWVSQAEKLCPA-NVKLITLPYNFEQFAKKSEIFYNVLKD------SN-----------
------FFD-----LILPMSIDEAI-CVMVLDP-------------MSN--REKLE----
-----TICRDIRAKVFTETKGCSISVGCADSLILARLNLKKSKPNG--AF---ILNS-NE
LDSD---------FLNE----FKPDDLPGVGYSIVSKLREKF-STSN------LTLQDLK
NEST-----LISLQDCVGQKLGLKIHLALQGKDDEESSKLIYDPESILERKSLSLEINWG
VRFNEINQVDTFIDRCCQYL-HEKLNDLEKLTPQITLKIMKRAPDAPIEPAKYLGMGRCV
PFNKSSRLGTPTNELGIIATEVKSLYRIIGCPPNEVRGVSIQFNKLCSPSIN--------
QQPALKLPFVKL------------------------------------------------
----------------------------------------------------------NA
PPNNIQDKTN--------HEFKKR------------------------------------
-----------------------------------------------KI-SLE-------
--TPTMR-----LISPPK------------------------------------------
-----------------------KFDIL--TSFEEKFIENLPTQIGEE------------
-------------------------------LKKD--LRIKKKIQQTKR--KEIEEEITK
RQDLVK-----NYKSHFFS--ENSLF-E-------------------------------P
IKFQNISNFKKISQMIMEWVDGTL---------------------REG-GPHERDVKLFE
KYLIRLCDSN--RVHLVLRLSNLISNKL--------------------------------
------------------------------------------------------------
------------------------------------------------------------
----------------------------------------NVCPRRD-------------
-NEERGFQE---------------------------------------------------
------------------------------------------------------------
-------------------------WERILMKLMVPILNRNKHTFQTVRK----------
-----L---DIDYDL---------------------------------------------
----------------------------------------
>XP_003670453_Naumovozyma_dairenensis
----------------MTNH-----DELIDALLTDSDLDSNTASASASNSGSQPSINFNL
ETPFLPPPTLRQQQQEDVDPSLISPLKAKNENQNDINSSFLSNLSDDS------------
------LIDYINR---FSQDEK--------------------------------------
------------------------------------------------------------
------KKADQNSSKKRLLNDTKS---------------VTSSIGNTSTTNTNVND----
--YSR----------EDYFHDKKLRQDQQDEHLRNQYR-NLYLNGTDHINEGLPPQIFKD
CIIYINGYTIP-GRLQLHESIVLHGGKFIHHLSAKKKITHIIASNLTLKKKLEFEKYKVV
KPDWIVKSIESKKLLPWQDF--------ALLTHLDEQQKRLD------------------
------------------------------------------------------------
------------------------------------------------------------
------------------------------------------------------------
-----FLPTEKQTIASSLSPSPGPLRSASPSAFSTTRQI-IDCNHPDFIKNYFENSRLHH
LSTWKSNLKS----KFLNNFLNPSSLTRFKIP---------------TKK-DNV-----L
IFHVDFDCFFATVAYMYKDPKII-CDID--KDPIVVCHG-NKNSDIASCNYIARKYGIRN
GMWVSQAAKLCPP-GVNLISLPYNFEQFQKKSEIFYHVLENFITQPLSNNNNNNNNNNNN
NNNTGQMFD-----LILPISIDEAI-CVIILPP-------------PSS--SSLTEDDTM
LTLTDQIGRNIRSQIFDATNGCTVSIGCANSLVLARLSLKMAKPNGYHAV---LNNN-NM
VDFD--------EFLSS----FKLDDLPGVGHSLVAKLLNKF-KPSNFPSNESFNLNHLK
QYSN-----LSSLQKLLGNKSGLKIYLQLQGKDDDESSKLLYDPQSTLERKSFSIDINWG
IRFSTIKEVDTFIDRCCAYLINELTTKIKKSTSQITLKVLRRAPNAPIEPAKYLGCGECD
AFNKSSKLGIPTDEFGVITTEIKSLYRIIGCPPTELRGLSIQFNKLVDPTKQIDT-LGK-
NQARLNFEKKNL------------------------------------------------
----------------------------------------------------------NY
LPADIKDDVT--------KELQRR------------------------------------
-----------------------------------------------KI-IINP--PSRT
SLSPSPR-----HISPPK------------------------------------------
----------------------RKFEML--STFEEKFIDNLPTQIGME------------
-------------------------------LRKD--LKIQKKIEHTKM--KDVQEQRMK
REDAIK-----NYKSHFFD--DDSIF-I-------------------------------P
IKFQNRARFKDISKLVMMWLKNTI---------------------KTN-GPHEKDLKLFE
KYLQKLCDSN--RIHLVLNLANMISTQL--------------------------------
------------------------------------------------------------
------------------------------------------------------------
----------------------------------------NMLPKQF-------------
-HEETGFQE---------------------------------------------------
------------------------------------------------------------
-------------------------WEKILLTLIVPMLNKNKHTFQTVRK----------
-----Y---DMDFDL---------------------------------------------
----------------------------------------
>XP_003956645_Kazachstania_africana
---------------------MVEGSDLLDLLDSSIDDDNNHHR----------------
-------------------------------QKTAKSASFLSTLSDDS------------
------LIEYINK---VSQQLD--------------------------------------
------------------------------------------------------------
------STKPQS-----------------------------------GSEDERNESVEPQ
KNYGR----------DTYFQEKALKQSKEDELLKRRYESIG----------KATSNLFKD
LTVYINGYTRP-SRFQLHEMIVLNGGKFLHHLSAKRSVTHIIASTLTLKKKIEFANYKVV
KPEWLVDSIKVKKLLPWQDY--------SIVTSIDQDQLQLT------------------
------------------------------------------------------------
------------------------------------------------------------
------------------------------------------------------------
-----------------------------TFLNKDNIQT-TNCKDPNFLKEYFAHSRLHH
LSNWKAQLRA----SFLTS-----FSSNKKKA---------------IDI-NNI-----N
ILHVDFDCFFVTVSYLYRDKSKFICDID--RDPIVVCYG-TQNSEIASCNYVARSFGIKN
GMWVTDAKVLLANSGLSLVALPYKFDEIESTSNKFYEILNN-------------------
----FSKFL-----LVLPISIDEAI-CIVEDTH-------------DEN--FY-------
-----ELCETVREIVFRETGGCTVSVGCANSLVMARLALKKAKPNGYFIV----DKE-LI
SD-D--------NFWSC----FRIDDLPGVGYSTVYKIKENF-DSIE-------NLRDLK
YNVT-----LNQLKSKVGIKLSEKIFLALDGKDDDESKKMLLEPEEVFQRKSLSIEINWG
IRFDNIAEIDQFLDRCSVYL-IEKLIELDKVTSQITLKIMKRAKDAPIEPTKYLGMGKCD
GFASTAKLGIPTSETGVIATELKNIYRSLGCPPKELRGVSVQFNKLLDN-------VGK-
NQRELDLPFSKLV----------------------------------L------------
-----------------------------------------------------KRKIVDS
LPDSIRGSIN--------SELKRR------------------------------------
-----------------------------------------------KIDVVDN--IDID
NPEIRERNKYFKKISPVK------------------------------------------
----------------------KAEQDLFNTSFEKDFINELPTQIKKE------------
-------------------------------ITND--LRIKKKIQKTKF--GQIKEQIEL
RKQKED-----NINAHFLG--SESLL-E-------------------------------P
IKFQKITNFKVISAMIITWLNETI---------------------KNNKGPHEKDVRLFE
NYLIKLSDSN--KTHLVLRITELISVKL--------------------------------
------------------------------------------------------------
------------------------------------------------------------
----------------------------------------NLFANAF-------------
-GDSAGFQE---------------------------------------------------
------------------------------------------------------------
-------------------------WDKILVRNVIPILNRNRHTFQTERK----------
-----L---DIEFNI---------------------------------------------
----------------------------------------
>XP_022464555_Kazachstania_naganishii
------------------------------------------------------------
------------------------------------------------------------
------------------------------------------------------------
------------------------------------------------------------
---------------------------------------------------MRARMAGGD
AGYSY----------GEYFADKREKQRRQDEAARGFASRGG---------------IFAG
LVVYVNGYTRPWDRLKLHAEIVKHGGEFCHYMSGKRQVTHIIASNLTLKKFVEFRNYKVV
SAQWVVDSIQRGRLLPWQDY--------RVEGQGD-DQQKLD------------------
------------------------------------------------------------
------------------------------------------------------------
------------------------------------------------------------
------------------------------LKALRATST-TDCNGPDFITNYFSNSRLHL
LSSWKAKLYREALIRFQKG--------AVHLP---------------QGN-DTL-----T
VFHIDFDSFFAITAYLYRPIEYRDCEFD--KDPIVVCHG-KHNSDIASCNYVARGYGVKN
GMWVREAEKLMPG-GVHLVKLPYCFKQFRDTSDLFYKILIE-------------------
------EFKDEFGGLVYPISIDELL-AVIVNCK------------LDTA-----------
-----QLCERIRQRVFEQTQGCSVSIGVAGTRIGARLALKLAKPNGYKLW---PSPQ---
---E-----DDTAFLDK----LVPSDIPGLGPSLLSRLHASY-PQVK-------TLLQLR
GLT------LKQLQTPLGEKVGEKTFYRLRGQDDPESLKLLYEPETVLQRKTISVDINWA
IRFRTIEQVDTFMDRCATFI-LEDNPEV--LTAQVTLKIMQRCADAPLEPTKYLGMGRCN
ALSQSSNLGLPTRDPGVIITELHSLFRKVNCLPGDVRGVGVSLSKLTSVGRTVGHAVGP-
LRNQPTLPFLQST-----------------------------------------------
-----------------------------------------------------------R
TPNSTTTTTP-------VENSRKR------------------------------------
-----------------------------------------------CVSPLKTLRINEE
NDSRSQAT----------------------------------------------------
------------------------------TEYQEQFLSELPTQIRRE------------
-------------------------------INRE--QAIKRKVESTKL--DKIRADAQK
RQKAQD-----TCKDHFLG--QDSLF-E-------------------------------P
IKFQGCSRFKDICKLINKWIDQTA---------------------CESKGPHPRDVKLFR
RYLVKLAASN--RTHLLLQIANLISLNL--------------------------------
------------------------------------------------------------
------------------------------------------------------------
----------------------------------------NLKASDSD-------KEVVD
-ATRSGLQE---------------------------------------------------
------------------------------------------------------------
-------------------------WDNILLHTVVKILNENKTTFQRERK----------
-----V---KIEFDI---------------------------------------------
----------------------------------------
>XP_445931_Candida_glabrata
------------------------MDDDLDRL----------------------------
-------------------------------------------LEDEN------------
------ITEHETN---TVSTPP--------------------------------------
------------------------------------------------------------
------PADNKSPQAP-----------------------------------------NKR
QAYTR----------GTYFYEKARNQAQQDAILKRQLFELE--SPSEFNRHEVYPQIFQG
LVLYINGFTTP-GRFELHQMIVVHGGKFLHHMSAKRSVTHIIASNLPLKKRIEFANYKVV
KPNWIVDSIQQKKLLPWRDY--------ALIDTLDPDQQKLD------------------
------------------------------------------------------------
------------------------------------------------------------
------------------------------------------------------------
------LPLKEPTSKETAT----------SNRNRQSGPL-VSCKDPNFISDYFKHSRLHH
LSTWKTDLRA----KFLKDFIE--NNTALRKP---------------VKDVDTY-----T
VFHIDFDCFFATVAYLTKDPSIK-CDIE--KDVIVVCHG-SNNSDIASCNYVARGYGIKN
GMWVGHAKRLLPQ-GVNIVTLPYNFDEIQAKSEIFYKTLAA-------------------
----MKLFD-----MILPISIDEAI-CVVVNTH-------------PISQESANTDGGSQ
SSNLDQLCKDIRLSIFSATNGCSVSIGCADSLLLARLALRKGKPNGYFII---DREQ-VQ
GSKD-----GSNEFLAT----FKLKDLPGVGHSIVTKLLTAF-KCKD------MNLAELK
QRAS-----LEFLKNCVGVKLGTKIYLALQGQDDEESTRMLFDPENYFERKSLSIEINWG
IRFDNIHEIDDFIDRCCDYL-LNKLNELERKTSQLTLKVMRRAANAPVDPPKYMGMGRCD
AFNRTSRLGIPTNEHGTIATEAKAMYRSLACPAKELRGLSIQFNKLSKLDESLSN-V---
------------------------------------------------------------
-----------------------------------------------------RSNLFDL
LQKTPKMDLSPTRSPIDFDSIEKR------------------------------------
-----------------------------------------------SP-----------
---PKSLKKLNDIYSN--------------------------------------------
-----------------------KYDIP--STYEAQFMEALPTQLRAE------------
-------------------------------VRNE--LKIKRKVEDMKV--TDLKKKRKL
TEEKER-----NKYNHFLG--KFSIF-D-------------------------------P
IKFQGQPKFKDICSLVKEWVHSTL---------------------KEA-GPHDRDVQLFE
KYSKKLCNTN--RAHFLCRLAHIISMEL--------------------------------
------------------------------------------------------------
------------------------------------------------------------
----------------------------------------DLMEDES-------------
-QNSEGFQE---------------------------------------------------
------------------------------------------------------------
-------------------------WESILLKRIIPLLNQNKHTFQTERK----------
-----L---DIEFDFT--------------------------------------------
----------------------------------------
>XP_004177765_Tetrapisispora_blattae
-------------------------------MADDISKSSNQRSPLTTNYLRSEKIN---
----------------------------------------VNDNNEEP------------
------FYNASNR---FTNQSY--------------------------------------
------------------------------------------------------------
------FNKNLD-------------------------------IVYENPNLNIQNGTEKK
DYSSR----------RTYFEDKAAKQALSDSVRREAYGKDK-------------PQIFNN
LIIYVNGYTNP-DRSTLHDMVVLHGGHFSHYLTAKSKVTHIVAENLSLKKRIEFASYKVV
LPKWLVSSVQAGKLLPWQEF--------SLLRTNTIGQTTLD------------------
------------------------------------------------------------
------------------------------------------------------------
------------------------------------------------------------
-----------------------------INRLKKQPQI-TNCNDPDFIQNFFANSRLHH
LSTWKMELRQ----QFLDSF-------NPVMI---------------PKTGEQL-----T
IFHVDFDCFFATVAAL--SSTTIKCDLN--KEPIVVCHG-SKSSDIASCNYIARQYGIKN
GMWVSQAQKLCPK-GVKLVCLPYEFDKIKEKSSIFYKTLQN-------------------
----LNMFN-----MILPISIDEAV-CILIRTS---------LNNHNDE-----------
-----LICERIREAVFRDTEGCTVSVGCADTLILARLSLKLAKPNGYFTC---MKYM---
---K-----DSPLFWEN----FKNDDLPGIGRQLVSKLNTYY-PRCN-------NLWQLR
NDAS-----IESLKALLGNKLGSKVYNQLRGKDDDEAAKLIHDPISTFERKSLSIDINWG
IRFSKIEQVDTYLERCVEYL-IAKLKEMKKNTSQVTLKVMKRAKDAPIEPAKYLGMGQCD
SFSRTNRLGIPSSLQGLITTELRNMFRSLSCPPAEVRGIAVHFTKLVDVAKY--------
--RQKRLPFQKNI----------------------------------ILNINETNKIN--
---------SPVTPFKDVVPDINVTTPNRDNGGNLQTGIPKRPVKRVLFREEHNNISHKS
SPDEYHSDLE------SPRKKMQK------------------------------------
-----------------------------------------------MLDRTESSVSKRP
SIVNSPLREIDTRYSP--------------------------------------------
------------------------------SKEESSFLSDFPTRTAKEDIAYDTTQNSGE
EYGNGGSFNNNVANVNIEKNIYEHNNKRLLGLSNG--DSIRDKIESDEL--SSQDTGGLT
ENDPKI-----FTYGGLVNHDDESNF-K--------------------------------
IMFQGISGTEEIMDSYENWIYSTL---------------------HDI-PPSDRDLIILE
DFIWSLLRTG--SIHTVIRMTQRLSSILR-------------------------------
------------------------------------------------------------
------------------------------------------------------------
----------------------------------------NFSLINK-------------
-KNYNGNQK---------------------------------------------------
------------------------------------------------------------
-------------------------WEVVLIRKLIHIL--NMHSNWDDEK----------
-----L---PTDFPIKY-------------------------------------------
----------------------------------------
>XP_003686920_Tetrapisispora_phaffii
------------------------------------------------------------
---------------------MAHFTDDVVGNVENFHEDFISSLDDES------------
------LIRYVEE---LSQENIRPAGSQHLDDLLIDDK----------------------
------------------------------------------------------------
----IKNVTNLNFSEKNKIAKVEEQVH--------------------SDDRSSNSNIVKT
AHYGR----------GQYFRDKEFKQLQQDQKLVQENQDKI--------------KIFKN
CVIYINGYTDP-DRLVLHKLIVIHGGKFLHHMTSKGRVTHIVATNLPLKKRVEFAKYKVI
TPEWILDSVKAEVLQPWQEY--------SLLETNDYRQPKLD------------------
------------------------------------------------------------
------------------------------------------------------------
------------------------------------------------------------
-------------------------LANRTNKNDNYSEMNIDCNSPLFVENYFKNSRLHH
LSLWKSDLRD----QFLKKYRD--NKILQRSI---------------PKQNDQL-----T
ILHIDFDSFFASVATLVAIRDRN-LNINLKKDAILVCHG-SNNSDIASCNYVARNLGIKN
GMWVSHAKKLCPP-GTVLTCLPYNFQEFEAASKILYNCLNN-------------------
----SGLFD-----MVLPVSIDEAI-CVMVNRN---------YSKNEVE-----------
-----DICKTVRSNIEAEARGCKISIGCANSLVLARLALKLAKPDGYHIL---DQDEFNN
NSSN-----SNLKFWSQ----FKINDLPGIGYSIVQKLSDYF-GLKK-----GATVEQLI
KVST-----MEKLKLCTGSKVSSKISLAISGKDDEESSKLLFQPLELFQRKTLSMEINWG
IRFENIQQVDVFISRCVEYL-LKKLQELQKSVAQITLKIMKRAAGAMVDPPKYMGMGKCD
AFSRSSNFGIGATDHGTISTELKNLFRTLSCPPKELRGVSIQFTKLTDLAEN--------
-INQYKLPFKKVI-----------------------------------------------
-----------------------------------------------------SLQTVNN
LPSDLKLKFE--------TEIKRR------------------------------------
-----------------------------------------------NI-EIKQTNKSPS
SKVLIPKNVL-KKYSP--------------------------------------------
------------------------------TKQEEDFLKELPTQIRNE------------
-------------------------------VASN--LIIEKKIKDSKV--EDLHLMVQT
KKNLIE-----NSKDHFQG--NNSIF-Q-------------------------------P
ISFQGQTSFKKICKLVREWVSTTL---------------------LEK-GPHKRDTKLFK
KYLLKLSNSN--RLFLILQLIKLVSQIL--------------------------------
------------------------------------------------------------
------------------------------------------------------------
----------------------------------------TLNRIKA---------NGID
GSINVGFME---------------------------------------------------
------------------------------------------------------------
-------------------------WEKILLKEMIPILNKSGNSFQSKQK----------
-----L---EFEFDI---------------------------------------------
----------------------------------------
>XP_001642912_Vanderwaltozyma_polyspora
------------------------------------------------------------
----------------------MNCDDDKI--------SFLSSLDDDS------------
------LIQYVEH---ISQNGT----TTYAND----------------------------
------------------------------------------------------------
------DAGNMDLN-KN--------TN--------------------DDDLSKKQN-PKR
KNYTR----------GDYFRDKRAKQAKQDKILLNNNKDKL--------------KIFEN
CTIYINGHTNP-DRLKLHELIVIHGGKFLHFLSAKGSATHIVASKLPLKKKLEYANYKVV
NPDWIMNSINAGKLLPWQEY--------SLVSDVNFGQSKLK------------------
------------------------------------------------------------
------------------------------------------------------------
------------------------------------------------------------
-------------------------LKNLEIKNGDTSSV-INCNDPSFIENYFKNSRLHH
LSTWKSELRS----NFVQDLLS--SNT-RRKI---------------QKE-DTL-----K
IFHVDFDCFFATVAAL-SVTDMA-IDIN--KDAILVCHG-SKNSDIASCNYVARNLGIKN
GMWVSRAEKLCPK-GMKLICLPYNFEQIELKSKIFYNVLKE-------------------
----LELFQ-----LILPISIDEAI-CVISNPD----------PFIDLN-----------
-----GVCETIRNLVHQETGGCTVSIGCAESLILARLALRLGKPDGYYVV---N----SN
SDIA-----NNVEFWKK----FKITDLPGFGNATLNKLDEQF-NIKD-----QNSLYNLQ
QLVI-----NNDLKNILGNKTSEKLNLALKGLDDNESTKMIYDPDEVFKRKSLSMEINWG
IRFENIGQVDVFIDRCAKYL-VDKLINMNSKIDQVTLKISRKAKSAPENPLKYMGMGLCD
SFSKNSKLGLPTSDIGIIATEVKSLFRMLSCPPTELRGVSIQFNKLIDTNDV--------
-DYRLKLPFKKII-----------------------------------------------
-----------------------------------------------------VDDTFNK
IPEKLKPTIR--------KELNKR------------------------------------
-----------------------------------------------EI-AI----FSSR
TGSLQPKKQIDKKFSP--------------------------------------------
------------------------------TKEEEKFIQELPTQIRKE------------
-------------------------------VIHD--LTIIKKAKHSKL--DDVKESARK
RENNFR-----QSKFHFQG--KDSIF-K-------------------------------Q
ISFQGETSFKKISKLVTNWINATL---------------------NDA-GPHVKDVKLFE
KYLIKLANTN--RIHMVLSLVELVSNQL--------------------------------
------------------------------------------------------------
------------------------------------------------------------
----------------------------------------NLNSTNET-------LNVYN
NSVETGFQQ---------------------------------------------------
------------------------------------------------------------
-------------------------WEQVLLNRMIPILNKNKHTFQTERK----------
-----L---NIEFNI---------------------------------------------
----------------------------------------
>XP_003683475_Torulaspora_delbrueckii
----------------------MDNEELLKILESTQEEEN---D----------------
--------------------------RLKVGPEEYDPGETLAQLSDGV------------
------LIEYIAN---LSQDPR--------------------------------------
------------------------------------------------------------
------K----D------------------------------------------------
--FTR----------EEYFRDKEIKQREHDEATRQERGEIH-------------PPIFAG
CTIYINGYTKP-GRLQLHEMFVSYGGNFLHYLSGKRKITHIVATNLPLKKRLEFRNYKVV
RPEWITESIDQEKLLPWQNY--------ALSWDQE--QKNLQF-----------------
------------------------------------------------------------
------------------------------------------------------------
----------------------------------------KAASP---------------
----------------------------------PPSDT-IDCKDPNFIQNFFENSRLHH
LSNWKADLRS----KFLND--------TFTKP---------------SPG-DSL-----S
IFHIDFDCFFATVAAL----SCNTCDID--RDPIVVCHG-TKSSDIASCNYVARKYGIRN
GMWVSRAKTLLPP-DVELVCLPYNFEQIENKSKIFYEVLKD-------------------
--YE-IKFD-----LILPISIDEAV-CVIINNH-------------SIE--PIDCD----
-----QICRDVRSQIWEKTKGCTVSIGCSDFLVLSRLNLKLAKPNGYRVL---TQDQ-LT
KD-E--------QFWDDFLAKFSIDDLPGVGYSIVSKLRA-D-N--P----ELDNLLQLK
QYYHNS---LPLLQKCVGKKTGNKIFSFLQGKDDQESSRMIYQPEEFFARKSLSIEINWG
IRFDTVQEIDDFIDSCAVYL-VRKLIDLNKKTSQITMKLMRRSAHAPIEPAKYLGMGECD
ALSHTSRLGIPTSEVGVIATELKCTFRLLACPPKELRGVGVQFNKLVEVSSS----VGG-
QQDKLRLPFQKTL-----------------------------------------------
-----------------------------------------------------NFELFNN
LPNDVKADFS--------KELKRR------------------------------------
-----------------------------------------------DI-IITG--GPSV
------------------------------------------------------------
-----------------------RSSRP--TTYQERFMEELPTQIRNE------------
-------------------------------VKHD--MRITEKIKKTKL--SELREQTRK
KKESIK-----NVRAHLLG--RESLF-E-------------------------------P
IKFQKETRFKDICKIVLDWVDATL---------------------ID--GPHEKDLELFE
TYLDRLSDAN--RVPLILRISKLISTRL--------------------------------
------------------------------------------------------------
------------------------------------------------------------
----------------------------------------NLKSNYH-------------
-GEDSGFQE---------------------------------------------------
------------------------------------------------------------
-------------------------WERFLLTVIIPKLNKNKHTFQTVRK----------
-----L---DIDFDL---------------------------------------------
----------------------------------------
>XP_037144894_Zygotorulaspora_mrakii
------------------------------------MEDS--------------------
---------------------------------------VLSQLSDDS------------
------LLEYIAD---LSQSQS--------------------------------------
------------------------------------------------------------
------QLDAAD------------------------------------------------
--YTR----------EQYFREKSARQQQQDRALQEENKQNG------------VPQIFGG
CAVYINGYTKP-GRLQLHETLVRHGGKFIHYLSSKRKATHIVATNMPLKKRKEFANYKVV
TPEWIVESVKAGKLLPWQSF--------AHAWDDK--QPKIA------------------
------------------------------------------------------------
------------------------------------------------------------
------------------------------------------------------------
--------------------------------------V-TNCNDPNFLNNFFQNSRLHH
LSNWKSNLRQNVLQ--LND--------SFRVP---------------KKK-DSL-----T
VFHIDFDCFFASVAAL----DFPNLDID--SDPIVVCHG-THNSDISSCNYAARKYGIKN
GMWVSDAKGFLPQ-GVTLNCLPYNFEKIEAKSAEFYSILRK-------------------
--NDFIKFD-----EILPISIDESI-CVKISQS-------------SET--P-NLR----
-----DICQNLRNEIYKSTN-CTVSIGCSDTLIMSRLNLKRAKPKSSFIL---FHKD-V-
-D-D--------TFLSN----VKLSDIPGVGSSTISKINALN-NQEP----ILENVLQLK
KVINANKSFIGSMTATVGNKLTKKILLSLDGKDDDESLKMIYEPINFFERKSLSIDINWG
IRFNSIHEVDAFIDICTKYL-VEKLNELKKKTSQINLKLLKRAPNAPIEPEKYLGCGKCD
SMNRNSKLGIPSNEFGFLTTEIKHNYRCVSCPPNELRGISIQFIKLVDVPST--------
-KDDISKRF---I-----------------------------------------------
-----------------------------------------------------NFETFQN
LPNDVKPGFV--------NELKKR------------------------------------
-----------------------------------------------KI-QIK-------
------------------------------------------------------------
------------------------EPKV--NKYQESFLNEIPTQLRNE------------
-------------------------------IKKD--LIINEKIKNSEI--DRIYAKQVQ
RQNSLM-----NSKNHLLGNSNESIF-E-------------------------------S
IKFQNETSFKKICSKIIAWVDFTV---------------------KDN-GPHPKDLELFE
NYLDKLSDSN--RVPLILRISKLISNEL--------------------------------
------------------------------------------------------------
------------------------------------------------------------
----------------------------------------NLKSLKY-------------
-SNENGFQI---------------------------------------------------
------------------------------------------------------------
-------------------------WEQQLIKTIIPKLMKNKHTFQTVRK----------
-----L---DLEFDL---------------------------------------------
----------------------------------------
>XP_002496635_Zygosaccharomyces_rouxii
-------------------------------MSGYNQEDSPLGN----------------
--------------------------RGNV-PEK----SFLESLSDDG------------
------LLDYITG---LSQERS--------------------------------------
------------------------------------------------------------
------E----Q------------------------------------------------
--YSR----------EDYFHDKQRRQDRQDQEFRERYGD-G-------------CDIFSG
VSIYVNGFTKP-GRMQLHEMVIANGGKFAHFLSSKGQVSHIIASNLPLKKRVELANYKIC
RPEWIVDSLQRGKLLPWQDY--------ALLSDQDEIQPKLQ------------------
------------------------------------------------------------
------------------------------------------------------------
------------------------------------------------------------
-----------------------------------PTTI-VSCKHPEFLKQFFSKSRLHH
LSNWKSDLRAEFCEKFLEK--------PLHIP---------------SKN-DDI-----T
VFHIDFDCFFASVSAM----A-NGFDIH--ADPIVVCHG-TKNSDIASCNYEARRYGIRN
GMWVGTAERMMPG-GKRLVRLGYDFDQFELMSKRFYQILHD-------------------
--SQ---FQ-----LVLPISIDEAV-CIAGN----------------LS--HMECD----
-----SICQRIREHVSSVTNGCTVSIGCANSLVLARLALKWSKPNGYRIV---NCDE-L-
-D-A--------TFWSN----LKIDDLPGVGRSLAYKISEYS-N--P----PIGNLCELR
QM---T---LDSLQRCVGEKMGNKIYLAVRGKDDEESGKIIYDPKQFFQRKSLSIDINWG
IRFDTIYEIDQFIDRCTQYL-IDKLKELNKKTSQLTLKIMKRSKDESIEPPKYLGMGKCD
PFARSTRLGVPTDEFGIITTEIKSTFRSLCCPPKELRGIAIQFNKL---ENS----VSN-
QS---KLPF---V-----------------------------------------------
-----------------------------------------------------DAKIYQN
LPNDVKGEID--------QELNRR------------------------------------
-----------------------------------------------KI-KVK-----AT
------------------------------------------------------------
-----------------------AAKRI--NSYQEQFIQELPTQIRNE------------
-------------------------------VENE--IIITNKAKRTKF--DEIKEQIAK
RQNEKM-----NAKAHFLG--ETTVL-L-------------------------------P
IKFQNQTNFKRIIQLILNWVDGTI---------------------RSR-GPHEKDLKLFE
KYLQRLSDAN--RLPLVLRICKLISTKL--------------------------------
------------------------------------------------------------
------------------------------------------------------------
----------------------------------------ELRSELF-------------
-SHCNGFQE---------------------------------------------------
------------------------------------------------------------
-------------------------WERVLLQIILPKLNKNKHTFQTVRK----------
-----L---DIDFDT---------------------------------------------
----------------------------------------
>XP_003646660_Eremothecium_cymbalariae
------------------------------------------------------------
----------------------------------MRHEQWVNEDAREN------------
------VKLGVDK---RGSAFS--------------------------------------
------------------------------------------------------------
--------------------------------------------QEEQEEESKPTTDTCY
KGHDEDVRDWRFHGYGEYFDRKRQLQKAQDERL---CEEYE-------ELGEKFRRVFEG
CKVYINGRTDP-DREQLRKEIVLHGGQFVQYLTKKSDVTHIVAQNLSAAKCIEFRNFKVV
QPGWIGACVRIGKMLSWREY--------SVIVR-SGDQPFLE------------------
------------------------------------------------------------
------------------------------------------------------------
------------------------------------------------------------
-----------------------------LPRNIEPQRS-VSCKEPGFVEDFFSKSRLHR
LSVWKADLHEKFLAKYLYT--------TPKVN---------------LGLQNRI-----C
VFHIDFDCFFATVSAIKYRYQDADSSL-----PLAVSHG-QHNSDVASCNYAARSYGVRN
GMWVAEAKKLCPN----LVCLPYAFAEYESASNKFYEVLQE-------------------
----FNKFD-----TVLPISVDEAL-GV-INCN---------IGVESCE-----------
-----EICVELRKRVVQAT-GCRVSIGCAPSLVLARLALKRAKPDGYIMCVENTNDELKY
PGTSNIYLRTRDDLFEQ----CMLRDLPGVGRSTAEKLIYDS--GYK------TTIAEVS
KLFS-----RNDLIKRLGPSTGTKLAAFLQGKDDLE-SRIIQNPREYLSRKSISAEINWG
LRFDSIHEIDSFIDEMVRYL-AKRLSEKKLETSQVKLKIMRRSPHAAIEPVKYLGMGECD
SYSKSSNLGVPTDNVGIITSEIKACFRILGCPPKDLRGLSVQMFKLSTCRTS------K-
-NQQMSLPFA--------------------------------------------------
-----------------------------------------------------VVKTLST
PSNRSTKPI--LG-----PPAKKR------------------------------------
-----------------------------------------------KQ-----------
--SYSPAREFFGLYNKSMQKA---------------------------------------
------------------LSHVMSGKLS--TTLNDSFLEALPTDIADE------------
-------------------------------LRRD--HAICKKASTSYL----PKKRIGL
VEGGYG-----QRDNCSIHLKSNTLM-S-------------------------------P
VLFQGLTRPKRIQQLIVPWISETI---------------------ASN-GPNKDDLKLFT
SYLDKLCSAGPARLHLIVMIAQLISQQL--------------------------------
------------------------------------------------------------
------------------------------------------------------------
----------------------------------------KIHELH--------------
-CERRSFQE---------------------------------------------------
------------------------------------------------------------
-------------------------WEEFLLKVVTIKLNQCRQ--QDKRN----------
-----I---SISFDF---------------------------------------------
----------------------------------------
>NP_984465_Eremothecium_gossypii
------------------------------------------------------------
------------------------------------------------------------
----------------MGDGHA--------------------------------------
------------------------------------------------------------
--------------------------------------------APNQG-----------
-----------FDGYREYFVGKQRLQKAQEEQLRGVC-------------GAR-TPIFRG
CRVHVNGHTDP-DREELRREIVMHGGTFVHYLARPSDVTHIVAEHVPVAKRRLWHACKVV
RPAWVSACLCSGELVPWKPYAAAGTEAAATIMA-SVGSP--Q------------------
------------------------------------------------------------
------------------------------------------------------------
------------------------------------------------------------
-----------------------------GPR--------LTCKDPGFIEDFFAKSRLHH
LSAWKAALRERFLDRHL------------RMN---------------EGALNDLRAPPAH
VLHVDFDCFFATISGIKAGYP-SKAEV-----PLAVCHG-GSSSDVASCNYAARECGIQN
GMWVSKAKNLCPQ----LVCLPYTYDEYETISNAFYEVLEG-------------------
----LKAFD-----AVYPISVDEAV-CV-IDMP---------LDTLSCQ-----------
-----NLCIRIRSEVAERTGGCSVSVGCAPSLVLARLALKRAKPDGYLVC---TKESIKG
GDTQVV---SPAHLFET----CALRDLPGVGRAIAEKLLLGS-TGHE------HTIAQVS
QLFS-----RSELIARLGSITGAKLADLFQGLDDVESSRMLCNPRAYFARKSLSVEINWG
IRFDAVPEVDAFLDRLVQYL-VGKLNELRMTTSHIVLKIARRSRDAPIEPPKYLGMGDCD
SYSKSCRLGLATNIPGVISAEIKAAFRMLCCPAKELRGIAVQFLKLKEASIS------Q-
MPRQLRFPFG--------------------------------------------------
-----------------------------------------------------TIRPLTT
PKNRITASVTELP-----PVVYKR------------------------------------
-----------------------------------------------A------------
----TPIKDFFDRHKRTSSSPSPD------------------------------------
------------------FTHMMS---A--SALCESFLGGLPTDLAEE------------
-------------------------------IRRE--HRIYQKARRSYL--QSSRKRIG-
-AGAHG-----NKSDHA--LKNLGIL-E-------------------------------P
VTFQNLISQEKIKSLVREWISQTL---------------------RSD-GPNHKDLDLFT
NYLDRLISGGPRRLPTLLSMARLISDQL--------------------------------
------------------------------------------------------------
------------------------------------------------------------
----------------------------------------RIHEAQ--------------
-GDRPSFQE---------------------------------------------------
------------------------------------------------------------
-------------------------WEEYLVRVVLVRLNRCKQ--LYTQN----------
-----V---EILFDIYPQIDRP--------------------------------------
----------------------------------------
>XP_456121_Kluyveromyces_lactis
------------------------------------------------------------
-----------------------------MNNKEEEQDVTASFNRNEP------------
------DIASSSS---VGYSGY--------------------------------------
------------------------------------------------------------
------------------------------------------------------------
---------------GEYFHNKELQQLESDVQFRQKYQKEH---------RVSNPTLFQG
CTIYVNGRTNP-TRFQLHKLIILHGGTFKHYLSGKTAVTHILATELNASKKSSFANFKVV
SPEWVTESIARGKLLPWQDF--------RIVQV-SRLQGKIT------------------
------------------------------------------------------------
------------------------------------------------------------
------------------------------------------------------------
----------------------------------DFATV-RNCMDPNFINAFFKSSRLHH
LSNWKFQLRDNFVKEFILS-------YNDTIP------------------DQKY-----V
YFHIDFDCFFAQVSAK----IDGKYDIH--ATPIAISHG-INNSDISSCNYVARSFGVYN
GMWVSSALKLCPD----LKILDYEFDEYEAISNLFYSALKD-------------------
----IGIFK-----MVLPISIDEAIGCMLITPD---------ITSELLT-----------
-----QKCMQVRNAVYNVTQGYSVSVGCGPSVLLARLALRKGKPNGFHIS---WFDT---
--VT-----ECHAFIDH----FKLKDLPGIGYSTDLKIKEQF-G-NV------QNISDLR
DLLERPSN-VSKLIKVIGSKNTKKLQIYLDGKDDDESISMVKDPHTYFQKKSLSVEINYA
IRFKTIDDVDIFLERLALHL-WEKLRDSNLMTRQITLKLMKRAQGAPVDPPKFMGMGKCD
ALSKVSNLGTNTQKFGTIASECKTLFRILSVPPEEVRGIGIQFHRLTDSNQK--------
------------------------------------------------------------
-------------------------------------------------------VGQKS
EQREITTDLFRKRDHPD-DDITNE------------------------------------
-----------------------------------------------PSKVAEPHT-PVN
PTYTSPVKNYWDRHLKRSITP---------------------------------------
----------------------FQYDFP--DQLDPEFMSNLPKDVQEE------------
-------------------------------ITSH--HKVVKKANRSLR--TKLYDD--P
RKQIKQ-----TQDLHFIH--DGRLV-P-------------------------------Q
LSFQGLSSAKQISETLIDWVDATV---------------------ED--GPHEKDLELFT
SYLDKLAEQG--RCHIILHLIKTIKNRVD-------------------------------
------------------------------------------------------------
------------------------------------------------------------
----------------------------------------DHYN----------------
-ANHEGLEQ---------------------------------------------------
------------------------------------------------------------
-------------------------WEYFLIRRLIPILNKAK----PDVK----------
-----F---NLVFDL---------------------------------------------
----------------------------------------
>XP_022677296_Kluyveromyces_marxianus
------------------------------------------------------------
------------------------------------------------------------
----------MST---GAYSGY--------------------------------------
------------------------------------------------------------
------------------------------------------------------------
---------------SEYFHNKELQQLESDLQFRSKYQRDH---------NIAHPTLFQN
CIIYVNGRTVP-SRLQLHKLVILHGGTFKHYLSAKSAVTHIIASELNASKKISLANAKVV
LPEWITESIARGKLLPWQDF--------RTIKT-SRLQGQIT------------------
------------------------------------------------------------
------------------------------------------------------------
------------------------------------------------------------
----------------------------------DFATV-QNCMDPNFIASFFKASRLHH
LSNWKAQLRDQFVKQLFDD-------QGTAVA---------------PHNSKEY-----V
YFHVDFDCFFAQVSAK----VDGKYDIH--TTPIAISHG-IKNSDISSCNYVARSFGVHN
GMWVSSALKLCPD----LKILDYEFDEYEVVSSLFYNALRE-------------------
----TNLFD-----MVLPISVDEAICCMALEPH---------ITAEYLV-----------
-----KACDDIRSSVYKQTHGYTVSIGCASSVLLARLALRKGKPNGSYVA---WFDN--D
NDKT-----RTHSFIDQ----FSLKDLPGIGYSTNEKIQQEF-GSDI------ATVSDLR
QCLQDVSG-LSRLTKRIGSKNTKKLETYLNGNDDDETLSMVKDPRAFFQKKSLSVEVNYA
IRFKTIHEADTFLERLSQYL-CDKLKDTRALTRQVTLKLMKRAAGAPVEPPKFMGMGRCD
AVSKSSTLGASTDKHGTIASECKTLFRLLSVPPTEVRGVGIQFHRLTGDPAQ--------
------------------------------------------------------------
-------------------------------------------------------QQQGA
TKNDIASDLLQKRRARS-EEVVAA------------------------------------
-----------------------------------------------QFDV-DPHTPPAK
SIANSPIKNYWDRHLKRSVTP---------------------------------------
----------------------FEYDFP--EELDPEFMSNLPKEVQEE------------
-------------------------------VLLH--HKVAKRAKKSLR--SKVNGD--P
QKQIKQ-----TQDLHFIH--DGRLV-P-------------------------------P
LSFQGLKSVKQVSKTLVDWVDATI---------------------EA--GPHDKDLQLFM
DYLEKLADQG--RSHIILQLIKTIKTRIE-------------------------------
------------------------------------------------------------
------------------------------------------------------------
----------------------------------------DHYSMA--------------
-PATTNLEN---------------------------------------------------
------------------------------------------------------------
-------------------------WEYLLLRKLVPILNRTR----SDVD----------
-----Y---NLVFDL---------------------------------------------
----------------------------------------
>XP_022631053_Lachancea_lanzarotensis
----------------------MDQDALAELLSDTT----EPSDVGQSQQLDSPLHS---
-----------------Y-----SFVTTQNAPGCTQQQRLLSSLNDHS------------
------LVNLVNS---YEAPQPAKRSLLEHES--DDDE----------------------
------------------------------------------------------------
----QNWDSNISHLSSHQNNVNFDVIDDESPTVASPSI------VATSGENSDDDQ-PIT
DAHPRVASNINFGDYGQYFSDKKVLQQDRDQYMKKLYQNAL-------NDGKPFPPVFKD
CIIYINGRTDP-DRLQLHQKIILYGGQFMHFLSGKTSVTHIIASNLTAKKRVEFQKYKVV
TPQWVTDSIAANKRLPWQDF--------ALITG-DDDQGKLK------------------
------------------------------------------------------------
------------------------------------------------------------
------------------------------------------------------------
-------------LTKAKPPKG-----EPNVEDKNSENT-LDCNHPDFLRSFFAKSRLHH
LSTWKADLRALFCERYLEH-------SNIQGI---------------TEN-ESV-----A
IFHIDFDCFFATVSAL----SDPRYRLY--EDPLAVAHG-NNSSEIASCNYVARSFGVKN
GMWVRSARRLCPK----LVCMPYNFEQYEVNSKLLYQILAE-------------------
----THFFD-----MILPVSIDEAI-CVKRVST---------F-TGFHD----------V
QGQCEMVTQTIRQQVFDATNGCTVSIGCGPSLVSARLALKDAKPNGKRVI---MNLT-NE
TELD--------NFQAK----FPLNDLPGVGFSIVHKIRQQL-FPDA---STTPTIGDLK
AKST-----LKSLTSILGTKTGRKIHLFLSAKDDEENSRILRNPLDFFARKSISVDINYA
IRFDSIHDIDDFIDRVCEHL-TSKIHDLGMVTPQVTLKIMRRCEHAPIEPAKYLGSGECD
TFSKSSRFGIPTDEIGLIATEIKSSFRMLACPPKDLRGLAVQLNKLEMKATR--------
-NYQKKLPF--GD----------------------------------AILTGDSNIPV--
---------L-------------------------------------------KPNAFHS
MPRILKEDVR--------SEFTKR------------------------------------
-----------------------------------------------HL-QIPPSPTRNL
TVSVSPVKEYWDRFGKSTKDS---------------------------------------
----------------------FKQELP--STLDEDFMRNLPPELQRE------------
-------------------------------IKRD--HAIVKKTRNSVRKGNVIKDYGTT
NSPLSL---------------RSTLE-E-------------------------------I
EQFQSLERPRDIYHLIGTWIDQTI---------------------TV--GPHADDLDLFD
RYLDKLVLKR--KTNRALQIARTMSCRLE-------------------------------
------------------------------------------------------------
------------------------------------------------------------
----------------------------------------YHAAFTS-------------
-SESKGRQE---------------------------------------------------
------------------------------------------------------------
-------------------------WEEYLLRRMIPKL--NSSC--SFRT----------
-----P---QVQFEI---------------------------------------------
----------------------------------------
>XP_002552790_Lachancea_thermotolerans
----------------------MDYEELAQLLSDASSLDASPQEPPPPPPPDSPLRL---
-----------------YDSSRGAIARERSQRPFSQQQRLLSTLDDDS------------
------LVGLVNT---FD--RPTQRARLRRPAAPADDA----------------------
------------------------------------------------------------
----ADAEDDPCIVTS----------SPEPPSSVVPSTPPASSRLSESDSSSDRSR-SSS
PTAARVGP-LKFGDYAQYFSDKTAHQHSRDEYMRKLYQDAL-------NGGREYPPIFKD
CTIYINGRTFP-DRLQLHQKIIIHGGSFKHFLSGKKSVTHIVASNLTAKKRIEFQNYKVV
APAWITESIAASKRLPWQDY--------ALITG-EYGQQKLQ------------------
------------------------------------------------------------
------------------------------------------------------------
------------------------------------------------------------
-------------I--ARPPAAALPAPEQQPADGFDANS-LDCKQPGFLQSFFAKSRLHQ
LSAWKADLRALFCEKYVEG-------AHLQPP---------------PKG-ARL-----A
IFHVDFDCFFATVSAL----SDARYDLS--RDPLAVAHG-NNSSEIASCNYVARSFGVKN
GMWVRSARRLCPN----LICLPYNFEQYEVNSKLLYQILAG-------------------
----SGFFQ-----MILPISIDEAI-CVKYLDG---------LPDGDAS----------A
HQQCEAITRQIRRDVFDATNGCTVSIGCSNSLVLARLALKKAKPNGQCVM---ASLE-QD
S-ID--------AFIEE----LPLRDLPGVGATIVDKVQQHI-LFEQ---TAEPTIGDLK
RNSS-----LQLLASKLGTKTGHKLHLFLSGKDDEENSRVLRDPLDYFARKSISVDINYA
IRFDTIHEIDEFIDRICEHL-TTKLGELDMVTPQVTLKVTRRCEHAPIEPAKYLGSGECD
TFSRSSRFGVPTCEAGLISTEVKSSFRMLGCPPKDLRGIAVQLNKLEKVSDR--------
-VCQLRLPFREQD----------------------------------ASSAG-SRFPA--
---------L-------------------------------------------NVNAFNS
LPGALKEDVR--------TELLKR------------------------------------
-----------------------------------------------KI-NLPPSPPSKR
SASNSPVKDYWGRHGKRT-ET---------------------------------------
----------------------LKQEMP--STLDEDFMNHLPTQIQRE------------
-------------------------------IKWD--HAIVKKASSSVR--NRLSRKGTG
VLNLSK-----N---------RPSKP-E-------------------------------A
VKFQSLERPLGISRLIKSWIDDTI---------------------DN--GPHIDDLNLFD
KYLTKLAAKG--KTHHILKIARTMSSHLE-------------------------------
------------------------------------------------------------
------------------------------------------------------------
----------------------------------------YHSSFTK-------------
-SNPQGRQE---------------------------------------------------
------------------------------------------------------------
-------------------------WEEYLLIRMIPTL--TASAAKSDSG----------
-----V---QVTFDL---------------------------------------------
----------------------------------------
>XP_020059020_Aspergillus_aculeatus
------------------------------------------------------------
-----MGSVLDQNSNAVRKRIQNH------------------QFEDEG------------
------------------------------------------------------------
------------------------------------------------------------
------------------------------------------------------------
---GEEYDASTFGGFSDYMRRKKLKLQNLDAEIRSSAS--E------------NPPIFRG
VVAHVNGYTQP-SLQDLHKLIVSHGGGFLQYLSGKTDATHIIASSLTPKKREEFRRYRIV
KPAWVVESVQAGRLLPWDQF--------RVVDE-GHTQKVLKF------------DNGRM
LSQT-NS-SQAGYREQSRNSWYASRLQ----------------------ATEATSPVRSP
-LGQP--------AGSASTETQPNLASQSDYGEFPSF-SMDETGN-PLPVSQQTNVLSSP
R--DLEPRKDDPGNDDISPRSNISQKR-----------SPL-------------------
--AQQASP---------SKPGLTSEE-YNAQLLTDPRMRNSSVVNPEFIQQYYKESRLHH
LSTWKANLKAQLQSAATEKSQSQSKRA--K-----------------PVPGARR-----Y
IMHVDFDCFFAAVSTL----KHPHLE----GKPVAVAHGAGSGSEIASCNYEARAHGIKN
GMWMKGALEACPS----LQVVPYDFPAYEEASRKFYNAIL--------------------
------AVD----GIVQSVSIDEALVDITMQCLHAGGSDGRGVSEGSIYREQAKAD----
-----EIAQALRTTIKEQAG-CAVSVGIGGNILQAKVALRKAKPAGQFQL--------KP
DEVL--------DFIGG----LTVQSLPGVGHSMGAKLEEL----------GVKFVKDVR
EL-T-----RERLTSCLGPKTGVKLWEYARGIDRTEVGNETI-------RKSVSAEVNWG
IRFVNQNQAEDFIRSLCDEL-HKRLVENLVKGKQLTLKVMRRAADAPLEAVKHLGHGKCD
ILNRSVMLGVATNASETLGKEAVAMLRSFGISPGDLRGLGVQMTKLEPLKSGSPRKP---
DGSQQQLNFK--------------------ASPIRR---SIERPEDP-DDVESPRRGE--
----AE---TVRSVPSMHES-------------GHKPLNISGTQFILP--SQIDPQVVAE
LPNDIRSKLV--------AQGRARRD----------------T-RSTSPCPPTRTRRPIG
G--AELPPPSQIDPETLMALPEDVRAEVLGYYTRDSSDPDNQTPEPWTSAPTTTTTTTAT
TNPPRPTSSSSSSLKLRKPTTPTKRRR-----GRPPIIKSSLA----TTLTQAK--FVRP
NPP-PPSAS----ASASTTTT----DP-PTTEVSADFLAALPEDIRQE------------
-------------------------------ILEE--QRRTRLLQR-----PALHSSTHA
RP---P---------------------STTTGTNNAPPQPP---REKTIPLPPLPARP-T
FTANRLTSLPDLRNALTAWYTAFSPTPESNEEDEADDPEEEEEEEEEETGPFDEDILSLA
RYLKRVVLDE-RDLDKAVAVVRWLSWLVE-------------------------------
---------------------N--------------------------------------
------------------------------------------------------------
----------------------------------------DYPGVTAETTRTGTGTGGSG
S-GSGSDGPAGSA-----------------------------------------------
---------HSS---------ASGARSEFGYGFGSWQEEEDAFKTPSPSGKISRPEGLDG
FQRRRMRRQQQQQRKQQRKQRVGRRWGVAV-----RMVKESVLEAVGERG----------
-----LG--VVDFE----------------------------------------------
----------------------------------------
>XP_001268115_Aspergillus_clavatus
------------------------------------------------------------
-----MGSVHHANSSAVRKRIESH------------------HFDDEE------------
------------------------------------------------------------
------------------------------------------------------------
------------------------------------------------------------
---GEEYDASKFGGFGDYMRRKKLKLQNLDAEIRSSSP--D------------RPAIFRG
VVAHVNGYTQP-SLQDLHRLIVSHGGGFLQYLDGKTAATHIIASSLTLKKREEFKRYRIV
KPAWVVESVKAGRLLPWDLF--------RVVDE-GHAQKIINF------------DNGRF
LSQT-NT-QPSGYRDQTDSSWYTSRLK----------------------GVEAPGKTIES
NEIQPDNIPT-PV-----ADDAPKVGTQSDYGEFPSFASSAQDVNRATTPVSRPTGSPEP
S--TPLNETNGAAGDGDSPKSPNVITPDR---------PSV-------------------
--RQSTTP----------KAEMTSEE-YNAQLLADPRMRNSGVVNPEFIQQYYRESRLHH
LSTWKAELKAQLQSTTKEKLQSQVGRK--K-----------------PVPGARR-----Y
VLHVDFDCFFAAVSIL----KHPELK----DQPVAIAHGAGSGSEIASCNYPARARGIKN
GMWMKGALQACPE----LKVLPYDFPAYEEASQKFYGAVL--------------------
------SLD----GVVQSVSIDEALVDITTQCLEAGGSDGRGISEGSIYREQARAD----
-----EIAQHLRDSVKVATG-CDVSVGIGGNILLAKVALRKAKPAGQFQL--------KP
EAIL--------DFIGN----LTVQELPGVGYSLGAKLEEL----------KVKFVKDIR
DL-S-----RERLITSLGPKTGAKLWDYSRGIDCTEVGNEVI-------RKSVSAEVNWG
IRFVNQTQAEDFVRSLCEEL-HRRLVENLVKGKHLTLKVMRRAADAPLEPVKHLGHGKCD
VFNKSVVLGIATNDQEILGKEAVSMLRSFAFSPGDLRGLGVQMTKLESLKSGLPNRP---
DGSQRQLDFK--------------------ASPIRK---SIEHVPDP-DDLDSPRKGD--
----AA---AVSRGPPLNDH-------------SHKPLNISGTQFIMP--SQADPKVVAE
LPSDIRSKLM--------SQGKIQRA----------------S-RSASPCPPARWTQQST
T--TKLPPQSQLDPDTLAALPDDVRAEILGYYKQPSE----------TPELQPAISPAP-
--PPRP-SSSSGNLKLKKPSTPTKKRR-----GRPS-NKALGN----MTLTQSN--FVIA
RQQAAPSLNTESQPSSRQPST----DP-DP-EVSAEFLAALPEDIRQE------------
-------------------------------VLEE--QKRARLLQR-----TGMAPA-AP
RRVVPP---------------------K---------PSAPAATQEKRLRLSPLPERP-T
FTSKKLSSLSELRDELSAWHKAFA-----------------------DEGPFGEDVAALA
EYLKRVVVDE-KDLDKAVSLVSWLAWLAE-------------------------------
---------------------D--------------------------------------
------------------------------------------------------------
----------------------------------------SKDLPGARQ---------RG
G-AS--------Q-----------------------------------------------
---------GTM---------T--------------------------------------
-------------------------WDETV-----STLRESVSEGVDERG----------
-----LP--PVEFS----------------------------------------------
----------------------------------------
>XP_001257973_Aspergillus_fischeri
------------------------------------------------------------
-----MGSILDANSSAVRKRIENH------------------QFGDEE------------
------------------------------------------------------------
------------------------------------------------------------
------------------------------------------------------------
---GEEYEASNFGGFGDYMRRKKIKLQNLDAEIRSSSP--D------------RPPIFRG
VVAHVNGYTQP-SLQDLHRLIVSHGGGFLQYLDGKTVATHIIASSLTPKKREEFKRYRIV
KPAWVVESIKAGRLLPWDAF--------RVVDE-GHAQKVLNF------------DNGRL
LSQA-NT-QQSGYRDQSDSSWYTSRLK----------------------GLGTPAEEVPS
-DAEPPEVPE-QTTQASAADEATKTATQSDYGDFPSFASSDPAGNIPDLPKSERSDSPKH
L--DAEDIAASEVGRRMPTHSPAIVTNQD---------PPL-------------------
--AGESVP---------AKTEMTPEE-YNAQLLADPRMRNSSVVNPEFLQQFYRESRLHH
LSTWKAELKAQLQAAAKDKSHSQAGRK--K-----------------PVPGARR-----Y
ILHVDFDSFFAAVSTL----KHPELI----GQPVAIAHGTGSGSEIASCNYPARARGIKN
GMWMKGALQACPE----LKVLPYDFPAYEEASKKFYSAVL--------------------
------AVD----GVVQSVSIDEALVDITMQCLEAGGSDGRGISEGSIYREQAKAD----
-----EIAQNLRESVKAATG-CDVSVGIGGNILLAKVALRKAKPAGQFQL--------KP
DSVL--------DLIGD----LTVQDLPGVGYSLGAKLEEL----------GVKFVKDVR
DV-S-----REKLINHLGPKTGLKIWEYARGIDRTEVGNEVL-------RKSVSAEVNWG
IRFVNQTQAEDFVKSLCEEL-HRRLSDNLVKGKQLTLKVMRRSADAPLEPVKHLGHGKCD
VFNKSVVLGIATNAPEVLAKEATSMLRSFGITPGDLRGLGVQMTKLEPLKLGATDKS---
EGSQQQLKFK--------------------ASPARK---SHEQVRDP-DDLDSPRKAD--
----AA---AVSHGPTLNDD-------------SCKPLNISGTQFIMP--SQADPKVIAE
LPSDIRSKLM--------SQGKGRQA----------------S-RSTSPCPPARRTQPST
A--TALPPQSQLDPDTLAALPEDVRAEILGYYGQTSS----------TPEPQPAVSTVP-
--SSRP--ASSGNLRIKKPSTPTKKRR-----GRPS-TKGTGN----MTLTQSN--FIVA
RPTPTS-VNTEEQSSSRQPSP----SP-DP-EISADFLAALPEDIRRE------------
-------------------------------VLEE--QKRARKLQR-----SGMQPP-AP
RKVA-P---------------------S---------TSTPAA-QEKRLRLPPLPERP-T
FSSKKLTALSDLRDEVGAWHATFA-----------------------DEGPFNEDVEALA
RYLKSVVVDE-KDIDKAVSVVAWLMWLVE-------------------------------
---------------------D--------------------------------------
------------------------------------------------------------
----------------------------------------AKASRGGEC---------ES
G-SS--------H-----------------------------------------------
---------GTI---------T--------------------------------------
-------------------------WEEAV-----RSLQKGVSEGVEERG----------
-----LP--PVEFS----------------------------------------------
----------------------------------------
>XP_041142310_Aspergillus_flavus
------------------------------------------------------------
-----MGSLLDANSSTVRKRIANH------------------TFDNEE------------
------------------------------------------------------------
------------------------------------------------------------
------------------------------------------------------------
---GEEYGASAFGGHRDYMRRKKIKLQNLDAEIRSSVS--D------------CPPIFRG
VVAHVNGYTQP-SLQDLHRLIVSHGGGFLQYLDGKTAATHIIASSLTPKKREEFRRYRIV
KPAWVVESIKAGRILPWDSF--------RVVDE-GYAQKVLKF------------DNGRI
LSQT-NC-PPSSYKDQAFPSPYTSRAK----------------------ELDIVDDVNMQ
-PSV-----S-IAEPHSAAGSSLKATSQSDYGDFPSFSSTDETNKIPLPEEPQKDQARDH
E--SRLSDTARNPSRSMSPKSKAIVKPAS-------------------------------
----SPSP---------AKPDMSSEA-YNAQLLSDPRMRNSSVVNPDFLQQFYKESRLHH
LSTWKAELKAQLQAATKEKLQSQPAKK--K-----------------SAPGARR-----Y
IMHVDFDCFFAAVSTL----RNPGYE----GKPVAVAHGTGSGSEIASCNYAARAHGVKN
GMWMKGALQACPD----LKVLPYDFPAYEEASQKFYSAIL--------------------
------SLD----GIVQSVSIDEALIDVTTQCLEAGGSDGRGISEGSLYREQAKAD----
-----EIAQSLREAVKHKTG-CAVSIGIGGNILQAKVALRKAKPAGQFQL--------KP
DAVL--------DFIGG----LTVQDLPGVGHSLGGKLEEL----------GVKLVKDVR
EL-T-----REKLTSTLGPKLGAKIWDYARGIDRTEVGSEVM-------RKSVSAEVNWG
IRFVNQAQADDFVQSLCEEL-HRRLVENLVKGKQLTLKVMRRAADAPLEPVKHLGHGKCD
VFNKSVILGVATNAAETLGKEAVSMLRSLAITPGDLRGLGVQMTKLEPLKPGNMGNL---
DNSQQQLNFK--------------------TSPARR---NIHKSHDP-DDLASPRKGE--
----TD---SVIHRPSLNDR-------------NHKPLNISGTQFIMP--SQPDPKVVAE
LPNDIRSKLI--------SQAKP-------------------------PCPPSRRAHPFD
G--TTLPPQSQLDPDALAALPDDVRAEVLGYYDQSSR----------TNGPQTTASVAPA
TSTSRP--SSSGSLKLKKPTTPTKRKR-----GRPS-TKAVGN----LRLTHSS--FAVP
RST-TPTPNLDEDPPKRQESP----SV-EQNGVSEEFLAALPEDIRRE------------
-------------------------------VLEE--QKRSRMLQR-----PG--SA-AQ
RIQNKP---------------------S---------ASEPSA-PQKRLCLPPLPERP-T
FTSQKLSNLSDLRDAVSAWHATFA-----------------------DDGPFDEDVESLA
RYVKRVVIDE-KDVDKAVSVVRWLMWLVE-------------------------------
---------------------D--------------------------------------
------------------------------------------------------------
----------------------------------------AKDEISEPP---------DG
Q-GSPVGLARGSQ-----------------------------------------------
---------STI---------A--------------------------------------
-------------------------WDGAL-----KLLQENILAGLAERG----------
-----LP--PVEFS----------------------------------------------
----------------------------------------
>XP_750746_Aspergillus_fumigatus
------------------------------------------------------------
-----MGSILDANSSAVRKSIENH------------------QFDNEE------------
------------------------------------------------------------
------------------------------------------------------------
------------------------------------------------------------
---GEEYEASNFGGFGDYMRRKKIKLQNLDAEIRSSSP--D------------RPPIFRG
VVAHVNGYTQP-SLQDLHRLIVSHGGGFLQYLDGKTAATHIIASSLTLKKREEFKRYRIV
KPAWVVESIKAGRLLPWDAF--------RVVDE-GHAQKVLNF------------DNGRL
LSQA-NV-QQSGYRDQSDFSWYTSRLK----------------------GLGMLAEEAPS
-VTEPPEVPE-QIAQASAADEATKTATESDYGDFPSFASSDPAGNIPGVPKSEQSDSPKH
L--DAEDTAAADVGRRMPTQSPVIVTDQH---------PPL-------------------
--AGESVP---------IKTEMTPEE-YNAQLLADPRMRNSSVVNPEFLQQFYRESRLHH
LSTWKAELKAQLQAAAKEKSHSQAGRK--K-----------------PAPGARR-----Y
VLHVDFDSFFAAVSML----KHPELK----GQPVAIAHGTGSGSEIASCNYPARARGIRN
GMWMKGALQACPE----LKVLPYDFPAYEEASKKFYSAVL--------------------
------AVD----GVVQSVSIDEALVDITLQCLEAGGSDGRGISEGSIYREQAKAD----
-----EIAQNLRESVKAATG-CDVSVGIGGNILQAKVALRKAKPAGQFQL--------KP
DSVL--------DLIGD----LTVQDLPGVGYSLGAKLEEL----------GVKLVKDVR
GV-S-----REKLINHLGPKTGLKIWEYARGIDRTEVGNEVL-------RKSVSAEVNWG
IRFVNQTQAEDFVKSLCEEL-HRRLSDNLVKGKQLTLKVMRRAADAPLEPVKHLGHGKCD
VFNRSVVLGIATNAPEVLAKEAISMLRSFGITPGDLRGLGVQMTKLEPLKLGATNKP---
EGSQQQLKFK--------------------ASPARK---SHEQVRDP-DDLDSPRKAD--
----AA---AVSHGPTLNDD-------------SYKPLNISGTQFIMP--SQADPKVIAE
LPSDIRSKLM--------SQGKGRQA----------------S-RSTSPCPAARRTQTST
A--TALPPQSQLDPDTLAALPEDVRAEILGYYGRTSS----------TPEPQPAVSTVP-
--SSRP--ASSGSLGIKKSSTPTKKRR-----GRPS-TKGTGN----MTLTQSN--FIIA
RSTLTP-VNTEEQASSRQPSP----SP-DP-EISADFLAALPEDIRRE------------
-------------------------------VLEE--QKRARKLQR-----SGLQLP-AP
RKVA-P---------------------S---------TSTPAA-QEKRLRLPPLPERP-T
FTSKKLTALTDLRDEVGAWHATFA-----------------------DEGPFNEDVETLA
RYLKSVVVDE-KDIDKAVSVVTWLMWLVE-------------------------------
---------------------D--------------------------------------
------------------------------------------------------------
----------------------------------------ANATRGGEC---------QS
G-SS--------H-----------------------------------------------
---------GTI---------T--------------------------------------
-------------------------WEAAI-----RSLQKGVSDGVEERG----------
-----LP--PVEFS----------------------------------------------
----------------------------------------
>XP_661513_Aspergillus_nidulans
------------------------------------------------------------
-----MGSRLDATSSAVRKRIQSH------------------AFDDEE------------
------------------------------------------------------------
------------------------------------------------------------
------------------------------------------------------------
---GEEYEASKFGGFSDYMRRKKTKLQNLDNDIRSSAAADN------------CPQIFRS
VVACVNGYTQP-SLQDLHKLIVRHGGGFLQYLDGKTSATHIIASSLTPKKREEFRRYRVV
KPAWVVDSVNAGRLLPWDLY--------RVLDE-GQGQKVLNF------------EGGRI
VSQA-NS-HRTNYKDESRASRYTSQW----------------------------------
-PSERATNDRSPDPPETPASKQSNDATQSDYGDFPSFSSLDQPAQSATSPSSPPPHGQGD
RLGEPVITPGEPAENQRT-------DMGT-------------------------------
----TLSP-----Q------------------QPDPRMRNSSVVNPDFLQQYYKESRLHH
LSTWKAELKAQLQSKAQEKARSQR-RK--K-----------------LVPGARR-----Y
IMHVDFDCFFAAVSTL----KHPELE----GKPVAIAHGTGTGSEIASCNYVARASGVKN
GMWMKGALQACPD----LRVLPYDFPAYEEASRKFYRAIL--------------------
------GID----GLVQSVSIDEALVDITTICLEAGGSEGKGVSEGSIYREQAKAD----
-----EVAEQLRAAIKRETG-CAVSVGIGGNILQAKVALRKAKPAGQFQL--------KP
DAVL--------DFIGE----LPVQNLPGVGYSLSAKLEDL----------GVKIVKDIR
DL-S-----REKLSSSLGPKTGAKLADYARGIDRTEVGNEVT-------RKSVSAEVNWG
IRFVTQDQAEDFMRSLCEEL-HRRLVENLMKGQQLTLKVMRRALDAPLEAVKHLGHGKCD
VFNKSVILGIATNAADVLGKEAIAMLRSLAISPGDLRGLGVQMTKLEPLKSTSEKS----
DGSQQQLAFK--------------------ASTAPK---RAQPIDDP-DLLDSPRKGE--
----SE---SIRHGPQLNDT-------------TQKLLNTSGTQFIMP--SQPDPAVVAE
LPDDIRSKLV--------AQGKPRTT----------------S-RAGSPMGPGPAVRQQP
A--PALPPQSQLDPETLAELPEDVLAEVLGYYNQPSVNN--------TGSTKPQTESSP-
--QPRP-SGS--TLKLRKPTTPPKKRR-----GRPP-LKPSQP----STLTQAK--FAFP
KSD---------TRPCRL-SPFQDHELTSDPEISADFLAALPEDIRCE------------
-------------------------------VLEEQKQKRSRLLHQRTAST------TAP
RTVPAD---------------------R-----------GHSQHQEKHINLPNLPPRP-T
FTSKRLSNPSDLRDEATAWHATFA-----------------------QEGPFREDVTALA
IYLKRVVAEE-RDVEKAVSLVKWLVWLVE-------------------------------
---------------------D--------------------------------------
------------------------------------------------------------
----------------------------------------DRANGGANDRASIGASSTVG
TGKESQEGVPGTQ-----------------------------------------------
---------CAI---------S--------------------------------------
-------------------------WDEAL-----KCLKDGVLEGLEERG----------
-----MP--AVDFLD---------------------------------------------
----------------------------------------
>XP_001393536_Aspergillus_niger
------------------------------------------------------------
-----MGSRLHENSSAVRKRIQNH------------------QFDNEA------------
------------------------------------------------------------
------------------------------------------------------------
------------------------------------------------------------
---GEEYEASAFGGFSDYMRRKKIKLQNRDADIRSSAA--D------------CPPIFRG
VVAHVNGYTQP-SLQDLHRLIVSHGGGFLQYLSGKTDATHIIASALTPKKREEFRRYRIV
KPAWVVESVKAGRMLPWDSF--------RVVDE-GQSQKVLRF------------DDGRM
VSQM-NS-PRSGYREQTNTSWYTAQLQ----------------------EAASSVEKTNP
QRSPPPRSEM-PNREDATPDD----GSQSDYSQFPSFASLDEISTTPKIPSSGEVRAETP
--------------DKLSPVEHKDAEPNTYKLEDDQPEVP--------------------
-----PAPLPLLRESIPVKPEMTSEE-YNAQLLSDPHMRNSSVANPQFIQQFYSESRLHH
LSTWKADLKAQLQSAAKEKSQSQLKRK--K-----------------PAPGARR-----Y
IMHVDFDCFFAAVSTL----KRPELQ----GKPVAVAHGTGSGSEIASCNYEARAHGIKN
GMWMKGALQTCPE----LKVVPYDFPAYEEASRKFYSAIL--------------------
------SVD----GIVQSVSIDEALVDITTQCLEAGGSDGRGISEGSLYREQARAD----
-----EIADELRATVKKETG-CAVSVGIGGNILLAKVALRKAKPAGQFQL--------KP
DAVL--------DFIGN----LTVQDLPGVGYSLGTKLEDL----------GVKLVKDVR
DL-T-----RDRLTTSLGPKTGVKIWEYARGIDRTEVGNEVL-------RKSVSAEVNWG
IRFVNQTQAEDFVRSLCQEL-HRRLVENLVKGQQLTLKVMRRALDAPLEPVKHLGHGKCD
VFNKSVVLGVATDAADILGKEAVAMLRSMNLSPGDLRGLGVQMTKLQHLQTSSPSK----
-SGQRQLNFK--------------------ASPVRK---SIER-QDP-DILDSPQKGE--
----TE---SVKPVPSFSES-------------G-RPLNVSGTQFILP--SQTDPKVVAE
LPNDIRSRLI--------AQARPRAE----------------S-RSESPCPTSRPRAPAP
A---ELPPQSELDPDTLAALPEDVRAEILGYYSRPSL----------SPGPQPTPSPAAP
LPPSRP--SSAGGLMMRKPTTPPKKRR-----GRPS-TKSVGN----PALTQAR--FILP
RATAS------SPAPVERHSP----AP-EPTDVSADFLAALPEDIRRE------------
-------------------------------VLQE--QQRAKMLQR-----PGVNPATAP
RAV--P---------------------T---------TDPPAA-PEKRLVLPPLPDRP-T
FTSQRLTNISDLRDAMSSWHEAFS-----------------------SEGPFEEDVLSLG
RYLKRVIVDE-KDLDKATSVLSWLAWLID-------------------------------
---------------------D--------------------------------------
------------------------------------------------------------
----------------------------------------EQNANKSDAFKTPDPSGRTG
S-SS--------Q-----------------------------------------------
---------TAM---------T--------------------------------------
-------------------------WEAAM-----KSLRTSVDEGCAERG----------
-----LP--PVEL-----------------------------------------------
----------------------------------------
>XP_015405938_Aspergillus_nomiae
------------------------------------------------------------
-----MGSVLEANSNTVRKRIANH------------------TFDNEE------------
------------------------------------------------------------
------------------------------------------------------------
------------------------------------------------------------
---GEEYGASAFGGHGDYMRRKKIKLQNLDAEIRSLAS--D------------CPPIFRG
VVAHVNGYTQP-SLQDLHRLIVSHGGGFLQYLDGKTAATHIIATSLTPKKREEFRRYRIV
KPAWVVESIKAGRILPWDTF--------RVVDE-GHSQKVLKF------------DNGHI
LSQT-NC-PPSSYKDQTLPSPYTSRAK----------------------ELDIGEDGIVQ
-PSV-----S-IVGAHSATDSSLKAASQSDYGDFPSFSSTEETSKDPLPQESRESQAQEP
Q--PSLSDTTRNPSRSMSPKIKATVKPAS-------------------------------
----SPSP---------AKPDMTSEA-YNAQLLTDPRMRNSSVVNPDFLQQFYKESRLHH
LSTWKAELKAQLQAATKEKSQSQPART--K-----------------SAPGTRR-----Y
IIHVDFDCFFAAVSTL----KNPGYE----GKPVAVAHGTGSGSEIASCNYAARAHGVKN
GMWMKGALQACPE----LKVLPYDFPAYEEASQKFYSAIL--------------------
------SLD----GIVQSVSIDEALIDVTTQCLEAGGSDGRGISEGSLYREQAKAD----
-----EIAQNLRDSVKSKTG-CAVSVGIGGNILQAKVALRKAKPAGQFQL--------KP
DAVL--------DFIGG----LTVRDLPGVGYSLGAKLEEL----------GVKLVRDVR
EL-T-----REKLTSTLGPKLGAKIWDYARGIDRTEVGTEVM-------RKSVSAEVNWG
IRFVNQAQADDFVQSLCEEL-HRRLVENLVKGKQLTLKVMRRAADAPLEPVKHLGHGKCD
VFNKSVILGVATNAAETLGKEAVSMLRSFAITPGDLRGLGVQMTKLEPLKSRNTGSL---
DNSQQQLNFK--------------------TSPARK---HVHQSHDP-DDLDSPRKGE--
----SE---SVIHRPSLNDS-------------NQKPLNISGTQFIMP--SQPDPKVIAE
LPHDIRSKLI--------SQAKPRSE----------------S-RPSSPCPPSRRAQPLE
G--AELPPQSQLDPEALAALPDDVRAEVLGYYDQSSR----------ASGPQPAASVAPV
TSTSRP--SSSGSLKLKKPTTPTKRKR-----GRPS-TKAVGN----LRLTHSS--FLAP
RPA-TPTASHDGDPPVRQESP----SV-EPNGVSEEFLAALPEDIRRE------------
-------------------------------VLEE--QKRSRMLQR-----PS--ST-AQ
RTQNGP---------------------S---------ASASSE-PQKRLCLPPLPERP-T
FTSQKLSSLSDLRDAVGAWHAAFA-----------------------DDGPFDEDVESLA
RYVKRVVVDE-KDVDKAVSVVRWLMWLVE-------------------------------
---------------------D--------------------------------------
------------------------------------------------------------
----------------------------------------AKDEISEPP---------NW
Q-GSPVGLARGSQ-----------------------------------------------
---------SAV---------T--------------------------------------
-------------------------WDDAL-----KLLQENILAGLEERG----------
-----LP--PVDFS----------------------------------------------
----------------------------------------
>XP_023089696_Aspergillus_oryzae
------------------------------------------------------------
-----MGSLLDANSSTVRKRIANH------------------TFDNEE------------
------------------------------------------------------------
------------------------------------------------------------
------------------------------------------------------------
---GEEYGASAFGGHRDYMRRKKIKLQNLDAEIRSSVS--D------------CPPIFRG
VVAHVNGYTQP-SLQDLHRLIVSHGGGFLQYLDGKTAATHIIASSLTPKKREEFRRYRIV
KPAWVVESIKAGRILPWDSF--------RVVDE-GYAQKVLKF------------DNGRI
LSQT-NC-PPSSYKDQAFPSPYTSRAK----------------------ELDIVDDVNMQ
-PSV-----S-IAEPHSAAGSSLKATSQSDYGDFPSFSSTDETNKIPLPEEPQKDQARDH
E--SRLSDTARNPSRSMSPKSKAIVKPAS-------------------------------
----SPSP---------AKPDMSSEA-YNAQLLSDPRMRNSSVVNPDFLQQFYKESRLHH
LSTWKAELKAQLQAATKEKLQSQPAKK--K-----------------SAPGARR-----Y
IMHVDFDCFFAAVSTL----RNPGYE----GKPVAVAHGTGSGSEIASCNYAARAHGVKN
GMWMKGALQACPD----LKVLPYDFPAYEEASQKFYSAIL--------------------
------SLD----GIVQSVSIDEALIDVTTQCLEAGGSDGRGISEGSLYREQAKAD----
-----EIAQSLREAVKHKTG-CAVSIGIGGNILQAKVALRKAKPAGQFQL--------KP
DAVL--------DFIGG----LTVQDLPGVGHSLGGKLEEL----------GVKLVKDVR
EL-T-----REKLTSTLGPKLGAKIWDYARGIDRTEVGSEVM-------RKSVSAEVNWG
IRFVNQAQADDFVQSLCEEL-HRRLVENLVKGKQLTLKVMRRAADAPLEPVKHLGHGKCD
VFNKSVILGVATNAAETLGKEAVSMLRSLAITPGDLRGLGVQMTKLEPLKPGNMGNL---
DNSQQQLNFK--------------------TSPARR---NIHKSHDP-DDLASPRKGE--
----TD---SVIHRPSLNDR-------------NHKPLNISGTQFIMP--SQPDPKVVAE
LPNDIRSKLI--------SQAKP-------------------------PCPPSRRAHPFD
G--TTLPPQSQLDPDALAALPDDVRAEVLGYYDQSSR----------TNGPQTTASVAPA
TSTSRP--SSSGSLKLKKPTTPTKRKR-----GRPS-TKAVGN----LRLTHSS--FAVP
RST-TPTPNLDEDPPKRQESP----SV-EQNGVSEEFLAALPEDIRRE------------
-------------------------------VLEE--QKRSRMLQR-----PG--SA-AQ
RIQNKP---------------------S---------ASEPSA-PQKRLCLPPLPERP-T
FTSQKLSNLSDLRDAVSAWHATFA-----------------------DDGPFDEDVESLA
RYVKRVVIDE-KDVDKAVP-----------------------------------------
------------------------------------------------------------
------------------------------------------------------------
------------------------------------------------------------
------------------------------------------------------------
------------------------------------------------------------
----------------------------------------NILGV---------------
------------------------------------------------------------
----------------------------------------
>XP_040638759_Aspergillus_ruber
------------------------------------------------------------
-----MGSQLDANSSAVRKRIEKH------------------SFDDDE------------
------------------------------------------------------------
------------------------------------------------------------
------------------------------------------------------------
---GEEYEASSFGGFADYMRRKKIKLQNLDAEIRASSA--D------------NPPIFRG
VVAHVNGYTQP-SLQDLHRLIVSHGGGFVQYLESKTVATHIIASLLTPKKREEFRRYRIV
KPAWVVESVKAGRMLPWEDF--------SVVDE-GQSQKVLKF------------NSGRL
LSQT-NS-SRTGYKDQTSSSWYTSQLK----------------------SSVHLTDVTPQ
-PALPEIAGN--------SDEILNTTTQSDYGEFPSFSTLDELQKQPS-DDVQGDEPPDS
R--PSVNLSEQSETQGFSRTLPSKAKRTS---------SSS-------------------
--PKEPTP----------KPDLTSEE-YNAQLLNDPRTRSSSVVNPEFLQQYYRESRLHH
LSTWKAELKAQLQAAAKEKTISQAGQN--K-----------------RTPGARR-----Y
ILHVDFDCFFAAVSTL----KHPELN----GKPVAIAHGMGTGSEVASCNYAARSYGVKN
GMWMKAALQACPE----LQVLPYDFPAYEDSSRKFYSTVL--------------------
------ALD----GVVQSVSIDEALVDITSSCLEAGGTDGRGISEGSVYREQLQAD----
-----EIAQGLRDSVKATVG-CAVSVGIGGNILLAKVALRKAKPAGQFQL--------KP
EAVL--------DFIGN----LAVQDLPGVGYSLGTKMEYL----------GVKFVKDIR
DI-P-----KEKLLSSLGPKTGAKLYDYARGIDRTEVGNEVL-------RKSVSAEVNWG
IRFVSQAQAEDFVQSLCAEL-HQRLVENLVKGKQLTLKIMRRAADAPLEPVKHLGHGKCD
VLNKSIILGIPTNKNEVIGKEAVSMLRSFNISPGDLRGLGVQMTKLEPLKSGEAEKP---
ESSQQQLNFK--------------------ASPARK---RIERNIDP-DNLESPRKGE--
----TEIVTSVTHNPA-SDS-------------GHRPLNISGTQFILP--SQPDPEVVAE
LPSDIRSRLK--------AQAKSVRD----------------S-RSTSPCPPPRQAQ-AL
A--TELPPQSQLDPETLAALPEDVRAEVLGYYGQSTR----------DSTPQPSTSSAL-
--AARP-LSSSPS-RIMKPPIPSKKRR-----GRPP-TKTSGN----MTLTQS---FVRA
R---PPTASNNSEQPSKQLTL----PA-EHPEISEDFLAALPEDIRRE------------
-------------------------------VLED--HKRNTRLQQHRHPSNANVTVSAP
RRVVQP---------------------K---------PPSQQS-AQKRLRLPPLPERP-T
FTSQKLYNISDLRDAVGAWHAAFV-----------------------DDGPFAEDVTSLS
RYLQRVVIDE-KDVDKAVSVINWLAWLVD-------------------------------
---------------------D--------------------------------------
------------------------------------------------------------
----------------------------------------GRGNEEAPENKQL-----DA
P-DSP-------C-----------------------------------------------
---------DYV---------T--------------------------------------
-------------------------WDDAL-----RSLRVDLNGAIDERG----------
-----LL--PVEFD----------------------------------------------
----------------------------------------
>XP_040703801_Aspergillus_sydowii
------------------------------------------------------------
-----MGSRLDASSSAVRKRIQNH------------------NFDDEE------------
------------------------------------------------------------
------------------------------------------------------------
------------------------------------------------------------
---GEEYGASTFGGFSDYMRRKKAKLQNLDNDIRSSAAADN------------CPQIFRS
VVACVNGYTQP-SLQDLHKLIVRHGGGFLQYLDGKTSATHIIASSLTPKKREEFRRYRVV
KPAWIVDSINAGRLLPWDLY--------RVVDE-GEAQKVLNF------------DSGRM
VSQT-NTPRRSTYKEESGSGWYSGQLA---------------------------------
-PTISATGD------NILANNDLNGTSQSDYGDFPSFTSLGETAKDPTPGEQSRPDVPDY
DLAEAPVTPNALVEDATTKDTLAKVDMIS-------------------------------
----SPKP-----DVILSKAEMTSEE-YNARLLSDPRMRNSSVVNPEFLQQYYKESRLHH
LSTWKAELKAQLQSQAQEKSRSQRARR--K-----------------IVPGARR-----Y
IMHVDFDCFFAAVSTL----KHPDLE----GKPVAIAHGTGTGSEIASCNYTARASGVKN
GMWMKGALQACPD----LRVLPYDFPAYEDASRKFYRSIL--------------------
------AID----GLVQSVSIDEALVDISTLCLQAGGSEGKGISEGSIYREQAKAD----
-----EIAERLRASVKSETG-CAVSVGVGGNILQAKVALRKAKPAGQFQL--------KP
DYVL--------DFIGE----LPVQNLPGVGYSMGTKLEDL----------GVKIVKDIR
DL-S-----REKLSSALGPKTGVKLWDYARGIDRTEVGNEVA-------RKSVSAEVNWG
IRFVTQDQAEDFMRSLCEEL-HRRLVENLVKGNQLTLKVMRRSLDAPLEPVKHLGHGKCD
VLNKSVILGVASNATDVLGKEAVAMLRSLGVSPGDLRGLGVQMTRLEPLKSTSDKP----
DGSQQQLTFK--------------------TSPARK---RMQPEEDP-DLLDSPRKGE--
----AE---SIRHGPLLNDA-------------TQKPLNISGTQFIMP--SQPDPAVVAE
LPGDIRSKLI--------AQDKPRTE----------------S-RSGSPVASAP--RSQL
V--SALPPQSQLDPETLAALPEDVLAEVMGYYNQPFANS--------TQSA-PAAQPQP-
--PSRP-SSSTRTLKVRKPTSPPKKRR-----GRPP-LKPPAS----SGLTQSK--FVFP
KPQ---------TPASNTASP----EPENHPTISAEFLAALPEDIRRE------------
-------------------------------VLEE--EKRTRLLNQRAANTAQNKQATAP
-----------------------------------------TQAQETHIRLRPLPPRP-T
FTSKQLSDPSDLRDEATAWHSAFA-----------------------TDGPFQEDVTALA
EYLKRVVVDE-RDVDKAVSLVKWLLWLVE-------------------------------
---------------------D--------------------------------------
------------------------------------------------------------
----------------------------------------EKACDG----ASPGAGSSAG
T---------QTQ-----------------------------------------------
---------GVV---------S--------------------------------------
-------------------------WDEAL-----LCLKEAIQEGLQERE----------
-----MP--AVDF-D---------------------------------------------
----------------------------------------
>XP_001214972_Aspergillus_terreus
------------------------------------------------------------
-----MGSRLDENSSIVRKRIESH------------------TFDHEE------------
------------------------------------------------------------
------------------------------------------------------------
------------------------------------------------------------
---GEEYEGSTFGGFGDYMRRKKLKLQNLDAEIRSSAG--D------------CPPIFRG
VVAHVNGYTQP-SLQDLHRLIVSHGGGFLQYLDGKTAATHIIASSLTPKKREEFRRYRIV
KPAWVVESIKAGRLLPWDSF--------RVVDE-GQSQKILRF------------DNGRI
LSQS-NS-PQSRYRDQSTSSWYASQLK----------------------ESMVVMETGLD
-ESLPRLVDT-TTTTESASDDRLINQSQSDYGEFPSFTSYEDTTKRPTP----------P
E--PRIIEDTEAPVTNIPPSEQ--VDPASDSMDDQPPDPPP-------------------
--DVAPSPPSAGHDTIAVRSDMTPEE-YNAQLLADPRMRNSSVANPEFIQQFYRESRLHH
LSTWKAELKAQLQASAREKSQAQDSRR--K-----------------LAPGARR-----Y
ILHVDFDCFFAAVSSL----KHPELD----GKPVAIAHGTGSGSEIASCNYPARARGVKN
GMWMKGALQECPE----LKVLPYDFAAYEDASQKFYSSIL--------------------
------SID----GVVQSVSIDEALVDITTQCHEAGGTDGRGISEGSIYREQARAD----
-----EIAQNLRDSVKAKTG-CAVSVGIGGNILQAKVALRKAKPAGQFQL--------KP
DAVL--------DFIGN----LSVQNLPGVGYSLATKMEEL----------GVKLVKDIR
EL-S-----RERLTSTLGPKTGAKLWDYARGIDRTEVGNEVM-------RKSVSAEVNWG
IRFVNQEQADDFVKSLCAEL-HRRLVENLVKGKQLTLKVMRRSADAPLEPVKHLGHGKCD
TFNKSVILGVATNATDVLAKEAISMLKGLAISPGDLRGLGVQMTKLEPLKPGPGGSV---
SSSQQQLNFK--------------------ASPVRK---SVEKHHDP-DDLESPHKGE--
----TD---SVRHGPSLNDS-------------TQKPLNLSGTQFIMP--TQTDPKVVAE
LPNDIRSRLI--------SQGKSRQN----------------S-RSTSPCPPARNAQRSA
A--TELPPQSQLDPDALAALPEDVRAEVLGYYNQPSR----------TTNPPQAAAIA--
-SSARP--SSSGGLMFKKPTTPTKKRR-----GRPS-TKAVGN----MTLTQSN--FMFV
RTT-T-SSTVNEEPRSRQATP----GV-EETEISEEFLAELPDDIRRE------------
-------------------------------VLEE--QKRARMLQ--------------Q
RSTNAP---------------------ASAKLQPPAPAPAPPQ-PQKRLKLPPLPEKP-T
FTSRKLSSLPDLRNAVGSWHAAFA-----------------------DEGPFTDDVDSLS
HYLTRVVLEE-KDIDKAVSVVSWLTWLVE-------------------------------
---------------------D--------------------------------------
------------------------------------------------------------
----------------------------------------MKE--ASGP---------SK
S-ASTSRL----E-----------------------------------------------
---------GTV---------T--------------------------------------
-------------------------WDEAL-----QKIRTSVNEGLDKRG----------
-----LP--HADFA----------------------------------------------
----------------------------------------
>XP_022485648_Penicillium_arizonense
------------------------------------------------------------
-----MGSRHEINSSAVRKRIENH------------------DFNNEA------------
------------------------------------------------------------
------------------------------------------------------------
------------------------------------------------------------
---GEEYEASSFGGFGDYMRRKKMKLQNLDAEIRASAG--D------------CPPIFRG
VVAHVNGYTQP-SLQDLHRLIVSHGGGFLQYLDGKTVATHVIASALTPKKCEEFRRYRIV
KPAWVTDSIKAGRLLPWDDY--------RVVDE-GQAQKVLKF------------GDGRF
TSQT-NS-PRTGYKEQSRTSWYNSQLR----------------------EGGTGGQGNFG
SPSKPLTPSAPPQTSQIPIPTIPSQPSQSDYGDFPSFVMEDEAREHPTPQLQESTQVSGQ
A--VQT-PEQTPHFNREDTASEPPSDATE---------KHS-------------------
--LLQTSP---------KKPELTSEE-YNAQLLSDPRMQKSSVCNPDFLQQYYRESRLHH
LSTWKAELKAQLQAATKEKSLSQTSQK--K-----------------PLPGARR-----Y
ILHVDFDSFFAAVSLL----KHPELR----DKPVAVAHGSGSGSEIASCNYPARAKGVRN
GMWMKGALQACPD----LKVLPYDFPAYEDASRKFYSSIL--------------------
------AID----GVVQSVSIDEALLDVSNLCIDAGGSNGKAISEGSVDREQAKAD----
-----ELAQVLRDSIKEKTG-CAVSVGIGSNILLAKVALRKAKPAGQFQL--------KP
EAVL--------DYVGN----LIVQDLPGFGYNMGTKMEGL----------GVKYVKDIR
DL-T-----KERLISALGPKTGIKMWEYARGIDRTEVGDLVA-------RKSVSAEVNWG
IRFVNQDQADDFVKSLCEEL-NRRLMENLVKGKQLTLKVMRRSLDAPLEPVKHLGHGKCD
TFNKSVALGIATNAADVIGKEAISMLRSFNISPGDLRGLGVQMTKLEPLKTGPSGL----
ESSQRQLNFH--------------------RSPRRK---KTMAGTDP-DDLESPSKDN--
----SV---RIQADPVLSDS-------------AHKPLNISGSQFIMP--TQADPKVVSE
LPMDIRSRLV--------AQAKPQQD----------------S-RSGSPCPPPREIRRPA
K--ADLPPQSQLDPDALAALPEDVRNEVLGYYNHSS-----------AAGAPPPPPAVP-
--VQQP--PTAPSLKLRRPASPPKKRR-----GRPPKSAPLGN--KSKPLTQSS--FVLP
RPA-AVSANLEEETLSREASP----SVEESIEASAEFLAALPEDIRQE------------
-------------------------------VLEE--QKRTRMLQRPRPIAPIQRPPSSG
QGQTAS---------------------S-----------APAP-VEKRLTLPPLPKRP-V
FTSQRLSQLPDLRDAVGSWHQAFA-----------------------AGGPYSEDVTSLC
IYLSSVILKE-KDLDKAVSVVRWLMWLVD-------------------------------
---------------------EH-------------------------------------
------------------------------------------------------------
----------------------------------------SREQRSE-------------
---EPHG--SRPE-----------------------------------------------
---------GTV---------T--------------------------------------
-------------------------WEKAI-----LTMQNSVQEALEQRG----------
-----LP--PVDFE----------------------------------------------
----------------------------------------
>XP_014532123_Penicillium_digitatum
------------------------------------------------------------
-----MGSRHEIKSSAVRKSIENH------------------DFNDEA------------
------------------------------------------------------------
------------------------------------------------------------
------------------------------------------------------------
---GEEYEASSFGGFGDYMRRKKMKLQNLDVEIRASAG--D------------CPPIFRG
IVAHVNGYTQP-SLQDLHHLIVSHGGGFLQYLDGKTAATHIIASALTPKKREEFRRYRIV
KPTWVTDSIKAGRLLPWDEF--------RIVDE-GQAQRVLKF------------DDGRF
ISHM-NS-PRPGYKEQSRASWYSSQLR----------------------DMSITKAV-IG
SSSNPVTPSTRPKAPQMVSSTMPSQSSQSDYGDFPSFTMEKEDEVH-EPQHQQETPASDI
T--QSTMPHQAPNSDQVPTLPDPLVDLES---------TSP-------------------
--LDKKSL---------PKSALTSEE-YNAKLLSDPRMQKSSVVNPEFLQQYYRESRLHH
LSTWKADLKAQLQVATKENAQSQTSQK--K-----------------PVPGSRR-----Y
ILHVDFDFFFAAVSVR----KHPELQ----GKPVAIAHGSGSSSEIASCNYPARARGVKN
GMWMKAALQLCSD----LKVLPYDFPAYEDASRKFYTSIL--------------------
------AID----GTVQSVSIDEALIDVTNSCLEAGGSDGKAISEGSIYREQVKAD----
-----EIAQNLRDSIKEKTG-CAVSVGIGNNILLAKVSLKKAKPAGQFQL--------KP
DAVL--------DFIGD----LTVRDLPGVGSSMAIKLEEL----------SVRFVKDIR
DL-P-----REKLISSLGPKTGNKLWEYARGIDRTEVGDQTT-------RKSVSAEVNWG
IRFVNQDQADDFVHSLCEEL-NRRLMENLMKGKQLTLKVMRRSIDAPLQPVKHLGHGKCD
TFNKSVALGVATNAPEVIGKEAISMLRSFNFSPGDLRGLGVQMTKLEPIKSGPSGP----
ESSQRQLNFQ--------------------KSPPRK---KIILDADP-DELESPQKDD--
----SV---RIQADPVLSDS-------------AHKPLNISGSQFIMP--TQADPKVLAE
LPTDIRSRLV--------QQAKPRQD----------------S-RSGSPCPLPREARQPA
Q--ANLPPQSQLDPDTLAALPEDVRQEVLEYYSHPA-----------TNTPAPLAPAVP-
--ESRP--STSSSLKPRRPVSPPKKRR-----GRPPKSAAIANKPKPKPLNQSSFGFVLP
HPA-AVSASLNEEAMSRQASP----NFEEPVEASAEFLAALPEDIRQE------------
-------------------------------LLEE--QNRSRMQQRLRATEPAKRPPSRA
Q-EA-P---------------------P-----------APIT-VEKLLSLPPLPKRP-V
FTSQRLSQLPDLRDAVGSWHEVFA-----------------------ADGPYGDDVSLLC
KYLSSVTLQE-KDMDKAVSVVRWLMWLVD-------------------------------
---------------------DH-------------------------------------
------------------------------------------------------------
----------------------------------------SQQQGSK-------------
---EPRG--SRPE-----------------------------------------------
---------GTI---------S--------------------------------------
-------------------------WEEAI-----ESIQYSVQIALEQRK----------
-----LP--PVDFS----------------------------------------------
----------------------------------------
>XP_016598740_Penicillium_expansum
------------------------------------------------------------
-----MGSRHEINSSAVRKRIENH------------------DFNDEA------------
------------------------------------------------------------
------------------------------------------------------------
------------------------------------------------------------
---GEEYEASSFGGFGDYMRRKKLKLQNLDAEIRASAG--D------------CPPIFRG
VVAHVNGYTQP-SLQDLHRLIVSHGGGFLQYLDGKTTATHIIASALTPKKREEFRRYRIV
KPTWVTDSIKAGRLLPWDEF--------RIVDE-GQAQRVLKF------------DDGRF
TSQT-NT-PRTGYKEQSRASWYNSQLR----------------------DMSTTEAG-LD
SSLKPLIPSTRSKAPQMVTPTMPSQSSQSDYGDFPSFTMEKEEEVH-DPQYQQETPANDV
T--QFTIPQQAPNSDQVPTSPDPLVDLES---------TSP-------------------
--LDQISP---------SKPALTSEE-YNAQLLSDPRMQKSSVVNPEFLQQYYRESRLHH
LSTWKADLKAQLQAATKENAQSQISKK--K-----------------PFPGSRR-----Y
ILHVDFDSFFAAVSVL----KRPELQ----NKPVAIAHGSGAGSEIASCNYPARAQGVKN
GMWMKGALQLCPD----LNVLPYDFPAYEDASRKFYTSIL--------------------
------AID----GTVQSVSIDEALIDVTNLCLEAGGSDGKTISEGSIYREQAKAD----
-----EIAQALRDSIKEKTG-CAVSVGIGNNILLAKVSLRKAKPAGQFQL--------KP
DAVL--------DFIGD----LTVRDLPGVGSSMAIKLEEL----------SVKFVKDLR
DL-P-----KERLISALGPKTGIKLWEYARGIDRTEVGDQTM-------RKSVSAEVNWG
IRFVNQDQADDFVRSLCEEL-NRRLMENMVKGKQLTLKVMRRSMDAPLEPVKHLGHGKCD
TFNKSVALGVATNVPEVIGKEAISMLRSFNFSPGDLRGLGVQMTKLEPIKSGPSGP----
ESSQRQLKFQ--------------------KSPPRE---KVILNADP-DELESPQKDD--
----SV---RIQADPVLSDS-------------AHKPLNISGSQFIMP--TQADPKVLAE
LPTDIRSRLV--------AQAKPRQD----------------P-RSGSPCPLPREARQPV
Q--ADLPPQSQLDPDALAALPEDVRQEVLGYYNHPA-----------TNVAPPLAPAVP-
--ESRP--STSSSLKLRRPVSPPKKRR-----GRPPKSATTANKPKPKPLDQSSFGFVLS
RPA-AVSASLNEEALSRQVSP----NVEEPAEASAEFLAALPEDIRQE------------
-------------------------------LLEE--QQRSRMQQRLRATEPAQRPPSRA
Q-EA-P---------------------P-----------APIA-VEKLLPLPPLPKRP-V
FTSQRLSQLPDLRDAVGSWHEVFA-----------------------DGGPYGDDVTSLC
KYLSSVILQE-KDVDKAVSVIKVEPWSTDIEPIMPPVTNGQFSFNVDTFYVAASGGQIHR
RAAPAEIKALYDTSRADKSTPDHPGHWYEAQLLHYGLPPSKVKATAKIRLLKAVQDGALS
VPKESLQIEKNLKKEWKKQDSEELPQANTKITTTKTVTTKTITVSKTVACKTTESNTTAS
KAAAKPAATKAAAKSAAAKPATPQTAPAKRKRTSNDEETANQPQTAKRRVYGKKAQDNTN
D-PKPSGWPEQPEYQDAPPSYEFACGMNGEHPYDALDEQMNIDNASWFNAYSDPPSPPRT
LKHTLGLLNGTYKVRSSDIEDS--------------------------------------
-------------------------WPHAI-----PSDGITLSLRLNGREIWGAYEFGMF
EGVLWMPERPMRPSFGRIPFKWRGRETGEGEMSIEDDQEGWIEFLGDGDIVGMISCYGNQ
HFRGQRIDSFVRTASDLRDEWDGYNEEEYERERRSRWGRW
>XP_040646865_Penicillium_griseofulvum
------------------------------------------------------------
-----MGSRHEINSSAVRKRIENH------------------DFKDEG------------
------------------------------------------------------------
------------------------------------------------------------
------------------------------------------------------------
---GEEYEASSFGGFGDYMRRKKMKLQNLDAEIRSSAG--D------------CPPIFRG
VVAHVNGYTQP-SLQDLHHLIVSHGGGFLQYLDGKTAATHIIASALTPKKREEFRRYRIV
KPAWVTDSIKAGRLLPWDEF--------RIVDE-GQAQRVLKF------------DDGRF
TSQT-NS-PRPGYKDQSRTSWYDSQLR----------------------DMTTAKED-FG
FSPKPVIPAAPPKVSQMVAPTLPSQLSQSDYGDFPSFTMEEEDEAH-DLQHQDEASASDV
T--QAIMPHQTPNPNQAPASPDSPVGLGS---------TML-------------------
--ADSASP---------TKPTLTSEE-YNAQLLSDPKMQKSSVVNPEFLQQYYRESRLHH
LSTWKAGLKAQLQAATKENAQSQISKK--K-----------------PVPGSRR-----Y
ILHVDFDSFFAAVSLL----NHPELQ----GKPVAIAHGSGSGSEIASCNYPARARGVKN
GMWMKGALQLCPD----LKVLPYDFPAYEDASRKFYTSIL--------------------
------AIN----GIVQSVSIDEALIDITNLCVEAGGSDGKAISEGSIYREQAKAD----
-----EIAQDLRDSIKEKTG-CAVSVGIGNNILLAKVSLRKAKPAGQFQL--------KP
DAVL--------DFIGD----LTVRDLPGVGNSMAIKLEEL----------GVKFVKDIR
DL-P-----KERLISALGPKTGIKLWEYTRGIDRTEVGDQTM-------RKSVSAEVNWG
IRFVNQDQADDFVRSLCEEL-NRRLMENLVKGKQLTLKVMRRSMDAPLEPVKHLGHGKCD
TFNKSVALGVATNVPEIIGKEAVSMLRSFNFSPGDLRGLGVQMTKLEPIKPGPSGSSSH-
ESSQRKLNFR--------------------MSPPRK---KVIPDTDP-DELESPQKDD--
----SV---RIQADPVLSDS-------------AHKPLNISGSQFIMP--TQADPKVLAE
LPTDIRSRLV--------AQAKPRQG----------------S-RSGSPCPPPREARQPT
Q--ADLPPQSQLDPDALAALPEDVRKEVLEYYNHPV-----------TIATPPAAPAVP-
--MSHP--STSGSSKPRRPVSPPKKRR-----GRPPKSATIANKPKPKPLNQSSFGFVLP
RPA-AVPTSLDEEALSRQASP----NVEEPAEASAEFLAALPEDIRQE------------
-------------------------------LLEE--QKRSRVQQRSQATEPTQRPPSRA
Q-EAPP---------------------P-----------APIS-VEKLLPLPPLPKRP-V
FTSQRLSQLPDLRDAVGSWHEVFA-----------------------AGGPYSEDVTSLC
KYLSSVTLQE-KDVDKAVSVVRWLMWLVG-------------------------------
---------------------DH-------------------------------------
------------------------------------------------------------
----------------------------------------SQQQGSK-------------
---EPPA--SRPE-----------------------------------------------
---------GTI---------S--------------------------------------
-------------------------WEEAI-----ETMQYSVQVALEQRE----------
-----LP--PVDFS----------------------------------------------
----------------------------------------
>XP_038928241_Penicillium_roqueforti
------------------------------------------------------------
-----MGSRHEINSSAVRKRIENH------------------EFDDER------------
------------------------------------------------------------
------------------------------------------------------------
------------------------------------------------------------
---GEEYEASSFGGFGDYMRRKKMKLQNLDAEIRASAG--D------------CPPIFRG
VVAHINGYTQP-SLQELHRLIVSHGGGFLQYLDGKTAATHIIATALTPKKREEFRRYRIV
KPTWVTDSIKAGRLLPWDEF--------RIVDE-GEAQRVLKF------------DNGRF
ISQT-NS-PRARYNDQSRSSRYSFQLR----------------------DMSTTEEG-IG
SSSKSVTSSIRSKASHMITPTMPSQPSQSDYGDFPSFTMENEEEYH-DPEHEQ-ALASDI
A--QSIIPHQTPNSDQVPTSPDPLVDLES--------TTSP-------------------
--LDQTSP---------TKPALTSEE-YNAQLLSDPRMQKSSVVNPEFLQQYYRESRLHH
LSTWKAELKAQLQAATQENAQSQRLKK--K-----------------PVPGSRR-----Y
ILHVDFDSFFAAVSVL----NHPELR----GKPVAIAHGSGSGSEIASCNYPARARGVKN
GMWMKAALQSCPD----LKVLPYDFPAYEEASRKFYTSIL--------------------
------AID----GIVQSVSIDEALIDVTNLCVEAGGSDGKAISEGSTYREQAKAD----
-----EIAQNLRDSIREKTG-CEVSVGIGNNILLAKVSLRKAKPAGQFQL--------KP
DAVL--------DFIGD----LTVRDLPGVGNSMAIKLEEL----------NVKFVKDIR
DL-P-----RERLISGLGPKTGMKLWEYARGIDRTEVGDQTT-------RKSVSAEVNWG
IRFVNQDQAEDFVRSLCEEL-NRRLTENLVKGKQLTLKVMRRSLDAPLEPVKHLGHGKCD
TFNKSVALGVATNVPEVIGKEAISMLRSFNFSPGDLRGLGVQMTKLESIKSGPSGP----
ESSQRQLNFQ--------------------KSPPRQ---KVIPDADP-DELESPQKDN--
----SV---RIQSDPILSDS-------------AHKPLNISGTQFIMP--TQTDPKVVAE
LPRDIRSRLV--------AQAKPRQG----------------S-RSGSPCPLPREARQPA
Q--ADLPPQSQLDPDALAALPEDVRQEVLGYYNHPA-----------INAASPLVPVVP-
--ESRP--STSGSLKSRRPVSPPKKRR-----GRPPKSATIANKPKPKPLNQFSFGFVLP
RPA-AVSASLDEEALSRQASP----NVEEPTQPSAEFLAALPEDIRQE------------
-------------------------------LLEE--QERTRMQQRSRATETTQRPPSRD
Q-EAPP---------------------S-----------APIA-VEKLLPLPPLPKRP-V
FTSQRLSQLPDLRDAVGSWHEVFA-----------------------AGGPYSEDVTSLC
TYLSSVTLQE-KDVDKAVSVVRWLMWLVG-------------------------------
---------------------EH-------------------------------------
------------------------------------------------------------
----------------------------------------SQQQGPK-------------
---EPQG--SRPE-----------------------------------------------
---------GTI---------S--------------------------------------
-------------------------WEEAI-----ETMQNSVQVALEQRE----------
-----LP--PVDFS----------------------------------------------
----------------------------------------
>XP_002557950_Penicillium_rubens
------------------------------------------------------------
-----MGSRHEINSSAVRKRIENH------------------DFNDEE------------
------------------------------------------------------------
------------------------------------------------------------
------------------------------------------------------------
---GEEYEASSFGGFGDYMRRKKMKLQNLDAVIRAATD--D------------CPPIFRG
VVAHVNGYTQP-SLQDLHRLIVSHGGGFLQYLDGKTAATHIIASALTPKKREEFRRYRIV
KPTWVTDSIEAGRLLPWDEF--------RLVDE-GQAQRVLKF------------DDGRF
ISQT-NS-PRLGYKDQSRSSWYSSQLR----------------------DMSRNKER-LG
SPSKPVTPSMRSKTPPMVTPTMPSQASQSDYGDFPSFTMEKEDEAH-GPQHQQETPASDV
A--QTTMPQQIPNSDQVPISPDPLVDLGT---------TSL-------------------
--LDQTSA---------TNPVLTSEE-YNARLLSDPRMQKSSAANPEFLQQFYRESRLHH
LSTWKAELKAQLQVATKENAQSQRSKK--K-----------------PAPGSRR-----Y
ILHVDFDSFFAAVSVL----NHPELQ----DKPVAIAHGPGSGSEIASCNYPARARGVKN
GMWMKGALQLCPD----LKVLPYDFPAYEDASRKFYSSIL--------------------
------AID----GTVQSVSIDEALIDITNLCLEAGGSDGKAISEGSIYREQAKAD----
-----EIAQDLRDSIKKKTG-CAVSVGIGNNILLAKVSLRRAKPAGQFQL--------KP
DAVL--------DFIGD----LTVCDLPGVGNSMAIKLEEL----------NVKFVKDIR
DL-S-----KERLISHLGPKTGIKLWEYARGIDRTEVGDQTM-------RKSVSAEVNWG
IRFVNQDQADDFVRSLCEEL-NRRLTENLVKGKQLTLKVMRRSMDAPLEPVKHLGHGKCD
TFNKSVALGVATNVAETIGKEAISMLKSFNFSPGDLRGLGVQMTKLEPIKPGLSGP----
ESSQRQLNFQ--------------------KSPSHK---KIIPDADP-DELESPQKGD--
----SV---RIQADPVLSDS-------------AHKPLNISGSQFIMP--TQADPQILAE
LPTDIRSRLV--------AQGKPRQD----------------S-RSGSPCPPPREARRPT
Q--ADLPPQSQLDPDALAALPEDVRQEVLGHYNSPA-----------TN--PPHAPAVP-
--ESRP--STSSSLKLRRPVSPPKKRR-----GRPPKSATIANKPKPKPLSQSNFGFALP
RPA-AVSASLDEEVLSRQSSP----NIEEPAEASAEFLAALPEDIRQE------------
-------------------------------LLEE--QRRSRMQQQSRAPEPAQRPPSRA
Q-EA-P---------------------P-----------APIT-VEKPLPLPPLPKRP-V
FTSQRLSQLPDLRDAVGSWHEAFA-----------------------ADGPYSEDVTSLC
KYLSSVTMQE-KDVDKAVSVVSWLMWLVD-------------------------------
---------------------DH-------------------------------------
------------------------------------------------------------
----------------------------------------SQQQVSK-------------
---EPPG--SRPE-----------------------------------------------
---------GTI---------S--------------------------------------
-------------------------WKEAI-----ETMQYSIQVALEQRD----------
-----LP--PVDFS----------------------------------------------
----------------------------------------
>XP_040817554_Penicillium_solitum
------------------------------------------------------------
-----MGSRHEINSSAVRKRIENH------------------DFNDEG------------
------------------------------------------------------------
------------------------------------------------------------
------------------------------------------------------------
---GEEYEASSFGGFGDYMRRKKMKLQNLDAEIRASAG--D------------CPPIFRG
VVAHVNGYTQP-SLQDLHRLIVSHGGGFLQYLDGKTAATHIIASALTPKKREEFRRYRIV
KPTWVTDSIKAGRLLPWDGF--------RIVDE-GQAQRVLKF------------DDGRF
TSQT-NS-PRTGYKDQSRASWYNSQLR----------------------DMNKTEEG-LG
SSSKPVTPSTRSKASRMVTPTMLSQPSQSDYGDFPSFTMEKEEEVH-DPQHQEETPASDV
A--QSTMLPRAPNSDQVPTSPDQLVDLES---------TSP-------------------
--LAQTST---------TKPSLTSEE-YNAQLLSDPRMQKSSVVNPEFLQQYYRESRLHH
LSTWKADLKAQLQAATKENAQSQISKK--K-----------------PVPGSRR-----Y
ILHVDFDSFFAAVSVL----NHPELQ----DKPVAIAHGTGSGSEIASCNYPARARGVKN
GMWMKGALQLCPE----LKVLPYDFPAYEDASRKFYSSIL--------------------
------AID----GTVQSVSIDEALIDVTNLCVEAGGSDGKAISEGSIYREQAKAD----
-----EIAQDLRDSIKERTG-CAVSVGIGNNILLAKVSLRKAKPAGQFQL--------KP
DAVL--------GFIGD----LAVRDLPGVGNSMAIKLEEL----------SVKFVKDIR
DL-P-----KERLISGLGPKTGIKLWEYARGIDRTEVGDQTI-------RKSVSAEVNWG
IRFVNQDQADDFVRSLCEEL-NRRLMENLVKGKQLTLKVMRRSMDAPLEPVKHLGHGKCD
TFNKSVALGVATNVPEVIGKEAISMLRSFNFSPGDLRGLGVQMTKLEPIKSGPPGP----
ESSQRQLNFQ--------------------KSPPRK---KIIPDADP-DELESPQKDD--
----SV---RIQADPVLSDS-------------AHKPLNISGSQFIMP--TQADPKVLAE
LPTDIRSRLV--------AQAKPRHN----------------S-RSGSPCPPPRESRQPI
Q--ADLPPQSQLDPDALAALPEDVRQEVLGYYNYPA-----------TNAAPPLAPAAS-
--ESRP--STSSSLKLRRPVSPPKKRR-----GRPPKSATIANKPKPKPLNQSSFGFVLP
RPA-AVSASIEEEALSRQASP----NIEEPAEASAEFLAALPEDIRQE------------
-------------------------------LLEE--QNRSRMQQRSRATEPAQRPPSRA
Q-EA-P---------------------P-----------APIA-VEKLLPLPPLPKRP-V
FTSQRLSQLPDLRDAVGSWHEVFA-----------------------AGGPYGDDVTSLC
KYLSSVTLQE-KDVDKAVSVVRWLMWLVG-------------------------------
---------------------DY-------------------------------------
------------------------------------------------------------
----------------------------------------SQQG-SK-------------
---EPQG--SRPE-----------------------------------------------
---------GTI---------S--------------------------------------
-------------------------WEEAI-----ETMQYSIQVALEQRG----------
-----LP--PVDFS----------------------------------------------
----------------------------------------
>XP_022579889_Penicilliopsis_zonata
------------------------------------------------------------
-----MGSLLNTKTGSVRKRIESRTVPSRGPWRRALAKLVLDTFEDEA------------
------------------------------------------------------------
------------------------------------------------------------
------------------------------------------------------------
---GEEYDASRFGGFGDYMRRKKIKLQNLDAEIRSSSA--G------------NPPIFRG
VVAHVNGYTQP-SLQDLHRLIVGHGGGFLQYLDGKTAATHVIASSLTPKKREEFRRYRVV
QPAWVVESVRAGRLLPWDSF--------RVVDE-GHAQKVLRF------------DNGRV
SSQI-NTNPPSAYKTQSRSSWYASQLK----------------------SVDIEAGTPST
SQKTLENHDS-----NAGANLIPSDDIQSDYGDFPSFNTLDATQT--DFPVIEEAYVPKQ
A--VAEIEEYYSPPRIIQSEPIPVTKPDS-------------------------------
----STSPLPLAREPASLKTGMSSEE-YNAQLLSDPKTRNTSVGNPEFLQQYYRESRLHH
LSTWKAELKAQLMSAAKEKSQTQTSRP--K-----------------LGPGVRR-----Y
ILHVDFDSFFAAVSIR----KHPELE----GKPVAIAHGTGSGSEIASCNYSARDFGLKN
GMWMKSALQMCPG----LKVLPYDFPAYEDASQKFYAAVL--------------------
------AVD----GVVQSVSIDEALIDVTGQCLRAGGSDGRGVSEGSIYGEEAKAD----
-----EIAECLRASVKEKTG-CDVSVGIGGNILLAKVALRRAKPAGQFQL--------KP
DAVL--------DFIGE----LTVRDLPGVGHSLSAKLEEI----------GVKFVKDIR
TL-S-----KERLTSSLGPKTGAKMWDYARGIDQSEVGHEVV-------RKSVSAEVNWG
IRFTNQIQAEDFVRSLCDEL-HRRLIDNLVKGRQLTLKVMRRAPDAPLEPAKHLGHGKCD
VFNKSVMLGVATNAQDVIGKEAVSMLKSFNLSSGDLRGLGVQMTKLEPLKPGPM------
ESSQMQLQFN--------------------KSPARK---KVEQNIDP-DDVDSPRKGDRH
GLSAAE---SSRLAPSLNDS-------------SHKPLNLSGTQFIMP--TQADPEVLAE
LPGDIRSRLI--------SQGKSRPD----------------AVRPVSPTPLPRPRRQGT
AAPAEFPPQSQLDPDTLAALPDDVRAEILAYYD-----------------PQQPSRPMPL
EPPHAP---SAGSLRLKKPTTPTKRRR-----GRPS-TKALGN----MKLTQSN--FTAV
RPRTSDSTTAEDAMRPQSSSSGHEVPTLDASEVSTEFLAALPEDIRQE------------
-------------------------------ILAE--QRRAQQQQR------------IA
NTRKAP---------------------A-----------PPLPPQRRGPVLPPLPARP-T
FTAQKLTQLPDLRHAVDEWHSAFS-----------------------TEGPFAEDVAALS
KYLHRVIVEE-KDIDKAVSVVNWTSWLIG-------------------------------
------------------------------------------------------------
------------------------------------------------------------
----------------------------------------RQQQPAE---ITPTPRSSNG
SFSSSL------------------------------------------------------
---------DVV---------A--------------------------------------
-------------------------WDRAL-----ASLQETVVSALEERG----------
-----LP--PVDFD----------------------------------------------
----------------------------------------
>XP_016625738_Cladophialophora_bantiana
------------------------------------------------------------
-----MGSRLEKNSTLVRKRIEGH------------------TFSDEQ------------
------------------------------------------------------------
------------------------------------------------------------
------------------------------------------------------------
---GEEYEASKFGGFADYMRRKKIKLQNLDVEIRANSS--E------------KPPIFRG
VVAHVNGYTQP-SLSDLHTLVVSHGGGFLQYLDGKTAVTHVIASHLTPKKTVEFARYRIV
KPAWVVDSVKAGKLLSWDAY--------RLVDE-GVAQKVLSF------------ESGRF
ISQV-NT-QQSRYKDQTETSVYMSQSP------------EMGRCTSQKVGENTQPREP-D
EPAFDQEADLAMLAAG----------------EAPKMGDVNQP----GAPFDVDNGHDIS
TCDKPDPQPKPPEQGQPEDSSLND---------------SP-------------------
------KP---------QKRQLTAEE-HNAVLLSNPHMAKSSTANPDFINQYYRESRLHH
LSTWKADLKVQLQARTQEKLSSQKRRL--R-----------------RLPGARR-----Y
IMHVDFDSFFAAVSLR----KHPHLV----DKPVVIAHGSGPGSEIASCNYPARKYGIKN
GMWMKSALSMCPE----LKILPYDYKAYEDASRQFYDSIL--------------------
------AID----GVVQSISIDEALLDVSEQCIEVGGSDGRALSEGSLYREQEAAQ----
-----RLAQGLRASVKEKTG-CEVSVGIGGNILLAKVALRKAKPAGQHLI--------KP
EEVL--------DFIGE----LTVTDLPGVAWSIGNKLEEI----------GIKYVKDIR
AR-T-----KEKLIATLGPKTGEKIWDYSRGIDRQEVGDQVV-------RKSVSAEINWG
IRFINQQQAEEFVQSLCEEL-SRRLLDQLVKGRQLTMKIMRKAADAGLDPPKNLGHGKCD
TFNKSVMLGVATNDGAILGKEAISILRGYGFPPGELRGLGVQMQKLEPLKPSIASIDGFM
DGGQRRLQFKKPDTQTSTSPGMPGQDR---TSPLPKRTPESKETTDSIEEVPTPEKPR--
---------PRELISGAVDA----VVTAGEEDSTQKPLNISGTQFILP--SQIDPTVLAE
LPADIRNKLA--------PKRRSILDIMSAPTRAASPSNEALS-RSVSPFANDNQ-----
---AVLPSQSQLDPETLAALPPDVRDEVLAQYK--------------HQDKRERPPALQS
VLPQSPHKPRMLGPSKKLVVTPAKKQKTTTLFSKSG-SKRGGD--SSSTLTQSN--FVS-
----MPGTNSDQPQPNPYISE----------EISESFLNELPEDIRLE------------
-------------------------------ILTE--QKRNRMKSKSGLNFDIGRKKPKT
T-TQ-----------------------S-----------EAVARGQQKLQLAKQPEKP-T
FTSQKLSSLPELRDAISAWVRELS---------------------VDGEEPDMEDVAALS
EYLSKVVSVE-RDMAKAVAVVNWLGLVIE-------------------------------
------------------------------------------------------------
------------------------------------------------------------
----------------------------------------YENFGSGETRA---------
------------------------------------------------------------
---------------------S--------------------------------------
-------------------------WEKAL-----TFLKREVQKAILNRG----------
-----LP--PVVFEF---------------------------------------------
----------------------------------------
>XP_008731641_Cladophialophora_carrionii
------------------------------------------------------------
-----MGSRLEKNSSLVRKRIESH------------------TFSDEQ------------
------------------------------------------------------------
------------------------------------------------------------
------------------------------------------------------------
---GEEYEGSKFGGFADYMRRKKIKLQNLDVEIRANSA--D------------KPPIFCG
VVVHVNGYTQP-PLSDLHNLVVSHGGGFLQYLDAKTSATHVIASHLTPKKTVEFGKYRVV
KPAWVVDSVKAGKLLPWDAY--------RLVDE-GVTQKVLGF------------ESGHM
VSQA-NS-QPRSYREHSETGWYATQLR------------QNQQEQNRSPADSSAISRAGE
DASTGGVAGNANFDAP----------------DSPG------------------DGLMHA
QNPVKGHGPLAPE--------SRD---------------AL-------------------
------KP---------EKRELTAEE-HNSILLSNPHMAKSSTANPDFINQYYRESRLHH
LSSWKAELKAQMQARAQEKLSSQLVKP--K-----------------RAPGARR-----Y
IMHVDFDSFFAAVSLQ----KHPQLV----DKPVVIAHGSGPGSEIASCNYPARKYGIKN
GMWMKAALSMCPN----LKILPYDYNAYEEASRQFYDCIL--------------------
------AVD----GVVQSISIDEALLDVSEQCIKAGGSDGKGISEGSLYREQEHAQ----
-----HLARDLRAAVKEKTG-CDVSVGIGGNILLAKVALRKAKPAGQHLI--------KP
DDVL--------EFIGE----LSVTDLPGVAWSIGNKLEEI----------GVKFVKDIR
VL-T-----KEKLINTLGPKTGEKIWEYSRGIDKQAVGDQVV-------RKSVSAEINWG
IRFVNQQQAEEFVQSLTDEL-SRRLLEQLVKGRQLTMKIMRKAADAGLDPPKNLGHGKCD
TFNKSVVLGVATNDGAVIGKEAIAILRSYNFPPGELRGLGVQMQKLEPLKPSMAGPGGFM
DSSQRRLQFKKPENPTPASPVPSEQGK---KA--SARTPRIKDAVDPIEEVPTPEKPK--
---------PNAAILGAADA----HPTIEEDDSLQKPLNVSGTQFVLP--SQIDPAVLAE
LPADIRNKLP--------PKQKSILDIMNKSVQPALPSDEPIS-RSVSPYPTDND-----
---AALPNQSQLDPEILAALPPDVREEILAHYT--------------QQGKRSGTPTHQS
LLPQSPQKPRTLGVSKKLVVTPSKKQKTASLFSKAR-SKQPAD--SSSTLIQSN--FGP-
----VARLGRGESPSNAYPLE----------EISESLLDELPPDIRAE------------
-------------------------------IIAE--QKRNRMEARSGLYFDTK-KRPKV
T-AQ-----------------------A-----------DATARGQQKLQLPKLPDKP-T
FTSRKLSSLPELRDAISAWVKEFS---------------------VDGDGPDSEDVTALS
EYLCKVVSVE-RDMAKAVAVVNWLGMLLD-------------------------------
------------------------------------------------------------
------------------------------------------------------------
----------------------------------------HEKFDTEDTHL---------
------------------------------------------------------------
---------------------A--------------------------------------
-------------------------WEKAL-----AVLKRDVQHAITERG----------
-----LP--RVVFDY---------------------------------------------
----------------------------------------
>XP_016250198_Cladophialophora_immunda
------------------------------------------------------------
-----MGSRLEKNSALVRKRIEGH------------------TFSDEQ------------
------------------------------------------------------------
------------------------------------------------------------
------------------------------------------------------------
---GEEYEASKFGGFADYMRRKKIKLQNLDVEIRANSA--D------------KPPIFRG
VVVHVNGYTQP-SLSDLHTLVVSHGGGFLQYLDGKTAVTHVIASHLTPKKTVEFARYRIA
KPAWVVDSVKAGKLLPWDAY--------RLVDE-GVTQKVLSF------------ESGQI
ISQV-NT-QQSRYKDQTQRSSYPSHFP------------RAEQSPSEINEERTQVQQT-D
ESPLDEEAGAVRFVGE----------------DGPETADVVRPPETTGATFGFDGGHEVS
ANDIADLQQNSPEPGQPAALSLSD---------------LP-------------------
------KA---------EKRQLTAEE-HNAILLSNPHMAKSSTANPDFINQYYRESRLHH
LSTWKADLKARLQARTQEKLSSQKNRL--R-----------------MAPGARR-----Y
IMHVDFDSFFAAVSLR----QHPHLV----DKPVVIAHGSGPGSEIASCNYPARKYGIKN
GMWMKSALAMCPD----LKILPYDYKAYEEASRHFYDSIL--------------------
------AID----GVAQSISIDEALLDVSEQCIKVGGSDGRGLSEGSIYREQEVAQ----
-----RLAQELRVSVKEKTG-CDVSVGIGGNILLAKVALRKAKPAGQHLI--------KP
EEVL--------DFIGE----LTVTDLPGVAWSIGNKLEEI----------GIKFVKDIR
AC-T-----KDRLITTLGPKTGEKIWDYSRGIDRQEVGDQVI-------RKSVSAEINWG
IRFVNQQQAEEFVQSLCEEL-SRRLLEQLLKGRQLTMKIMRKAADAGLDPPKNLGHGKCD
TFNKSVVLGVATNDAAILGKEAISILRGYGFPPGELRGLGVQMQKLEPLKPSAASSGGYM
DGSQRRLQFKKPVTHTSTSPGLKNQDR---QSPLPERTPTSKEATDPIEEVPTPEKPK--
---------PGEAIAGAIEI----AVAAGEETPTQKPLNIGGTQFMLP--SQIDPTVLAE
LPADIRNKIV--------PRQKSILDIMSTSARAASPSNEPLS-RSVSPFPSDNE-----
---AALPSQSQLDPETLAALPPDVRDEVLAQYK--------------HRDKREKTPALQR
VLPQSPHKPRALGPAKKLVVTPSKKQKTTSLFGKPG-SKRGGD--SSSTLTQSN--FVS-
----MPKPNLNRPDPDSHIFE----------EISESFLNELPEDIRLE------------
-------------------------------ILAE--QKRNRMKSRSGLNYDINRKKTKT
T-TP-----------------------A-----------EAAVRGQQKLQLTNKPDRP-T
FTSQKLSSLPELRDAISAWVRELS---------------------VDGEEPDMEDVTALS
DYLAKVVSVE-RDMAKAVAVVNWLGLVIE-------------------------------
------------------------------------------------------------
------------------------------------------------------------
----------------------------------------YENFGSDETRG---------
------------------------------------------------------------
---------------------S--------------------------------------
-------------------------WEKAL-----AVLKREVQKAVMARG----------
-----LP--AVVFEY---------------------------------------------
----------------------------------------
>XP_007739548_Cladophialophora_psammophila
------------------------------------------------------------
-----MGSRLEKNSTLVRKRIEGH------------------TFSDEQ------------
------------------------------------------------------------
------------------------------------------------------------
------------------------------------------------------------
---GEEYEASKFGGFADYMRRKKIKLQNLDVEIRANSS--D------------KPPIFRG
VVVHVNGYTQP-SLSDLHTLVVSHGGGFLQYLDGKTAVTHVIASHLTPKKTVEFARYRIV
KPAWVVDSVKAGKLLSWDAY--------RLVDE-GVTQKVLSF------------ESGRF
ISQV-NT-QQSRYKDQTETSLYTTQSP------------DMGRCTGQNDGDNTQSRQP-D
EPTFDQEADVAMLVAG----------------EAPKMVDVNQPPETTGALFDVENGHDIS
ACDKPDPQQKPPEQDQPADSSLND---------------SP-------------------
------KP---------QKRQLTAEE-HNAILLSNPHMAKSSTANPDFINQYYRESRLHH
LSTWKADLKVQLQARTQEKLASQKRRL--R-----------------RIPGARR-----Y
IMHVDFDSFFAAVSLR----KHPHLV----DKPVVIAHGSGPGSEIASCNYPARKYGIKN
GMWMKSALSMCPE----LKILPYDYKAYEDASRHFYDSIL--------------------
------AID----GVVQSISIDEALLDVSEQCIEVGGSDGRGLSEGSLYREQEAAQ----
-----RLAQGLRASVKEKTG-CEVSVGIGGNILLAKVALRKAKPAGQHLI--------KP
EEVL--------DFIGE----LMVTDLPSVAWSIGNKLEEI----------GIKYVKDIR
AC-T-----KEKLITTLGPKTGEKIWDYSRGIDRQEVGDQVV-------RKSVSAEINWG
IRFINQQQAEEFVQSLCEEL-SRRLLDQLVKGRQLTMKIMRKAADAGLDPPKNLGHGKCD
TFNKSVVLGVATNDGTILGKEAISILRGYGFPPGELRGLGVQMQKLEPLKPSIASKDGFM
DGGQRRLQFKKPDKQTLTSPGMPDQDR---TSPLPKRTPESKETTDPIEEVPTPEKPR--
---------PRELLSGAVDA----VATAGEEDSAQKPLNISGTQFILP--SQIDPTVLAE
LPADIRNKLA--------PKQTSILDIMNTSTRAASPSNEAPS-RSASPFANDNE-----
---AVLPSQSQLDPETLAALPPDVRDEVLAQYK--------------HQDKRERPPALQS
VLPQSPHKPRMLGPSKKLVVTPTKKQKTTTLFGKSG-SKRGGD--ASSTLTQSN--FLT-
----VPGTNLDQPQPNSYISE----------EISQSFLDELPEDIRLE------------
-------------------------------ILAE--QKRNRMKSKSGLNFDIGRKKPKT
T-TQ-----------------------S-----------DAIVRGQQKLQLAKQPDKP-T
FTSQKLSSLPELRDAISAWVRELS---------------------VDGEEPDMEDVAALS
EYLSKVVSVE-RDMAKAVAVVNWLGLVIE-------------------------------
------------------------------------------------------------
------------------------------------------------------------
----------------------------------------YENFGSGETRA---------
------------------------------------------------------------
---------------------S--------------------------------------
-------------------------WEKAL-----AFLKREVQKAILDRG----------
-----LP--PVVFEF---------------------------------------------
----------------------------------------
>XP_018695313_Fonsecaea_erecta
------------------------------------------------------------
-----MGSRLEKNSALVRKRIEGH------------------TFSDEQ------------
------------------------------------------------------------
------------------------------------------------------------
------------------------------------------------------------
---GEEYEASKFGGFADYMRRKKIKLQNLDVEIRAHSS--G------------KPPIFRG
VVVHVNGYTQP-SLSDLHTLVVSHGGGFLQYLDGKTAVTHVVASHLTPKKTVEFARYRIV
KPAWVVDSVQAGKLLPWDAY--------RLVDE-GVTQKVLSF------------ESGQI
VSQV-NT-QQSRYKDQTPRSSYASPLP------------RGQQSPS---EDHTQVRQA-D
DHRRDEEADAAMFLGE----------------QAPEMDDGHEAP----------------
PHDIPDLQHKSPDLGQPADSPVED---------------PP-------------------
------KP---------EKRQLTAEE-HNAILLSNPHMAKSSTANPDFINQYYRESRLHH
LSTWKADLKAQLQARTQEKLSSQKNKL--R-----------------RAPGARR-----Y
IMHVDFDSFFAAVSLR----KHPHLV----DKPVVIAHGSGPGSEIASCNYPARKYGIKN
GMWMKSALGMCPD----LKILPYDYKAYEEASRHFYDSIL--------------------
------EID----GVVQSISIDEALLDVSEQCIKAG----------------EAAQ----
-----RLAQDLRASVKQKTG-CDVSVGIGGNILLAKVALRKAKPAGQHLI--------KP
EEVL--------DFIGD----LTVTDLPGVAWSIGNKLEEI----------GIKFVKDIR
AC-T-----KERLVTTLGPKTGEKIWDYSRGIDRQEVGDQVV-------RKSVSAEINWG
IRFVNQQQAEEFVQSLCEEL-SRRLLEQLVKGRQLTMKIMRKAADAGLDPPKNLGHGKCD
TFNKSVVLGVATNDAAILGKEAISILRGYGFPPGELRGLGVQMQKLEPLKPSTASVGGLM
DGSQRRLQFKKPVTQTST---LSDQNR---QSPLPKPTLMSKESNDPIEEVPTPEKPK--
---------ANEVITGAIET----ITGADEEESTQKPLNISGTQFVLP--SQIDPAVLAE
LPADIRNKLA--------PRQKSILDIMNTSNRAVSPSNEPLS-RSVSPFVSDHE-----
---AALPSQSQLDPETLAALPPDVRDEVLAQYK--------------PRDKRKGLPTLQS
ALPQSPHKSKASGPTKKLVVTPTKKQKTTSLFGKSG-PKRGGD--SSSTLTQSN--FVS-
----MPKTNRDQPQQESPISE----------EISEAFLNELPEDIRLE------------
-------------------------------ILAE--QKRNRMKSRSGLNYDINRKKTET
T-TQ-----------------------A-----------EATRRGQQKLPLANKPDKP-T
FTSQKLSSLPELRDAISAWVRELS---------------------VDGEEPDLEDVTALC
DYLSKVVSVE-RDMAKAVAVVNWLGLVIE-------------------------------
------------------------------------------------------------
------------------------------------------------------------
----------------------------------------YENFGSDRIRG---------
------------------------------------------------------------
---------------------S--------------------------------------
-------------------------WEKAL-----AVLKRDVQKAVMDRG----------
-----LP--AVVFDY---------------------------------------------
----------------------------------------
>XP_022516675_Fonsecaea_monophora
------------------------------------------------------------
-----MGSRLEKNSTLVRKRIEGH------------------TFSDEQ------------
------------------------------------------------------------
------------------------------------------------------------
------------------------------------------------------------
---GEEYEASKFGGFADYMRRKKIKLQNLDVEIRANSS--D------------KPPIFRG
VVVHVNGYTQP-SLRDLHTLIVSHGGGFLQYLDGKTAVTHVIASHLTPKKTVEFARYRIV
KPAWVVDSVQAGKLLPWDGY--------RLVDE-GVTQKVLSF------------ESGQI
TSQV-NT-QQSRYKDQTERSSSPFQFS------------TGEQHPTGINDYKTQVQQT-N
GPSSDKEVDSAIPIRG----------------HEQETNGDVAIPPGIAPAFHLDGGAEVS
TNDIANLQQKSPELVQPANTLLGD---------------LP-------------------
------KP---------EKRQLTAEE-HNAVLLSNPHMAKSSTANPDFINQYYRESRLHH
LSTWKAELKAQLQARTQEKLSSQKSRL--R-----------------RAPGARR-----Y
ILHVDFDSFFAAVSLR----KHPHLL----DKPVVIAHGSGPGSEIASCNYPARKYGIKN
GMWMKSALGLCPD----LKILPYDFKAYEEASRHFYDAIL--------------------
------EVD----GVVQSISIDEALLDVSEQCLKIGGSDGRGLSESSIYREQEAAQ----
-----RLAQELRASVKEKTG-CDVSVGIGGNILLAKVALRKAKPAGQHLI--------KP
EEVL--------DFLGD----LTVTDLPGVAWSIGNKLEEI----------GIKFVKDIR
AC-T-----KEKLITTLGPKTGEKIWDYSRGIDKQEVGDQVV-------RKSVSAEINWG
IRFVNQQQAEEFVQSLCEEL-SRRLLEQLVKGRQLTMKIMRKAADAGLDPPKNLGHGKCD
TFNKSVVLGVATNDANILGREAISILRGYGFPPGELRGLGVQMQKLEPLKPSTTSTGGFM
DGSQRRLQFKKPGTQTSTPPRLTDQNR---QSPLPKQTPTSKEATDPIEEVSTPEKPK--
---------TGQVIPGATDT----IFMIGEESSAQKPLNISGTQFMLP--SQIDPTVLAE
LPADIRNKFA--------PKQKSILDIMSTSTRAMSPSNEPLS-RSVSPFVSDNE-----
---AALPSQSQLDPEALAALPPDVRDEVLAQYR--------------HQDKREKLPAQQS
VLPQSPHKPRTSGQGKKLVVTPTKKPKTTSMFGKAT-SKRGGE--SSSTLTQSN--FMS-
----MPKMNVHQPQPHFHMAE----------EISESFLNELPEDIRLE------------
-------------------------------ILAE--QKRNRMKARSGLNFDVHRKKTKS
TTTQ-----------------------A-----------EATARGQQKIQLANRPDKP-T
FTSQRLSSLPELRDAISAWVRELS---------------------MDGEEPDMEDVTALC
EYLSKVVSVE-RDMAKAVAVVNWFGLVIE-------------------------------
------------------------------------------------------------
------------------------------------------------------------
----------------------------------------YENFGRDETRG---------
------------------------------------------------------------
---------------------S--------------------------------------
-------------------------WEKAL-----AVLKRDVQKAVVDRG----------
-----LP--AVVFEY---------------------------------------------
----------------------------------------
>XP_016632425_Fonsecaea_multimorphosa
------------------------------------------------------------
-----MGSRLEKNSALVRKRIEGH------------------TFSDEQ------------
------------------------------------------------------------
------------------------------------------------------------
------------------------------------------------------------
---GEEYEASKFGGFADYMRRKKIKLQNLDVEIRANSS--D------------KPPIFRG
VVVHVNGYTQP-SLSDLHTLVVSHGGGFLQYLDGKTAVTHVIASHLTPKKTVEFARYRIV
KPAWVVDSVKAGKLMPWDAY--------RLVDE-GVTQKVLSF------------EGGQI
VSQV-NT-QQSRYKDQTEGSSFLSQLP------------RGGQSPSRNNEDATQVQQT-D
DPAPDEEADAAMLLGE----------------NGPGMDDVVQSPATAGATISIDGEHAIS
ASDGPDLEHKSPDRGQTADALLSD---------------PP-------------------
------KP---------EKRQLTAEE-HNAILLSNPHMAKSSTANPDFINQYYRESRLHH
LSTWKADLKAQLQARTQEKLSSQKSRP--R-----------------RAPGARR-----Y
IMHVDFDSFFAAVSLR----KHPHLV----DKPVVIAHGSGPGSEIASCNYPARKYGIKN
GMWMKSALGMCPD----VKVLPYDFKAYEEASRHFYDSIL--------------------
------EID----GVVQSISIDEALLDVSEQCIQAGGSDGRALSEGSIYREQEAAQ----
-----RLAQDLRASVKQKTG-CDVSVGIGGNILLAKVALRKAKPAGQHLI--------KP
EEVL--------DFIGE----LTVTDLPGVAWSIGNKLEEI----------GIKFVKDIR
AC-T-----KERLITTLGPKTGEKIWDYSRGIDRQEVGDQVV-------RKSVSAEINWG
IRFINQQQAEEFVQSLCEEL-SRRLLEQLVKGRQLTMKIMRKAADAGLDPPKNLGHGKCD
TFNKSVVLGVATNDAAILGKEAISILRGYGFPPGELRGLGVQMQKLEPLKPTAASIGKFM
DGSQRRLQFKKPITQASTSPSLAEQER---QSPLPRRTPTSNAADDPIEEVPTPEKPK--
---------ASEVIAGAVEP----VILAGEEPSTRRLLNISGTQFMLP--SQIDPSVLAE
LPADIRNKLA--------PKQKSILDIMSTSARAVSPSHEPLS-RSVSPFVSDNE-----
---AALPSQSQLDPETLAALPPDVRDEVLAQYK--------------HRDKRERLPALQS
VLPQSPHKSRVLGPAKKLVVTPTKKQKTTSLSGKPG-SKRGGD--SSATLTQSN--FVS-
----MPKTNLDRPPTDSHISE----------EISEAFLNELPEDIRLE------------
-------------------------------ILAE--QKRNRMKSRSGLNFDINRKKAKA
T-TQ-----------------------A-----------EATARGQQKLQVANKPDKP-T
FTSQKLSSLPELRDAISAWVRELS---------------------VDGEEPDMEDVTALS
EYLSKVVSVE-RDMAKAVAVVNWLGLVIE-------------------------------
------------------------------------------------------------
------------------------------------------------------------
----------------------------------------YENFGSDGIRG---------
------------------------------------------------------------
---------------------S--------------------------------------
-------------------------WEKAL-----AVLKRDVQQAVMDRG----------
-----LP--AVVFEY---------------------------------------------
----------------------------------------
>XP_022495242_Fonsecaea_nubica
------------------------------------------------------------
-----MGSRLEKNSTLVRKRIEGH------------------TFSDEQ------------
------------------------------------------------------------
------------------------------------------------------------
------------------------------------------------------------
---GEEYEASKFGGFADYMRRKKIKLQNLDVEIRANSS--D------------KPPIFRG
VVVHVNGYTQP-SLRDLHTLVVSHGGGFLQYLDGKTAVTHVIASHLTPKKTVEFARYRIV
KPAWVVDSVQAGRLLPWDGY--------RLVDE-GVTQKVLSF------------ESGQI
TSQV-NT-QQSRYKDQTERSSSPFQFP------------TGEQHPTGINEYNTQVQQT-N
DTISDKEVDSALPIRG----------------HEQETNGDVAIPPGIAAAFHLDGGVEVS
TNDIANLQQKSPELVQPANTLLGD---------------PP-------------------
------MP---------EKRQLTAEE-HNAVLLSNPHMAKSSTANPDFINQYYRESRLHH
LSTWKAELKAQLQARTQEKLSSQKSRL--R-----------------RAPGARR-----Y
ILHVDFDSFFAAVSLR----KHPHLL----DKPVVIAHGSGPGSEIASCNYPARKYGIKN
GMWMKSALGLCPD----LKILPYDFKAYEEASRHFYDSIL--------------------
------EVD----GVVQSISIDEALLDVSEQCLKIGGSDGRGLSEGSIYREQEAAQ----
-----RLAQELRASVKERTG-CDVSVGIGGNILLAKVALRKAKPAGQHLI--------KP
EEVL--------DFLGD----LTVTDLPGVAWSIGNKLEEI----------GIKFVKDIR
AC-T-----KEKLITTLGPKTGEKIWDYSRGIDKQEVGDQVV-------RKSVSAEINWG
IRFVNQQQAEEFVQSLCEEL-SRRLLEQLVKGRQLTMKIMRKAADAGLDPPKNLGHGKCD
TFNKSVVLGVATNDANILGREAISILRGYGFPPGELRGLGVQMQKLEPLKPSTTSTGGFM
DGSQRRLQFKKPGTQTSTSPRLTDENR---QSPLPKQTPMSKEAIDPIEEVSTPEKPK--
---------PGQVIPGATDT----IFMTGEESSAQKPLNISGTQFMLP--SQIDPTVLAE
LPADIRNKLA--------PKQKSILDIMSTSTRAMSPSNEPLS-RSVSPFVSDSE-----
---AAIPSQSQLDPEALAALPPDVRDEVLAQYR--------------HRDKREKPPAQQS
VLPQSPHKPRTSGQGKKLVVTPTKKPKTASMFGKAT-SKRGGE--SSSTLTQSN--FVS-
----MPKMNVHQPQPHSHMAE----------EISESFLNELPEDIRLE------------
-------------------------------ILAE--QKRNRMKAKSGLNFDVHRKKTKS
TNTQ-----------------------A-----------EATARGQQKIQLGNRPDKP-T
FTSQRLSSLPELRDAISAWVRELS---------------------VDGEEPDMEDVTALC
EYLSKVVSVE-RDMAKAVAVVNWFGLVIE-------------------------------
------------------------------------------------------------
------------------------------------------------------------
----------------------------------------YENFGRDETRG---------
------------------------------------------------------------
---------------------S--------------------------------------
-------------------------WEKAL-----AALKRDVQKAVVDRG----------
-----LP--AVVFEY---------------------------------------------
----------------------------------------
>XP_013284118_Fonsecaea_pedrosoi
------------------------------------------------------------
-----MGSRLEKNSTLVRKRIEGH------------------TFSDEQ------------
------------------------------------------------------------
------------------------------------------------------------
------------------------------------------------------------
---GEEYEASKFGGFADYMRRKKIKLQNLDVEIRANSS--D------------KPPIFRG
VVVHVNGYTQP-SLRDLHTLIVSHGGGFLQYLDGKTAVTHVIASHLTPKKTVEFARYRIV
KPAWVVDSVQAGRLLPWDGY--------RLVDE-GVTQKVLSF------------ESGQI
TSQV-NT-QQSRYKDQTERSSSPFQFS------------TGEQHPTGINEYNTQVQQT-N
DPISDKEVDSATPIRG----------------HEQETNGNVAIPPGIAAAFHLDGGAEVS
TNDIAYLQQKSPELVQPANTLLGD---------------LP-------------------
------KP---------EKRQLTAEE-HNAVLLSNPHMAKSSTANPDFINQYYRESRLHH
LSTWKAELKAQLQARTQEKLSSQKSRL--R-----------------RAPGARR-----Y
ILHVDFDSFFAAVSLR----KHPHLL----DKPVVIAHGSGPGSEIASCNYPARKYGIKN
GMWMKSALGLCPD----LKILPYDFKAYEEASRHFYDAIL--------------------
------EVD----GVVQSISIDEALLDVSEQCLKIGGSDGRGLSEGSIYREQEAAQ----
-----RLAQELRASVKEKTG-CDVSVGIGGNILLAKVALRKAKPAGQHLI--------KP
EEVL--------DFLGD----LTVTDLPGVAWSIGNKLEEI----------GIKFVKDIR
AC-T-----KEKLITTLGPKTGEKIWDYSRGIDKQEVGDQVV-------RKSVSAEINWG
IRFVNQQQAEEFVQSLCEEL-SRRLLEQLVKGRQLTMKIMRKAADAGLDPPKNLGHGKCD
TFNKSVVLGVATNDANILGREAISILRGYGFPPGELRGLGVQMQKLEPLKPSTTSTGGFM
DGSQRRLQFKKPGTQTSTPPRLTDQNR---QSPLPKQTPTSKEAIDPIEEVSTPEKPK--
---------PGQVIPGATDT----IFMTGEESSAQKPLNISGTQFMLP--SQIDSTVLAE
LPADIRNKLA--------PKQKSILDIMSTSTRAMSPSNEPLS-RSVSPFVSDNE-----
---AALPSQSQLDPEALAALPPDVRDEVLAQYR--------------HQDKREKLPAQQS
VLPQSPHKLRTSGQGKKLVVTPTKKPKTTSMFGKAT-SKRGGE--SSSTLTQSN--FVS-
----MPKMNVHQPQPHSHMAE----------EISESFLNELPEDIRLE------------
-------------------------------ILAE--QKRNRMKARSGLNFDVHRKKTKS
TTTQ-----------------------A-----------EATARGQQKIQLANRPDKP-T
FTSQRLSSLPELRDAISAWVRELS---------------------MDGEEPDMEDVTALC
EYLSKVVSVE-RDMAKAVAVVNWFGLVIE-------------------------------
------------------------------------------------------------
------------------------------------------------------------
----------------------------------------YENFGRDETRG---------
------------------------------------------------------------
---------------------S--------------------------------------
-------------------------WEKAL-----AVLKRDVQKAVVDRG----------
-----LP--AVVFEY---------------------------------------------
----------------------------------------
>XP_007761344_Cladophialophora_yegresii
------------------------------------------------------------
-----MGSRLEKNSSLVRKRIEGH------------------TFSDEQ------------
------------------------------------------------------------
------------------------------------------------------------
------------------------------------------------------------
---GEEYEGSKFGGFADYMRRKKIKLQNLDVEIRANSA--D------------KPPIFRG
VVVHVNGYTQP-PLSDLHSLVVSHGGGFLQYLEAKTAATHVIASHLTPKKTVEFGKYRVV
KPAWVVDSVKAGKLLPWDAY--------RLVDE-GVTQKVLGF------------ESGHM
VSQA-NS-RPRSYKDQSEAGWYATQLR------------QNQQDPNCPHADPSAMNRAGE
GAPTDEVAGDAHFDAP----------------DPPG------------------NGLMHV
QDPLQELGSLAPD--------LTE---------------AP-------------------
------KP---------DKRELTAEE-HNSILLSNPHMAKSSTANPDFINQYYRESRLHH
LSTWKAELKAQIQARAQEKLSSQQTKP--K-----------------RAPGARR-----Y
IMHVDFDSFFAAVSLQ----KHPQLV----DKPVVIAHGSGPGSEIASCNYPARKYGIKN
GMWMKAALSMCPD----LKILPYDYHAYEEASRQFYDCVL--------------------
------AVD----GVVQSISIDEALVDVSEQCIKAGGSDGKGISEGSLYREQEHVQ----
-----HLARDLRAAVKEKTG-CDVSVGIGGNILLAKVALRKAKPAGQHLI--------KP
DDVL--------DFIGE----LTVTDLPGVAWSIGNKLEEI----------GVKFVKDIR
VL-T-----KEKLINTLGPKTGEKIWEYSRGIDKQAVGDQVV-------RKSVSAEINWG
IRFINQQQAEEFVQSLSNEL-SRRLLEQLVKGRQLTMKIMRKAADAGLDPPKNLGHGKCD
TFNKSVVLGVATNDGAVIGKEAITILRSYNFPPGELRGLGVQMQKLEPLKPSAASTGGFM
DSSQRRLQFKRPQTQTPASPVPSEQAK---MP--SARTPRIKDTVDPIEEVPTPEKPK--
---------ANAAILGAADA----HPTVEEDDSTQKPLNVSGTQFILP--SQIDSAVLAE
LPADIRNKLA--------PKQKSILDIMSKSVQPALPSNEPLS-RSVSPYIPDND-----
---AALPNQSQLDPEILAALPPDVREEILAQYK--------------QQGKRSGTPTHQS
LLPQSPQKPKALGASKKLVVTPTKKQKTVSLFNKAR-SKPPAD--SSSTLIQSN--FGP-
----VQRSGGGEPLSNAYLLG----------EISESLLDELPKDIRAE------------
-------------------------------IIAE--QKRNRMEARSGLYFDPG-KRLKV
T-AQ-----------------------A-----------EAIDRGQQKLQLPKLPNKP-T
FTSRKLSSLPELRDAISAWVREFS---------------------VDGDGPDSEDVTALS
EYLCKVVSVE-RDMAKAVAVVNWLGMLLD-------------------------------
------------------------------------------------------------
------------------------------------------------------------
----------------------------------------YENFDAEDTRL---------
------------------------------------------------------------
---------------------A--------------------------------------
-------------------------WEKAL-----EMLKRDVQHAVIERG----------
-----LP--PVVFDC---------------------------------------------
----------------------------------------
>XP_016231074_Exophiala_spinifera
------------------------------------------------------------
-----MGSRLEKNSASVRKRIESH------------------TFSDEH------------
------------------------------------------------------------
------------------------------------------------------------
------------------------------------------------------------
---GEEYEASKFGGFADYMRRKKIKLQNLDAEIRSHSG--D------------KPPIFRG
VVVHVNGYTQP-SLSDLHNLVVSYGGGFLQYLDGKTAVTHVVASNLTPKKAVEFARYRIV
KPGWVVDSVKAGRLLPWDAY--------RLVDE-GVTQKVLGF------------ENGQM
ISQTNNN-QKDTYRDQSETSWYASQLR------------RVRDIVTETAQSSNPQSLPEE
PDGL------------------PPDRSEAGLPRGSSATVPAVPEARLEAIAGLVDDHSAS
NARDH-----ADSPLPS-PPTFPS---------------HP--LAVF-------------
DSNAAHKS---------ENRQLTAEE-HNAVLLQNPHMAKSSTANPDFINQYYRESRLHH
LSTWKAELKAQMQARAQEKYSSRKSKQ--S-----------------RTPGARR-----Y
VMHIDFDSFFAAVSLR----KHPHLS----DKPVVIAHGSGPGSEIASCNYPARKFGIKN
GMWMKTALEMCPT----VKVLPYDYKAYEEASRHFYDSIL--------------------
------AVD----GIVQSISIDEALIDVSEQCIKAGGSDGRGVSEGSIYREQEAAQ----
-----RLGDELRASVKEKTG-CDVSVGIGGNILLAKVALRKAKPAGQHLI--------KP
EDVL--------DFIGE----LVVTDLPGVAWSIGNKLEDI----------GIKFVKDIR
LC-T-----KERLINALGPKTGEKLWDYSRGIDKQEVGEQVV-------RKSVSAEINWG
IRFINQQQAEDFVQSLSDEL-SRRLLEQLVKGKQLTMKIMRKAADAGLDPPKNLGHGKCD
TFNKSIMLGVATNDASVLGREAVSILRSYNFPPGELRGLGVQMQKLEPLKPAVSGSAGLP
DSSQRRLQFKKPPTP-SRPAEEPSLHA---AFPPVVHSPNAKHVEDPIEEIPTPEKGK--
---------LQDNVYSALDD-HT------NDAAQQRPLNVSGTQFIMP--SQIDPTVLAE
LPSEIRTKLA--------PKQKSIMDSITRSSRSQTPPVDGHS-RSTSPYPNDHE-----
---STLPRPSQIDPEALAALPQDLRDEILAQYK--------------AQENGVSLSRA--
-VATSPRKPKALPSSKKTSVTPTKRQKTSTLSGKAR-LKRVGD-ASLSTLAQSS--FVS-
----IPKATESY-STANQDPV----------EISESFLNELPEDIRLE------------
-------------------------------ILEE--QKRSRMKAKSGLNFESARKKTKV
T-TT-----------------------V-----------ESGVAGQQRLQLAKQAEKP-T
FTSQKLSSLPELRDAISAWVREFS---------------------SAGESPDQDDVNALA
DYLAKVVTIE-RDMAKAVAVVNWLGLILE-------------------------------
------------------------------------------------------------
------------------------------------------------------------
----------------------------------------YENFTGEDVHG---------
------------------------------------------------------------
---------------------A--------------------------------------
-------------------------WKGAL-----EILKQQVQVAVKERG----------
-----LA--AVVFEC---------------------------------------------
----------------------------------------
>XP_016261214_Exophiala_oligosperma
------------------------------------------------------------
-----MGSRLEKNSTSVRKRIESH------------------TFSDEQ------------
------------------------------------------------------------
------------------------------------------------------------
------------------------------------------------------------
---GEEYEGSKFGGFADYMRRKKIKLQNLDAEIRSHST--D------------KPPIFRG
VVVHVNGYTQP-SLSDLHNLVVSHGGGFLQYLDGKTAVTHVVASNLTPKKAVDFARYRIV
KPGWIVDSVKASRLLPWDAY--------RLVDE-GVTQKVLGF------------ENGQM
ISQT-NE-KKHTYRDQSETSWYTSQLR------------QGGDVEAGTRHSSNSQSVPEG
PAIE------------------PIDRSDAGLHQSSSVATPPVPEVQQEIVALSREDNSAS
SARDR-----AQSPLPS-PSSSPS---------------HP--LPFS-------------
VLNAGQKP---------EKRQLTAEE-HNALLLQNPHMAKSSTANPDFINQYYRESRLHH
LSTWKAELKAQMQARAQEKSSSQKSKQ--S-----------------TKPGARR-----Y
VMHVDFDSFFAAVSLR----KHPHLS----DKPVVIAHGSGPGSEIASCNYPARQFGVKN
GMWMKTALELCSD----LKVLPYDYKAYEEASRQFYDSIL--------------------
------AID----GIVQSISIDEALIDVSEQCIKAGGSDGRGISEGSLYREQEAAQ----
-----RLGEELRASVKEKTG-CDVSVGIGGNILLAKVALRKAKPAGQHLI--------KP
EDIL--------DFIGE----LTVTELPGVAWSIGNKLEDI----------GIRFVKDLR
SC-T-----KERLINTLGPKTGGKLWDYSRGIDKQEVGEQVV-------RKSVSAEINWG
IRFINQQQAEDFVQSLSDEL-SRRLLEQLVKGKQLTMKIMRKAADAGLDPPKNLGHGKCD
TFNKSVMLGVATNDGVVLGREAISILRSYNFPPGELRGLGVQMQKLEPLKPSGTGGSGLS
DGSQRRLQFKKPSTP-SRPAEQPGLRT---TSRSALHSPKIKHIEDPIEEIPTPEKGK--
---------LHDSVYSALDY-QA------NDATEQRPLNVSGTQFIMP--SQIDPTVLAE
LPSEIRTKLA--------PKQKSIMDSITRSTRPQTPLIDGNS-RSTSPYLSDNE-----
---ATLPRPSQIDPEALAALPQDLRDEILAQYK--------------AQENGESTSRA--
-IAYSPRKPKALSTSKKIPVTPTKRQKTSSLFGKVK-PKRVGD-VSSSTLTQSN--FIS-
----APRAAECH-QSSNQDDE----------EISESFLNELPEDIRLE------------
-------------------------------ILEE--QKRGRMKAKSGLNFESVRKKTKV
T-IA-----------------------V-----------ESGVGGQQKLQLAQQPDKP-T
FTSQKLSALPELRDAISAWVREFS---------------------SAGDGPDPEDVNALA
DYLVKVVGIE-RDMAKSVAVVNWLGLIIE-------------------------------
------------------------------------------------------------
------------------------------------------------------------
----------------------------------------YENFTGEDVRG---------
------------------------------------------------------------
---------------------A--------------------------------------
-------------------------WERAL-----AILKHHVQIAIKDRG----------
-----LP--AVVFEW---------------------------------------------
----------------------------------------
>XP_013320127_Exophiala_xenobiotica
------------------------------------------------------------
-----MGSRLEKNSSFVRKRIENH------------------TFSDEQ------------
------------------------------------------------------------
------------------------------------------------------------
------------------------------------------------------------
---GEEYEASKFGGFADYMRRKKIKLQNLDAELRSHSA--D------------NPPIFRG
VVVHVNGYTQP-SLSDLHKLVVSYGGGFLQYLDGKTAVTHVVASHLTPKKTVEFARYRIV
KPAWVVDSVKAGRLLPWDAY--------RIVDE-GVTQKVLGF------------DNGQI
VSQT-NS-QRHTYRDQSDTSWYTSQLR------------QQ----------------PEP
PPGQGGQAAED---------QNPPDEDD-GFK-------------QIEQVEELLDDDEEA
VASTETKLIDSEQKLPA-PAFMDV---------------QPQFLPIGRQDSPAQVQNVVP
ASDDGPKP---------EKRELTAEE-HNAILLQNPHMAKSSTANPDFINQYYRESRLHH
LSTWKADLKARMQARAQEKSLSQRPKQ--N-----------------RKPGARR-----Y
IMHVDFDSFFAAVSLR----KHPHLA----DKPVVIAHGSGPGSEIASCNYPARKFGIKN
GMWMKAALGMCAD----LKVLPYDYKAYEEASRQFYDSIL--------------------
------AID----GVVQSISIDEALIDISEQCIKAGGSDGRGISEGSLYREQEIAL----
-----RISHDLRASVKEKTG-CDVSVGIGGNILLAKVALRKAKPAGQHLI--------KP
EEVL--------EFIGE----LTVTELPGIAWSLGNKLEEI----------GIKFVKDIR
TC-T-----KERLTSALGPKTGEKLWDYSRGIDKQEVGDQVV-------RKSVSAEINWG
IRFINQQQAEEFVQSLSDEL-SRRLLEQLVKGKQLTMKIMRKAADAGLDPPKNLGHGKCD
TFNKSVMLGVATNDGAILGKEAISILRSYGFPPGELRGLGVQMQKLEPLKPSGTGSASLF
DSSQRRLQFKKPTTP-SRPPEQPQAHT---PAPPVLRSPKLKGIDDPIEEIPTPEKPS--
---------VPDTIASALNVPDG------NDVENQRPLNVSGTQFIMP--SQIDPTVLAE
LPADIRTKLA--------PKQKSILDSMARSSRSETPQADGPS-RSASPYPSDNE-----
---TLLPRESQIDPETLAALPPDLRDEVLNQYR--------------VHNNAERLSRP--
-LTYSPQKPKPIAPAKKLTVTPTKKQRTTNLFGKAR-SKRTGD-TS-STLTQSN--FLS-
----LPTMSAGQDQAAAFDTN----------EISESFLNELPADIRLE------------
-------------------------------ILAE--QKRNRMKAKSGLNYEGAKKKSKP
A-NQ-----------------------V-----------ESTTRGQQRLQLTKPPDKP-T
FTSQRLSSLPELRDATSAWVREFS---------------------SDGEGPDKEDVSALS
DYLSKVISIE-RDMAKGIAVVNWLGLVIE-------------------------------
------------------------------------------------------------
------------------------------------------------------------
----------------------------------------YENFPSEAVRI---------
------------------------------------------------------------
---------------------A--------------------------------------
-------------------------WEEAL-----SALKQDVQVAVKGRG----------
-----LP--AVTFDC---------------------------------------------
----------------------------------------
>XP_007723587_Capronia_coronata
------------------------------------------------------------
-----MGSRLETNSSLVRKRIENH------------------TFSDEQ------------
------------------------------------------------------------
------------------------------------------------------------
------------------------------------------------------------
---GEEYEASKFGGFADYMRRKKLKLQNLDAEIRSSAT--D------------KPPIFRG
VVVHVNGYTQP-SLNDLHTLVVSHGGGFLQYLDGKTAVTHVVASNLTPKKTVDFARYRIV
KPGWIVDSVKAGRLLPWDTY--------RLLDE-GVTQKILRF------------EQGQI
VSQT-NT-QQHGYRDQTEHSWYTSQLR------------QGQGGTPGEYPKSPHHQEPSP
AAM--GQPDEIEEDAS----IDPAPGTDDEMQSAQGADCIVDVDDRVSTVEGIEHSPSRS
HQQLREEILQQPTLNPAQDTASPG---------------EP-------------------
-----SKF---------EKRQLTAEE-HNAILLSNPHLAKSSTANPDFLNQYYRESRLHH
LSTWKAELKAQMQARAQEKSSSQGSRQ--K-----------------RAPGSRR-----Y
IMHVDFDSFFAAVSLR----KHPQLV----EKPVVIAHGSGPGSEIASCNYPARKYGIKN
GMWMKTAQGLCSD----LKVLPYDYKAYEEASRQFYDSIL--------------------
------AID----GVVQSISIDEALVDISEQCIKAGGSDGKGISEGSIYREQECAQ----
-----GLGHALRASVKEKTG-CDVSVGIGGNILLAKVALRKAKPAGQHLI--------KP
EEVL--------DFLGE----LTVTELPGVAWSIGNKLEEI----------GIKYVKDIR
SC-T-----KERLVNALGPKTGEKLWDYSRGIDKQEVGDQIV-------RKSVSAEVNWG
IRFVNQQQAEEFVQSLCDEL-SRRLLEQLVKGKQLTMKIMRKAADAGLDPPKSLGHGKCD
TFNKSIALGVATTDSAILGKEAISILRSYGFPPGELRGLGVQMQKLEPLKPSAPGSAPLL
DGSQRRLQFKKPATPSSRPPAQPDTRT---TPPPGSRTPRLKNTVDPIEEIPTPEKPK--
---------DDGTIPSALDA----NSAVDNEELNRRPLNISGTQFIIP--SQIDPTVLAE
LPADIRTKLD--------PKQRTILDSISSMGRSATPPVDLLS-RSASPYLSDGE-----
---AGLPRESQLDPETLAALPPDVREEVLAQYK--------------AQGKTDRIPRHQG
FLPQSPQKSKNLPPSKKMAVTPTKKQKTTSLFGKSR-LKRTGE-SSSSTLTQSN--FVA-
----MPKSHAGLDDANPYDSH----------EISESFLSELPEEIRLE------------
-------------------------------ILAE--QKRNRLKTKSGLNLDNGRKRPKA
T-TNQA---------------------------------DADLRGQQRLQLAKASEKP-T
FTSQRLSALPELRDAISAWVREFS---------------------ADGEGPEQEDVGALS
DYLGKVVSIE-RDMAKAVAVVNWLGLMIE-------------------------------
------------------------------------------------------------
------------------------------------------------------------
----------------------------------------YENFKRDDVRQ---------
------------------------------------------------------------
---------------------S--------------------------------------
-------------------------WEDAL-----AALKTDVQAAVINRG----------
-----LP--AVVFDC---------------------------------------------
----------------------------------------
>XP_007730086_Capronia_epimyces
------------------------------------------------------------
-----MGSRLETNSTLVRKRIENH------------------AFSDEQ------------
------------------------------------------------------------
------------------------------------------------------------
------------------------------------------------------------
---GEEYEASKFGGFADYMRRKKIKLQNLDADIRSNST--D------------KPPIFRG
VVVHVNGYTQP-SLSDLHTLVVSHGGGFLQYLDGKTAVTHVVASNLTPKKTVEFSRYRIV
KPGWIVDSVKAGKLLPWNAY--------RLVDE-GVTQKILRF------------EQGQI
VSQA-NT-QQHGYREHSENSWYASQLR------------QASRGTPNPGSSSSHHENPEF
AAP--DRPDEIEEDAP----TKQTLETDDEIHVHRHADSIVAVEDDHPTDEESSEPPFAA
DKDVRELIVQRPSADAAQDADPPS---------------HP-------------------
-----SRS---------EKRQLTAEE-HNAILLSNPHLAKSSTANPDFLNQYYRESRLHH
LSTWKAELKAQMQARAQEKSSSQRARQ--K-----------------RAPGSRR-----Y
VMHVDFDSFFAAVSLR----KHPQLV----EKPVVIAHGSGPSSEIASCNYPARKYGIKN
GMWMKAAQELCPD----ISVLPYDYKAYEEASRQFYDSIL--------------------
------AID----GVVQSISIDEALVDISEQCIKAGGSDGKGLSEGSIYREQDCAQ----
-----KLAQELRTSVKEKTG-CDVSVGIGGNILLAKVALRRAKPAGQYLI--------KP
EDVL--------DFIGE----LTVTDLPGVAWSIGNKLEEI----------GIKYVKDIR
TC-T-----KERLVNTLGPKTGEKLWDYSRGLDRQEVGDQVM-------RKSVSAEVNWG
IRFINQQQAEEFVQSLCDEL-SRRLLEQLVKGKQLTMKIMRKAADAGLDPPKSLGHGKCD
TFNKSVALGVATTDAGILGKEAVSILRSYGFPPGELRGLGVQMQKLEPLKPSTSGSASLL
GSSQRRLQFKKPPTPTSRPAGHSEQST---SPPPGVRTPRLKNTVDAIEEVPTPEKPK--
---------DDGTIPGALDG----NAS--NDVFRHRPLNVSGTQFIVP--SQIDPSVMAE
LPADIRAKLD--------PKQRTILDSLNSMARSATPPVDSLS-RSASPCPSDSE-----
---AALPRESQLDLETLAALPPDVREEVLAQYK--------------AQEKVDRLPRYKG
ILHQSPHKNRSQASSKKPIVTPTKKQKTAALFGKSR-SNRVGD--SSSTLMQSN--FVA-
----LPKSNPGPNESIAYASD----------EISESFLSELPEEIRLE------------
-------------------------------VLAE--QKRNRMTARSGLNFESGRKKPKP
K-TNQA---------------------D-----------DATLRGQQKLQLAKPAEKP-T
FTSRKLSSLPELRDAISAWVREFS---------------------ADGEGPDQEDVGALS
DYLNKVVSIE-RDMAKAVAVVNWLGLVIE-------------------------------
------------------------------------------------------------
------------------------------------------------------------
----------------------------------------YENFKRDYVRS---------
------------------------------------------------------------
---------------------L--------------------------------------
-------------------------WETAV-----AALKADVQAAVRKRG----------
-----LP--AVVFDC---------------------------------------------
----------------------------------------
>XP_009160361_Exophiala_dermatitidis
------------------------------------------------------------
-----MGSRLETNSTLVRKRIESH------------------TFSDEQ------------
------------------------------------------------------------
------------------------------------------------------------
------------------------------------------------------------
---GEEYEGSKFGGFADYMRRKKIKLQNLDAEIRATAG--D------------KPPIFRG
VVVHVNGYTQP-SLSDLHTLVVSHGGGFLQYLDGKTAVTHVVASNLTPKKAVEFARYRIV
KPGWIVDSVKAGKLLPWDAY--------RLVDE-GVTQKILRF------------DGGQI
VSQA-NT-QQQSYKDQSENSWYTTQFR------------QTSREVPSNEPS------PSL
VVPTEQQQDDIDEDSQ----EEDSLGLD---RLDQGTDSAGKDEDKASSDEAVHATRPAE
VGQTEQHAPQPQSSELSRAGSSSG---------------KP-------------------
-----SMP---------EKRPLTAEE-HNAILLSNPHLAKSSTANPDFLNQYYRESRLHH
LSTWKAELKAQMQARAQEKVSSQKARQ--K-----------------RAAGTRR-----Y
IMHVDFDSFFAAVSLR----KHPHLV----DKPVVIAHGSGPGSEIASCNYPARKYGIKN
GMWMKAAQGMCPD----LHVLPYDYKAYEEASRQFYDCIL--------------------
------AID----GAVQSISIDEALVDISEQCIKAGGSDGRGVSEGSIYREQECAQ----
-----GIAQALRTSVKETTG-CDVSVGIGGNILLAKVALRKAKPAGQHLI--------KP
EEVL--------SFIGE----LTVTELPGVAWSIGNKLEEI----------GIKYVKDIR
AC-T-----KERLVNTLGPKTGEKLWDYSRGIDRQEVGDQVV-------RKSVSAEVNWG
IRFVNQQQAEEFVQSLCDEL-SRRLLEQLVKGKQLTMKIMRKAADAGLDPPKSLGHGKCD
TFNKSVALGVATTEGAILGKEAISILRSYGFPPGELRGLGVQMQKLEPLKPSASGSSTLL
DSSQRRLQFKKPLPSTTQTPVQPQSRA---TTPPKASTPRIKNVVDPIEEIPTPEKPK--
---------VDNTIPSALDAPRGQNGAVVPDRVGDIPLNISGTQFIVP--SQIDPTVLAE
LPADIRAKLE--------PKQRTILDSMASKARPTPPPAATLS-RSASPYLSDGD-----
---AMLPSESQLDPEALAALPADVREEVLAQYQ--------------ALKKPDR-ARHQA
LLPQSPHKNRTLPPTRKPPVTPIKRQKTTSLFGKSR-AKRTGD--GGPTLTQSN--FVA-
----LVKNDSGPDESTSHAAD----------EVSESFLSELPEEIRLE------------
-------------------------------ILAE--QKRNRMKMKSGLNFENGRKKVKA
V-GQ-----------------------D-----------DADLRGQQRLQLARTVEKP-T
FTSQKLSSLPELRDVVAAWVRECS---------------------TDGEGPDQDDVSALS
DYLSRVVSIE-RDMAKAVAVVHWLGIVME-------------------------------
------------------------------------------------------------
------------------------------------------------------------
----------------------------------------YENFKCDQVRR---------
------------------------------------------------------------
---------------------W--------------------------------------
-------------------------WEEAL-----DVLKRDVQSAVKKRG----------
-----LP--PVVFDC---------------------------------------------
----------------------------------------
>XP_013256983_Exophiala_aquamarina
------------------------------------------------------------
-----MGSILEQNSTLVRKRIENH------------------AFGDEQ------------
------------------------------------------------------------
------------------------------------------------------------
------------------------------------------------------------
---GEEYEGSKFGGFADYMRRKKIKLQNLDADIRSNST--D------------KPQIFRG
IVAHVNGYTQP-SLSDLHNLIVSHGGGFLQYLDGKTAVTHVIASHLTPKKTVEFARYRIV
KPAWIVDSVNAGRLLPWDSY--------RVVDE-GVTQKVLGF------------DGGKI
VSQT-ST-QRLGYRDQTDSSWYTSQMR------------Q---------------QAAEY
RLTSPTELEKLIHDSS--------------------------------EPAASIGGNSPA
TKAGSEVQEKYPVQDQAVDQSESDLLGSNHDLKTFGGASNP-------------------
SLNDTQKQ---------EKPQLTAEE-HNAILLSNPHLAKSSTANPDFINQYYRESRLHH
LSTWKADLKAQLQRRAQEK-TSEKGRQ--K-----------------RAPGARA-----Y
VMHVDFDSFFAAVSLR----KHPQLV----DKPVVIAHGTGPGSEIASCNYPARRYGVKN
GMWMKSALELCPE----LKALPYDYAAYEDASRKFYDSIL--------------------
------AVD----GTVQSISIDEALIDISDQCIKAGGSDGKGVTEGSIYREQEAAQ----
-----ALAKSLRSSIKEKTG-CDVSIGIGNNILLAKVALRRAKPAGQHLI--------KP
DDVL--------DFLGE----LVVTDLPGVAWSIGNKLEEV----------GIKYVKDIR
AF-S-----KTRLVNALGPKTGERLWDYSRGIDKQEVGDQVV-------RKSVSAEINWG
IRFVNQQQAEEFVKSLCEEL-SRRLLEQLVKGRQLSMKIMRKAADAGMDPPKNLGHGKCD
TFNKSVMLGVSTNDGVTIGKEAISILRSYGFPPGELRGLGVQMQKLEPLKPPGT-KNTVL
DSSQRRLQFKKPTAPTTPTTASPLRSS---TPPSVPSALRSKDPVDHIEDVPTPEKSA--
---------VHSTVPSALDT----RSTLRALGPEETPLNISGTQFIIP--TQMDPTVFAE
LPIDIQNKLG--------PKQKSIRDSMTHVSSQALSDR---S-RSASPYPIEGD-----
---TVQPNESQLDPDILAALPDDVREEVLAQYK--------------GSDKGVG-SQQRY
AHPKSPHRPRTLGFSKSISRTPTKKTKVPTIVSKGR-SKRMGN-DSTSTLTQSN--FLS-
----APKKSGAREPQEDYASE----------DISESFLNELPPDIRAE------------
-------------------------------VLAE--QKRNRMKSRSGLNFENSRKKQKN
A-PL-----------------------D-----------TTLSRGQQKLQLSKQPEKP-T
FTSQKLSSLPELRDAISAWVREFS---------------------IDGEGPDKEDLNALS
DYLGKVVSIE-RDMGKAIGVVNWLAIVID-------------------------------
------------------------------------------------------------
------------------------------------------------------------
----------------------------------------YERFQSSELRI---------
------------------------------------------------------------
---------------------L--------------------------------------
-------------------------WESAL-----SVLKQDVQRAIASRG----------
-----LP--PVVFDG---------------------------------------------
----------------------------------------
>XP_016224467_Exophiala_mesophila
------------------------------------------------------------
-----MGSRLEKNSDLVRKRIDSH------------------TFDNEE------------
------------------------------------------------------------
------------------------------------------------------------
------------------------------------------------------------
---GEEYEGSKFGGFSDYMRRKKIKLQNLDAELRSASS--Q------------NPPIFRG
IVAHVNGYTQP-SLNDLHHLIVGHGGGFLQYLDGKTAVTHIIASHLTPKKTVEFARYRIV
KPAWIVDSVNAGKLLPWDAY--------RVVDE-GVTQKVLAF------------DQGRV
VSQQ-ST-QRSGYKDQSDTSWYASQIRNEVGTRYGSLPAQSSPPRQQTDKVSKSHEQDSE
DTGLGNQETTVLPDDS-------------------------------------------A
ASLPQDAPPPLPSNNPPQTKLNET---------------RP-------------------
LPEATANP---------EQRPLTAEE-HNAILLSNPHMAKSSTANPDFLHQYYRESRLHH
LSTWKAHLKAQLQARAQEKTQTQKFPH--N-----------------RLPGSRR-----Y
IMHVDFDSFFAAVSLR----KHPHLV----DKPVVIAHGSGPGSEIASCNYPARKFGVKN
GMWMKTALGLCPE----LKVLPYDYKAYEEASRHFYDSIL--------------------
------AID----GTVQSISIDEALIDVTNLCIKAGGSDGKSISEGSIYREQEAAE----
-----ALARSLRESVKEKTA-CHVSVGIGNNILLAKVALRKAKPAGQHLI--------KP
DEVL--------DFLGE----LLVTDLPGVAWSIGNKLEEI----------GIKYVKDIR
AC-T-----KERLTNTLGPKTGEKLWDYSRGIDKQEVGDQVI-------RKSVSAEINWG
IRFVNQQQAEDFVHSLCEEL-SRRLLEQLVKGKQLTMKIMRKAADAGMDPPKNLGHGKCD
TFNKSVVLGVSTNDASILGREAVSILRSYGFPPGELRGLGVQMQKLDPIKPATTNSN-MF
DSSQRRLQFKKPQIP-AKPIDVKSTRP---PAPASPTTTDLNSAVDSIEDVPTPEKPS--
---------QTLIIPSPLDV----TPEHRDDVVDRTLLNISGTQFIMP--TQIDPEVLAE
LPQDIRNKFA--------PRQATLHDTISRVKLDGSNK----S-RSASPHQSDLN-----
---VTFPTHSQLDPETLAALPEDVREEVLAQYR--------------RGENSGGAPMHKA
QNQISPSKSKTFIGLKKGPTTPTKRQKMSTLLGRGK-QKRPTD--SSSTLTQSN--FVS-
----FPNVVV-RDSSSTHMSD----------NISETFLNELPEDIRAE------------
-------------------------------ILAE--QRRNRIQAKSGLNFEASRKRRVK
T--------------------------------------PLVDKGQQKLRLQKHGDRP-T
FTSQKLSTLSELRDATSAWVREFS---------------------SDGEGPNKEDVAALS
HYLGQVVIEE-RDMSKALAIVNWLAMVIE-------------------------------
------------------------------------------------------------
------------------------------------------------------------
----------------------------------------YEAFKSDDLRS---------
------------------------------------------------------------
---------------------S--------------------------------------
-------------------------WETAL-----YSLKRDVQTAVESRG----------
-----LP--PLVFDF---------------------------------------------
----------------------------------------
>XP_013270740_Rhinocladiella_mackenziei
------------------------------------------------------------
-----MGSRLEKNSTLVRKRIESH------------------TFSDEQ------------
------------------------------------------------------------
------------------------------------------------------------
------------------------------------------------------------
---GEEYEASKFGGFADYMRRKKIKLQNLDVEIRSNST--D------------KPPIFRG
VVVHVNGYTQP-SLNDLHNLVVSHGGGFLQYLDSKTAVTHVVASNLTPKKAVDFARYRIV
KPGWIVDSINAGRLLPWDSY--------RLVDE-GVTQKVLGF------------ENGQI
VSQA-NS-QRRGYRDQPETNWYASQLC------------KSPGDPVARAVK--DVQSPAH
SLDKLESADEVDHDNDVAMCVEPPLDMDGDIPVDDDAQKLDAPQDRPAQ-----------
--------PNTPHRDQSATSSSNQ---------------GP-------------------
------ML---------EERKLTAEE-HNAILLSNPHLAKSSTANPDFLNQYYRESRLHH
LSTWKAELKAQIQARTQEKSSSQKAQQ--K-----------------RAPGSRR-----Y
IMHVDFDSFFAAVSLR----KHPQLV----DKPVVIAHGSGPGSEIASCNYPARKYGIKN
GMWMKSALGLCPN----LNLLPYDYNAYEEASRQFYDSIL--------------------
------AID----GVVQSISIDEALIDVSDQCIKAGGTDGRGVTEGSIDREQETAR----
-----NLAQGLRNSVKEKTG-CDVSVGIGGNILLAKVALRKAKPAGQHLI--------KP
EEEL--------DFIGQ----LTVTDLPGVAWSIGNKLEEI----------GIKYVKDIR
EC-T-----KERLISALGPRTGEKIWDFSRGIDKQEVGDQVV-------RKSVSAEINWG
IRFINQQQADEFVQCLCDEL-SRRLLEQLMKGRQLTMKIMRKAADAGMDPPKNLGHGKCD
TFNKSVMLGVATYDGAVLGKEAISILRSYGFPPGELRGLGVQMQKLEPLKPSGTGSASAR
DSSQRRLQFKKPSTAASKPPLEPESST---T-PPRKPSPQLNDTVDSTEDVPTPEKSK--
---------ADNTIPSALDA----NRSFKDDISNQKPLNVSGTQFIIP--SQIDPAVVAE
LPADIRAKIA--------PRQTSILDSIKNISRSETPPNDHWS-RSVSPNPSDNE-----
---TALPRQSQLDPEALAALPDDVREEVLAQYR--------------VQEMPVKPFRQNG
FL-QSPNISKSSVPPKKTLLTPTKKQKSITLLGKTR-SKRTGD--SSSTLTQSN--FVS-
----MSKSTSGTDDLDSYASD----------EISESFLNELPEDIRSE------------
-------------------------------ILAE--QKRNRMKARSGLNFESNKRKPQS
T-KK-----------------------G-----------EPLTPGQQRLQLAKPTEKP-T
FTSQKLSSLPELRDAISAWVREFC---------------------SDGESPDKDDVNALS
TYLGKVVSIE-RDMAKAIAVVNWLGLVLE-------------------------------
------------------------------------------------------------
------------------------------------------------------------
----------------------------------------YENFKSEDVRL---------
------------------------------------------------------------
---------------------S--------------------------------------
-------------------------WKDAL-----NVLKKDVQAAVKERG----------
-----LP--TVVFEC---------------------------------------------
----------------------------------------
>XP_017999362_Phialophora_attinorum
------------------------------------------------------------
-----MGSRLEKNSDAVRKRIQGH------------------AFDDEE------------
------------------------------------------------------------
------------------------------------------------------------
------------------------------------------------------------
---GEEYEGSTFGGFSDYMRRKKLKLQNLDADLRAQTS--Q------------NPQIFRG
IVAHVNGYTQP-SLADLHKLIVSHGGGFLQYLDGKTAVTHVIASQLTPKKKVEFAKYRIV
KPAWIVDSVKAGKLLPWNDY--------RVVDE-GVKQKVLGF------------ENGSV
VSQA-ST-QRRGYRDQTETSWYTSQMR---------------------HENGDTEEPPEA
PPPFAPEPGKPREMQSPVIPASPAVEAD----DFPGVSSIGEADLLAAMEDVPDADASFD
EDDDGELMRPPPRLDPVPARSQSK-----PVLPPVQSADVPPITQRRPLTPEEYNAMLWQ
DAGGQPSA---------QKKPLTAEE-HNAILLQNPHMAKSSTANPDFINQYYRESRLHH
LSTWKADLKAQLQARAQEKSSTQRTR---S-----------------KAPGARR-----Y
VLHIDFDSFFAAVSLR----QNPHLV----DKPVVIAHGSGPGSEIASCNYPARKFGVKN
GMWMKTALELCSE----LNVLPYDFKAYEEASRHFYDSIL--------------------
------AVE----GVVQSISIDEALIDVSEQCIKAGGSDGKGISEGSIYREQEKAK----
-----QIASSIRDAVRDKTG-CEVSVGIGNNILLAKVALRKAKPAGQHLI--------KP
EEVL--------AFLGE----LEVTDLPGVAWSIGKKLEEI----------GVKYVKDIR
EL-N-----KERLISALGPKTGQKLWDYSRGIDKQEVGEQVI-------RKSVSAEINWG
IRFINQQQAEDFVQCLCDEL-SKRLLENLVKGKQMTMKIMRKAADAGMDPPKNLGHGKCD
TFNKSVVLGVATTDKAVIGKEAISILRSYGFSPGELRGLGVQMQKLEPLKPMAASTSTV-
ESSQRRLQFKKPAAVPATTPLKTTTETEEFKSSHKKTRPKLADEPDPIEEIANP------
------------------------------------------------------------
------------------------------------------------------------
------------------------------------------------------------
-----------------------KKERTVRLM----------------------------
------------------------------------------------------------
------------------------------------------------------------
------------------------------------------------------------
------------------------------------------------EGP---------
------------------------------------------------------------
------------------------------------------------------------
------------------------------------------------------------
------------------------------------------------------------
------------------------------------------------------------
------------------------------------------------------------
-------------------------------------IPLPLETSVKHRP----------
------------------------------------------------------------
----------------------------------------
>NP_596693_Schizosaccharomyces_pombe
------------------------------------------------------------
---------MAFNQRKRRRPVGIA------------------DFDEAN------------
------------------------------------------------------------
------------------------------------------------------------
------------------------------------------------------------
---DEAYESVGFHDYADYFSRKQRKLQNQNAALYKSIDEDS------------KSDLFHG
LAIAINGYTKP-SYTELRQMIVSNGGTFIQYVDGKTSISYLVCSFLTPSKARQWKHQKVV
KPEWIVDCIKQKKILPWINY--------RTFQA-SSAQATLSFVASKPSQPEGNLEDIQT
SSQ--EE-EHDNEKDKTKESKAKGFLD---------------------------------
------------------------------------------------------------
------------------------------------------------------------
-----------------DLSGLSASSLHNYQLLKNPNVRNSTTQNQDFLENFFSSSRLHH
LSTWKADFKNEIQAMT---TASEPVRPIMK-----------------DKSKKSR-----F
LLHVDFDCFFASVSTR----FSHELR----LKPVAVAHGI-KNSEIASCNYEARKFGIKN
GMYVGTAKNLCPS----LRVVDYDFGAYESVSREFYTILVN-------------------
------TLH----DYIKVISIDEALLDIT--------------SSVSSFQD---CF----
-----EIAESIRSQVREKTN-CEVSVGIGPNVLLARLALRKAKPHNVYSL--------SI
ENVF--------DVLSP----LSVQDLPGVGSSQAQKLFNLY---------GVRTIGQLQ
RI-E-----KFNLQETFGVNYGLHLYNISRGIDTDIINNETP-------RRSISVDVNWG
VRFVFQEDGIDFLKRLLHEL-LSRMGKCQVLLHQIQLRILKRADGAPFSPPKYLGAGEVT
SFTKSSTFTSATNSFDLIWKKVTSMYKTINVDPGDVRGIGLQALKI--IK----------
DNSKIRKDYRSIQSITSRNKVSLKGASVDISSKD--------------KEIISQKKQL--
-----------------------------------SPKLIPSTPYDLPSSSQISSSALAQ
LPPSMQSDIQ--------QQLRLQK-------------------RSITEYP---------
---------SQLDPLFMVELPTPIRNEVNDNHE---------------------------
-IAMNKRLSLKSHADNKIDERGKKKIRQENAF-----DKLLQISKKSKTINKPNVDYLT-
-------------------------------------LKELPKDLQKQ------------
-------------------------------ILKESNLQKSDLISEVKL-----------
-------------------------------------------------------EKPHI
VTFQHVQSLEDLRGLLTKWYSKAS------------------------KGPNIHDVNYFA
NYVCRVIREE-KNLGKAQMMLKWL------------------------------------
------------------------------------------------------------
------------------------------------------------------------
----------------------------------------YQLNRKECNKP---------
------------------------------------------------------------
------------------------------------------------------------
-------------------------WEKAI-----DKIIETVQGECLQRN----------
-----IP--PLMIF----------------------------------------------
----------------------------------------
```
